## Supplementary material for "Deep-mining of vertebrate genomes reveals an unexpected diversity of endogenous viral elements": Filoviridae_h.index

```
0	0	186
1	186	172
2	358	191
3	549	170
4	719	113
5	832	261
6	1093	233
7	1326	263
8	1589	239
9	1828	248
10	2076	177
11	2253	181
12	2434	197
13	2631	160
14	2791	205
15	2996	191
16	3187	163
17	3350	190
18	3540	193
19	3733	193
20	3926	104
21	4030	201
22	4231	189
23	4420	117
24	4537	193
25	4730	161
26	4891	221
27	5112	221
28	5333	221
29	5554	221
30	5775	209
31	5984	213
32	6197	172
33	6369	181
34	6550	156
35	6706	224
36	6930	169
37	7099	157
38	7256	167
39	7423	167
40	7590	206
41	7796	214
42	8010	202
43	8212	167
44	8379	167
45	8546	228
46	8774	129
47	8903	130
48	9033	112
49	9145	186
50	9331	217
51	9548	132
52	9680	148
53	9828	139
54	9967	152
55	10119	184
56	10303	185
57	10488	178
58	10666	161
59	10827	171
60	10998	193
61	11191	159
62	11350	135
63	11485	318
64	11803	159
65	11962	195
66	12157	122
67	12279	186
68	12465	161
69	12626	193
70	12819	146
71	12965	207
72	13172	193
73	13365	255
74	13620	205
75	13825	191
76	14016	211
77	14227	193
78	14420	193
79	14613	193
80	14806	213
81	15019	193
82	15212	255
83	15467	205
84	15672	200
85	15872	211
86	16083	193
87	16276	190
88	16466	193
89	16659	213
90	16872	193
91	17065	255
92	17320	205
93	17525	191
94	17716	211
95	17927	193
96	18120	193
97	18313	193
98	18506	213
99	18719	193
100	18912	255
101	19167	205
102	19372	191
103	19563	211
104	19774	193
105	19967	202
106	20169	193
107	20362	213
108	20575	193
109	20768	255
110	21023	205
111	21228	191
112	21419	211
113	21630	193
114	21823	202
115	22025	193
116	22218	213
117	22431	193
118	22624	255
119	22879	205
120	23084	191
121	23275	211
122	23486	193
123	23679	193
124	23872	193
125	24065	222
126	24287	198
127	24485	200
128	24685	209
129	24894	207
130	25101	211
131	25312	193
132	25505	213
133	25718	193
134	25911	255
135	26166	205
136	26371	191
137	26562	211
138	26773	193
139	26966	193
140	27159	193
141	27352	213
142	27565	193
143	27758	252
144	28010	205
145	28215	191
146	28406	211
147	28617	193
148	28810	193
149	29003	193
150	29196	219
151	29415	193
152	29608	255
153	29863	205
154	30068	191
155	30259	211
156	30470	193
157	30663	193
158	30856	193
159	31049	213
160	31262	193
161	31455	264
162	31719	214
163	31933	191
164	32124	211
165	32335	193
166	32528	193
167	32721	193
168	32914	213
169	33127	193
170	33320	255
171	33575	205
172	33780	191
173	33971	211
174	34182	193
175	34375	193
176	34568	193
177	34761	213
178	34974	193
179	35167	255
180	35422	205
181	35627	191
182	35818	211
183	36029	193
184	36222	193
185	36415	193
186	36608	213
187	36821	193
188	37014	255
189	37269	205
190	37474	191
191	37665	211
192	37876	193
193	38069	193
194	38262	193
195	38455	213
196	38668	193
197	38861	255
198	39116	205
199	39321	200
200	39521	211
201	39732	193
202	39925	193
203	40118	193
204	40311	210
205	40521	193
206	40714	255
207	40969	205
208	41174	191
209	41365	211
210	41576	193
211	41769	193
212	41962	202
213	42164	213
214	42377	193
215	42570	255
216	42825	205
217	43030	191
218	43221	211
219	43432	193
220	43625	193
221	43818	193
222	44011	213
223	44224	193
224	44417	255
225	44672	205
226	44877	191
227	45068	211
228	45279	193
229	45472	193
230	45665	193
231	45858	210
232	46068	193
233	46261	255
234	46516	205
235	46721	191
236	46912	211
237	47123	193
238	47316	193
239	47509	193
240	47702	213
241	47915	193
242	48108	255
243	48363	205
244	48568	191
245	48759	211
246	48970	193
247	49163	193
248	49356	193
249	49549	213
250	49762	193
251	49955	255
252	50210	211
253	50421	191
254	50612	211
255	50823	193
256	51016	193
257	51209	193
258	51402	213
259	51615	193
260	51808	255
261	52063	214
262	52277	193
263	52470	193
264	52663	193
265	52856	213
266	53069	214
267	53283	191
268	53474	208
269	53682	193
270	53875	193
271	54068	193
272	54261	222
273	54483	193
274	54676	255
275	54931	205
276	55136	191
277	55327	211
278	55538	193
279	55731	193
280	55924	193
281	56117	213
282	56330	193
283	56523	255
284	56778	205
285	56983	191
286	57174	211
287	57385	193
288	57578	137
289	57715	101
290	57816	242
291	58058	193
292	58251	193
293	58444	213
294	58657	209
295	58866	106
296	58972	191
297	59163	211
298	59374	193
299	59567	193
300	59760	202
301	59962	213
302	60175	193
303	60368	255
304	60623	205
305	60828	163
306	60991	183
307	61174	165
308	61339	205
309	61544	185
310	61729	221
311	61950	227
312	62177	227
313	62404	185
314	62589	221
315	62810	163
316	62973	183
317	63156	165
318	63321	227
319	63548	177
320	63725	163
321	63888	204
322	64092	221
323	64313	227
324	64540	183
325	64723	165
326	64888	185
327	65073	221
328	65294	227
329	65521	183
330	65704	185
331	65889	221
332	66110	227
333	66337	177
334	66514	163
335	66677	183
336	66860	205
337	67065	185
338	67250	221
339	67471	227
340	67698	214
341	67912	185
342	68097	221
343	68318	227
344	68545	177
345	68722	163
346	68885	183
347	69068	165
348	69233	195
349	69428	205
350	69633	185
351	69818	221
352	70039	227
353	70266	177
354	70443	163
355	70606	183
356	70789	165
357	70954	195
358	71149	205
359	71354	185
360	71539	183
361	71722	165
362	71887	195
363	72082	177
364	72259	163
365	72422	164
366	72586	198
367	72784	218
368	73002	227
369	73229	231
370	73460	193
371	73653	193
372	73846	213
373	74059	193
374	74252	255
375	74507	205
376	74712	191
377	74903	211
378	75114	193
379	75307	197
380	75504	107
381	75611	147
382	75758	147
383	75905	169
384	76074	191
385	76265	197
386	76462	181
387	76643	199
388	76842	153
389	76995	169
390	77164	175
391	77339	175
392	77514	165
393	77679	191
394	77870	197
395	78067	181
396	78248	199
397	78447	153
398	78600	169
399	78769	175
400	78944	175
401	79119	165
402	79284	191
403	79475	197
404	79672	181
405	79853	199
406	80052	153
407	80205	169
408	80374	175
409	80549	175
410	80724	128
411	80852	216
412	81068	165
413	81233	151
414	81384	173
415	81557	171
416	81728	153
417	81881	173
418	82054	193
419	82247	173
420	82420	209
421	82629	203
422	82832	165
423	82997	221
424	83218	193
425	83411	219
426	83630	221
427	83851	193
428	84044	207
429	84251	158
430	84409	87
431	84496	203
432	84699	209
433	84908	159
434	85067	145
435	85212	165
436	85377	147
437	85524	177
438	85701	187
439	85888	167
440	86055	203
441	86258	209
442	86467	159
443	86626	145
444	86771	165
445	86936	158
446	87094	161
447	87255	180
448	87435	170
449	87605	196
450	87801	192
451	87993	190
452	88183	204
453	88387	158
454	88545	174
455	88719	180
456	88899	180
457	89079	207
458	89286	187
459	89473	214
460	89687	211
461	89898	148
462	90046	168
463	90214	150
464	90364	191
465	90555	147
466	90702	167
467	90869	147
468	91016	209
469	91225	159
470	91384	145
471	91529	163
472	91692	147
473	91839	191
474	92030	147
475	92177	167
476	92344	147
477	92491	209
478	92700	159
479	92859	145
480	93004	163
481	93167	207
482	93374	260
483	93634	260
484	93894	260
485	94154	260
486	94414	260
487	94674	260
488	94934	116
489	95050	153
490	95203	149
491	95352	212
492	95564	162
493	95726	148
494	95874	168
495	96042	163
496	96205	163
497	96368	166
498	96534	186
499	96720	141
500	96861	157
501	97018	170
502	97188	194
503	97382	152
504	97534	219
505	97753	177
506	97930	185
507	98115	260
508	98375	203
509	98578	173
510	98751	165
511	98916	153
512	99069	153
513	99222	171
514	99393	153
515	99546	153
516	99699	165
517	99864	171
518	100035	171
519	100206	171
520	100377	153
521	100530	171
522	100701	171
523	100872	153
524	101025	153
525	101178	215
526	101393	171
527	101564	153
528	101717	153
529	101870	165
530	102035	153
531	102188	153
532	102341	153
533	102494	153
534	102647	151
535	102798	153
536	102951	153
537	103104	153
538	103257	165
539	103422	165
540	103587	153
541	103740	153
542	103893	153
543	104046	153
544	104199	153
545	104352	171
546	104523	153
547	104676	165
548	104841	165
549	105006	153
550	105159	171
551	105330	171
552	105501	153
553	105654	153
554	105807	153
555	105960	153
556	106113	153
557	106266	153
558	106419	171
559	106590	165
560	106755	153
561	106908	153
562	107061	153
563	107214	171
564	107385	153
565	107538	153
566	107691	171
567	107862	151
568	108013	151
569	108164	171
570	108335	153
571	108488	165
572	108653	165
573	108818	153
574	108971	165
575	109136	171
576	109307	153
577	109460	153
578	109613	153
579	109766	153
580	109919	153
581	110072	171
582	110243	171
583	110414	165
584	110579	165
585	110744	153
586	110897	171
587	111068	171
588	111239	153
589	111392	165
590	111557	151
591	111708	153
592	111861	165
593	112026	165
594	112191	153
595	112344	153
596	112497	165
597	112662	153
598	112815	153
599	112968	153
600	113121	153
601	113274	153
602	113427	153
603	113580	153
604	113733	165
605	113898	153
606	114051	165
607	114216	153
608	114369	171
609	114540	165
610	114705	153
611	114858	153
612	115011	153
613	115164	153
614	115317	153
615	115470	153
616	115623	215
617	115838	171
618	116009	153
619	116162	153
620	116315	153
621	116468	153
622	116621	165
623	116786	107
624	116893	103
625	116996	168
626	117164	174
627	117338	174
628	117512	187
629	117699	170
630	117869	143
631	118012	143
632	118155	143
633	118298	169
634	118467	149
635	118616	214
636	118830	168
637	118998	141
638	119139	168
639	119307	156
640	119463	143
641	119606	156
642	119762	176
643	119938	156
644	120094	218
645	120312	155
646	120467	150
647	120617	172
648	120789	143
649	120932	152
650	121084	156
651	121240	176
652	121416	143
653	121559	211
654	121770	168
655	121938	141
656	122079	174
657	122253	156
658	122409	152
659	122561	143
660	122704	174
661	122878	143
662	123021	218
663	123239	168
664	123407	154
665	123561	161
666	123722	150
667	123872	156
668	124028	153
669	124181	143
670	124324	197
671	124521	150
672	124671	166
673	124837	186
674	125023	168
675	125191	159
676	125350	159
677	125509	159
678	125668	159
679	125827	221
680	126048	171
681	126219	157
682	126376	177
683	126553	161
684	126714	168
685	126882	193
686	127075	137
687	127212	159
688	127371	141
689	127512	185
690	127697	185
691	127882	161
692	128043	187
693	128230	137
694	128367	153
695	128520	139
696	128659	159
697	128818	141
698	128959	185
699	129144	185
700	129329	161
701	129490	187
702	129677	137
703	129814	153
704	129967	139
705	130106	159
706	130265	141
707	130406	185
708	130591	185
709	130776	161
710	130937	152
711	131089	216
712	131305	189
713	131494	141
714	131635	159
715	131794	141
716	131935	141
717	132076	153
718	132229	161
719	132390	169
720	132559	139
721	132698	189
722	132887	141
723	133028	161
724	133189	143
725	133332	143
726	133475	153
727	133628	161
728	133789	171
729	133960	141
730	134101	189
731	134290	141
732	134431	159
733	134590	141
734	134731	141
735	134872	153
736	135025	161
737	135186	169
738	135355	139
739	135494	189
740	135683	141
741	135824	159
742	135983	141
743	136124	141
744	136265	153
745	136418	161
746	136579	169
747	136748	139
748	136887	189
749	137076	141
750	137217	159
751	137376	141
752	137517	141
753	137658	153
754	137811	161
755	137972	169
756	138141	139
757	138280	201
758	138481	143
759	138624	171
760	138795	143
761	138938	143
762	139081	187
763	139268	164
764	139432	182
765	139614	164
766	139778	223
767	140001	174
768	140175	155
769	140330	182
770	140512	164
771	140676	164
772	140840	164
773	141004	179
774	141183	163
775	141346	226
776	141572	176
777	141748	159
778	141907	179
779	142086	164
780	142250	164
781	142414	162
782	142576	182
783	142758	164
784	142922	224
785	143146	176
786	143322	161
787	143483	179
788	143662	161
789	143823	163
790	143986	163
791	144149	177
792	144326	163
793	144489	225
794	144714	173
795	144887	159
796	145046	181
797	145227	161
798	145388	161
799	145549	159
800	145708	181
801	145889	157
802	146046	223
803	146269	169
804	146438	159
805	146597	179
806	146776	153
807	146929	173
808	147102	161
809	147263	226
810	147489	173
811	147662	151
812	147813	179
813	147992	161
814	148153	161
815	148314	153
816	148467	182
817	148649	161
818	148810	215
819	149025	173
820	149198	160
821	149358	180
822	149538	162
823	149700	153
824	149853	153
825	150006	173
826	150179	162
827	150341	226
828	150567	174
829	150741	131
830	150872	131
831	151003	172
832	151175	148
833	151323	163
834	151486	152
835	151638	139
836	151777	143
837	151920	141
838	152061	143
839	152204	188
840	152392	224
841	152616	230
842	152846	173
843	153019	162
844	153181	186
845	153367	168
846	153535	194
847	153729	208
848	153937	188
849	154125	224
850	154349	226
851	154575	176
852	154751	162
853	154913	182
854	155095	204
855	155299	188
856	155487	217
857	155704	230
858	155934	180
859	156114	166
860	156280	180
861	156460	167
862	156627	198
863	156825	204
864	157029	188
865	157217	224
866	157441	226
867	157667	176
868	157843	166
869	158009	182
870	158191	167
871	158358	197
872	158555	207
873	158762	188
874	158950	224
875	159174	226
876	159400	180
877	159580	165
878	159745	182
879	159927	164
880	160091	192
881	160283	208
882	160491	188
883	160679	224
884	160903	224
885	161127	179
886	161306	168
887	161474	194
888	161668	191
889	161859	189
890	162048	131
891	162179	199
892	162378	140
893	162518	98
894	162616	165
895	162781	151
896	162932	171
897	163103	153
898	163256	183
899	163439	193
900	163632	173
901	163805	209
902	164014	215
903	164229	165
904	164394	151
905	164545	171
906	164716	153
907	164869	183
908	165052	193
909	165245	173
910	165418	209
911	165627	215
912	165842	165
913	166007	151
914	166158	171
915	166329	153
916	166482	183
917	166665	153
918	166818	173
919	166991	153
920	167144	215
921	167359	165
922	167524	109
923	167633	104
924	167737	185
925	167922	183
926	168105	133
927	168238	133
928	168371	133
929	168504	239
930	168743	154
931	168897	109
932	169006	163
933	169169	318
934	169487	662
935	170149	181
936	170330	164
937	170494	173
938	170667	196
939	170863	216
940	171079	263
941	171342	259
942	171601	245
943	171846	215
944	172061	264
945	172325	185
946	172510	219
947	172729	197
948	172926	160
949	173086	151
950	173237	167
951	173404	185
952	173589	190
953	173779	199
954	173978	202
955	174180	128
956	174308	145
957	174453	179
958	174632	111
959	174743	189
960	174932	169
961	175101	221
962	175322	221
963	175543	209
964	175752	213
965	175965	215
966	176180	221
967	176401	178
968	176579	181
969	176760	156
970	176916	224
971	177140	161
972	177301	172
973	177473	167
974	177640	151
975	177791	206
976	177997	214
977	178211	202
978	178413	179
979	178592	183
980	178775	234
981	179009	133
982	179142	127
983	179269	185
984	179454	212
985	179666	217
986	179883	134
987	180017	134
988	180151	134
989	180285	152
990	180437	192
991	180629	173
992	180802	180
993	180982	179
994	181161	187
995	181348	173
996	181521	159
997	181680	147
998	181827	179
999	182006	163
1000	182169	233
1001	182402	136
1002	182538	186
1003	182724	203
1004	182927	205
1005	183132	158
1006	183290	215
1007	183505	205
1008	183710	191
1009	183901	211
1010	184112	193
1011	184305	193
1012	184498	193
1013	184691	213
1014	184904	193
1015	185097	255
1016	185352	205
1017	185557	191
1018	185748	211
1019	185959	193
1020	186152	193
1021	186345	193
1022	186538	219
1023	186757	193
1024	186950	255
1025	187205	205
1026	187410	191
1027	187601	211
1028	187812	193
1029	188005	193
1030	188198	193
1031	188391	213
1032	188604	193
1033	188797	255
1034	189052	214
1035	189266	191
1036	189457	211
1037	189668	193
1038	189861	193
1039	190054	202
1040	190256	213
1041	190469	193
1042	190662	255
1043	190917	214
1044	191131	191
1045	191322	211
1046	191533	202
1047	191735	193
1048	191928	193
1049	192121	213
1050	192334	193
1051	192527	255
1052	192782	205
1053	192987	191
1054	193178	211
1055	193389	202
1056	193591	193
1057	193784	193
1058	193977	213
1059	194190	193
1060	194383	255
1061	194638	209
1062	194847	198
1063	195045	170
1064	195215	209
1065	195424	202
1066	195626	193
1067	195819	264
1068	196083	205
1069	196288	191
1070	196479	211
1071	196690	193
1072	196883	193
1073	197076	193
1074	197269	213
1075	197482	202
1076	197684	255
1077	197939	205
1078	198144	188
1079	198332	211
1080	198543	193
1081	198736	193
1082	198929	193
1083	199122	213
1084	199335	193
1085	199528	261
1086	199789	205
1087	199994	191
1088	200185	211
1089	200396	193
1090	200589	193
1091	200782	193
1092	200975	213
1093	201188	193
1094	201381	255
1095	201636	205
1096	201841	191
1097	202032	211
1098	202243	193
1099	202436	193
1100	202629	193
1101	202822	213
1102	203035	193
1103	203228	255
1104	203483	205
1105	203688	191
1106	203879	211
1107	204090	193
1108	204283	193
1109	204476	193
1110	204669	213
1111	204882	193
1112	205075	255
1113	205330	205
1114	205535	191
1115	205726	220
1116	205946	193
1117	206139	193
1118	206332	193
1119	206525	213
1120	206738	193
1121	206931	255
1122	207186	205
1123	207391	191
1124	207582	211
1125	207793	193
1126	207986	193
1127	208179	193
1128	208372	213
1129	208585	193
1130	208778	255
1131	209033	205
1132	209238	191
1133	209429	211
1134	209640	202
1135	209842	193
1136	210035	193
1137	210228	213
1138	210441	193
1139	210634	252
1140	210886	205
1141	211091	191
1142	211282	208
1143	211490	193
1144	211683	193
1145	211876	193
1146	212069	213
1147	212282	193
1148	212475	255
1149	212730	205
1150	212935	191
1151	213126	211
1152	213337	193
1153	213530	193
1154	213723	193
1155	213916	213
1156	214129	193
1157	214322	255
1158	214577	205
1159	214782	191
1160	214973	211
1161	215184	193
1162	215377	193
1163	215570	193
1164	215763	213
1165	215976	193
1166	216169	252
1167	216421	205
1168	216626	191
1169	216817	211
1170	217028	193
1171	217221	193
1172	217414	193
1173	217607	213
1174	217820	193
1175	218013	255
1176	218268	205
1177	218473	191
1178	218664	211
1179	218875	202
1180	219077	193
1181	219270	193
1182	219463	213
1183	219676	202
1184	219878	255
1185	220133	205
1186	220338	191
1187	220529	211
1188	220740	193
1189	220933	193
1190	221126	193
1191	221319	213
1192	221532	193
1193	221725	255
1194	221980	205
1195	222185	191
1196	222376	211
1197	222587	193
1198	222780	213
1199	222993	193
1200	223186	255
1201	223441	211
1202	223652	193
1203	223845	199
1204	224044	193
1205	224237	213
1206	224450	193
1207	224643	255
1208	224898	205
1209	225103	191
1210	225294	211
1211	225505	193
1212	225698	193
1213	225891	193
1214	226084	213
1215	226297	193
1216	226490	255
1217	226745	205
1218	226950	191
1219	227141	211
1220	227352	193
1221	227545	193
1222	227738	193
1223	227931	137
1224	228068	116
1225	228184	208
1226	228392	213
1227	228605	193
1228	228798	255
1229	229053	165
1230	229218	193
1231	229411	193
1232	229604	193
1233	229797	193
1234	229990	213
1235	230203	222
1236	230425	255
1237	230680	205
1238	230885	191
1239	231076	211
1240	231287	165
1241	231452	195
1242	231647	205
1243	231852	221
1244	232073	227
1245	232300	177
1246	232477	163
1247	232640	163
1248	232803	227
1249	233030	177
1250	233207	165
1251	233372	195
1252	233567	205
1253	233772	163
1254	233935	183
1255	234118	165
1256	234283	185
1257	234468	177
1258	234645	163
1259	234808	195
1260	235003	205
1261	235208	227
1262	235435	177
1263	235612	163
1264	235775	195
1265	235970	227
1266	236197	177
1267	236374	163
1268	236537	183
1269	236720	165
1270	236885	195
1271	237080	221
1272	237301	227
1273	237528	177
1274	237705	163
1275	237868	183
1276	238051	227
1277	238278	177
1278	238455	163
1279	238618	183
1280	238801	165
1281	238966	195
1282	239161	205
1283	239366	185
1284	239551	221
1285	239772	227
1286	239999	177
1287	240176	163
1288	240339	183
1289	240522	165
1290	240687	195
1291	240882	205
1292	241087	185
1293	241272	221
1294	241493	227
1295	241720	195
1296	241915	205
1297	242120	185
1298	242305	183
1299	242488	165
1300	242653	170
1301	242823	200
1302	243023	200
1303	243223	262
1304	243485	273
1305	243758	213
1306	243971	193
1307	244164	255
1308	244419	205
1309	244624	191
1310	244815	211
1311	245026	193
1312	245219	193
1313	245412	193
1314	245605	173
1315	245778	107
1316	245885	167
1317	246052	147
1318	246199	211
1319	246410	181
1320	246591	199
1321	246790	153
1322	246943	169
1323	247112	175
1324	247287	175
1325	247462	165
1326	247627	191
1327	247818	197
1328	248015	181
1329	248196	199
1330	248395	153
1331	248548	169
1332	248717	175
1333	248892	175
1334	249067	165
1335	249232	191
1336	249423	197
1337	249620	181
1338	249801	199
1339	250000	153
1340	250153	169
1341	250322	175
1342	250497	175
1343	250672	165
1344	250837	191
1345	251028	106
1346	251134	224
1347	251358	171
1348	251529	153
1349	251682	215
1350	251897	183
1351	252080	193
1352	252273	163
1353	252436	209
1354	252645	215
1355	252860	165
1356	253025	139
1357	253164	171
1358	253335	219
1359	253554	183
1360	253737	209
1361	253946	219
1362	254165	183
1363	254348	183
1364	254531	178
1365	254709	87
1366	254796	159
1367	254955	145
1368	255100	165
1369	255265	147
1370	255412	177
1371	255589	187
1372	255776	167
1373	255943	203
1374	256146	209
1375	256355	159
1376	256514	145
1377	256659	165
1378	256824	147
1379	256971	177
1380	257148	158
1381	257306	205
1382	257511	196
1383	257707	192
1384	257899	190
1385	258089	204
1386	258293	158
1387	258451	174
1388	258625	180
1389	258805	180
1390	258985	170
1391	259155	196
1392	259351	249
1393	259600	199
1394	259799	150
1395	259949	170
1396	260119	150
1397	260269	150
1398	260419	150
1399	260569	167
1400	260736	147
1401	260883	209
1402	261092	159
1403	261251	145
1404	261396	163
1405	261559	147
1406	261706	191
1407	261897	147
1408	262044	167
1409	262211	147
1410	262358	209
1411	262567	159
1412	262726	145
1413	262871	163
1414	263034	147
1415	263181	191
1416	263372	251
1417	263623	207
1418	263830	207
1419	264037	207
1420	264244	207
1421	264451	207
1422	264658	207
1423	264865	116
1424	264981	215
1425	265196	161
1426	265357	148
1427	265505	168
1428	265673	150
1429	265823	150
1430	265973	163
1431	266136	183
1432	266319	166
1433	266485	228
1434	266713	141
1435	266854	177
1436	267031	170
1437	267201	236
1438	267437	164
1439	267601	155
1440	267756	182
1441	267938	185
1442	268123	207
1443	268330	199
1444	268529	215
1445	268744	171
1446	268915	153
1447	269068	153
1448	269221	153
1449	269374	153
1450	269527	153
1451	269680	171
1452	269851	153
1453	270004	153
1454	270157	153
1455	270310	165
1456	270475	153
1457	270628	153
1458	270781	151
1459	270932	153
1460	271085	151
1461	271236	153
1462	271389	153
1463	271542	153
1464	271695	171
1465	271866	153
1466	272019	153
1467	272172	153
1468	272325	153
1469	272478	153
1470	272631	153
1471	272784	153
1472	272937	153
1473	273090	171
1474	273261	171
1475	273432	153
1476	273585	153
1477	273738	153
1478	273891	153
1479	274044	151
1480	274195	153
1481	274348	153
1482	274501	171
1483	274672	171
1484	274843	165
1485	275008	153
1486	275161	153
1487	275314	153
1488	275467	153
1489	275620	151
1490	275771	151
1491	275922	153
1492	276075	153
1493	276228	153
1494	276381	171
1495	276552	153
1496	276705	153
1497	276858	153
1498	277011	153
1499	277164	153
1500	277317	153
1501	277470	153
1502	277623	153
1503	277776	153
1504	277929	153
1505	278082	153
1506	278235	171
1507	278406	171
1508	278577	165
1509	278742	171
1510	278913	153
1511	279066	153
1512	279219	153
1513	279372	153
1514	279525	153
1515	279678	165
1516	279843	153
1517	279996	153
1518	280149	171
1519	280320	171
1520	280491	153
1521	280644	153
1522	280797	153
1523	280950	153
1524	281103	171
1525	281274	153
1526	281427	153
1527	281580	171
1528	281751	171
1529	281922	153
1530	282075	165
1531	282240	171
1532	282411	153
1533	282564	153
1534	282717	165
1535	282882	153
1536	283035	151
1537	283186	153
1538	283339	153
1539	283492	171
1540	283663	153
1541	283816	171
1542	283987	153
1543	284140	153
1544	284293	171
1545	284464	153
1546	284617	153
1547	284770	153
1548	284923	153
1549	285076	165
1550	285241	153
1551	285394	151
1552	285545	153
1553	285698	153
1554	285851	153
1555	286004	153
1556	286157	153
1557	286310	171
1558	286481	107
1559	286588	107
1560	286695	174
1561	286869	164
1562	287033	190
1563	287223	219
1564	287442	152
1565	287594	143
1566	287737	163
1567	287900	143
1568	288043	211
1569	288254	161
1570	288415	150
1571	288565	161
1572	288726	143
1573	288869	150
1574	289019	156
1575	289175	163
1576	289338	156
1577	289494	218
1578	289712	168
1579	289880	154
1580	290034	161
1581	290195	152
1582	290347	154
1583	290501	143
1584	290644	172
1585	290816	156
1586	290972	218
1587	291190	155
1588	291345	147
1589	291492	161
1590	291653	143
1591	291796	156
1592	291952	156
1593	292108	172
1594	292280	143
1595	292423	216
1596	292639	155
1597	292794	154
1598	292948	174
1599	293122	156
1600	293278	143
1601	293421	150
1602	293571	185
1603	293756	153
1604	293909	155
1605	294064	133
1606	294197	177
1607	294374	168
1608	294542	168
1609	294710	168
1610	294878	159
1611	295037	159
1612	295196	221
1613	295417	171
1614	295588	157
1615	295745	177
1616	295922	159
1617	296081	159
1618	296240	161
1619	296401	168
1620	296569	209
1621	296778	141
1622	296919	185
1623	297104	185
1624	297289	161
1625	297450	187
1626	297637	137
1627	297774	153
1628	297927	139
1629	298066	159
1630	298225	141
1631	298366	185
1632	298551	185
1633	298736	161
1634	298897	187
1635	299084	137
1636	299221	153
1637	299374	139
1638	299513	159
1639	299672	141
1640	299813	185
1641	299998	185
1642	300183	161
1643	300344	187
1644	300531	137
1645	300668	170
1646	300838	152
1647	300990	159
1648	301149	141
1649	301290	141
1650	301431	153
1651	301584	161
1652	301745	169
1653	301914	139
1654	302053	189
1655	302242	141
1656	302383	159
1657	302542	141
1658	302683	143
1659	302826	155
1660	302981	163
1661	303144	169
1662	303313	139
1663	303452	191
1664	303643	143
1665	303786	159
1666	303945	141
1667	304086	141
1668	304227	153
1669	304380	161
1670	304541	169
1671	304710	139
1672	304849	189
1673	305038	141
1674	305179	159
1675	305338	141
1676	305479	141
1677	305620	153
1678	305773	161
1679	305934	169
1680	306103	139
1681	306242	189
1682	306431	141
1683	306572	159
1684	306731	141
1685	306872	141
1686	307013	153
1687	307166	161
1688	307327	169
1689	307496	139
1690	307635	189
1691	307824	141
1692	307965	171
1693	308136	143
1694	308279	153
1695	308432	155
1696	308587	163
1697	308750	203
1698	308953	164
1699	309117	224
1700	309341	176
1701	309517	159
1702	309676	186
1703	309862	157
1704	310019	164
1705	310183	164
1706	310347	184
1707	310531	164
1708	310695	221
1709	310916	175
1710	311091	162
1711	311253	177
1712	311430	161
1713	311591	161
1714	311752	164
1715	311916	184
1716	312100	162
1717	312262	224
1718	312486	176
1719	312662	160
1720	312822	175
1721	312997	163
1722	313160	161
1723	313321	161
1724	313482	183
1725	313665	163
1726	313828	219
1727	314047	175
1728	314222	161
1729	314383	181
1730	314564	161
1731	314725	163
1732	314888	161
1733	315049	181
1734	315230	159
1735	315389	223
1736	315612	169
1737	315781	159
1738	315940	179
1739	316119	161
1740	316280	161
1741	316441	153
1742	316594	215
1743	316809	173
1744	316982	162
1745	317144	171
1746	317315	153
1747	317468	161
1748	317629	161
1749	317790	181
1750	317971	153
1751	318124	224
1752	318348	173
1753	318521	151
1754	318672	179
1755	318851	162
1756	319013	162
1757	319175	162
1758	319337	173
1759	319510	153
1760	319663	215
1761	319878	174
1762	320052	162
1763	320214	133
1764	320347	133
1765	320480	206
1766	320686	212
1767	320898	152
1768	321050	143
1769	321193	139
1770	321332	143
1771	321475	137
1772	321612	143
1773	321755	143
1774	321898	230
1775	322128	180
1776	322308	166
1777	322474	182
1778	322656	164
1779	322820	198
1780	323018	208
1781	323226	184
1782	323410	224
1783	323634	230
1784	323864	180
1785	324044	162
1786	324206	182
1787	324388	164
1788	324552	194
1789	324746	220
1790	324966	230
1791	325196	173
1792	325369	166
1793	325535	186
1794	325721	168
1795	325889	192
1796	326081	207
1797	326288	188
1798	326476	220
1799	326696	230
1800	326926	180
1801	327106	162
1802	327268	186
1803	327454	168
1804	327622	194
1805	327816	207
1806	328023	187
1807	328210	223
1808	328433	230
1809	328663	180
1810	328843	162
1811	329005	182
1812	329187	167
1813	329354	194
1814	329548	204
1815	329752	182
1816	329934	224
1817	330158	230
1818	330388	180
1819	330568	160
1820	330728	185
1821	330913	208
1822	331121	184
1823	331305	207
1824	331512	191
1825	331703	133
1826	331836	155
1827	331991	138
1828	332129	98
1829	332227	171
1830	332398	153
1831	332551	183
1832	332734	193
1833	332927	173
1834	333100	209
1835	333309	215
1836	333524	165
1837	333689	151
1838	333840	171
1839	334011	153
1840	334164	183
1841	334347	193
1842	334540	173
1843	334713	209
1844	334922	215
1845	335137	165
1846	335302	151
1847	335453	171
1848	335624	153
1849	335777	183
1850	335960	193
1851	336153	173
1852	336326	153
1853	336479	215
1854	336694	165
1855	336859	151
1856	337010	153
1857	337163	109
1858	337272	104
1859	337376	187
1860	337563	187
1861	337750	133
1862	337883	133
1863	338016	133
1864	338149	269
1865	338418	196
1866	338614	109
1867	338723	145
1868	338868	223
1869	339091	318
1870	339409	181
1871	339590	164
1872	339754	189
1873	339943	172
1874	340115	242
1875	340357	245
1876	340602	235
1877	340837	261
1878	341098	232
1879	341330	266
1880	341596	203
1881	341799	205
1882	342004	209
1883	342213	142
1884	342355	133
1885	342488	163
1886	342651	175
1887	342826	178
1888	343004	199
1889	343203	185
1890	343388	104
1891	343492	145
1892	343637	183
1893	343820	113
1894	343933	189
1895	344122	169
1896	344291	209
1897	344500	213
1898	344713	215
1899	344928	221
1900	345149	221
1901	345370	221
1902	345591	178
1903	345769	181
1904	345950	166
1905	346116	224
1906	346340	169
1907	346509	178
1908	346687	167
1909	346854	175
1910	347029	206
1911	347235	214
1912	347449	202
1913	347651	185
1914	347836	167
1915	348003	216
1916	348219	133
1917	348352	135
1918	348487	175
1919	348662	188
1920	348850	217
1921	349067	138
1922	349205	138
1923	349343	138
1924	349481	118
1925	349599	230
1926	349829	165
1927	349994	153
1928	350147	181
1929	350328	153
1930	350481	179
1931	350660	151
1932	350811	163
1933	350974	149
1934	351123	318
1935	351441	219
1936	351660	132
1937	351792	148
1938	351940	139
1939	352079	211
1940	352290	144
1941	352434	233
1942	352667	211
1943	352878	193
1944	353071	193
1945	353264	193
1946	353457	213
1947	353670	193
1948	353863	255
1949	354118	214
1950	354332	191
1951	354523	211
1952	354734	193
1953	354927	193
1954	355120	202
1955	355322	213
1956	355535	193
1957	355728	261
1958	355989	205
1959	356194	191
1960	356385	211
1961	356596	202
1962	356798	193
1963	356991	193
1964	357184	213
1965	357397	193
1966	357590	255
1967	357845	205
1968	358050	191
1969	358241	211
1970	358452	193
1971	358645	193
1972	358838	193
1973	359031	213
1974	359244	202
1975	359446	255
1976	359701	205
1977	359906	191
1978	360097	211
1979	360308	193
1980	360501	193
1981	360694	193
1982	360887	213
1983	361100	193
1984	361293	255
1985	361548	205
1986	361753	191
1987	361944	211
1988	362155	193
1989	362348	193
1990	362541	193
1991	362734	213
1992	362947	193
1993	363140	255
1994	363395	205
1995	363600	200
1996	363800	170
1997	363970	200
1998	364170	196
1999	364366	182
2000	364548	222
2001	364770	193
2002	364963	191
2003	365154	211
2004	365365	193
2005	365558	193
2006	365751	193
2007	365944	213
2008	366157	193
2009	366350	255
2010	366605	205
2011	366810	191
2012	367001	211
2013	367212	190
2014	367402	193
2015	367595	193
2016	367788	213
2017	368001	193
2018	368194	255
2019	368449	205
2020	368654	197
2021	368851	211
2022	369062	193
2023	369255	193
2024	369448	193
2025	369641	213
2026	369854	193
2027	370047	255
2028	370302	205
2029	370507	191
2030	370698	211
2031	370909	193
2032	371102	202
2033	371304	193
2034	371497	213
2035	371710	193
2036	371903	255
2037	372158	205
2038	372363	191
2039	372554	211
2040	372765	193
2041	372958	193
2042	373151	193
2043	373344	213
2044	373557	193
2045	373750	255
2046	374005	205
2047	374210	191
2048	374401	211
2049	374612	202
2050	374814	193
2051	375007	193
2052	375200	213
2053	375413	193
2054	375606	255
2055	375861	205
2056	376066	191
2057	376257	211
2058	376468	193
2059	376661	202
2060	376863	193
2061	377056	213
2062	377269	193
2063	377462	255
2064	377717	205
2065	377922	191
2066	378113	211
2067	378324	193
2068	378517	193
2069	378710	193
2070	378903	213
2071	379116	193
2072	379309	255
2073	379564	205
2074	379769	188
2075	379957	211
2076	380168	193
2077	380361	190
2078	380551	193
2079	380744	213
2080	380957	193
2081	381150	255
2082	381405	214
2083	381619	191
2084	381810	211
2085	382021	193
2086	382214	193
2087	382407	193
2088	382600	213
2089	382813	193
2090	383006	255
2091	383261	205
2092	383466	191
2093	383657	211
2094	383868	193
2095	384061	193
2096	384254	193
2097	384447	213
2098	384660	193
2099	384853	255
2100	385108	205
2101	385313	188
2102	385501	211
2103	385712	193
2104	385905	193
2105	386098	193
2106	386291	213
2107	386504	193
2108	386697	255
2109	386952	205
2110	387157	191
2111	387348	211
2112	387559	193
2113	387752	202
2114	387954	193
2115	388147	213
2116	388360	193
2117	388553	255
2118	388808	205
2119	389013	191
2120	389204	211
2121	389415	193
2122	389608	193
2123	389801	193
2124	389994	213
2125	390207	193
2126	390400	255
2127	390655	205
2128	390860	191
2129	391051	211
2130	391262	193
2131	391455	202
2132	391657	193
2133	391850	255
2134	392105	205
2135	392310	191
2136	392501	193
2137	392694	193
2138	392887	219
2139	393106	193
2140	393299	255
2141	393554	205
2142	393759	191
2143	393950	211
2144	394161	193
2145	394354	202
2146	394556	193
2147	394749	213
2148	394962	193
2149	395155	255
2150	395410	205
2151	395615	191
2152	395806	211
2153	396017	193
2154	396210	193
2155	396403	193
2156	396596	213
2157	396809	193
2158	397002	133
2159	397135	106
2160	397241	224
2161	397465	255
2162	397720	205
2163	397925	191
2164	398116	171
2165	398287	213
2166	398500	193
2167	398693	213
2168	398906	193
2169	399099	255
2170	399354	202
2171	399556	191
2172	399747	211
2173	399958	193
2174	400151	193
2175	400344	205
2176	400549	185
2177	400734	221
2178	400955	177
2179	401132	163
2180	401295	183
2181	401478	165
2182	401643	165
2183	401808	163
2184	401971	183
2185	402154	205
2186	402359	185
2187	402544	221
2188	402765	165
2189	402930	195
2190	403125	205
2191	403330	227
2192	403557	183
2193	403740	165
2194	403905	185
2195	404090	221
2196	404311	163
2197	404474	183
2198	404657	165
2199	404822	177
2200	404999	163
2201	405162	183
2202	405345	165
2203	405510	195
2204	405705	205
2205	405910	185
2206	406095	177
2207	406272	163
2208	406435	183
2209	406618	165
2210	406783	195
2211	406978	163
2212	407141	183
2213	407324	165
2214	407489	195
2215	407684	205
2216	407889	185
2217	408074	221
2218	408295	227
2219	408522	177
2220	408699	163
2221	408862	183
2222	409045	165
2223	409210	195
2224	409405	205
2225	409610	185
2226	409795	221
2227	410016	227
2228	410243	177
2229	410420	163
2230	410583	185
2231	410768	221
2232	410989	227
2233	411216	195
2234	411411	205
2235	411616	196
2236	411812	182
2237	411994	220
2238	412214	198
2239	412412	209
2240	412621	255
2241	412876	205
2242	413081	191
2243	413272	211
2244	413483	193
2245	413676	193
2246	413869	193
2247	414062	213
2248	414275	193
2249	414468	183
2250	414651	107
2251	414758	209
2252	414967	159
2253	415126	147
2254	415273	153
2255	415426	169
2256	415595	175
2257	415770	175
2258	415945	165
2259	416110	191
2260	416301	197
2261	416498	181
2262	416679	199
2263	416878	153
2264	417031	169
2265	417200	175
2266	417375	175
2267	417550	165
2268	417715	191
2269	417906	197
2270	418103	181
2271	418284	199
2272	418483	153
2273	418636	169
2274	418805	175
2275	418980	175
2276	419155	165
2277	419320	191
2278	419511	197
2279	419708	181
2280	419889	128
2281	420017	242
2282	420259	183
2283	420442	193
2284	420635	153
2285	420788	173
2286	420961	209
2287	421170	205
2288	421375	165
2289	421540	151
2290	421691	171
2291	421862	141
2292	422003	183
2293	422186	209
2294	422395	187
2295	422582	203
2296	422785	209
2297	422994	187
2298	423181	225
2299	423406	220
2300	423626	87
2301	423713	165
2302	423878	147
2303	424025	177
2304	424202	187
2305	424389	167
2306	424556	203
2307	424759	209
2308	424968	159
2309	425127	145
2310	425272	165
2311	425437	147
2312	425584	177
2313	425761	187
2314	425948	167
2315	426115	158
2316	426273	141
2317	426414	190
2318	426604	204
2319	426808	158
2320	426966	174
2321	427140	180
2322	427320	180
2323	427500	170
2324	427670	196
2325	427866	192
2326	428058	190
2327	428248	185
2328	428433	205
2329	428638	152
2330	428790	152
2331	428942	150
2332	429092	170
2333	429262	150
2334	429412	209
2335	429621	159
2336	429780	145
2337	429925	163
2338	430088	147
2339	430235	191
2340	430426	147
2341	430573	167
2342	430740	147
2343	430887	209
2344	431096	159
2345	431255	145
2346	431400	163
2347	431563	147
2348	431710	191
2349	431901	147
2350	432048	167
2351	432215	207
2352	432422	260
2353	432682	260
2354	432942	260
2355	433202	260
2356	433462	260
2357	433722	260
2358	433982	116
2359	434098	151
2360	434249	170
2361	434419	150
2362	434569	150
2363	434719	150
2364	434869	170
2365	435039	163
2366	435202	225
2367	435427	178
2368	435605	164
2369	435769	141
2370	435910	219
2371	436129	182
2372	436311	172
2373	436483	191
2374	436674	157
2375	436831	164
2376	436995	151
2377	437146	106
2378	437252	155
2379	437407	151
2380	437558	153
2381	437711	165
2382	437876	153
2383	438029	153
2384	438182	153
2385	438335	153
2386	438488	153
2387	438641	153
2388	438794	153
2389	438947	153
2390	439100	171
2391	439271	153
2392	439424	153
2393	439577	153
2394	439730	151
2395	439881	153
2396	440034	153
2397	440187	165
2398	440352	151
2399	440503	153
2400	440656	151
2401	440807	153
2402	440960	151
2403	441111	153
2404	441264	153
2405	441417	165
2406	441582	165
2407	441747	165
2408	441912	153
2409	442065	153
2410	442218	165
2411	442383	165
2412	442548	165
2413	442713	153
2414	442866	153
2415	443019	153
2416	443172	153
2417	443325	153
2418	443478	153
2419	443631	171
2420	443802	153
2421	443955	153
2422	444108	151
2423	444259	165
2424	444424	153
2425	444577	153
2426	444730	151
2427	444881	153
2428	445034	153
2429	445187	153
2430	445340	153
2431	445493	153
2432	445646	153
2433	445799	153
2434	445952	165
2435	446117	153
2436	446270	153
2437	446423	153
2438	446576	153
2439	446729	153
2440	446882	153
2441	447035	153
2442	447188	153
2443	447341	171
2444	447512	153
2445	447665	153
2446	447818	153
2447	447971	153
2448	448124	153
2449	448277	153
2450	448430	171
2451	448601	153
2452	448754	153
2453	448907	153
2454	449060	153
2455	449213	153
2456	449366	153
2457	449519	153
2458	449672	153
2459	449825	153
2460	449978	153
2461	450131	153
2462	450284	153
2463	450437	153
2464	450590	165
2465	450755	180
2466	450935	153
2467	451088	165
2468	451253	153
2469	451406	171
2470	451577	153
2471	451730	153
2472	451883	153
2473	452036	153
2474	452189	153
2475	452342	153
2476	452495	153
2477	452648	151
2478	452799	153
2479	452952	153
2480	453105	153
2481	453258	153
2482	453411	153
2483	453564	153
2484	453717	171
2485	453888	153
2486	454041	153
2487	454194	153
2488	454347	153
2489	454500	153
2490	454653	153
2491	454806	165
2492	454971	153
2493	455124	107
2494	455231	107
2495	455338	190
2496	455528	202
2497	455730	184
2498	455914	155
2499	456069	172
2500	456241	143
2501	456384	205
2502	456589	155
2503	456744	147
2504	456891	174
2505	457065	152
2506	457217	143
2507	457360	143
2508	457503	170
2509	457673	156
2510	457829	205
2511	458034	168
2512	458202	154
2513	458356	174
2514	458530	156
2515	458686	143
2516	458829	152
2517	458981	174
2518	459155	143
2519	459298	214
2520	459512	168
2521	459680	154
2522	459834	168
2523	460002	149
2524	460151	143
2525	460294	143
2526	460437	176
2527	460613	156
2528	460769	214
2529	460983	155
2530	461138	152
2531	461290	170
2532	461460	156
2533	461616	156
2534	461772	156
2535	461928	163
2536	462091	150
2537	462241	218
2538	462459	165
2539	462624	161
2540	462785	135
2541	462920	150
2542	463070	168
2543	463238	168
2544	463406	168
2545	463574	221
2546	463795	171
2547	463966	157
2548	464123	177
2549	464300	159
2550	464459	159
2551	464618	159
2552	464777	159
2553	464936	161
2554	465097	230
2555	465327	165
2556	465492	185
2557	465677	161
2558	465838	187
2559	466025	137
2560	466162	153
2561	466315	139
2562	466454	159
2563	466613	141
2564	466754	185
2565	466939	185
2566	467124	161
2567	467285	187
2568	467472	137
2569	467609	153
2570	467762	139
2571	467901	159
2572	468060	141
2573	468201	185
2574	468386	185
2575	468571	161
2576	468732	187
2577	468919	137
2578	469056	153
2579	469209	139
2580	469348	164
2581	469512	154
2582	469666	141
2583	469807	153
2584	469960	161
2585	470121	169
2586	470290	139
2587	470429	189
2588	470618	141
2589	470759	159
2590	470918	141
2591	471059	141
2592	471200	153
2593	471353	163
2594	471516	171
2595	471687	141
2596	471828	189
2597	472017	141
2598	472158	159
2599	472317	143
2600	472460	141
2601	472601	153
2602	472754	161
2603	472915	169
2604	473084	139
2605	473223	189
2606	473412	141
2607	473553	159
2608	473712	141
2609	473853	141
2610	473994	153
2611	474147	161
2612	474308	169
2613	474477	139
2614	474616	189
2615	474805	141
2616	474946	159
2617	475105	141
2618	475246	141
2619	475387	153
2620	475540	161
2621	475701	169
2622	475870	139
2623	476009	189
2624	476198	141
2625	476339	159
2626	476498	141
2627	476639	153
2628	476792	155
2629	476947	173
2630	477120	171
2631	477291	141
2632	477432	159
2633	477591	176
2634	477767	160
2635	477927	182
2636	478109	161
2637	478270	168
2638	478438	157
2639	478595	184
2640	478779	164
2641	478943	226
2642	479169	176
2643	479345	157
2644	479502	182
2645	479684	164
2646	479848	159
2647	480007	161
2648	480168	181
2649	480349	164
2650	480513	226
2651	480739	174
2652	480913	160
2653	481073	175
2654	481248	162
2655	481410	157
2656	481567	163
2657	481730	181
2658	481911	161
2659	482072	225
2660	482297	175
2661	482472	155
2662	482627	181
2663	482808	163
2664	482971	163
2665	483134	161
2666	483295	183
2667	483478	161
2668	483639	223
2669	483862	171
2670	484033	159
2671	484192	181
2672	484373	161
2673	484534	161
2674	484695	161
2675	484856	181
2676	485037	153
2677	485190	151
2678	485341	180
2679	485521	164
2680	485685	153
2681	485838	153
2682	485991	181
2683	486172	161
2684	486333	223
2685	486556	165
2686	486721	160
2687	486881	179
2688	487060	153
2689	487213	161
2690	487374	162
2691	487536	182
2692	487718	162
2693	487880	215
2694	488095	165
2695	488260	151
2696	488411	180
2697	488591	164
2698	488755	137
2699	488892	137
2700	489029	228
2701	489257	228
2702	489485	148
2703	489633	137
2704	489770	141
2705	489911	143
2706	490054	139
2707	490193	143
2708	490336	139
2709	490475	166
2710	490641	186
2711	490827	168
2712	490995	194
2713	491189	204
2714	491393	188
2715	491581	224
2716	491805	226
2717	492031	180
2718	492211	166
2719	492377	186
2720	492563	164
2721	492727	194
2722	492921	204
2723	493125	184
2724	493309	176
2725	493485	166
2726	493651	182
2727	493833	168
2728	494001	198
2729	494199	208
2730	494407	182
2731	494589	223
2732	494812	230
2733	495042	176
2734	495218	166
2735	495384	182
2736	495566	164
2737	495730	198
2738	495928	208
2739	496136	184
2740	496320	223
2741	496543	229
2742	496772	179
2743	496951	166
2744	497117	186
2745	497303	164
2746	497467	194
2747	497661	207
2748	497868	184
2749	498052	220
2750	498272	224
2751	498496	180
2752	498676	166
2753	498842	182
2754	499024	162
2755	499186	197
2756	499383	224
2757	499607	226
2758	499833	145
2759	499978	193
2760	500171	137
2761	500308	190
2762	500498	138
2763	500636	117
2764	500753	183
2765	500936	193
2766	501129	173
2767	501302	209
2768	501511	215
2769	501726	165
2770	501891	151
2771	502042	171
2772	502213	153
2773	502366	183
2774	502549	193
2775	502742	173
2776	502915	209
2777	503124	215
2778	503339	165
2779	503504	151
2780	503655	171
2781	503826	153
2782	503979	183
2783	504162	193
2784	504355	173
2785	504528	209
2786	504737	215
2787	504952	165
2788	505117	151
2789	505268	171
2790	505439	153
2791	505592	135
2792	505727	109
2793	505836	104
2794	505940	187
2795	506127	187
2796	506314	133
2797	506447	195
2798	506642	127
2799	506769	225
2800	506994	132
2801	507126	150
2802	507276	149
2803	507425	125
2804	507550	212
2805	507762	181
2806	507943	172
2807	508115	191
2808	508306	180
2809	508486	218
2810	508704	261
2811	508965	243
2812	509208	263
2813	509471	241
2814	509712	228
2815	509940	205
2816	510145	185
2817	510330	166
2818	510496	225
2819	510721	133
2820	510854	177
2821	511031	179
2822	511210	184
2823	511394	199
2824	511593	193
2825	511786	128
2826	511914	161
2827	512075	189
2828	512264	117
2829	512381	189
2830	512570	157
2831	512727	215
2832	512942	221
2833	513163	221
2834	513384	221
2835	513605	221
2836	513826	209
2837	514035	170
2838	514205	181
2839	514386	174
2840	514560	224
2841	514784	169
2842	514953	178
2843	515131	151
2844	515282	183
2845	515465	206
2846	515671	214
2847	515885	202
2848	516087	167
2849	516254	167
2850	516421	216
2851	516637	127
2852	516764	96
2853	516860	179
2854	517039	196
2855	517235	217
2856	517452	138
2857	517590	138
2858	517728	138
2859	517866	118
2860	517984	218
2861	518202	157
2862	518359	179
2863	518538	163
2864	518701	159
2865	518860	195
2866	519055	159
2867	519214	133
2868	519347	169
2869	519516	662
2870	520178	199
2871	520377	148
2872	520525	180
2873	520705	141
2874	520846	193
2875	521039	205
2876	521244	235
2877	521479	202
2878	521681	193
2879	521874	213
2880	522087	193
2881	522280	255
2882	522535	205
2883	522740	191
2884	522931	211
2885	523142	193
2886	523335	202
2887	523537	193
2888	523730	213
2889	523943	202
2890	524145	255
2891	524400	205
2892	524605	197
2893	524802	211
2894	525013	193
2895	525206	193
2896	525399	193
2897	525592	213
2898	525805	193
2899	525998	255
2900	526253	205
2901	526458	191
2902	526649	211
2903	526860	193
2904	527053	193
2905	527246	193
2906	527439	213
2907	527652	193
2908	527845	255
2909	528100	214
2910	528314	191
2911	528505	211
2912	528716	193
2913	528909	193
2914	529102	193
2915	529295	213
2916	529508	202
2917	529710	255
2918	529965	205
2919	530170	191
2920	530361	211
2921	530572	193
2922	530765	202
2923	530967	193
2924	531160	213
2925	531373	193
2926	531566	255
2927	531821	205
2928	532026	191
2929	532217	211
2930	532428	193
2931	532621	196
2932	532817	182
2933	532999	181
2934	533180	198
2935	533378	255
2936	533633	214
2937	533847	193
2938	534040	193
2939	534233	193
2940	534426	213
2941	534639	193
2942	534832	255
2943	535087	205
2944	535292	191
2945	535483	211
2946	535694	193
2947	535887	193
2948	536080	190
2949	536270	213
2950	536483	193
2951	536676	255
2952	536931	205
2953	537136	191
2954	537327	211
2955	537538	199
2956	537737	202
2957	537939	193
2958	538132	213
2959	538345	193
2960	538538	255
2961	538793	205
2962	538998	191
2963	539189	211
2964	539400	193
2965	539593	193
2966	539786	202
2967	539988	222
2968	540210	193
2969	540403	255
2970	540658	205
2971	540863	191
2972	541054	211
2973	541265	193
2974	541458	193
2975	541651	193
2976	541844	213
2977	542057	193
2978	542250	255
2979	542505	205
2980	542710	191
2981	542901	211
2982	543112	193
2983	543305	193
2984	543498	193
2985	543691	222
2986	543913	193
2987	544106	255
2988	544361	205
2989	544566	191
2990	544757	211
2991	544968	193
2992	545161	193
2993	545354	193
2994	545547	213
2995	545760	193
2996	545953	255
2997	546208	205
2998	546413	191
2999	546604	211
3000	546815	193
3001	547008	193
3002	547201	193
3003	547394	213
3004	547607	193
3005	547800	255
3006	548055	205
3007	548260	191
3008	548451	211
3009	548662	190
3010	548852	193
3011	549045	193
3012	549238	210
3013	549448	193
3014	549641	255
3015	549896	205
3016	550101	191
3017	550292	211
3018	550503	193
3019	550696	193
3020	550889	193
3021	551082	213
3022	551295	193
3023	551488	255
3024	551743	205
3025	551948	191
3026	552139	211
3027	552350	193
3028	552543	193
3029	552736	193
3030	552929	213
3031	553142	193
3032	553335	255
3033	553590	205
3034	553795	191
3035	553986	211
3036	554197	190
3037	554387	193
3038	554580	193
3039	554773	213
3040	554986	193
3041	555179	255
3042	555434	205
3043	555639	191
3044	555830	211
3045	556041	193
3046	556234	202
3047	556436	193
3048	556629	222
3049	556851	202
3050	557053	255
3051	557308	205
3052	557513	191
3053	557704	211
3054	557915	193
3055	558108	193
3056	558301	193
3057	558494	222
3058	558716	193
3059	558909	255
3060	559164	205
3061	559369	191
3062	559560	211
3063	559771	193
3064	559964	193
3065	560157	193
3066	560350	222
3067	560572	205
3068	560777	191
3069	560968	211
3070	561179	193
3071	561372	213
3072	561585	193
3073	561778	252
3074	562030	205
3075	562235	191
3076	562426	211
3077	562637	193
3078	562830	193
3079	563023	193
3080	563216	222
3081	563438	193
3082	563631	255
3083	563886	205
3084	564091	191
3085	564282	211
3086	564493	193
3087	564686	193
3088	564879	193
3089	565072	213
3090	565285	193
3091	565478	255
3092	565733	214
3093	565947	135
3094	566082	110
3095	566192	161
3096	566353	191
3097	566544	211
3098	566755	193
3099	566948	183
3100	567131	255
3101	567386	193
3102	567579	255
3103	567834	205
3104	568039	191
3105	568230	211
3106	568441	193
3107	568634	193
3108	568827	193
3109	569020	213
3110	569233	221
3111	569454	227
3112	569681	177
3113	569858	183
3114	570041	165
3115	570206	195
3116	570401	205
3117	570606	205
3118	570811	165
3119	570976	195
3120	571171	221
3121	571392	227
3122	571619	177
3123	571796	205
3124	572001	185
3125	572186	221
3126	572407	163
3127	572570	195
3128	572765	205
3129	572970	227
3130	573197	183
3131	573380	165
3132	573545	195
3133	573740	205
3134	573945	183
3135	574128	165
3136	574293	195
3137	574488	205
3138	574693	185
3139	574878	221
3140	575099	227
3141	575326	183
3142	575509	165
3143	575674	195
3144	575869	205
3145	576074	185
3146	576259	165
3147	576424	195
3148	576619	205
3149	576824	185
3150	577009	221
3151	577230	227
3152	577457	177
3153	577634	163
3154	577797	183
3155	577980	165
3156	578145	195
3157	578340	205
3158	578545	185
3159	578730	221
3160	578951	227
3161	579178	177
3162	579355	163
3163	579518	183
3164	579701	165
3165	579866	227
3166	580093	177
3167	580270	163
3168	580433	185
3169	580618	221
3170	580839	172
3171	581011	198
3172	581209	262
3173	581471	200
3174	581671	211
3175	581882	191
3176	582073	211
3177	582284	193
3178	582477	193
3179	582670	193
3180	582863	213
3181	583076	193
3182	583269	255
3183	583524	205
3184	583729	199
3185	583928	106
3186	584034	145
3187	584179	165
3188	584344	149
3189	584493	175
3190	584668	175
3191	584843	165
3192	585008	191
3193	585199	197
3194	585396	181
3195	585577	199
3196	585776	153
3197	585929	169
3198	586098	175
3199	586273	175
3200	586448	165
3201	586613	191
3202	586804	197
3203	587001	181
3204	587182	199
3205	587381	153
3206	587534	169
3207	587703	175
3208	587878	175
3209	588053	165
3210	588218	191
3211	588409	197
3212	588606	181
3213	588787	199
3214	588986	153
3215	589139	184
3216	589323	244
3217	589567	173
3218	589740	209
3219	589949	193
3220	590142	215
3221	590357	165
3222	590522	141
3223	590663	171
3224	590834	153
3225	590987	183
3226	591170	181
3227	591351	173
3228	591524	203
3229	591727	207
3230	591934	171
3231	592105	203
3232	592308	207
3233	592515	161
3234	592676	156
3235	592832	109
3236	592941	177
3237	593118	187
3238	593305	167
3239	593472	203
3240	593675	209
3241	593884	159
3242	594043	145
3243	594188	165
3244	594353	147
3245	594500	177
3246	594677	187
3247	594864	167
3248	595031	203
3249	595234	209
3250	595443	170
3251	595613	143
3252	595756	158
3253	595914	174
3254	596088	180
3255	596268	180
3256	596448	170
3257	596618	196
3258	596814	192
3259	597006	190
3260	597196	204
3261	597400	158
3262	597558	187
3263	597745	187
3264	597932	152
3265	598084	172
3266	598256	150
3267	598406	212
3268	598618	162
3269	598780	145
3270	598925	163
3271	599088	147
3272	599235	191
3273	599426	147
3274	599573	167
3275	599740	147
3276	599887	209
3277	600096	159
3278	600255	145
3279	600400	163
3280	600563	147
3281	600710	191
3282	600901	147
3283	601048	167
3284	601215	147
3285	601362	209
3286	601571	260
3287	601831	207
3288	602038	207
3289	602245	207
3290	602452	207
3291	602659	207
3292	602866	207
3293	603073	116
3294	603189	153
3295	603342	161
3296	603503	150
3297	603653	170
3298	603823	150
3299	603973	212
3300	604185	175
3301	604360	161
3302	604521	184
3303	604705	166
3304	604871	153
3305	605024	155
3306	605179	175
3307	605354	174
3308	605528	173
3309	605701	157
3310	605858	184
3311	606042	163
3312	606205	128
3313	606333	153
3314	606486	153
3315	606639	153
3316	606792	171
3317	606963	165
3318	607128	153
3319	607281	165
3320	607446	153
3321	607599	153
3322	607752	151
3323	607903	153
3324	608056	153
3325	608209	153
3326	608362	153
3327	608515	153
3328	608668	153
3329	608821	153
3330	608974	153
3331	609127	153
3332	609280	171
3333	609451	153
3334	609604	153
3335	609757	153
3336	609910	153
3337	610063	153
3338	610216	165
3339	610381	153
3340	610534	171
3341	610705	153
3342	610858	171
3343	611029	153
3344	611182	153
3345	611335	171
3346	611506	171
3347	611677	171
3348	611848	165
3349	612013	153
3350	612166	153
3351	612319	165
3352	612484	153
3353	612637	153
3354	612790	153
3355	612943	153
3356	613096	153
3357	613249	153
3358	613402	171
3359	613573	153
3360	613726	153
3361	613879	153
3362	614032	165
3363	614197	153
3364	614350	153
3365	614503	165
3366	614668	165
3367	614833	165
3368	614998	153
3369	615151	171
3370	615322	165
3371	615487	153
3372	615640	153
3373	615793	153
3374	615946	153
3375	616099	153
3376	616252	153
3377	616405	153
3378	616558	153
3379	616711	153
3380	616864	151
3381	617015	153
3382	617168	153
3383	617321	165
3384	617486	165
3385	617651	153
3386	617804	151
3387	617955	153
3388	618108	153
3389	618261	153
3390	618414	153
3391	618567	153
3392	618720	151
3393	618871	165
3394	619036	153
3395	619189	153
3396	619342	165
3397	619507	153
3398	619660	153
3399	619813	171
3400	619984	153
3401	620137	153
3402	620290	171
3403	620461	165
3404	620626	153
3405	620779	165
3406	620944	153
3407	621097	153
3408	621250	153
3409	621403	153
3410	621556	165
3411	621721	153
3412	621874	153
3413	622027	151
3414	622178	153
3415	622331	153
3416	622484	165
3417	622649	165
3418	622814	153
3419	622967	153
3420	623120	153
3421	623273	153
3422	623426	153
3423	623579	165
3424	623744	153
3425	623897	165
3426	624062	171
3427	624233	153
3428	624386	103
3429	624489	107
3430	624596	184
3431	624780	188
3432	624968	152
3433	625120	157
3434	625277	214
3435	625491	155
3436	625646	141
3437	625787	172
3438	625959	149
3439	626108	156
3440	626264	152
3441	626416	163
3442	626579	143
3443	626722	212
3444	626934	168
3445	627102	141
3446	627243	161
3447	627404	156
3448	627560	156
3449	627716	156
3450	627872	163
3451	628035	152
3452	628187	216
3453	628403	155
3454	628558	150
3455	628708	174
3456	628882	156
3457	629038	150
3458	629188	149
3459	629337	163
3460	629500	143
3461	629643	218
3462	629861	168
3463	630029	150
3464	630179	161
3465	630340	154
3466	630494	152
3467	630646	156
3468	630802	185
3469	630987	156
3470	631143	205
3471	631348	162
3472	631510	154
3473	631664	154
3474	631818	143
3475	631961	135
3476	632096	170
3477	632266	168
3478	632434	230
3479	632664	180
3480	632844	157
3481	633001	177
3482	633178	159
3483	633337	159
3484	633496	159
3485	633655	159
3486	633814	159
3487	633973	221
3488	634194	173
3489	634367	166
3490	634533	187
3491	634720	187
3492	634907	137
3493	635044	153
3494	635197	139
3495	635336	159
3496	635495	141
3497	635636	185
3498	635821	185
3499	636006	161
3500	636167	187
3501	636354	137
3502	636491	153
3503	636644	139
3504	636783	159
3505	636942	141
3506	637083	185
3507	637268	185
3508	637453	161
3509	637614	187
3510	637801	137
3511	637938	153
3512	638091	139
3513	638230	159
3514	638389	141
3515	638530	152
3516	638682	174
3517	638856	161
3518	639017	169
3519	639186	139
3520	639325	189
3521	639514	141
3522	639655	159
3523	639814	141
3524	639955	141
3525	640096	153
3526	640249	161
3527	640410	169
3528	640579	141
3529	640720	191
3530	640911	143
3531	641054	159
3532	641213	141
3533	641354	141
3534	641495	155
3535	641650	161
3536	641811	169
3537	641980	139
3538	642119	189
3539	642308	141
3540	642449	159
3541	642608	141
3542	642749	141
3543	642890	153
3544	643043	161
3545	643204	169
3546	643373	139
3547	643512	189
3548	643701	141
3549	643842	159
3550	644001	141
3551	644142	141
3552	644283	153
3553	644436	161
3554	644597	169
3555	644766	139
3556	644905	189
3557	645094	141
3558	645235	159
3559	645394	141
3560	645535	141
3561	645676	153
3562	645829	173
3563	646002	171
3564	646173	151
3565	646324	191
3566	646515	143
3567	646658	151
3568	646809	179
3569	646988	162
3570	647150	164
3571	647314	161
3572	647475	188
3573	647663	157
3574	647820	226
3575	648046	176
3576	648222	162
3577	648384	180
3578	648564	159
3579	648723	164
3580	648887	164
3581	649051	179
3582	649230	161
3583	649391	223
3584	649614	185
3585	649799	162
3586	649961	179
3587	650140	162
3588	650302	157
3589	650459	162
3590	650621	177
3591	650798	163
3592	650961	223
3593	651184	173
3594	651357	161
3595	651518	179
3596	651697	157
3597	651854	163
3598	652017	163
3599	652180	183
3600	652363	161
3601	652524	225
3602	652749	173
3603	652922	159
3604	653081	179
3605	653260	161
3606	653421	163
3607	653584	161
3608	653745	181
3609	653926	161
3610	654087	223
3611	654310	165
3612	654475	153
3613	654628	162
3614	654790	164
3615	654954	173
3616	655127	153
3617	655280	223
3618	655503	173
3619	655676	159
3620	655835	171
3621	656006	162
3622	656168	161
3623	656329	153
3624	656482	181
3625	656663	162
3626	656825	224
3627	657049	174
3628	657223	151
3629	657374	171
3630	657545	153
3631	657698	162
3632	657860	164
3633	658024	137
3634	658161	137
3635	658298	218
3636	658516	184
3637	658700	150
3638	658850	139
3639	658989	143
3640	659132	139
3641	659271	143
3642	659414	143
3643	659557	141
3644	659698	168
3645	659866	198
3646	660064	208
3647	660272	184
3648	660456	220
3649	660676	230
3650	660906	180
3651	661086	162
3652	661248	186
3653	661434	168
3654	661602	198
3655	661800	204
3656	662004	184
3657	662188	220
3658	662408	226
3659	662634	186
3660	662820	168
3661	662988	194
3662	663182	208
3663	663390	188
3664	663578	224
3665	663802	224
3666	664026	179
3667	664205	166
3668	664371	186
3669	664557	168
3670	664725	194
3671	664919	204
3672	665123	188
3673	665311	224
3674	665535	226
3675	665761	179
3676	665940	165
3677	666105	186
3678	666291	168
3679	666459	198
3680	666657	204
3681	666861	184
3682	667045	223
3683	667268	226
3684	667494	176
3685	667670	160
3686	667830	186
3687	668016	168
3688	668184	194
3689	668378	202
3690	668580	187
3691	668767	180
3692	668947	162
3693	669109	157
3694	669266	193
3695	669459	137
3696	669596	202
3697	669798	132
3698	669930	117
3699	670047	173
3700	670220	209
3701	670429	215
3702	670644	165
3703	670809	151
3704	670960	171
3705	671131	153
3706	671284	183
3707	671467	193
3708	671660	173
3709	671833	209
3710	672042	215
3711	672257	165
3712	672422	151
3713	672573	171
3714	672744	153
3715	672897	183
3716	673080	193
3717	673273	173
3718	673446	209
3719	673655	215
3720	673870	165
3721	674035	151
3722	674186	171
3723	674357	153
3724	674510	197
3725	674707	153
3726	674860	155
3727	675015	109
3728	675124	104
3729	675228	187
3730	675415	249
3731	675664	127
3732	675791	131
3733	675922	183
3734	676105	193
3735	676298	134
3736	676432	150
3737	676582	135
3738	676717	118
3739	676835	248
3740	677083	181
3741	677264	172
3742	677436	210
3743	677646	198
3744	677844	226
3745	678070	263
3746	678333	261
3747	678594	213
3748	678807	243
3749	679050	254
3750	679304	187
3751	679491	191
3752	679682	148
3753	679830	201
3754	680031	131
3755	680162	193
3756	680355	185
3757	680540	190
3758	680730	199
3759	680929	193
3760	681122	183
3761	681305	145
3762	681450	205
3763	681655	117
3764	681772	189
3765	681961	163
3766	682124	221
3767	682345	221
3768	682566	221
3769	682787	209
3770	682996	213
3771	683209	215
3772	683424	178
3773	683602	181
3774	683783	156
3775	683939	224
3776	684163	157
3777	684320	170
3778	684490	115
3779	684605	183
3780	684788	206
3781	684994	214
3782	685208	202
3783	685410	167
3784	685577	179
3785	685756	232
3786	685988	117
3787	686105	96
3788	686201	185
3789	686386	214
3790	686600	217
3791	686817	136
3792	686953	136
3793	687089	146
3794	687235	110
3795	687345	210
3796	687555	147
3797	687702	155
3798	687857	179
3799	688036	185
3800	688221	189
3801	688410	159
3802	688569	153
3803	688722	231
3804	688953	318
3805	689271	205
3806	689476	150
3807	689626	180
3808	689806	181
3809	689987	213
3810	690200	231
3811	690431	217
3812	690648	213
3813	690861	193
3814	691054	255
3815	691309	205
3816	691514	191
3817	691705	211
3818	691916	193
3819	692109	193
3820	692302	193
3821	692495	213
3822	692708	193
3823	692901	255
3824	693156	205
3825	693361	191
3826	693552	211
3827	693763	199
3828	693962	193
3829	694155	193
3830	694348	213
3831	694561	193
3832	694754	255
3833	695009	205
3834	695214	191
3835	695405	211
3836	695616	193
3837	695809	193
3838	696002	193
3839	696195	213
3840	696408	193
3841	696601	255
3842	696856	205
3843	697061	191
3844	697252	211
3845	697463	202
3846	697665	193
3847	697858	193
3848	698051	213
3849	698264	193
3850	698457	255
3851	698712	214
3852	698926	191
3853	699117	211
3854	699328	193
3855	699521	193
3856	699714	193
3857	699907	213
3858	700120	193
3859	700313	255
3860	700568	214
3861	700782	191
3862	700973	211
3863	701184	193
3864	701377	193
3865	701570	202
3866	701772	172
3867	701944	207
3868	702151	200
3869	702351	209
3870	702560	191
3871	702751	112
3872	702863	202
3873	703065	213
3874	703278	193
3875	703471	255
3876	703726	205
3877	703931	191
3878	704122	211
3879	704333	193
3880	704526	193
3881	704719	193
3882	704912	213
3883	705125	190
3884	705315	255
3885	705570	205
3886	705775	191
3887	705966	211
3888	706177	193
3889	706370	202
3890	706572	199
3891	706771	222
3892	706993	193
3893	707186	255
3894	707441	205
3895	707646	191
3896	707837	211
3897	708048	193
3898	708241	193
3899	708434	193
3900	708627	213
3901	708840	193
3902	709033	255
3903	709288	205
3904	709493	191
3905	709684	211
3906	709895	193
3907	710088	193
3908	710281	193
3909	710474	213
3910	710687	193
3911	710880	255
3912	711135	205
3913	711340	191
3914	711531	211
3915	711742	193
3916	711935	193
3917	712128	193
3918	712321	213
3919	712534	193
3920	712727	255
3921	712982	205
3922	713187	191
3923	713378	211
3924	713589	193
3925	713782	193
3926	713975	193
3927	714168	213
3928	714381	193
3929	714574	255
3930	714829	205
3931	715034	191
3932	715225	211
3933	715436	193
3934	715629	193
3935	715822	193
3936	716015	213
3937	716228	193
3938	716421	255
3939	716676	205
3940	716881	191
3941	717072	211
3942	717283	193
3943	717476	193
3944	717669	190
3945	717859	213
3946	718072	193
3947	718265	252
3948	718517	205
3949	718722	191
3950	718913	211
3951	719124	193
3952	719317	193
3953	719510	193
3954	719703	213
3955	719916	193
3956	720109	255
3957	720364	205
3958	720569	191
3959	720760	211
3960	720971	193
3961	721164	193
3962	721357	193
3963	721550	213
3964	721763	193
3965	721956	255
3966	722211	205
3967	722416	191
3968	722607	211
3969	722818	193
3970	723011	193
3971	723204	199
3972	723403	213
3973	723616	193
3974	723809	255
3975	724064	205
3976	724269	191
3977	724460	211
3978	724671	193
3979	724864	193
3980	725057	193
3981	725250	222
3982	725472	193
3983	725665	264
3984	725929	205
3985	726134	191
3986	726325	211
3987	726536	193
3988	726729	193
3989	726922	193
3990	727115	213
3991	727328	193
3992	727521	255
3993	727776	205
3994	727981	191
3995	728172	211
3996	728383	193
3997	728576	193
3998	728769	193
3999	728962	213
4000	729175	193
4001	729368	255
4002	729623	211
4003	729834	193
4004	730027	193
4005	730220	193
4006	730413	255
4007	730668	205
4008	730873	188
4009	731061	211
4010	731272	193
4011	731465	193
4012	731658	193
4013	731851	213
4014	732064	193
4015	732257	255
4016	732512	205
4017	732717	191
4018	732908	211
4019	733119	193
4020	733312	193
4021	733505	193
4022	733698	213
4023	733911	193
4024	734104	255
4025	734359	214
4026	734573	191
4027	734764	211
4028	734975	157
4029	735132	110
4030	735242	143
4031	735385	193
4032	735578	193
4033	735771	193
4034	735964	173
4035	736137	191
4036	736328	205
4037	736533	191
4038	736724	211
4039	736935	193
4040	737128	193
4041	737321	193
4042	737514	213
4043	737727	193
4044	737920	255
4045	738175	177
4046	738352	163
4047	738515	183
4048	738698	195
4049	738893	205
4050	739098	185
4051	739283	221
4052	739504	183
4053	739687	205
4054	739892	185
4055	740077	177
4056	740254	163
4057	740417	183
4058	740600	221
4059	740821	227
4060	741048	177
4061	741225	165
4062	741390	185
4063	741575	221
4064	741796	163
4065	741959	195
4066	742154	205
4067	742359	185
4068	742544	221
4069	742765	195
4070	742960	205
4071	743165	185
4072	743350	221
4073	743571	227
4074	743798	177
4075	743975	163
4076	744138	195
4077	744333	205
4078	744538	185
4079	744723	221
4080	744944	227
4081	745171	205
4082	745376	185
4083	745561	221
4084	745782	227
4085	746009	177
4086	746186	163
4087	746349	183
4088	746532	165
4089	746697	195
4090	746892	205
4091	747097	185
4092	747282	221
4093	747503	227
4094	747730	177
4095	747907	163
4096	748070	183
4097	748253	165
4098	748418	195
4099	748613	205
4100	748818	163
4101	748981	183
4102	749164	165
4103	749329	227
4104	749556	177
4105	749733	180
4106	749913	164
4107	750077	198
4108	750275	209
4109	750484	211
4110	750695	193
4111	750888	193
4112	751081	193
4113	751274	213
4114	751487	193
4115	751680	255
4116	751935	205
4117	752140	191
4118	752331	211
4119	752542	165
4120	752707	106
4121	752813	147
4122	752960	147
4123	753107	149
4124	753256	165
4125	753421	191
4126	753612	197
4127	753809	181
4128	753990	199
4129	754189	153
4130	754342	169
4131	754511	175
4132	754686	175
4133	754861	165
4134	755026	191
4135	755217	197
4136	755414	181
4137	755595	199
4138	755794	153
4139	755947	169
4140	756116	175
4141	756291	175
4142	756466	165
4143	756631	191
4144	756822	197
4145	757019	181
4146	757200	199
4147	757399	153
4148	757552	169
4149	757721	175
4150	757896	210
4151	758106	226
4152	758332	193
4153	758525	165
4154	758690	209
4155	758899	151
4156	759050	171
4157	759221	143
4158	759364	183
4159	759547	193
4160	759740	173
4161	759913	197
4162	760110	215
4163	760325	171
4164	760496	221
4165	760717	193
4166	760910	171
4167	761081	221
4168	761302	163
4169	761465	158
4170	761623	109
4171	761732	167
4172	761899	203
4173	762102	209
4174	762311	159
4175	762470	145
4176	762615	165
4177	762780	147
4178	762927	177
4179	763104	187
4180	763291	167
4181	763458	203
4182	763661	209
4183	763870	159
4184	764029	145
4185	764174	156
4186	764330	163
4187	764493	180
4188	764673	180
4189	764853	170
4190	765023	196
4191	765219	192
4192	765411	190
4193	765601	204
4194	765805	158
4195	765963	174
4196	766137	180
4197	766317	231
4198	766548	207
4199	766755	152
4200	766907	214
4201	767121	162
4202	767283	148
4203	767431	168
4204	767599	147
4205	767746	191
4206	767937	147
4207	768084	167
4208	768251	147
4209	768398	209
4210	768607	159
4211	768766	145
4212	768911	163
4213	769074	147
4214	769221	191
4215	769412	147
4216	769559	167
4217	769726	147
4218	769873	209
4219	770082	159
4220	770241	145
4221	770386	207
4222	770593	260
4223	770853	251
4224	771104	260
4225	771364	251
4226	771615	260
4227	771875	251
4228	772126	144
4229	772270	153
4230	772423	172
4231	772595	150
4232	772745	212
4233	772957	162
4234	773119	148
4235	773267	181
4236	773448	163
4237	773611	166
4238	773777	166
4239	773943	159
4240	774102	157
4241	774259	157
4242	774416	174
4243	774590	193
4244	774783	157
4245	774940	226
4246	775166	119
4247	775285	106
4248	775391	165
4249	775556	193
4250	775749	153
4251	775902	153
4252	776055	171
4253	776226	165
4254	776391	171
4255	776562	165
4256	776727	153
4257	776880	153
4258	777033	153
4259	777186	153
4260	777339	153
4261	777492	153
4262	777645	153
4263	777798	153
4264	777951	153
4265	778104	153
4266	778257	165
4267	778422	153
4268	778575	153
4269	778728	151
4270	778879	153
4271	779032	165
4272	779197	153
4273	779350	171
4274	779521	165
4275	779686	153
4276	779839	153
4277	779992	153
4278	780145	153
4279	780298	153
4280	780451	153
4281	780604	153
4282	780757	153
4283	780910	171
4284	781081	153
4285	781234	153
4286	781387	171
4287	781558	153
4288	781711	153
4289	781864	153
4290	782017	153
4291	782170	153
4292	782323	153
4293	782476	153
4294	782629	153
4295	782782	153
4296	782935	153
4297	783088	171
4298	783259	153
4299	783412	151
4300	783563	171
4301	783734	171
4302	783905	171
4303	784076	153
4304	784229	153
4305	784382	171
4306	784553	153
4307	784706	165
4308	784871	165
4309	785036	165
4310	785201	165
4311	785366	151
4312	785517	153
4313	785670	153
4314	785823	153
4315	785976	153
4316	786129	165
4317	786294	165
4318	786459	171
4319	786630	171
4320	786801	153
4321	786954	153
4322	787107	153
4323	787260	153
4324	787413	151
4325	787564	165
4326	787729	153
4327	787882	153
4328	788035	171
4329	788206	151
4330	788357	165
4331	788522	171
4332	788693	153
4333	788846	153
4334	788999	153
4335	789152	153
4336	789305	153
4337	789458	153
4338	789611	171
4339	789782	153
4340	789935	171
4341	790106	153
4342	790259	165
4343	790424	165
4344	790589	153
4345	790742	171
4346	790913	215
4347	791128	153
4348	791281	153
4349	791434	151
4350	791585	165
4351	791750	171
4352	791921	171
4353	792092	165
4354	792257	153
4355	792410	165
4356	792575	153
4357	792728	153
4358	792881	171
4359	793052	165
4360	793217	171
4361	793388	153
4362	793541	153
4363	793694	107
4364	793801	103
4365	793904	152
4366	794056	168
4367	794224	174
4368	794398	197
4369	794595	150
4370	794745	174
4371	794919	143
4372	795062	154
4373	795216	149
4374	795365	176
4375	795541	152
4376	795693	205
4377	795898	155
4378	796053	148
4379	796201	167
4380	796368	143
4381	796511	143
4382	796654	156
4383	796810	176
4384	796986	156
4385	797142	205
4386	797347	164
4387	797511	152
4388	797663	161
4389	797824	152
4390	797976	156
4391	798132	156
4392	798288	170
4393	798458	149
4394	798607	205
4395	798812	155
4396	798967	154
4397	799121	174
4398	799295	152
4399	799447	143
4400	799590	154
4401	799744	172
4402	799916	156
4403	800072	218
4404	800290	168
4405	800458	141
4406	800599	161
4407	800760	156
4408	800916	166
4409	801082	163
4410	801245	147
4411	801392	212
4412	801604	180
4413	801784	166
4414	801950	186
4415	802136	159
4416	802295	159
4417	802454	159
4418	802613	159
4419	802772	159
4420	802931	221
4421	803152	171
4422	803323	157
4423	803480	177
4424	803657	168
4425	803825	193
4426	804018	153
4427	804171	139
4428	804310	159
4429	804469	141
4430	804610	185
4431	804795	185
4432	804980	161
4433	805141	187
4434	805328	137
4435	805465	153
4436	805618	139
4437	805757	159
4438	805916	141
4439	806057	185
4440	806242	185
4441	806427	161
4442	806588	187
4443	806775	137
4444	806912	153
4445	807065	139
4446	807204	159
4447	807363	141
4448	807504	185
4449	807689	185
4450	807874	152
4451	808026	154
4452	808180	139
4453	808319	189
4454	808508	141
4455	808649	159
4456	808808	141
4457	808949	141
4458	809090	153
4459	809243	161
4460	809404	169
4461	809573	139
4462	809712	189
4463	809901	143
4464	810044	161
4465	810205	143
4466	810348	141
4467	810489	153
4468	810642	161
4469	810803	171
4470	810974	139
4471	811113	189
4472	811302	141
4473	811443	159
4474	811602	141
4475	811743	141
4476	811884	153
4477	812037	161
4478	812198	169
4479	812367	139
4480	812506	189
4481	812695	141
4482	812836	159
4483	812995	141
4484	813136	141
4485	813277	153
4486	813430	161
4487	813591	169
4488	813760	139
4489	813899	189
4490	814088	141
4491	814229	159
4492	814388	141
4493	814529	141
4494	814670	153
4495	814823	161
4496	814984	169
4497	815153	151
4498	815304	191
4499	815495	153
4500	815648	161
4501	815809	143
4502	815952	163
4503	816115	161
4504	816276	162
4505	816438	184
4506	816622	161
4507	816783	230
4508	817013	169
4509	817182	162
4510	817344	180
4511	817524	164
4512	817688	162
4513	817850	159
4514	818009	184
4515	818193	164
4516	818357	221
4517	818578	173
4518	818751	159
4519	818910	180
4520	819090	164
4521	819254	161
4522	819415	162
4523	819577	177
4524	819754	162
4525	819916	219
4526	820135	175
4527	820310	159
4528	820469	181
4529	820650	163
4530	820813	161
4531	820974	157
4532	821131	183
4533	821314	163
4534	821477	225
4535	821702	173
4536	821875	161
4537	822036	179
4538	822215	161
4539	822376	161
4540	822537	161
4541	822698	183
4542	822881	161
4543	823042	223
4544	823265	173
4545	823438	159
4546	823597	179
4547	823776	153
4548	823929	182
4549	824111	164
4550	824275	215
4551	824490	165
4552	824655	159
4553	824814	180
4554	824994	161
4555	825155	153
4556	825308	162
4557	825470	181
4558	825651	153
4559	825804	223
4560	826027	174
4561	826201	160
4562	826361	180
4563	826541	153
4564	826694	153
4565	826847	153
4566	827000	182
4567	827182	164
4568	827346	135
4569	827481	135
4570	827616	256
4571	827872	171
4572	828043	152
4573	828195	152
4574	828347	143
4575	828490	141
4576	828631	152
4577	828783	146
4578	828929	143
4579	829072	208
4580	829280	188
4581	829468	224
4582	829692	226
4583	829918	176
4584	830094	166
4585	830260	185
4586	830445	164
4587	830609	198
4588	830807	208
4589	831015	188
4590	831203	220
4591	831423	226
4592	831649	176
4593	831825	162
4594	831987	198
4595	832185	208
4596	832393	184
4597	832577	224
4598	832801	230
4599	833031	180
4600	833211	160
4601	833371	186
4602	833557	168
4603	833725	198
4604	833923	208
4605	834131	184
4606	834315	220
4607	834535	230
4608	834765	180
4609	834945	162
4610	835107	186
4611	835293	167
4612	835460	198
4613	835658	208
4614	835866	188
4615	836054	220
4616	836274	226
4617	836500	179
4618	836679	162
4619	836841	182
4620	837023	162
4621	837185	198
4622	837383	208
4623	837591	184
4624	837775	218
4625	837993	229
4626	838222	186
4627	838408	164
4628	838572	169
4629	838741	193
4630	838934	135
4631	839069	192
4632	839261	134
4633	839395	117
4634	839512	215
4635	839727	165
4636	839892	151
4637	840043	171
4638	840214	153
4639	840367	183
4640	840550	193
4641	840743	173
4642	840916	209
4643	841125	215
4644	841340	165
4645	841505	151
4646	841656	171
4647	841827	153
4648	841980	183
4649	842163	193
4650	842356	173
4651	842529	209
4652	842738	215
4653	842953	165
4654	843118	151
4655	843269	171
4656	843440	153
4657	843593	197
4658	843790	153
4659	843943	173
4660	844116	153
4661	844269	197
4662	844466	109
4663	844575	104
4664	844679	181
4665	844860	185
4666	845045	129
4667	845174	133
4668	845307	187
4669	845494	193
4670	845687	178
4671	845865	150
4672	846015	147
4673	846162	118
4674	846280	144
4675	846424	181
4676	846605	160
4677	846765	164
4678	846929	200
4679	847129	244
4680	847373	233
4681	847606	263
4682	847869	239
4683	848108	234
4684	848342	230
4685	848572	203
4686	848775	207
4687	848982	148
4688	849130	225
4689	849355	131
4690	849486	195
4691	849681	201
4692	849882	190
4693	850072	187
4694	850259	181
4695	850440	191
4696	850631	145
4697	850776	199
4698	850975	113
4699	851088	189
4700	851277	169
4701	851446	221
4702	851667	209
4703	851876	213
4704	852089	215
4705	852304	221
4706	852525	221
4707	852746	178
4708	852924	181
4709	853105	156
4710	853261	224
4711	853485	172
4712	853657	178
4713	853835	115
4714	853950	173
4715	854123	206
4716	854329	214
4717	854543	202
4718	854745	183
4719	854928	185
4720	855113	216
4721	855329	122
4722	855451	671
4723	856122	201
4724	856323	216
4725	856539	217
4726	856756	134
4727	856890	134
4728	857024	164
4729	857188	110
4730	857298	202
4731	857500	136
4732	857636	163
4733	857799	181
4734	857980	161
4735	858141	159
4736	858300	147
4737	858447	171
4738	858618	187
4739	858805	188
4740	858993	221
4741	859214	201
4742	859415	158
4743	859573	197
4744	859770	255
4745	860025	207
4746	860232	233
4747	860465	255
4748	860720	205
4749	860925	191
4750	861116	211
4751	861327	193
4752	861520	193
4753	861713	193
4754	861906	213
4755	862119	193
4756	862312	255
4757	862567	205
4758	862772	191
4759	862963	211
4760	863174	193
4761	863367	193
4762	863560	199
4763	863759	213
4764	863972	193
4765	864165	255
4766	864420	214
4767	864634	191
4768	864825	211
4769	865036	193
4770	865229	202
4771	865431	193
4772	865624	213
4773	865837	193
4774	866030	255
4775	866285	205
4776	866490	191
4777	866681	211
4778	866892	193
4779	867085	202
4780	867287	193
4781	867480	213
4782	867693	193
4783	867886	255
4784	868141	205
4785	868346	191
4786	868537	211
4787	868748	193
4788	868941	193
4789	869134	193
4790	869327	213
4791	869540	193
4792	869733	264
4793	869997	214
4794	870211	191
4795	870402	211
4796	870613	193
4797	870806	193
4798	870999	193
4799	871192	213
4800	871405	202
4801	871607	200
4802	871807	209
4803	872016	198
4804	872214	179
4805	872393	193
4806	872586	112
4807	872698	193
4808	872891	255
4809	873146	205
4810	873351	191
4811	873542	211
4812	873753	193
4813	873946	193
4814	874139	193
4815	874332	213
4816	874545	193
4817	874738	255
4818	874993	202
4819	875195	191
4820	875386	211
4821	875597	193
4822	875790	193
4823	875983	193
4824	876176	222
4825	876398	190
4826	876588	264
4827	876852	205
4828	877057	191
4829	877248	211
4830	877459	193
4831	877652	193
4832	877845	193
4833	878038	213
4834	878251	193
4835	878444	255
4836	878699	205
4837	878904	191
4838	879095	211
4839	879306	193
4840	879499	193
4841	879692	193
4842	879885	213
4843	880098	193
4844	880291	255
4845	880546	205
4846	880751	191
4847	880942	211
4848	881153	193
4849	881346	193
4850	881539	193
4851	881732	213
4852	881945	193
4853	882138	255
4854	882393	205
4855	882598	191
4856	882789	220
4857	883009	193
4858	883202	193
4859	883395	193
4860	883588	213
4861	883801	193
4862	883994	255
4863	884249	205
4864	884454	191
4865	884645	211
4866	884856	193
4867	885049	193
4868	885242	193
4869	885435	213
4870	885648	193
4871	885841	255
4872	886096	205
4873	886301	191
4874	886492	211
4875	886703	193
4876	886896	193
4877	887089	193
4878	887282	213
4879	887495	190
4880	887685	255
4881	887940	205
4882	888145	188
4883	888333	211
4884	888544	193
4885	888737	193
4886	888930	193
4887	889123	213
4888	889336	193
4889	889529	255
4890	889784	205
4891	889989	191
4892	890180	211
4893	890391	193
4894	890584	193
4895	890777	193
4896	890970	213
4897	891183	193
4898	891376	255
4899	891631	205
4900	891836	191
4901	892027	211
4902	892238	193
4903	892431	193
4904	892624	193
4905	892817	213
4906	893030	190
4907	893220	255
4908	893475	205
4909	893680	191
4910	893871	211
4911	894082	193
4912	894275	193
4913	894468	193
4914	894661	213
4915	894874	193
4916	895067	255
4917	895322	214
4918	895536	191
4919	895727	211
4920	895938	193
4921	896131	193
4922	896324	193
4923	896517	213
4924	896730	193
4925	896923	255
4926	897178	205
4927	897383	191
4928	897574	211
4929	897785	193
4930	897978	193
4931	898171	193
4932	898364	213
4933	898577	193
4934	898770	255
4935	899025	205
4936	899230	191
4937	899421	202
4938	899623	193
4939	899816	213
4940	900029	193
4941	900222	191
4942	900413	211
4943	900624	190
4944	900814	193
4945	901007	193
4946	901200	213
4947	901413	193
4948	901606	255
4949	901861	205
4950	902066	191
4951	902257	211
4952	902468	193
4953	902661	193
4954	902854	193
4955	903047	213
4956	903260	193
4957	903453	255
4958	903708	214
4959	903922	191
4960	904113	211
4961	904324	193
4962	904517	193
4963	904710	137
4964	904847	110
4965	904957	163
4966	905120	193
4967	905313	213
4968	905526	193
4969	905719	215
4970	905934	193
4971	906127	211
4972	906338	193
4973	906531	193
4974	906724	193
4975	906917	213
4976	907130	193
4977	907323	255
4978	907578	205
4979	907783	191
4980	907974	183
4981	908157	165
4982	908322	195
4983	908517	185
4984	908702	221
4985	908923	227
4986	909150	177
4987	909327	195
4988	909522	221
4989	909743	227
4990	909970	183
4991	910153	165
4992	910318	195
4993	910513	177
4994	910690	163
4995	910853	183
4996	911036	205
4997	911241	227
4998	911468	183
4999	911651	165
5000	911816	185
5001	912001	221
5002	912222	227
5003	912449	177
5004	912626	185
5005	912811	221
5006	913032	227
5007	913259	177
5008	913436	163
5009	913599	183
5010	913782	165
5011	913947	185
5012	914132	221
5013	914353	227
5014	914580	177
5015	914757	163
5016	914920	221
5017	915141	227
5018	915368	177
5019	915545	163
5020	915708	183
5021	915891	165
5022	916056	195
5023	916251	205
5024	916456	185
5025	916641	221
5026	916862	227
5027	917089	177
5028	917266	163
5029	917429	183
5030	917612	165
5031	917777	195
5032	917972	205
5033	918177	185
5034	918362	221
5035	918583	165
5036	918748	195
5037	918943	205
5038	919148	163
5039	919311	183
5040	919494	198
5041	919692	170
5042	919862	200
5043	920062	209
5044	920271	223
5045	920494	193
5046	920687	213
5047	920900	193
5048	921093	255
5049	921348	205
5050	921553	191
5051	921744	211
5052	921955	193
5053	922148	193
5054	922341	109
5055	922450	106
5056	922556	147
5057	922703	167
5058	922870	149
5059	923019	197
5060	923216	181
5061	923397	199
5062	923596	153
5063	923749	169
5064	923918	175
5065	924093	175
5066	924268	165
5067	924433	191
5068	924624	197
5069	924821	181
5070	925002	199
5071	925201	153
5072	925354	169
5073	925523	175
5074	925698	175
5075	925873	165
5076	926038	191
5077	926229	197
5078	926426	181
5079	926607	199
5080	926806	153
5081	926959	169
5082	927128	175
5083	927303	175
5084	927478	165
5085	927643	186
5086	927829	242
5087	928071	209
5088	928280	171
5089	928451	165
5090	928616	153
5091	928769	183
5092	928952	183
5093	929135	173
5094	929308	209
5095	929517	215
5096	929732	153
5097	929885	151
5098	930036	193
5099	930229	219
5100	930448	183
5101	930631	193
5102	930824	219
5103	931043	163
5104	931206	158
5105	931364	87
5106	931451	209
5107	931660	159
5108	931819	145
5109	931964	165
5110	932129	147
5111	932276	177
5112	932453	187
5113	932640	167
5114	932807	203
5115	933010	209
5116	933219	159
5117	933378	145
5118	933523	165
5119	933688	147
5120	933835	182
5121	934017	143
5122	934160	170
5123	934330	196
5124	934526	192
5125	934718	190
5126	934908	204
5127	935112	158
5128	935270	174
5129	935444	180
5130	935624	180
5131	935804	170
5132	935974	187
5133	936161	249
5134	936410	164
5135	936574	150
5136	936724	168
5137	936892	150
5138	937042	150
5139	937192	147
5140	937339	167
5141	937506	147
5142	937653	209
5143	937862	159
5144	938021	145
5145	938166	163
5146	938329	147
5147	938476	191
5148	938667	147
5149	938814	167
5150	938981	147
5151	939128	209
5152	939337	159
5153	939496	145
5154	939641	163
5155	939804	147
5156	939951	260
5157	940211	207
5158	940418	207
5159	940625	207
5160	940832	207
5161	941039	207
5162	941246	207
5163	941453	126
5164	941579	153
5165	941732	214
5166	941946	162
5167	942108	148
5168	942256	168
5169	942424	150
5170	942574	163
5171	942737	163
5172	942900	186
5173	943086	166
5174	943252	141
5175	943393	157
5176	943550	177
5177	943727	174
5178	943901	235
5179	944136	169
5180	944305	162
5181	944467	125
5182	944592	106
5183	944698	155
5184	944853	209
5185	945062	153
5186	945215	153
5187	945368	153
5188	945521	171
5189	945692	153
5190	945845	171
5191	946016	153
5192	946169	153
5193	946322	165
5194	946487	165
5195	946652	151
5196	946803	165
5197	946968	165
5198	947133	165
5199	947298	153
5200	947451	165
5201	947616	171
5202	947787	153
5203	947940	153
5204	948093	153
5205	948246	153
5206	948399	171
5207	948570	153
5208	948723	153
5209	948876	171
5210	949047	153
5211	949200	153
5212	949353	153
5213	949506	153
5214	949659	153
5215	949812	153
5216	949965	153
5217	950118	153
5218	950271	153
5219	950424	165
5220	950589	165
5221	950754	153
5222	950907	153
5223	951060	153
5224	951213	153
5225	951366	165
5226	951531	165
5227	951696	153
5228	951849	153
5229	952002	165
5230	952167	165
5231	952332	153
5232	952485	153
5233	952638	165
5234	952803	153
5235	952956	153
5236	953109	153
5237	953262	153
5238	953415	165
5239	953580	153
5240	953733	153
5241	953886	165
5242	954051	171
5243	954222	171
5244	954393	171
5245	954564	171
5246	954735	153
5247	954888	153
5248	955041	153
5249	955194	153
5250	955347	153
5251	955500	171
5252	955671	171
5253	955842	153
5254	955995	153
5255	956148	151
5256	956299	153
5257	956452	171
5258	956623	153
5259	956776	153
5260	956929	171
5261	957100	165
5262	957265	153
5263	957418	153
5264	957571	153
5265	957724	171
5266	957895	153
5267	958048	153
5268	958201	153
5269	958354	153
5270	958507	153
5271	958660	153
5272	958813	153
5273	958966	153
5274	959119	153
5275	959272	153
5276	959425	165
5277	959590	171
5278	959761	171
5279	959932	153
5280	960085	153
5281	960238	151
5282	960389	153
5283	960542	153
5284	960695	153
5285	960848	171
5286	961019	153
5287	961172	153
5288	961325	171
5289	961496	153
5290	961649	171
5291	961820	165
5292	961985	165
5293	962150	153
5294	962303	171
5295	962474	153
5296	962627	153
5297	962780	153
5298	962933	107
5299	963040	105
5300	963145	174
5301	963319	174
5302	963493	164
5303	963657	213
5304	963870	152
5305	964022	156
5306	964178	143
5307	964321	174
5308	964495	149
5309	964644	218
5310	964862	164
5311	965026	141
5312	965167	161
5313	965328	150
5314	965478	149
5315	965627	143
5316	965770	163
5317	965933	156
5318	966089	218
5319	966307	168
5320	966475	141
5321	966616	161
5322	966777	154
5323	966931	143
5324	967074	152
5325	967226	176
5326	967402	156
5327	967558	212
5328	967770	161
5329	967931	141
5330	968072	170
5331	968242	156
5332	968398	156
5333	968554	152
5334	968706	163
5335	968869	154
5336	969023	214
5337	969237	168
5338	969405	154
5339	969559	161
5340	969720	143
5341	969863	143
5342	970006	156
5343	970162	156
5344	970318	205
5345	970523	135
5346	970658	148
5347	970806	186
5348	970992	168
5349	971160	168
5350	971328	159
5351	971487	159
5352	971646	159
5353	971805	221
5354	972026	171
5355	972197	157
5356	972354	177
5357	972531	159
5358	972690	159
5359	972849	168
5360	973017	193
5361	973210	159
5362	973369	141
5363	973510	185
5364	973695	185
5365	973880	161
5366	974041	187
5367	974228	137
5368	974365	153
5369	974518	139
5370	974657	159
5371	974816	141
5372	974957	185
5373	975142	185
5374	975327	161
5375	975488	187
5376	975675	137
5377	975812	153
5378	975965	139
5379	976104	159
5380	976263	141
5381	976404	185
5382	976589	185
5383	976774	161
5384	976935	187
5385	977122	214
5386	977336	172
5387	977508	141
5388	977649	159
5389	977808	141
5390	977949	141
5391	978090	153
5392	978243	161
5393	978404	169
5394	978573	139
5395	978712	189
5396	978901	141
5397	979042	159
5398	979201	143
5399	979344	143
5400	979487	155
5401	979642	161
5402	979803	169
5403	979972	139
5404	980111	191
5405	980302	141
5406	980443	159
5407	980602	141
5408	980743	141
5409	980884	153
5410	981037	161
5411	981198	169
5412	981367	139
5413	981506	189
5414	981695	141
5415	981836	159
5416	981995	141
5417	982136	141
5418	982277	153
5419	982430	161
5420	982591	169
5421	982760	139
5422	982899	189
5423	983088	141
5424	983229	159
5425	983388	141
5426	983529	141
5427	983670	153
5428	983823	161
5429	983984	169
5430	984153	139
5431	984292	189
5432	984481	153
5433	984634	161
5434	984795	153
5435	984948	143
5436	985091	155
5437	985246	163
5438	985409	181
5439	985590	162
5440	985752	226
5441	985978	173
5442	986151	166
5443	986317	180
5444	986497	164
5445	986661	162
5446	986823	164
5447	986987	182
5448	987169	159
5449	987328	226
5450	987554	176
5451	987730	157
5452	987887	186
5453	988073	161
5454	988234	162
5455	988396	164
5456	988560	181
5457	988741	162
5458	988903	219
5459	989122	174
5460	989296	155
5461	989451	179
5462	989630	161
5463	989791	163
5464	989954	163
5465	990117	181
5466	990298	157
5467	990455	225
5468	990680	175
5469	990855	161
5470	991016	179
5471	991195	163
5472	991358	161
5473	991519	161
5474	991680	181
5475	991861	161
5476	992022	225
5477	992247	173
5478	992420	159
5479	992579	179
5480	992758	161
5481	992919	161
5482	993080	153
5483	993233	224
5484	993457	176
5485	993633	151
5486	993784	171
5487	993955	161
5488	994116	162
5489	994278	161
5490	994439	173
5491	994612	162
5492	994774	223
5493	994997	165
5494	995162	159
5495	995321	180
5496	995501	162
5497	995663	162
5498	995825	153
5499	995978	173
5500	996151	153
5501	996304	224
5502	996528	176
5503	996704	139
5504	996843	139
5505	996982	242
5506	997224	153
5507	997377	152
5508	997529	152
5509	997681	152
5510	997833	143
5511	997976	139
5512	998115	148
5513	998263	143
5514	998406	224
5515	998630	230
5516	998860	180
5517	999040	162
5518	999202	186
5519	999388	168
5520	999556	197
5521	999753	204
5522	999957	188
5523	1000145	224
5524	1000369	230
5525	1000599	176
5526	1000775	162
5527	1000937	182
5528	1001119	164
5529	1001283	188
5530	1001471	224
5531	1001695	226
5532	1001921	180
5533	1002101	166
5534	1002267	186
5535	1002453	162
5536	1002615	198
5537	1002813	208
5538	1003021	188
5539	1003209	224
5540	1003433	226
5541	1003659	176
5542	1003835	166
5543	1004001	186
5544	1004187	164
5545	1004351	198
5546	1004549	207
5547	1004756	188
5548	1004944	224
5549	1005168	230
5550	1005398	176
5551	1005574	162
5552	1005736	182
5553	1005918	164
5554	1006082	194
5555	1006276	202
5556	1006478	188
5557	1006666	224
5558	1006890	226
5559	1007116	174
5560	1007290	165
5561	1007455	198
5562	1007653	204
5563	1007857	159
5564	1008016	189
5565	1008205	139
5566	1008344	234
5567	1008578	138
5568	1008716	207
5569	1008923	151
5570	1009074	171
5571	1009245	153
5572	1009398	183
5573	1009581	193
5574	1009774	173
5575	1009947	209
5576	1010156	215
5577	1010371	165
5578	1010536	151
5579	1010687	171
5580	1010858	153
5581	1011011	183
5582	1011194	193
5583	1011387	173
5584	1011560	209
5585	1011769	215
5586	1011984	165
5587	1012149	151
5588	1012300	171
5589	1012471	153
5590	1012624	183
5591	1012807	193
5592	1013000	173
5593	1013173	153
5594	1013326	215
5595	1013541	165
5596	1013706	133
5597	1013839	109
5598	1013948	104
5599	1014052	183
5600	1014235	187
5601	1014422	133
5602	1014555	133
5603	1014688	187
5604	1014875	187
5605	1015062	180
5606	1015242	136
5607	1015378	139
5608	1015517	118
5609	1015635	125
5610	1015760	181
5611	1015941	175
5612	1016116	146
5613	1016262	182
5614	1016444	246
5615	1016690	259
5616	1016949	245
5617	1017194	215
5618	1017409	241
5619	1017650	238
5620	1017888	205
5621	1018093	201
5622	1018294	198
5623	1018492	217
5624	1018709	133
5625	1018842	149
5626	1018991	195
5627	1019186	182
5628	1019368	193
5629	1019561	169
5630	1019730	207
5631	1019937	157
5632	1020094	175
5633	1020269	117
5634	1020386	189
5635	1020575	169
5636	1020744	213
5637	1020957	215
5638	1021172	221
5639	1021393	221
5640	1021614	221
5641	1021835	221
5642	1022056	166
5643	1022222	181
5644	1022403	152
5645	1022555	224
5646	1022779	178
5647	1022957	178
5648	1023135	308
5649	1023443	183
5650	1023626	214
5651	1023840	214
5652	1024054	202
5653	1024256	167
5654	1024423	167
5655	1024590	216
5656	1024806	124
5657	1024930	145
5658	1025075	195
5659	1025270	198
5660	1025468	217
5661	1025685	138
5662	1025823	138
5663	1025961	138
5664	1026099	110
5665	1026209	172
5666	1026381	118
5667	1026499	181
5668	1026680	126
5669	1026806	169
5670	1026975	129
5671	1027104	153
5672	1027257	211
5673	1027468	179
5674	1027647	139
5675	1027786	215
5676	1028001	188
5677	1028189	126
5678	1028315	153
5679	1028468	191
5680	1028659	215
5681	1028874	235
5682	1029109	191
5683	1029300	211
5684	1029511	193
5685	1029704	193
5686	1029897	193
5687	1030090	213
5688	1030303	193
5689	1030496	255
5690	1030751	205
5691	1030956	191
5692	1031147	211
5693	1031358	193
5694	1031551	193
5695	1031744	193
5696	1031937	213
5697	1032150	199
5698	1032349	255
5699	1032604	205
5700	1032809	191
5701	1033000	211
5702	1033211	193
5703	1033404	193
5704	1033597	193
5705	1033790	213
5706	1034003	193
5707	1034196	255
5708	1034451	205
5709	1034656	191
5710	1034847	211
5711	1035058	193
5712	1035251	193
5713	1035444	193
5714	1035637	213
5715	1035850	193
5716	1036043	255
5717	1036298	205
5718	1036503	191
5719	1036694	211
5720	1036905	193
5721	1037098	193
5722	1037291	193
5723	1037484	213
5724	1037697	193
5725	1037890	255
5726	1038145	205
5727	1038350	191
5728	1038541	211
5729	1038752	193
5730	1038945	193
5731	1039138	193
5732	1039331	213
5733	1039544	193
5734	1039737	255
5735	1039992	214
5736	1040206	198
5737	1040404	170
5738	1040574	200
5739	1040774	196
5740	1040970	193
5741	1041163	112
5742	1041275	205
5743	1041480	191
5744	1041671	211
5745	1041882	193
5746	1042075	193
5747	1042268	193
5748	1042461	213
5749	1042674	193
5750	1042867	255
5751	1043122	205
5752	1043327	191
5753	1043518	208
5754	1043726	193
5755	1043919	193
5756	1044112	193
5757	1044305	213
5758	1044518	193
5759	1044711	255
5760	1044966	202
5761	1045168	191
5762	1045359	211
5763	1045570	193
5764	1045763	193
5765	1045956	193
5766	1046149	213
5767	1046362	193
5768	1046555	255
5769	1046810	205
5770	1047015	191
5771	1047206	211
5772	1047417	193
5773	1047610	193
5774	1047803	193
5775	1047996	213
5776	1048209	193
5777	1048402	255
5778	1048657	205
5779	1048862	191
5780	1049053	211
5781	1049264	193
5782	1049457	193
5783	1049650	193
5784	1049843	213
5785	1050056	193
5786	1050249	255
5787	1050504	205
5788	1050709	191
5789	1050900	211
5790	1051111	193
5791	1051304	193
5792	1051497	193
5793	1051690	213
5794	1051903	193
5795	1052096	255
5796	1052351	205
5797	1052556	191
5798	1052747	211
5799	1052958	193
5800	1053151	202
5801	1053353	193
5802	1053546	213
5803	1053759	193
5804	1053952	255
5805	1054207	205
5806	1054412	191
5807	1054603	211
5808	1054814	193
5809	1055007	193
5810	1055200	193
5811	1055393	213
5812	1055606	193
5813	1055799	255
5814	1056054	202
5815	1056256	191
5816	1056447	211
5817	1056658	190
5818	1056848	193
5819	1057041	193
5820	1057234	213
5821	1057447	193
5822	1057640	255
5823	1057895	205
5824	1058100	191
5825	1058291	211
5826	1058502	193
5827	1058695	193
5828	1058888	193
5829	1059081	213
5830	1059294	193
5831	1059487	255
5832	1059742	205
5833	1059947	191
5834	1060138	211
5835	1060349	193
5836	1060542	193
5837	1060735	193
5838	1060928	213
5839	1061141	193
5840	1061334	255
5841	1061589	202
5842	1061791	191
5843	1061982	211
5844	1062193	193
5845	1062386	193
5846	1062579	193
5847	1062772	222
5848	1062994	193
5849	1063187	255
5850	1063442	205
5851	1063647	191
5852	1063838	211
5853	1064049	193
5854	1064242	193
5855	1064435	193
5856	1064628	213
5857	1064841	193
5858	1065034	255
5859	1065289	205
5860	1065494	191
5861	1065685	211
5862	1065896	193
5863	1066089	193
5864	1066282	193
5865	1066475	213
5866	1066688	193
5867	1066881	255
5868	1067136	205
5869	1067341	191
5870	1067532	211
5871	1067743	193
5872	1067936	213
5873	1068149	193
5874	1068342	255
5875	1068597	205
5876	1068802	193
5877	1068995	193
5878	1069188	190
5879	1069378	213
5880	1069591	193
5881	1069784	255
5882	1070039	214
5883	1070253	191
5884	1070444	211
5885	1070655	193
5886	1070848	193
5887	1071041	193
5888	1071234	213
5889	1071447	193
5890	1071640	255
5891	1071895	205
5892	1072100	191
5893	1072291	211
5894	1072502	193
5895	1072695	193
5896	1072888	193
5897	1073081	213
5898	1073294	131
5899	1073425	161
5900	1073586	205
5901	1073791	193
5902	1073984	255
5903	1074239	205
5904	1074444	151
5905	1074595	193
5906	1074788	193
5907	1074981	193
5908	1075174	213
5909	1075387	193
5910	1075580	255
5911	1075835	205
5912	1076040	191
5913	1076231	193
5914	1076424	193
5915	1076617	195
5916	1076812	205
5917	1077017	185
5918	1077202	227
5919	1077429	177
5920	1077606	163
5921	1077769	183
5922	1077952	185
5923	1078137	177
5924	1078314	163
5925	1078477	195
5926	1078672	205
5927	1078877	185
5928	1079062	183
5929	1079245	165
5930	1079410	195
5931	1079605	221
5932	1079826	163
5933	1079989	195
5934	1080184	205
5935	1080389	227
5936	1080616	177
5937	1080793	163
5938	1080956	183
5939	1081139	227
5940	1081366	177
5941	1081543	163
5942	1081706	183
5943	1081889	165
5944	1082054	195
5945	1082249	205
5946	1082454	227
5947	1082681	177
5948	1082858	163
5949	1083021	183
5950	1083204	165
5951	1083369	177
5952	1083546	163
5953	1083709	183
5954	1083892	165
5955	1084057	195
5956	1084252	205
5957	1084457	185
5958	1084642	221
5959	1084863	227
5960	1085090	177
5961	1085267	163
5962	1085430	183
5963	1085613	165
5964	1085778	195
5965	1085973	205
5966	1086178	185
5967	1086363	221
5968	1086584	227
5969	1086811	177
5970	1086988	205
5971	1087193	185
5972	1087378	221
5973	1087599	165
5974	1087764	195
5975	1087959	200
5976	1088159	196
5977	1088355	244
5978	1088599	229
5979	1088828	229
5980	1089057	193
5981	1089250	255
5982	1089505	205
5983	1089710	191
5984	1089901	211
5985	1090112	193
5986	1090305	193
5987	1090498	193
5988	1090691	213
5989	1090904	109
5990	1091013	106
5991	1091119	147
5992	1091266	209
5993	1091475	161
5994	1091636	199
5995	1091835	153
5996	1091988	169
5997	1092157	175
5998	1092332	175
5999	1092507	165
6000	1092672	191
6001	1092863	197
6002	1093060	181
6003	1093241	199
6004	1093440	153
6005	1093593	169
6006	1093762	175
6007	1093937	175
6008	1094112	165
6009	1094277	191
6010	1094468	197
6011	1094665	181
6012	1094846	199
6013	1095045	153
6014	1095198	169
6015	1095367	175
6016	1095542	175
6017	1095717	165
6018	1095882	191
6019	1096073	197
6020	1096270	194
6021	1096464	208
6022	1096672	165
6023	1096837	183
6024	1097020	171
6025	1097191	193
6026	1097384	173
6027	1097557	199
6028	1097756	215
6029	1097971	165
6030	1098136	151
6031	1098287	159
6032	1098446	153
6033	1098599	183
6034	1098782	209
6035	1098991	219
6036	1099210	183
6037	1099393	209
6038	1099602	163
6039	1099765	158
6040	1099923	87
6041	1100010	145
6042	1100155	165
6043	1100320	147
6044	1100467	177
6045	1100644	187
6046	1100831	167
6047	1100998	203
6048	1101201	209
6049	1101410	159
6050	1101569	145
6051	1101714	165
6052	1101879	147
6053	1102026	177
6054	1102203	187
6055	1102390	158
6056	1102548	143
6057	1102691	192
6058	1102883	190
6059	1103073	204
6060	1103277	158
6061	1103435	174
6062	1103609	180
6063	1103789	180
6064	1103969	170
6065	1104139	196
6066	1104335	192
6067	1104527	199
6068	1104726	185
6069	1104911	205
6070	1105116	152
6071	1105268	150
6072	1105418	150
6073	1105568	170
6074	1105738	147
6075	1105885	209
6076	1106094	159
6077	1106253	145
6078	1106398	163
6079	1106561	147
6080	1106708	191
6081	1106899	147
6082	1107046	167
6083	1107213	147
6084	1107360	209
6085	1107569	159
6086	1107728	145
6087	1107873	163
6088	1108036	147
6089	1108183	191
6090	1108374	147
6091	1108521	207
6092	1108728	260
6093	1108988	260
6094	1109248	260
6095	1109508	260
6096	1109768	260
6097	1110028	260
6098	1110288	146
6099	1110434	165
6100	1110599	152
6101	1110751	168
6102	1110919	150
6103	1111069	150
6104	1111219	150
6105	1111369	183
6106	1111552	163
6107	1111715	228
6108	1111943	178
6109	1112121	161
6110	1112282	157
6111	1112439	219
6112	1112658	186
6113	1112844	171
6114	1113015	182
6115	1113197	164
6116	1113361	107
6117	1113468	106
6118	1113574	197
6119	1113771	165
6120	1113936	165
6121	1114101	153
6122	1114254	153
6123	1114407	153
6124	1114560	153
6125	1114713	153
6126	1114866	165
6127	1115031	153
6128	1115184	171
6129	1115355	171
6130	1115526	153
6131	1115679	171
6132	1115850	171
6133	1116021	171
6134	1116192	165
6135	1116357	171
6136	1116528	153
6137	1116681	153
6138	1116834	165
6139	1116999	153
6140	1117152	171
6141	1117323	153
6142	1117476	165
6143	1117641	153
6144	1117794	153
6145	1117947	153
6146	1118100	153
6147	1118253	153
6148	1118406	165
6149	1118571	165
6150	1118736	153
6151	1118889	153
6152	1119042	151
6153	1119193	153
6154	1119346	171
6155	1119517	171
6156	1119688	153
6157	1119841	165
6158	1120006	165
6159	1120171	153
6160	1120324	171
6161	1120495	153
6162	1120648	165
6163	1120813	153
6164	1120966	171
6165	1121137	171
6166	1121308	171
6167	1121479	153
6168	1121632	171
6169	1121803	153
6170	1121956	153
6171	1122109	153
6172	1122262	153
6173	1122415	171
6174	1122586	153
6175	1122739	153
6176	1122892	171
6177	1123063	153
6178	1123216	153
6179	1123369	153
6180	1123522	153
6181	1123675	153
6182	1123828	165
6183	1123993	165
6184	1124158	165
6185	1124323	153
6186	1124476	153
6187	1124629	153
6188	1124782	153
6189	1124935	153
6190	1125088	153
6191	1125241	153
6192	1125394	153
6193	1125547	165
6194	1125712	153
6195	1125865	153
6196	1126018	171
6197	1126189	153
6198	1126342	153
6199	1126495	153
6200	1126648	153
6201	1126801	153
6202	1126954	165
6203	1127119	165
6204	1127284	153
6205	1127437	153
6206	1127590	165
6207	1127755	153
6208	1127908	153
6209	1128061	153
6210	1128214	153
6211	1128367	171
6212	1128538	153
6213	1128691	153
6214	1128844	165
6215	1129009	153
6216	1129162	153
6217	1129315	165
6218	1129480	165
6219	1129645	153
6220	1129798	153
6221	1129951	153
6222	1130104	153
6223	1130257	153
6224	1130410	153
6225	1130563	153
6226	1130716	171
6227	1130887	171
6228	1131058	153
6229	1131211	153
6230	1131364	153
6231	1131517	151
6232	1131668	165
6233	1131833	101
6234	1131934	107
6235	1132041	164
6236	1132205	190
6237	1132395	202
6238	1132597	169
6239	1132766	152
6240	1132918	176
6241	1133094	143
6242	1133237	216
6243	1133453	161
6244	1133614	154
6245	1133768	161
6246	1133929	143
6247	1134072	143
6248	1134215	150
6249	1134365	169
6250	1134534	143
6251	1134677	205
6252	1134882	168
6253	1135050	154
6254	1135204	174
6255	1135378	143
6256	1135521	143
6257	1135664	154
6258	1135818	163
6259	1135981	152
6260	1136133	218
6261	1136351	168
6262	1136519	148
6263	1136667	174
6264	1136841	143
6265	1136984	152
6266	1137136	156
6267	1137292	176
6268	1137468	152
6269	1137620	205
6270	1137825	166
6271	1137991	150
6272	1138141	161
6273	1138302	156
6274	1138458	143
6275	1138601	143
6276	1138744	163
6277	1138907	156
6278	1139063	198
6279	1139261	141
6280	1139402	153
6281	1139555	150
6282	1139705	168
6283	1139873	168
6284	1140041	168
6285	1140209	159
6286	1140368	221
6287	1140589	171
6288	1140760	157
6289	1140917	177
6290	1141094	159
6291	1141253	159
6292	1141412	159
6293	1141571	159
6294	1141730	168
6295	1141898	189
6296	1142087	185
6297	1142272	185
6298	1142457	161
6299	1142618	187
6300	1142805	137
6301	1142942	153
6302	1143095	139
6303	1143234	159
6304	1143393	141
6305	1143534	185
6306	1143719	185
6307	1143904	161
6308	1144065	187
6309	1144252	137
6310	1144389	153
6311	1144542	139
6312	1144681	159
6313	1144840	141
6314	1144981	185
6315	1145166	185
6316	1145351	161
6317	1145512	187
6318	1145699	137
6319	1145836	153
6320	1145989	150
6321	1146139	166
6322	1146305	141
6323	1146446	141
6324	1146587	153
6325	1146740	161
6326	1146901	169
6327	1147070	139
6328	1147209	189
6329	1147398	141
6330	1147539	159
6331	1147698	141
6332	1147839	141
6333	1147980	155
6334	1148135	163
6335	1148298	171
6336	1148469	139
6337	1148608	189
6338	1148797	141
6339	1148938	159
6340	1149097	141
6341	1149238	141
6342	1149379	153
6343	1149532	161
6344	1149693	169
6345	1149862	139
6346	1150001	189
6347	1150190	141
6348	1150331	159
6349	1150490	141
6350	1150631	141
6351	1150772	153
6352	1150925	161
6353	1151086	169
6354	1151255	139
6355	1151394	189
6356	1151583	141
6357	1151724	161
6358	1151885	141
6359	1152026	141
6360	1152167	153
6361	1152320	161
6362	1152481	169
6363	1152650	139
6364	1152789	189
6365	1152978	141
6366	1153119	159
6367	1153278	153
6368	1153431	143
6369	1153574	165
6370	1153739	163
6371	1153902	171
6372	1154073	133
6373	1154206	223
6374	1154429	174
6375	1154603	162
6376	1154765	182
6377	1154947	168
6378	1155115	162
6379	1155277	164
6380	1155441	182
6381	1155623	164
6382	1155787	224
6383	1156011	171
6384	1156182	162
6385	1156344	182
6386	1156526	159
6387	1156685	168
6388	1156853	161
6389	1157014	182
6390	1157196	164
6391	1157360	223
6392	1157583	174
6393	1157757	155
6394	1157912	182
6395	1158094	157
6396	1158251	161
6397	1158412	161
6398	1158573	183
6399	1158756	163
6400	1158919	223
6401	1159142	169
6402	1159311	161
6403	1159472	181
6404	1159653	163
6405	1159816	161
6406	1159977	163
6407	1160140	181
6408	1160321	161
6409	1160482	223
6410	1160705	173
6411	1160878	161
6412	1161039	181
6413	1161220	161
6414	1161381	161
6415	1161542	161
6416	1161703	181
6417	1161884	165
6418	1162049	160
6419	1162209	179
6420	1162388	153
6421	1162541	153
6422	1162694	161
6423	1162855	182
6424	1163037	161
6425	1163198	215
6426	1163413	174
6427	1163587	159
6428	1163746	171
6429	1163917	161
6430	1164078	162
6431	1164240	162
6432	1164402	182
6433	1164584	153
6434	1164737	215
6435	1164952	165
6436	1165117	160
6437	1165277	182
6438	1165459	137
6439	1165596	137
6440	1165733	222
6441	1165955	173
6442	1166128	152
6443	1166280	139
6444	1166419	146
6445	1166565	143
6446	1166708	141
6447	1166849	152
6448	1167001	143
6449	1167144	180
6450	1167324	166
6451	1167490	186
6452	1167676	164
6453	1167840	198
6454	1168038	208
6455	1168246	187
6456	1168433	220
6457	1168653	230
6458	1168883	180
6459	1169063	166
6460	1169229	182
6461	1169411	164
6462	1169575	194
6463	1169769	204
6464	1169973	230
6465	1170203	180
6466	1170383	162
6467	1170545	186
6468	1170731	168
6469	1170899	198
6470	1171097	202
6471	1171299	188
6472	1171487	224
6473	1171711	230
6474	1171941	180
6475	1172121	162
6476	1172283	182
6477	1172465	168
6478	1172633	198
6479	1172831	204
6480	1173035	188
6481	1173223	223
6482	1173446	230
6483	1173676	180
6484	1173856	166
6485	1174022	182
6486	1174204	164
6487	1174368	194
6488	1174562	204
6489	1174766	184
6490	1174950	218
6491	1175168	230
6492	1175398	180
6493	1175578	162
6494	1175740	180
6495	1175920	167
6496	1176087	188
6497	1176275	220
6498	1176495	201
6499	1176696	187
6500	1176883	137
6501	1177020	170
6502	1177190	138
6503	1177328	171
6504	1177499	153
6505	1177652	183
6506	1177835	193
6507	1178028	173
6508	1178201	209
6509	1178410	215
6510	1178625	165
6511	1178790	151
6512	1178941	171
6513	1179112	153
6514	1179265	183
6515	1179448	193
6516	1179641	173
6517	1179814	209
6518	1180023	215
6519	1180238	165
6520	1180403	151
6521	1180554	171
6522	1180725	153
6523	1180878	183
6524	1181061	193
6525	1181254	173
6526	1181427	209
6527	1181636	215
6528	1181851	165
6529	1182016	151
6530	1182167	171
6531	1182338	135
6532	1182473	109
6533	1182582	104
6534	1182686	187
6535	1182873	187
6536	1183060	133
6537	1183193	133
6538	1183326	249
6539	1183575	271
6540	1183846	146
6541	1183992	234
6542	1184226	131
6543	1184357	125
6544	1184482	130
6545	1184612	181
6546	1184793	181
6547	1184974	146
6548	1185120	198
6549	1185318	228
6550	1185546	235
6551	1185781	261
6552	1186042	223
6553	1186265	243
6554	1186508	256
6555	1186764	110
6556	1186874	215
6557	1187089	196
6558	1187285	225
6559	1187510	165
6560	1187675	175
6561	1187850	171
6562	1188021	190
6563	1188211	217
6564	1188428	151
6565	1188579	193
6566	1188772	163
6567	1188935	197
6568	1189132	117
6569	1189249	189
6570	1189438	161
6571	1189599	221
6572	1189820	221
6573	1190041	221
6574	1190262	221
6575	1190483	209
6576	1190692	213
6577	1190905	172
6578	1191077	181
6579	1191258	156
6580	1191414	224
6581	1191638	178
6582	1191816	166
6583	1191982	245
6584	1192227	183
6585	1192410	214
6586	1192624	214
6587	1192838	202
6588	1193040	167
6589	1193207	167
6590	1193374	228
6591	1193602	153
6592	1193755	145
6593	1193900	177
6594	1194077	214
6595	1194291	178
6596	1194469	138
6597	1194607	138
6598	1194745	138
6599	1194883	201
6600	1195084	214
6601	1195298	138
6602	1195436	183
6603	1195619	147
6604	1195766	187
6605	1195953	149
6606	1196102	159
6607	1196261	163
6608	1196424	181
6609	1196605	155
6610	1196760	92
6611	1196852	190
6612	1197042	152
6613	1197194	159
6614	1197353	193
6615	1197546	233
6616	1197779	211
6617	1197990	202
6618	1198192	193
6619	1198385	193
6620	1198578	213
6621	1198791	193
6622	1198984	255
6623	1199239	214
6624	1199453	191
6625	1199644	211
6626	1199855	193
6627	1200048	202
6628	1200250	193
6629	1200443	213
6630	1200656	193
6631	1200849	255
6632	1201104	211
6633	1201315	191
6634	1201506	211
6635	1201717	193
6636	1201910	193
6637	1202103	193
6638	1202296	222
6639	1202518	193
6640	1202711	255
6641	1202966	205
6642	1203171	191
6643	1203362	211
6644	1203573	193
6645	1203766	193
6646	1203959	193
6647	1204152	213
6648	1204365	193
6649	1204558	255
6650	1204813	205
6651	1205018	191
6652	1205209	211
6653	1205420	193
6654	1205613	193
6655	1205806	193
6656	1205999	213
6657	1206212	193
6658	1206405	255
6659	1206660	214
6660	1206874	191
6661	1207065	211
6662	1207276	202
6663	1207478	193
6664	1207671	193
6665	1207864	213
6666	1208077	193
6667	1208270	255
6668	1208525	205
6669	1208730	191
6670	1208921	211
6671	1209132	200
6672	1209332	196
6673	1209528	191
6674	1209719	181
6675	1209900	193
6676	1210093	112
6677	1210205	220
6678	1210425	193
6679	1210618	193
6680	1210811	193
6681	1211004	213
6682	1211217	193
6683	1211410	255
6684	1211665	205
6685	1211870	191
6686	1212061	211
6687	1212272	193
6688	1212465	190
6689	1212655	193
6690	1212848	213
6691	1213061	193
6692	1213254	255
6693	1213509	205
6694	1213714	191
6695	1213905	211
6696	1214116	193
6697	1214309	193
6698	1214502	193
6699	1214695	213
6700	1214908	193
6701	1215101	255
6702	1215356	205
6703	1215561	191
6704	1215752	211
6705	1215963	193
6706	1216156	193
6707	1216349	193
6708	1216542	213
6709	1216755	193
6710	1216948	255
6711	1217203	205
6712	1217408	191
6713	1217599	208
6714	1217807	193
6715	1218000	193
6716	1218193	193
6717	1218386	213
6718	1218599	193
6719	1218792	255
6720	1219047	205
6721	1219252	191
6722	1219443	211
6723	1219654	193
6724	1219847	193
6725	1220040	193
6726	1220233	222
6727	1220455	193
6728	1220648	255
6729	1220903	205
6730	1221108	191
6731	1221299	211
6732	1221510	193
6733	1221703	193
6734	1221896	193
6735	1222089	213
6736	1222302	193
6737	1222495	255
6738	1222750	205
6739	1222955	191
6740	1223146	211
6741	1223357	193
6742	1223550	193
6743	1223743	193
6744	1223936	222
6745	1224158	193
6746	1224351	255
6747	1224606	205
6748	1224811	191
6749	1225002	211
6750	1225213	193
6751	1225406	193
6752	1225599	190
6753	1225789	222
6754	1226011	193
6755	1226204	255
6756	1226459	205
6757	1226664	191
6758	1226855	211
6759	1227066	193
6760	1227259	193
6761	1227452	193
6762	1227645	213
6763	1227858	193
6764	1228051	255
6765	1228306	205
6766	1228511	191
6767	1228702	211
6768	1228913	193
6769	1229106	193
6770	1229299	193
6771	1229492	213
6772	1229705	193
6773	1229898	255
6774	1230153	205
6775	1230358	191
6776	1230549	211
6777	1230760	193
6778	1230953	193
6779	1231146	193
6780	1231339	213
6781	1231552	193
6782	1231745	255
6783	1232000	205
6784	1232205	191
6785	1232396	211
6786	1232607	193
6787	1232800	193
6788	1232993	193
6789	1233186	213
6790	1233399	193
6791	1233592	264
6792	1233856	205
6793	1234061	191
6794	1234252	211
6795	1234463	193
6796	1234656	193
6797	1234849	193
6798	1235042	213
6799	1235255	193
6800	1235448	255
6801	1235703	205
6802	1235908	191
6803	1236099	211
6804	1236310	193
6805	1236503	193
6806	1236696	193
6807	1236889	255
6808	1237144	205
6809	1237349	191
6810	1237540	211
6811	1237751	193
6812	1237944	213
6813	1238157	190
6814	1238347	255
6815	1238602	205
6816	1238807	191
6817	1238998	211
6818	1239209	193
6819	1239402	202
6820	1239604	193
6821	1239797	213
6822	1240010	193
6823	1240203	255
6824	1240458	205
6825	1240663	191
6826	1240854	211
6827	1241065	193
6828	1241258	193
6829	1241451	193
6830	1241644	213
6831	1241857	193
6832	1242050	255
6833	1242305	137
6834	1242442	161
6835	1242603	141
6836	1242744	205
6837	1242949	191
6838	1243140	211
6839	1243351	153
6840	1243504	205
6841	1243709	213
6842	1243922	193
6843	1244115	255
6844	1244370	205
6845	1244575	191
6846	1244766	213
6847	1244979	193
6848	1245172	213
6849	1245385	193
6850	1245578	185
6851	1245763	221
6852	1245984	227
6853	1246211	163
6854	1246374	183
6855	1246557	165
6856	1246722	195
6857	1246917	227
6858	1247144	183
6859	1247327	165
6860	1247492	185
6861	1247677	221
6862	1247898	227
6863	1248125	195
6864	1248320	205
6865	1248525	185
6866	1248710	183
6867	1248893	165
6868	1249058	185
6869	1249243	221
6870	1249464	163
6871	1249627	183
6872	1249810	165
6873	1249975	195
6874	1250170	163
6875	1250333	183
6876	1250516	165
6877	1250681	195
6878	1250876	205
6879	1251081	185
6880	1251266	221
6881	1251487	163
6882	1251650	183
6883	1251833	165
6884	1251998	195
6885	1252193	205
6886	1252398	183
6887	1252581	165
6888	1252746	195
6889	1252941	205
6890	1253146	185
6891	1253331	221
6892	1253552	227
6893	1253779	177
6894	1253956	163
6895	1254119	183
6896	1254302	165
6897	1254467	195
6898	1254662	205
6899	1254867	185
6900	1255052	221
6901	1255273	227
6902	1255500	177
6903	1255677	163
6904	1255840	183
6905	1256023	221
6906	1256244	227
6907	1256471	177
6908	1256648	205
6909	1256853	185
6910	1257038	182
6911	1257220	172
6912	1257392	200
6913	1257592	209
6914	1257801	211
6915	1258012	205
6916	1258217	191
6917	1258408	211
6918	1258619	193
6919	1258812	193
6920	1259005	193
6921	1259198	213
6922	1259411	193
6923	1259604	255
6924	1259859	109
6925	1259968	106
6926	1260074	159
6927	1260233	145
6928	1260378	167
6929	1260545	169
6930	1260714	175
6931	1260889	175
6932	1261064	165
6933	1261229	191
6934	1261420	197
6935	1261617	181
6936	1261798	199
6937	1261997	153
6938	1262150	169
6939	1262319	175
6940	1262494	175
6941	1262669	165
6942	1262834	191
6943	1263025	197
6944	1263222	181
6945	1263403	199
6946	1263602	153
6947	1263755	169
6948	1263924	175
6949	1264099	175
6950	1264274	165
6951	1264439	191
6952	1264630	197
6953	1264827	181
6954	1265008	199
6955	1265207	212
6956	1265419	214
6957	1265633	171
6958	1265804	173
6959	1265977	183
6960	1266160	209
6961	1266369	215
6962	1266584	155
6963	1266739	151
6964	1266890	171
6965	1267061	153
6966	1267214	171
6967	1267385	193
6968	1267578	187
6969	1267765	203
6970	1267968	209
6971	1268177	187
6972	1268364	203
6973	1268567	175
6974	1268742	170
6975	1268912	156
6976	1269068	147
6977	1269215	177
6978	1269392	187
6979	1269579	167
6980	1269746	203
6981	1269949	209
6982	1270158	159
6983	1270317	145
6984	1270462	165
6985	1270627	147
6986	1270774	177
6987	1270951	187
6988	1271138	167
6989	1271305	203
6990	1271508	186
6991	1271694	143
6992	1271837	204
6993	1272041	158
6994	1272199	174
6995	1272373	180
6996	1272553	180
6997	1272733	170
6998	1272903	196
6999	1273099	192
7000	1273291	190
7001	1273481	204
7002	1273685	170
7003	1273855	187
7004	1274042	187
7005	1274229	152
7006	1274381	170
7007	1274551	150
7008	1274701	212
7009	1274913	159
7010	1275072	145
7011	1275217	163
7012	1275380	147
7013	1275527	191
7014	1275718	147
7015	1275865	167
7016	1276032	147
7017	1276179	209
7018	1276388	159
7019	1276547	145
7020	1276692	163
7021	1276855	147
7022	1277002	191
7023	1277193	147
7024	1277340	167
7025	1277507	147
7026	1277654	260
7027	1277914	207
7028	1278121	207
7029	1278328	207
7030	1278535	207
7031	1278742	207
7032	1278949	207
7033	1279156	188
7034	1279344	168
7035	1279512	150
7036	1279662	150
7037	1279812	150
7038	1279962	170
7039	1280132	150
7040	1280282	225
7041	1280507	175
7042	1280682	164
7043	1280846	174
7044	1281020	203
7045	1281223	169
7046	1281392	155
7047	1281547	185
7048	1281732	173
7049	1281905	164
7050	1282069	164
7051	1282233	127
7052	1282360	106
7053	1282466	133
7054	1282599	88
7055	1282687	171
7056	1282858	153
7057	1283011	153
7058	1283164	153
7059	1283317	153
7060	1283470	153
7061	1283623	171
7062	1283794	165
7063	1283959	153
7064	1284112	153
7065	1284265	153
7066	1284418	153
7067	1284571	153
7068	1284724	153
7069	1284877	171
7070	1285048	153
7071	1285201	153
7072	1285354	153
7073	1285507	171
7074	1285678	153
7075	1285831	153
7076	1285984	153
7077	1286137	171
7078	1286308	153
7079	1286461	153
7080	1286614	153
7081	1286767	165
7082	1286932	153
7083	1287085	171
7084	1287256	171
7085	1287427	153
7086	1287580	153
7087	1287733	153
7088	1287886	151
7089	1288037	153
7090	1288190	153
7091	1288343	151
7092	1288494	171
7093	1288665	171
7094	1288836	165
7095	1289001	153
7096	1289154	153
7097	1289307	171
7098	1289478	153
7099	1289631	153
7100	1289784	153
7101	1289937	153
7102	1290090	215
7103	1290305	153
7104	1290458	153
7105	1290611	151
7106	1290762	215
7107	1290977	153
7108	1291130	153
7109	1291283	153
7110	1291436	153
7111	1291589	153
7112	1291742	153
7113	1291895	153
7114	1292048	153
7115	1292201	153
7116	1292354	153
7117	1292507	171
7118	1292678	171
7119	1292849	171
7120	1293020	165
7121	1293185	153
7122	1293338	153
7123	1293491	153
7124	1293644	153
7125	1293797	153
7126	1293950	165
7127	1294115	153
7128	1294268	171
7129	1294439	153
7130	1294592	153
7131	1294745	153
7132	1294898	165
7133	1295063	151
7134	1295214	153
7135	1295367	153
7136	1295520	153
7137	1295673	171
7138	1295844	171
7139	1296015	153
7140	1296168	165
7141	1296333	171
7142	1296504	153
7143	1296657	153
7144	1296810	165
7145	1296975	153
7146	1297128	153
7147	1297281	153
7148	1297434	153
7149	1297587	171
7150	1297758	153
7151	1297911	153
7152	1298064	171
7153	1298235	171
7154	1298406	153
7155	1298559	153
7156	1298712	153
7157	1298865	153
7158	1299018	153
7159	1299171	165
7160	1299336	153
7161	1299489	153
7162	1299642	153
7163	1299795	153
7164	1299948	153
7165	1300101	153
7166	1300254	153
7167	1300407	171
7168	1300578	103
7169	1300681	107
7170	1300788	202
7171	1300990	184
7172	1301174	188
7173	1301362	139
7174	1301501	152
7175	1301653	218
7176	1301871	155
7177	1302026	152
7178	1302178	161
7179	1302339	156
7180	1302495	143
7181	1302638	143
7182	1302781	163
7183	1302944	150
7184	1303094	211
7185	1303305	155
7186	1303460	141
7187	1303601	174
7188	1303775	156
7189	1303931	156
7190	1304087	143
7191	1304230	163
7192	1304393	154
7193	1304547	205
7194	1304752	164
7195	1304916	154
7196	1305070	161
7197	1305231	150
7198	1305381	156
7199	1305537	143
7200	1305680	172
7201	1305852	156
7202	1306008	218
7203	1306226	164
7204	1306390	141
7205	1306531	174
7206	1306705	152
7207	1306857	143
7208	1307000	156
7209	1307156	163
7210	1307319	143
7211	1307462	205
7212	1307667	168
7213	1307835	134
7214	1307969	143
7215	1308112	135
7216	1308247	150
7217	1308397	168
7218	1308565	168
7219	1308733	230
7220	1308963	171
7221	1309134	157
7222	1309291	177
7223	1309468	159
7224	1309627	159
7225	1309786	159
7226	1309945	159
7227	1310104	159
7228	1310263	221
7229	1310484	180
7230	1310664	191
7231	1310855	161
7232	1311016	187
7233	1311203	137
7234	1311340	153
7235	1311493	139
7236	1311632	159
7237	1311791	141
7238	1311932	185
7239	1312117	185
7240	1312302	161
7241	1312463	187
7242	1312650	137
7243	1312787	153
7244	1312940	139
7245	1313079	159
7246	1313238	141
7247	1313379	185
7248	1313564	185
7249	1313749	161
7250	1313910	187
7251	1314097	137
7252	1314234	153
7253	1314387	139
7254	1314526	159
7255	1314685	152
7256	1314837	154
7257	1314991	153
7258	1315144	161
7259	1315305	169
7260	1315474	139
7261	1315613	189
7262	1315802	141
7263	1315943	159
7264	1316102	141
7265	1316243	141
7266	1316384	153
7267	1316537	161
7268	1316698	171
7269	1316869	141
7270	1317010	191
7271	1317201	141
7272	1317342	161
7273	1317503	141
7274	1317644	141
7275	1317785	153
7276	1317938	161
7277	1318099	169
7278	1318268	139
7279	1318407	189
7280	1318596	141
7281	1318737	159
7282	1318896	141
7283	1319037	141
7284	1319178	153
7285	1319331	161
7286	1319492	169
7287	1319661	139
7288	1319800	189
7289	1319989	141
7290	1320130	159
7291	1320289	141
7292	1320430	143
7293	1320573	153
7294	1320726	161
7295	1320887	169
7296	1321056	139
7297	1321195	189
7298	1321384	141
7299	1321525	159
7300	1321684	141
7301	1321825	141
7302	1321966	165
7303	1322131	163
7304	1322294	181
7305	1322475	141
7306	1322616	191
7307	1322807	131
7308	1322938	159
7309	1323097	179
7310	1323276	164
7311	1323440	164
7312	1323604	168
7313	1323772	182
7314	1323954	164
7315	1324118	224
7316	1324342	176
7317	1324518	160
7318	1324678	182
7319	1324860	164
7320	1325024	164
7321	1325188	159
7322	1325347	188
7323	1325535	161
7324	1325696	224
7325	1325920	176
7326	1326096	159
7327	1326255	177
7328	1326432	157
7329	1326589	164
7330	1326753	157
7331	1326910	181
7332	1327091	161
7333	1327252	225
7334	1327477	175
7335	1327652	159
7336	1327811	171
7337	1327982	163
7338	1328145	163
7339	1328308	163
7340	1328471	181
7341	1328652	163
7342	1328815	223
7343	1329038	173
7344	1329211	159
7345	1329370	181
7346	1329551	163
7347	1329714	163
7348	1329877	161
7349	1330038	181
7350	1330219	161
7351	1330380	159
7352	1330539	179
7353	1330718	162
7354	1330880	161
7355	1331041	153
7356	1331194	173
7357	1331367	161
7358	1331528	224
7359	1331752	173
7360	1331925	151
7361	1332076	179
7362	1332255	161
7363	1332416	153
7364	1332569	161
7365	1332730	182
7366	1332912	162
7367	1333074	224
7368	1333298	165
7369	1333463	151
7370	1333614	171
7371	1333785	162
7372	1333947	164
7373	1334111	137
7374	1334248	137
7375	1334385	228
7376	1334613	215
7377	1334828	146
7378	1334974	141
7379	1335115	139
7380	1335254	143
7381	1335397	143
7382	1335540	139
7383	1335679	137
7384	1335816	182
7385	1335998	168
7386	1336166	198
7387	1336364	204
7388	1336568	188
7389	1336756	224
7390	1336980	229
7391	1337209	176
7392	1337385	166
7393	1337551	186
7394	1337737	168
7395	1337905	194
7396	1338099	204
7397	1338303	184
7398	1338487	220
7399	1338707	166
7400	1338873	186
7401	1339059	164
7402	1339223	198
7403	1339421	208
7404	1339629	188
7405	1339817	218
7406	1340035	230
7407	1340265	180
7408	1340445	166
7409	1340611	186
7410	1340797	164
7411	1340961	194
7412	1341155	208
7413	1341363	188
7414	1341551	220
7415	1341771	230
7416	1342001	179
7417	1342180	166
7418	1342346	182
7419	1342528	168
7420	1342696	194
7421	1342890	204
7422	1343094	184
7423	1343278	220
7424	1343498	226
7425	1343724	174
7426	1343898	166
7427	1344064	182
7428	1344246	164
7429	1344410	192
7430	1344602	207
7431	1344809	230
7432	1345039	176
7433	1345215	137
7434	1345352	193
7435	1345545	137
7436	1345682	172
7437	1345854	136
7438	1345990	183
7439	1346173	193
7440	1346366	173
7441	1346539	209
7442	1346748	215
7443	1346963	165
7444	1347128	151
7445	1347279	171
7446	1347450	153
7447	1347603	183
7448	1347786	193
7449	1347979	173
7450	1348152	209
7451	1348361	215
7452	1348576	165
7453	1348741	151
7454	1348892	171
7455	1349063	153
7456	1349216	183
7457	1349399	193
7458	1349592	173
7459	1349765	209
7460	1349974	215
7461	1350189	165
7462	1350354	151
7463	1350505	171
7464	1350676	153
7465	1350829	197
7466	1351026	135
7467	1351161	109
7468	1351270	104
7469	1351374	187
7470	1351561	187
7471	1351748	195
7472	1351943	127
7473	1352070	185
7474	1352255	110
7475	1352365	179
7476	1352544	662
7477	1353206	107
7478	1353313	145
7479	1353458	156
7480	1353614	181
7481	1353795	211
7482	1354006	162
7483	1354168	200
7484	1354368	244
7485	1354612	243
7486	1354855	263
7487	1355118	241
7488	1355359	213
7489	1355572	258
7490	1355830	110
7491	1355940	197
7492	1356137	148
7493	1356285	193
7494	1356478	133
7495	1356611	151
7496	1356762	166
7497	1356928	190
7498	1357118	187
7499	1357305	151
7500	1357456	199
7501	1357655	165
7502	1357820	187
7503	1358007	111
7504	1358118	189
7505	1358307	169
7506	1358476	221
7507	1358697	221
7508	1358918	209
7509	1359127	213
7510	1359340	215
7511	1359555	221
7512	1359776	178
7513	1359954	181
7514	1360135	156
7515	1360291	224
7516	1360515	170
7517	1360685	172
7518	1360857	207
7519	1361064	167
7520	1361231	214
7521	1361445	214
7522	1361659	208
7523	1361867	179
7524	1362046	183
7525	1362229	160
7526	1362389	158
7527	1362547	145
7528	1362692	179
7529	1362871	180
7530	1363051	214
7531	1363265	132
7532	1363397	132
7533	1363529	138
7534	1363667	206
7535	1363873	663
7536	1364536	180
7537	1364716	165
7538	1364881	195
7539	1365076	189
7540	1365265	167
7541	1365432	159
7542	1365591	189
7543	1365780	173
7544	1365953	169
7545	1366122	92
7546	1366214	188
7547	1366402	128
7548	1366530	171
7549	1366701	193
7550	1366894	235
7551	1367129	202
7552	1367331	193
7553	1367524	213
7554	1367737	193
7555	1367930	255
7556	1368185	205
7557	1368390	191
7558	1368581	211
7559	1368792	202
7560	1368994	193
7561	1369187	193
7562	1369380	213
7563	1369593	193
7564	1369786	255
7565	1370041	205
7566	1370246	191
7567	1370437	211
7568	1370648	193
7569	1370841	193
7570	1371034	193
7571	1371227	213
7572	1371440	193
7573	1371633	255
7574	1371888	205
7575	1372093	191
7576	1372284	211
7577	1372495	202
7578	1372697	193
7579	1372890	193
7580	1373083	213
7581	1373296	193
7582	1373489	255
7583	1373744	205
7584	1373949	191
7585	1374140	220
7586	1374360	193
7587	1374553	193
7588	1374746	193
7589	1374939	213
7590	1375152	193
7591	1375345	255
7592	1375600	205
7593	1375805	191
7594	1375996	211
7595	1376207	193
7596	1376400	193
7597	1376593	193
7598	1376786	213
7599	1376999	193
7600	1377192	255
7601	1377447	205
7602	1377652	191
7603	1377843	211
7604	1378054	193
7605	1378247	202
7606	1378449	182
7607	1378631	172
7608	1378803	198
7609	1379001	209
7610	1379210	214
7611	1379424	112
7612	1379536	193
7613	1379729	193
7614	1379922	213
7615	1380135	193
7616	1380328	255
7617	1380583	205
7618	1380788	191
7619	1380979	211
7620	1381190	193
7621	1381383	193
7622	1381576	193
7623	1381769	210
7624	1381979	193
7625	1382172	255
7626	1382427	205
7627	1382632	191
7628	1382823	211
7629	1383034	193
7630	1383227	193
7631	1383420	193
7632	1383613	213
7633	1383826	193
7634	1384019	255
7635	1384274	205
7636	1384479	191
7637	1384670	211
7638	1384881	193
7639	1385074	193
7640	1385267	193
7641	1385460	213
7642	1385673	193
7643	1385866	255
7644	1386121	205
7645	1386326	191
7646	1386517	211
7647	1386728	193
7648	1386921	190
7649	1387111	193
7650	1387304	213
7651	1387517	193
7652	1387710	255
7653	1387965	205
7654	1388170	191
7655	1388361	211
7656	1388572	193
7657	1388765	193
7658	1388958	193
7659	1389151	213
7660	1389364	202
7661	1389566	264
7662	1389830	205
7663	1390035	191
7664	1390226	211
7665	1390437	193
7666	1390630	193
7667	1390823	193
7668	1391016	213
7669	1391229	202
7670	1391431	264
7671	1391695	205
7672	1391900	191
7673	1392091	211
7674	1392302	193
7675	1392495	193
7676	1392688	193
7677	1392881	213
7678	1393094	193
7679	1393287	255
7680	1393542	205
7681	1393747	191
7682	1393938	211
7683	1394149	193
7684	1394342	193
7685	1394535	193
7686	1394728	213
7687	1394941	190
7688	1395131	255
7689	1395386	205
7690	1395591	191
7691	1395782	211
7692	1395993	193
7693	1396186	193
7694	1396379	193
7695	1396572	213
7696	1396785	193
7697	1396978	255
7698	1397233	205
7699	1397438	191
7700	1397629	211
7701	1397840	193
7702	1398033	193
7703	1398226	193
7704	1398419	213
7705	1398632	193
7706	1398825	255
7707	1399080	205
7708	1399285	191
7709	1399476	211
7710	1399687	193
7711	1399880	193
7712	1400073	193
7713	1400266	213
7714	1400479	193
7715	1400672	255
7716	1400927	205
7717	1401132	191
7718	1401323	211
7719	1401534	193
7720	1401727	193
7721	1401920	193
7722	1402113	213
7723	1402326	193
7724	1402519	255
7725	1402774	205
7726	1402979	200
7727	1403179	211
7728	1403390	193
7729	1403583	193
7730	1403776	193
7731	1403969	213
7732	1404182	193
7733	1404375	255
7734	1404630	205
7735	1404835	191
7736	1405026	211
7737	1405237	193
7738	1405430	193
7739	1405623	193
7740	1405816	213
7741	1406029	214
7742	1406243	191
7743	1406434	211
7744	1406645	193
7745	1406838	193
7746	1407031	193
7747	1407224	255
7748	1407479	211
7749	1407690	191
7750	1407881	211
7751	1408092	193
7752	1408285	193
7753	1408478	193
7754	1408671	222
7755	1408893	193
7756	1409086	255
7757	1409341	205
7758	1409546	191
7759	1409737	211
7760	1409948	193
7761	1410141	193
7762	1410334	193
7763	1410527	222
7764	1410749	193
7765	1410942	255
7766	1411197	205
7767	1411402	191
7768	1411593	104
7769	1411697	161
7770	1411858	143
7771	1412001	211
7772	1412212	193
7773	1412405	193
7774	1412598	193
7775	1412791	220
7776	1413011	255
7777	1413266	205
7778	1413471	191
7779	1413662	213
7780	1413875	193
7781	1414068	255
7782	1414323	193
7783	1414516	255
7784	1414771	193
7785	1414964	227
7786	1415191	177
7787	1415368	163
7788	1415531	165
7789	1415696	195
7790	1415891	205
7791	1416096	185
7792	1416281	163
7793	1416444	195
7794	1416639	205
7795	1416844	227
7796	1417071	177
7797	1417248	163
7798	1417411	185
7799	1417596	221
7800	1417817	227
7801	1418044	195
7802	1418239	205
7803	1418444	227
7804	1418671	177
7805	1418848	165
7806	1419013	195
7807	1419208	205
7808	1419413	185
7809	1419598	165
7810	1419763	195
7811	1419958	205
7812	1420163	185
7813	1420348	221
7814	1420569	227
7815	1420796	177
7816	1420973	165
7817	1421138	195
7818	1421333	205
7819	1421538	185
7820	1421723	221
7821	1421944	195
7822	1422139	205
7823	1422344	185
7824	1422529	221
7825	1422750	227
7826	1422977	177
7827	1423154	163
7828	1423317	183
7829	1423500	165
7830	1423665	195
7831	1423860	205
7832	1424065	185
7833	1424250	221
7834	1424471	227
7835	1424698	177
7836	1424875	163
7837	1425038	183
7838	1425221	165
7839	1425386	195
7840	1425581	177
7841	1425758	163
7842	1425921	183
7843	1426104	221
7844	1426325	227
7845	1426552	198
7846	1426750	180
7847	1426930	212
7848	1427142	229
7849	1427371	231
7850	1427602	211
7851	1427813	193
7852	1428006	193
7853	1428199	193
7854	1428392	213
7855	1428605	193
7856	1428798	255
7857	1429053	205
7858	1429258	191
7859	1429449	109
7860	1429558	106
7861	1429664	165
7862	1429829	147
7863	1429976	149
7864	1430125	175
7865	1430300	165
7866	1430465	191
7867	1430656	197
7868	1430853	181
7869	1431034	199
7870	1431233	153
7871	1431386	169
7872	1431555	175
7873	1431730	175
7874	1431905	165
7875	1432070	191
7876	1432261	197
7877	1432458	181
7878	1432639	199
7879	1432838	153
7880	1432991	169
7881	1433160	175
7882	1433335	175
7883	1433510	165
7884	1433675	191
7885	1433866	197
7886	1434063	181
7887	1434244	199
7888	1434443	153
7889	1434596	169
7890	1434765	214
7891	1434979	240
7892	1435219	183
7893	1435402	215
7894	1435617	173
7895	1435790	165
7896	1435955	151
7897	1436106	171
7898	1436277	153
7899	1436430	183
7900	1436613	193
7901	1436806	161
7902	1436967	209
7903	1437176	207
7904	1437383	171
7905	1437554	203
7906	1437757	207
7907	1437964	193
7908	1438157	181
7909	1438338	176
7910	1438514	178
7911	1438692	187
7912	1438879	167
7913	1439046	203
7914	1439249	209
7915	1439458	159
7916	1439617	145
7917	1439762	165
7918	1439927	147
7919	1440074	177
7920	1440251	187
7921	1440438	167
7922	1440605	203
7923	1440808	209
7924	1441017	159
7925	1441176	214
7926	1441390	155
7927	1441545	174
7928	1441719	180
7929	1441899	180
7930	1442079	170
7931	1442249	196
7932	1442445	192
7933	1442637	190
7934	1442827	204
7935	1443031	158
7936	1443189	174
7937	1443363	152
7938	1443515	231
7939	1443746	207
7940	1443953	152
7941	1444105	212
7942	1444317	162
7943	1444479	148
7944	1444627	163
7945	1444790	147
7946	1444937	191
7947	1445128	147
7948	1445275	167
7949	1445442	147
7950	1445589	209
7951	1445798	159
7952	1445957	145
7953	1446102	163
7954	1446265	147
7955	1446412	191
7956	1446603	147
7957	1446750	167
7958	1446917	147
7959	1447064	209
7960	1447273	159
7961	1447432	207
7962	1447639	251
7963	1447890	260
7964	1448150	251
7965	1448401	260
7966	1448661	260
7967	1448921	260
7968	1449181	124
7969	1449305	150
7970	1449455	152
7971	1449607	170
7972	1449777	150
7973	1449927	212
7974	1450139	162
7975	1450301	161
7976	1450462	174
7977	1450636	166
7978	1450802	156
7979	1450958	139
7980	1451097	175
7981	1451272	157
7982	1451429	167
7983	1451596	173
7984	1451769	184
7985	1451953	164
7986	1452117	169
7987	1452286	171
7988	1452457	135
7989	1452592	88
7990	1452680	153
7991	1452833	165
7992	1452998	153
7993	1453151	151
7994	1453302	153
7995	1453455	151
7996	1453606	153
7997	1453759	171
7998	1453930	153
7999	1454083	153
8000	1454236	153
8001	1454389	153
8002	1454542	153
8003	1454695	153
8004	1454848	153
8005	1455001	153
8006	1455154	153
8007	1455307	165
8008	1455472	153
8009	1455625	165
8010	1455790	153
8011	1455943	153
8012	1456096	153
8013	1456249	153
8014	1456402	151
8015	1456553	165
8016	1456718	171
8017	1456889	165
8018	1457054	153
8019	1457207	153
8020	1457360	165
8021	1457525	165
8022	1457690	153
8023	1457843	153
8024	1457996	153
8025	1458149	153
8026	1458302	153
8027	1458455	153
8028	1458608	153
8029	1458761	171
8030	1458932	153
8031	1459085	171
8032	1459256	153
8033	1459409	165
8034	1459574	153
8035	1459727	151
8036	1459878	153
8037	1460031	151
8038	1460182	153
8039	1460335	171
8040	1460506	153
8041	1460659	151
8042	1460810	153
8043	1460963	153
8044	1461116	165
8045	1461281	153
8046	1461434	153
8047	1461587	153
8048	1461740	215
8049	1461955	151
8050	1462106	153
8051	1462259	165
8052	1462424	153
8053	1462577	153
8054	1462730	153
8055	1462883	171
8056	1463054	153
8057	1463207	153
8058	1463360	153
8059	1463513	153
8060	1463666	153
8061	1463819	171
8062	1463990	153
8063	1464143	153
8064	1464296	165
8065	1464461	215
8066	1464676	153
8067	1464829	171
8068	1465000	153
8069	1465153	165
8070	1465318	153
8071	1465471	153
8072	1465624	153
8073	1465777	153
8074	1465930	165
8075	1466095	171
8076	1466266	153
8077	1466419	165
8078	1466584	153
8079	1466737	171
8080	1466908	153
8081	1467061	153
8082	1467214	153
8083	1467367	151
8084	1467518	153
8085	1467671	153
8086	1467824	153
8087	1467977	153
8088	1468130	153
8089	1468283	165
8090	1468448	151
8091	1468599	153
8092	1468752	153
8093	1468905	153
8094	1469058	171
8095	1469229	151
8096	1469380	153
8097	1469533	153
8098	1469686	153
8099	1469839	151
8100	1469990	153
8101	1470143	153
8102	1470296	153
8103	1470449	107
8104	1470556	101
8105	1470657	188
8106	1470845	152
8107	1470997	168
8108	1471165	143
8109	1471308	164
8110	1471472	154
8111	1471626	161
8112	1471787	154
8113	1471941	143
8114	1472084	156
8115	1472240	163
8116	1472403	143
8117	1472546	205
8118	1472751	162
8119	1472913	147
8120	1473060	168
8121	1473228	143
8122	1473371	156
8123	1473527	156
8124	1473683	176
8125	1473859	143
8126	1474002	205
8127	1474207	166
8128	1474373	141
8129	1474514	174
8130	1474688	156
8131	1474844	143
8132	1474987	150
8133	1475137	176
8134	1475313	143
8135	1475456	214
8136	1475670	168
8137	1475838	154
8138	1475992	161
8139	1476153	143
8140	1476296	156
8141	1476452	152
8142	1476604	163
8143	1476767	156
8144	1476923	205
8145	1477128	155
8146	1477283	141
8147	1477424	174
8148	1477598	136
8149	1477734	152
8150	1477886	155
8151	1478041	150
8152	1478191	230
8153	1478421	180
8154	1478601	166
8155	1478767	177
8156	1478944	159
8157	1479103	159
8158	1479262	159
8159	1479421	159
8160	1479580	159
8161	1479739	221
8162	1479960	171
8163	1480131	157
8164	1480288	186
8165	1480474	193
8166	1480667	137
8167	1480804	153
8168	1480957	139
8169	1481096	159
8170	1481255	141
8171	1481396	185
8172	1481581	185
8173	1481766	161
8174	1481927	187
8175	1482114	137
8176	1482251	153
8177	1482404	139
8178	1482543	159
8179	1482702	141
8180	1482843	185
8181	1483028	185
8182	1483213	161
8183	1483374	187
8184	1483561	137
8185	1483698	153
8186	1483851	139
8187	1483990	159
8188	1484149	141
8189	1484290	185
8190	1484475	172
8191	1484647	154
8192	1484801	169
8193	1484970	139
8194	1485109	189
8195	1485298	141
8196	1485439	159
8197	1485598	141
8198	1485739	141
8199	1485880	153
8200	1486033	161
8201	1486194	169
8202	1486363	139
8203	1486502	191
8204	1486693	143
8205	1486836	159
8206	1486995	141
8207	1487136	143
8208	1487279	153
8209	1487432	161
8210	1487593	169
8211	1487762	139
8212	1487901	189
8213	1488090	141
8214	1488231	159
8215	1488390	141
8216	1488531	141
8217	1488672	153
8218	1488825	161
8219	1488986	169
8220	1489155	139
8221	1489294	189
8222	1489483	141
8223	1489624	159
8224	1489783	141
8225	1489924	141
8226	1490065	153
8227	1490218	163
8228	1490381	169
8229	1490550	139
8230	1490689	189
8231	1490878	141
8232	1491019	159
8233	1491178	141
8234	1491319	141
8235	1491460	153
8236	1491613	161
8237	1491774	181
8238	1491955	141
8239	1492096	201
8240	1492297	143
8241	1492440	171
8242	1492611	195
8243	1492806	161
8244	1492967	161
8245	1493128	164
8246	1493292	184
8247	1493476	168
8248	1493644	224
8249	1493868	176
8250	1494044	160
8251	1494204	175
8252	1494379	162
8253	1494541	164
8254	1494705	164
8255	1494869	184
8256	1495053	159
8257	1495212	230
8258	1495442	173
8259	1495615	160
8260	1495775	175
8261	1495950	161
8262	1496111	159
8263	1496270	157
8264	1496427	184
8265	1496611	157
8266	1496768	223
8267	1496991	173
8268	1497164	161
8269	1497325	171
8270	1497496	161
8271	1497657	153
8272	1497810	163
8273	1497973	183
8274	1498156	163
8275	1498319	223
8276	1498542	175
8277	1498717	159
8278	1498876	179
8279	1499055	161
8280	1499216	163
8281	1499379	163
8282	1499542	183
8283	1499725	161
8284	1499886	223
8285	1500109	173
8286	1500282	161
8287	1500443	161
8288	1500604	162
8289	1500766	181
8290	1500947	153
8291	1501100	215
8292	1501315	173
8293	1501488	160
8294	1501648	171
8295	1501819	153
8296	1501972	161
8297	1502133	161
8298	1502294	173
8299	1502467	161
8300	1502628	224
8301	1502852	174
8302	1503026	160
8303	1503186	171
8304	1503357	153
8305	1503510	153
8306	1503663	162
8307	1503825	184
8308	1504009	131
8309	1504140	131
8310	1504271	244
8311	1504515	151
8312	1504666	139
8313	1504805	143
8314	1504948	152
8315	1505100	137
8316	1505237	152
8317	1505389	141
8318	1505530	197
8319	1505727	194
8320	1505921	208
8321	1506129	188
8322	1506317	220
8323	1506537	230
8324	1506767	180
8325	1506947	165
8326	1507112	186
8327	1507298	168
8328	1507466	198
8329	1507664	208
8330	1507872	184
8331	1508056	220
8332	1508276	226
8333	1508502	176
8334	1508678	168
8335	1508846	198
8336	1509044	204
8337	1509248	188
8338	1509436	224
8339	1509660	230
8340	1509890	174
8341	1510064	166
8342	1510230	180
8343	1510410	168
8344	1510578	198
8345	1510776	204
8346	1510980	184
8347	1511164	224
8348	1511388	230
8349	1511618	176
8350	1511794	166
8351	1511960	185
8352	1512145	168
8353	1512313	194
8354	1512507	208
8355	1512715	184
8356	1512899	220
8357	1513119	226
8358	1513345	176
8359	1513521	162
8360	1513683	186
8361	1513869	168
8362	1514037	194
8363	1514231	204
8364	1514435	182
8365	1514617	223
8366	1514840	166
8367	1515006	186
8368	1515192	139
8369	1515331	193
8370	1515524	131
8371	1515655	212
8372	1515867	140
8373	1516007	173
8374	1516180	209
8375	1516389	215
8376	1516604	165
8377	1516769	151
8378	1516920	171
8379	1517091	153
8380	1517244	183
8381	1517427	193
8382	1517620	173
8383	1517793	209
8384	1518002	215
8385	1518217	165
8386	1518382	151
8387	1518533	171
8388	1518704	153
8389	1518857	183
8390	1519040	193
8391	1519233	173
8392	1519406	209
8393	1519615	215
8394	1519830	165
8395	1519995	151
8396	1520146	171
8397	1520317	153
8398	1520470	197
8399	1520667	153
8400	1520820	173
8401	1520993	135
8402	1521128	109
8403	1521237	104
8404	1521341	249
8405	1521590	181
8406	1521771	131
8407	1521902	129
8408	1522031	187
8409	1522218	110
8410	1522328	179
8411	1522507	212
8412	1522719	177
8413	1522896	123
8414	1523019	132
8415	1523151	181
8416	1523332	173
8417	1523505	144
8418	1523649	163
8419	1523812	246
8420	1524058	261
8421	1524319	233
8422	1524552	243
8423	1524795	239
8424	1525034	240
8425	1525274	110
8426	1525384	197
8427	1525581	148
8428	1525729	211
8429	1525940	153
8430	1526093	147
8431	1526240	175
8432	1526415	178
8433	1526593	159
8434	1526752	183
8435	1526935	207
8436	1527142	147
8437	1527289	191
8438	1527480	193
8439	1527673	189
8440	1527862	169
8441	1528031	209
8442	1528240	213
8443	1528453	215
8444	1528668	221
8445	1528889	221
8446	1529110	221
8447	1529331	178
8448	1529509	178
8449	1529687	166
8450	1529853	224
8451	1530077	178
8452	1530255	178
8453	1530433	180
8454	1530613	224
8455	1530837	214
8456	1531051	214
8457	1531265	208
8458	1531473	185
8459	1531658	167
8460	1531825	142
8461	1531967	160
8462	1532127	115
8463	1532242	183
8464	1532425	110
8465	1532535	190
8466	1532725	127
8467	1532852	141
8468	1532993	132
8469	1533125	110
8470	1533235	248
8471	1533483	116
8472	1533599	181
8473	1533780	171
8474	1533951	171
8475	1534122	207
8476	1534329	151
8477	1534480	145
8478	1534625	138
8479	1534763	173
8480	1534936	92
8481	1535028	188
8482	1535216	136
8483	1535352	161
8484	1535513	193
8485	1535706	217
8486	1535923	213
8487	1536136	193
8488	1536329	255
8489	1536584	205
8490	1536789	191
8491	1536980	211
8492	1537191	193
8493	1537384	193
8494	1537577	193
8495	1537770	213
8496	1537983	193
8497	1538176	255
8498	1538431	205
8499	1538636	191
8500	1538827	211
8501	1539038	193
8502	1539231	193
8503	1539424	193
8504	1539617	213
8505	1539830	193
8506	1540023	255
8507	1540278	205
8508	1540483	191
8509	1540674	211
8510	1540885	193
8511	1541078	193
8512	1541271	193
8513	1541464	213
8514	1541677	193
8515	1541870	255
8516	1542125	205
8517	1542330	191
8518	1542521	211
8519	1542732	202
8520	1542934	202
8521	1543136	193
8522	1543329	213
8523	1543542	193
8524	1543735	255
8525	1543990	205
8526	1544195	191
8527	1544386	211
8528	1544597	193
8529	1544790	202
8530	1544992	193
8531	1545185	213
8532	1545398	193
8533	1545591	255
8534	1545846	205
8535	1546051	191
8536	1546242	211
8537	1546453	193
8538	1546646	193
8539	1546839	193
8540	1547032	213
8541	1547245	198
8542	1547443	200
8543	1547643	209
8544	1547852	207
8545	1548059	211
8546	1548270	112
8547	1548382	222
8548	1548604	193
8549	1548797	255
8550	1549052	205
8551	1549257	191
8552	1549448	220
8553	1549668	193
8554	1549861	193
8555	1550054	193
8556	1550247	213
8557	1550460	193
8558	1550653	252
8559	1550905	205
8560	1551110	191
8561	1551301	211
8562	1551512	193
8563	1551705	202
8564	1551907	193
8565	1552100	213
8566	1552313	193
8567	1552506	255
8568	1552761	205
8569	1552966	191
8570	1553157	211
8571	1553368	193
8572	1553561	193
8573	1553754	193
8574	1553947	213
8575	1554160	193
8576	1554353	255
8577	1554608	214
8578	1554822	191
8579	1555013	211
8580	1555224	193
8581	1555417	193
8582	1555610	193
8583	1555803	210
8584	1556013	193
8585	1556206	255
8586	1556461	205
8587	1556666	191
8588	1556857	211
8589	1557068	193
8590	1557261	193
8591	1557454	193
8592	1557647	213
8593	1557860	193
8594	1558053	255
8595	1558308	205
8596	1558513	191
8597	1558704	211
8598	1558915	193
8599	1559108	193
8600	1559301	193
8601	1559494	213
8602	1559707	193
8603	1559900	255
8604	1560155	205
8605	1560360	191
8606	1560551	211
8607	1560762	193
8608	1560955	193
8609	1561148	193
8610	1561341	213
8611	1561554	193
8612	1561747	255
8613	1562002	205
8614	1562207	191
8615	1562398	211
8616	1562609	193
8617	1562802	193
8618	1562995	193
8619	1563188	213
8620	1563401	193
8621	1563594	255
8622	1563849	202
8623	1564051	191
8624	1564242	211
8625	1564453	193
8626	1564646	202
8627	1564848	193
8628	1565041	213
8629	1565254	193
8630	1565447	255
8631	1565702	205
8632	1565907	191
8633	1566098	211
8634	1566309	193
8635	1566502	193
8636	1566695	193
8637	1566888	213
8638	1567101	193
8639	1567294	255
8640	1567549	205
8641	1567754	191
8642	1567945	211
8643	1568156	193
8644	1568349	193
8645	1568542	193
8646	1568735	213
8647	1568948	193
8648	1569141	255
8649	1569396	205
8650	1569601	191
8651	1569792	211
8652	1570003	193
8653	1570196	193
8654	1570389	193
8655	1570582	213
8656	1570795	193
8657	1570988	255
8658	1571243	214
8659	1571457	191
8660	1571648	211
8661	1571859	202
8662	1572061	193
8663	1572254	193
8664	1572447	213
8665	1572660	193
8666	1572853	255
8667	1573108	205
8668	1573313	191
8669	1573504	211
8670	1573715	193
8671	1573908	193
8672	1574101	193
8673	1574294	213
8674	1574507	193
8675	1574700	255
8676	1574955	211
8677	1575166	193
8678	1575359	193
8679	1575552	193
8680	1575745	213
8681	1575958	205
8682	1576163	191
8683	1576354	211
8684	1576565	193
8685	1576758	193
8686	1576951	193
8687	1577144	213
8688	1577357	193
8689	1577550	264
8690	1577814	214
8691	1578028	191
8692	1578219	211
8693	1578430	193
8694	1578623	193
8695	1578816	193
8696	1579009	213
8697	1579222	193
8698	1579415	264
8699	1579679	205
8700	1579884	191
8701	1580075	211
8702	1580286	193
8703	1580479	104
8704	1580583	88
8705	1580671	143
8706	1580814	193
8707	1581007	193
8708	1581200	213
8709	1581413	209
8710	1581622	202
8711	1581824	191
8712	1582015	211
8713	1582226	193
8714	1582419	191
8715	1582610	193
8716	1582803	191
8717	1582994	193
8718	1583187	191
8719	1583378	205
8720	1583583	163
8721	1583746	183
8722	1583929	165
8723	1584094	205
8724	1584299	185
8725	1584484	221
8726	1584705	205
8727	1584910	165
8728	1585075	185
8729	1585260	221
8730	1585481	163
8731	1585644	183
8732	1585827	165
8733	1585992	227
8734	1586219	177
8735	1586396	163
8736	1586559	185
8737	1586744	221
8738	1586965	163
8739	1587128	183
8740	1587311	205
8741	1587516	185
8742	1587701	221
8743	1587922	227
8744	1588149	205
8745	1588354	185
8746	1588539	221
8747	1588760	227
8748	1588987	177
8749	1589164	163
8750	1589327	183
8751	1589510	205
8752	1589715	185
8753	1589900	221
8754	1590121	227
8755	1590348	177
8756	1590525	185
8757	1590710	221
8758	1590931	227
8759	1591158	177
8760	1591335	163
8761	1591498	183
8762	1591681	165
8763	1591846	195
8764	1592041	205
8765	1592246	185
8766	1592431	221
8767	1592652	227
8768	1592879	177
8769	1593056	163
8770	1593219	183
8771	1593402	165
8772	1593567	195
8773	1593762	205
8774	1593967	185
8775	1594152	183
8776	1594335	165
8777	1594500	195
8778	1594695	177
8779	1594872	163
8780	1595035	164
8781	1595199	198
8782	1595397	220
8783	1595617	207
8784	1595824	255
8785	1596079	193
8786	1596272	193
8787	1596465	213
8788	1596678	193
8789	1596871	255
8790	1597126	205
8791	1597331	191
8792	1597522	211
8793	1597733	193
8794	1597926	109
8795	1598035	208
8796	1598243	147
8797	1598390	147
8798	1598537	169
8799	1598706	191
8800	1598897	197
8801	1599094	181
8802	1599275	199
8803	1599474	153
8804	1599627	169
8805	1599796	175
8806	1599971	175
8807	1600146	165
8808	1600311	191
8809	1600502	197
8810	1600699	181
8811	1600880	199
8812	1601079	153
8813	1601232	169
8814	1601401	175
8815	1601576	175
8816	1601751	165
8817	1601916	191
8818	1602107	197
8819	1602304	181
8820	1602485	199
8821	1602684	153
8822	1602837	169
8823	1603006	175
8824	1603181	175
8825	1603356	196
8826	1603552	216
8827	1603768	173
8828	1603941	151
8829	1604092	215
8830	1604307	171
8831	1604478	153
8832	1604631	183
8833	1604814	193
8834	1605007	173
8835	1605180	209
8836	1605389	203
8837	1605592	165
8838	1605757	221
8839	1605978	193
8840	1606171	196
8841	1606367	221
8842	1606588	183
8843	1606771	207
8844	1606978	158
8845	1607136	168
8846	1607304	203
8847	1607507	209
8848	1607716	159
8849	1607875	145
8850	1608020	165
8851	1608185	147
8852	1608332	177
8853	1608509	187
8854	1608696	167
8855	1608863	203
8856	1609066	209
8857	1609275	159
8858	1609434	145
8859	1609579	165
8860	1609744	216
8861	1609960	161
8862	1610121	180
8863	1610301	170
8864	1610471	196
8865	1610667	192
8866	1610859	190
8867	1611049	204
8868	1611253	158
8869	1611411	174
8870	1611585	180
8871	1611765	180
8872	1611945	172
8873	1612117	187
8874	1612304	249
8875	1612553	164
8876	1612717	148
8877	1612865	168
8878	1613033	150
8879	1613183	191
8880	1613374	147
8881	1613521	167
8882	1613688	147
8883	1613835	209
8884	1614044	159
8885	1614203	145
8886	1614348	163
8887	1614511	147
8888	1614658	191
8889	1614849	147
8890	1614996	167
8891	1615163	147
8892	1615310	209
8893	1615519	159
8894	1615678	145
8895	1615823	163
8896	1615986	260
8897	1616246	207
8898	1616453	207
8899	1616660	207
8900	1616867	207
8901	1617074	207
8902	1617281	207
8903	1617488	126
8904	1617614	170
8905	1617784	152
8906	1617936	212
8907	1618148	162
8908	1618310	148
8909	1618458	181
8910	1618639	163
8911	1618802	156
8912	1618958	166
8913	1619124	176
8914	1619300	141
8915	1619441	157
8916	1619598	157
8917	1619755	187
8918	1619942	173
8919	1620115	226
8920	1620341	176
8921	1620517	185
8922	1620702	183
8923	1620885	195
8924	1621080	171
8925	1621251	153
8926	1621404	171
8927	1621575	165
8928	1621740	153
8929	1621893	165
8930	1622058	153
8931	1622211	153
8932	1622364	153
8933	1622517	151
8934	1622668	153
8935	1622821	165
8936	1622986	151
8937	1623137	153
8938	1623290	153
8939	1623443	153
8940	1623596	151
8941	1623747	153
8942	1623900	171
8943	1624071	153
8944	1624224	171
8945	1624395	153
8946	1624548	153
8947	1624701	153
8948	1624854	165
8949	1625019	153
8950	1625172	171
8951	1625343	153
8952	1625496	171
8953	1625667	153
8954	1625820	153
8955	1625973	171
8956	1626144	171
8957	1626315	153
8958	1626468	153
8959	1626621	153
8960	1626774	151
8961	1626925	153
8962	1627078	153
8963	1627231	153
8964	1627384	153
8965	1627537	151
8966	1627688	153
8967	1627841	153
8968	1627994	171
8969	1628165	153
8970	1628318	153
8971	1628471	151
8972	1628622	153
8973	1628775	153
8974	1628928	153
8975	1629081	153
8976	1629234	153
8977	1629387	165
8978	1629552	153
8979	1629705	171
8980	1629876	165
8981	1630041	153
8982	1630194	153
8983	1630347	151
8984	1630498	153
8985	1630651	153
8986	1630804	171
8987	1630975	153
8988	1631128	153
8989	1631281	153
8990	1631434	153
8991	1631587	153
8992	1631740	153
8993	1631893	165
8994	1632058	165
8995	1632223	165
8996	1632388	153
8997	1632541	153
8998	1632694	153
8999	1632847	171
9000	1633018	151
9001	1633169	151
9002	1633320	153
9003	1633473	153
9004	1633626	171
9005	1633797	153
9006	1633950	165
9007	1634115	153
9008	1634268	153
9009	1634421	171
9010	1634592	153
9011	1634745	153
9012	1634898	171
9013	1635069	165
9014	1635234	153
9015	1635387	165
9016	1635552	153
9017	1635705	153
9018	1635858	153
9019	1636011	153
9020	1636164	165
9021	1636329	165
9022	1636494	153
9023	1636647	153
9024	1636800	171
9025	1636971	153
9026	1637124	165
9027	1637289	165
9028	1637454	165
9029	1637619	153
9030	1637772	153
9031	1637925	153
9032	1638078	151
9033	1638229	165
9034	1638394	153
9035	1638547	165
9036	1638712	153
9037	1638865	153
9038	1639018	107
9039	1639125	152
9040	1639277	168
9041	1639445	174
9042	1639619	174
9043	1639793	143
9044	1639936	161
9045	1640097	156
9046	1640253	143
9047	1640396	154
9048	1640550	163
9049	1640713	156
9050	1640869	205
9051	1641074	155
9052	1641229	141
9053	1641370	174
9054	1641544	149
9055	1641693	150
9056	1641843	143
9057	1641986	176
9058	1642162	156
9059	1642318	218
9060	1642536	155
9061	1642691	141
9062	1642832	161
9063	1642993	143
9064	1643136	156
9065	1643292	156
9066	1643448	163
9067	1643611	150
9068	1643761	218
9069	1643979	164
9070	1644143	150
9071	1644293	174
9072	1644467	156
9073	1644623	143
9074	1644766	143
9075	1644909	176
9076	1645085	152
9077	1645237	205
9078	1645442	168
9079	1645610	141
9080	1645751	174
9081	1645925	143
9082	1646068	156
9083	1646224	180
9084	1646404	143
9085	1646547	197
9086	1646744	162
9087	1646906	166
9088	1647072	186
9089	1647258	168
9090	1647426	159
9091	1647585	159
9092	1647744	171
9093	1647915	159
9094	1648074	221
9095	1648295	171
9096	1648466	157
9097	1648623	177
9098	1648800	159
9099	1648959	168
9100	1649127	193
9101	1649320	139
9102	1649459	159
9103	1649618	141
9104	1649759	185
9105	1649944	185
9106	1650129	161
9107	1650290	187
9108	1650477	137
9109	1650614	153
9110	1650767	139
9111	1650906	159
9112	1651065	141
9113	1651206	185
9114	1651391	185
9115	1651576	161
9116	1651737	187
9117	1651924	137
9118	1652061	153
9119	1652214	139
9120	1652353	159
9121	1652512	141
9122	1652653	185
9123	1652838	185
9124	1653023	161
9125	1653184	152
9126	1653336	216
9127	1653552	189
9128	1653741	141
9129	1653882	159
9130	1654041	141
9131	1654182	141
9132	1654323	153
9133	1654476	161
9134	1654637	169
9135	1654806	139
9136	1654945	189
9137	1655134	141
9138	1655275	161
9139	1655436	143
9140	1655579	141
9141	1655720	153
9142	1655873	163
9143	1656036	169
9144	1656205	139
9145	1656344	189
9146	1656533	141
9147	1656674	159
9148	1656833	141
9149	1656974	141
9150	1657115	153
9151	1657268	161
9152	1657429	169
9153	1657598	139
9154	1657737	189
9155	1657926	141
9156	1658067	159
9157	1658226	141
9158	1658367	141
9159	1658508	153
9160	1658661	161
9161	1658822	169
9162	1658991	141
9163	1659132	189
9164	1659321	141
9165	1659462	159
9166	1659621	141
9167	1659762	141
9168	1659903	153
9169	1660056	161
9170	1660217	169
9171	1660386	139
9172	1660525	201
9173	1660726	143
9174	1660869	159
9175	1661028	143
9176	1661171	153
9177	1661324	173
9178	1661497	161
9179	1661658	181
9180	1661839	164
9181	1662003	226
9182	1662229	180
9183	1662409	160
9184	1662569	180
9185	1662749	162
9186	1662911	157
9187	1663068	162
9188	1663230	184
9189	1663414	164
9190	1663578	226
9191	1663804	171
9192	1663975	166
9193	1664141	177
9194	1664318	162
9195	1664480	157
9196	1664637	161
9197	1664798	179
9198	1664977	157
9199	1665134	226
9200	1665360	169
9201	1665529	159
9202	1665688	179
9203	1665867	163
9204	1666030	153
9205	1666183	161
9206	1666344	173
9207	1666517	163
9208	1666680	225
9209	1666905	175
9210	1667080	159
9211	1667239	179
9212	1667418	161
9213	1667579	161
9214	1667740	161
9215	1667901	183
9216	1668084	163
9217	1668247	225
9218	1668472	173
9219	1668645	159
9220	1668804	179
9221	1668983	161
9222	1669144	181
9223	1669325	162
9224	1669487	223
9225	1669710	165
9226	1669875	151
9227	1670026	179
9228	1670205	162
9229	1670367	153
9230	1670520	153
9231	1670673	181
9232	1670854	161
9233	1671015	215
9234	1671230	173
9235	1671403	160
9236	1671563	180
9237	1671743	162
9238	1671905	153
9239	1672058	153
9240	1672211	173
9241	1672384	162
9242	1672546	226
9243	1672772	133
9244	1672905	133
9245	1673038	238
9246	1673276	153
9247	1673429	152
9248	1673581	143
9249	1673724	152
9250	1673876	139
9251	1674015	143
9252	1674158	143
9253	1674301	203
9254	1674504	184
9255	1674688	224
9256	1674912	230
9257	1675142	176
9258	1675318	166
9259	1675484	186
9260	1675670	167
9261	1675837	198
9262	1676035	208
9263	1676243	188
9264	1676431	224
9265	1676655	226
9266	1676881	176
9267	1677057	162
9268	1677219	198
9269	1677417	208
9270	1677625	188
9271	1677813	220
9272	1678033	230
9273	1678263	180
9274	1678443	166
9275	1678609	186
9276	1678795	168
9277	1678963	192
9278	1679155	208
9279	1679363	188
9280	1679551	220
9281	1679771	226
9282	1679997	180
9283	1680177	166
9284	1680343	186
9285	1680529	168
9286	1680697	197
9287	1680894	208
9288	1681102	184
9289	1681286	224
9290	1681510	226
9291	1681736	176
9292	1681912	162
9293	1682074	182
9294	1682256	164
9295	1682420	198
9296	1682618	208
9297	1682826	184
9298	1683010	220
9299	1683230	224
9300	1683454	179
9301	1683633	168
9302	1683801	198
9303	1683999	139
9304	1684138	189
9305	1684327	133
9306	1684460	228
9307	1684688	138
9308	1684826	215
9309	1685041	165
9310	1685206	151
9311	1685357	171
9312	1685528	153
9313	1685681	183
9314	1685864	193
9315	1686057	173
9316	1686230	209
9317	1686439	215
9318	1686654	165
9319	1686819	151
9320	1686970	171
9321	1687141	153
9322	1687294	183
9323	1687477	193
9324	1687670	173
9325	1687843	209
9326	1688052	215
9327	1688267	165
9328	1688432	151
9329	1688583	171
9330	1688754	153
9331	1688907	183
9332	1689090	153
9333	1689243	173
9334	1689416	153
9335	1689569	215
9336	1689784	147
9337	1689931	109
9338	1690040	104
9339	1690144	185
9340	1690329	183
9341	1690512	133
9342	1690645	133
9343	1690778	187
9344	1690965	151
9345	1691116	179
9346	1691295	196
9347	1691491	165
9348	1691656	187
9349	1691843	128
9350	1691971	181
9351	1692152	173
9352	1692325	146
9353	1692471	189
9354	1692660	216
9355	1692876	263
9356	1693139	259
9357	1693398	225
9358	1693623	215
9359	1693838	256
9360	1694094	110
9361	1694204	213
9362	1694417	160
9363	1694577	197
9364	1694774	175
9365	1694949	161
9366	1695110	162
9367	1695272	184
9368	1695456	117
9369	1695573	151
9370	1695724	169
9371	1695893	147
9372	1696040	197
9373	1696237	193
9374	1696430	189
9375	1696619	157
9376	1696776	215
9377	1696991	221
9378	1697212	221
9379	1697433	221
9380	1697654	221
9381	1697875	209
9382	1698084	170
9383	1698254	187
9384	1698441	162
9385	1698603	224
9386	1698827	178
9387	1699005	178
9388	1699183	671
9389	1699854	224
9390	1700078	214
9391	1700292	202
9392	1700494	208
9393	1700702	167
9394	1700869	167
9395	1701036	142
9396	1701178	94
9397	1701272	115
9398	1701387	179
9399	1701566	110
9400	1701676	168
9401	1701844	131
9402	1701975	145
9403	1702120	105
9404	1702225	110
9405	1702335	235
9406	1702570	118
9407	1702688	183
9408	1702871	179
9409	1703050	187
9410	1703237	159
9411	1703396	159
9412	1703555	104
9413	1703659	144
9414	1703803	149
9415	1703952	92
9416	1704044	175
9417	1704219	154
9418	1704373	203
9419	1704576	214
9420	1704790	233
9421	1705023	255
9422	1705278	214
9423	1705492	191
9424	1705683	211
9425	1705894	193
9426	1706087	193
9427	1706280	193
9428	1706473	213
9429	1706686	193
9430	1706879	255
9431	1707134	205
9432	1707339	191
9433	1707530	211
9434	1707741	193
9435	1707934	193
9436	1708127	193
9437	1708320	213
9438	1708533	193
9439	1708726	255
9440	1708981	205
9441	1709186	191
9442	1709377	211
9443	1709588	202
9444	1709790	193
9445	1709983	193
9446	1710176	213
9447	1710389	193
9448	1710582	255
9449	1710837	205
9450	1711042	191
9451	1711233	211
9452	1711444	193
9453	1711637	193
9454	1711830	193
9455	1712023	222
9456	1712245	193
9457	1712438	255
9458	1712693	205
9459	1712898	191
9460	1713089	211
9461	1713300	193
9462	1713493	193
9463	1713686	193
9464	1713879	213
9465	1714092	193
9466	1714285	255
9467	1714540	214
9468	1714754	191
9469	1714945	211
9470	1715156	193
9471	1715349	193
9472	1715542	193
9473	1715735	213
9474	1715948	193
9475	1716141	255
9476	1716396	200
9477	1716596	198
9478	1716794	170
9479	1716964	209
9480	1717173	202
9481	1717375	112
9482	1717487	264
9483	1717751	205
9484	1717956	191
9485	1718147	211
9486	1718358	193
9487	1718551	193
9488	1718744	193
9489	1718937	213
9490	1719150	193
9491	1719343	255
9492	1719598	205
9493	1719803	188
9494	1719991	211
9495	1720202	193
9496	1720395	193
9497	1720588	193
9498	1720781	222
9499	1721003	193
9500	1721196	255
9501	1721451	214
9502	1721665	191
9503	1721856	211
9504	1722067	193
9505	1722260	193
9506	1722453	193
9507	1722646	213
9508	1722859	193
9509	1723052	255
9510	1723307	205
9511	1723512	191
9512	1723703	211
9513	1723914	193
9514	1724107	202
9515	1724309	193
9516	1724502	213
9517	1724715	193
9518	1724908	252
9519	1725160	205
9520	1725365	191
9521	1725556	211
9522	1725767	193
9523	1725960	193
9524	1726153	193
9525	1726346	213
9526	1726559	193
9527	1726752	255
9528	1727007	205
9529	1727212	191
9530	1727403	211
9531	1727614	193
9532	1727807	193
9533	1728000	193
9534	1728193	213
9535	1728406	193
9536	1728599	255
9537	1728854	205
9538	1729059	191
9539	1729250	211
9540	1729461	193
9541	1729654	193
9542	1729847	193
9543	1730040	213
9544	1730253	193
9545	1730446	255
9546	1730701	205
9547	1730906	191
9548	1731097	211
9549	1731308	193
9550	1731501	193
9551	1731694	193
9552	1731887	213
9553	1732100	193
9554	1732293	255
9555	1732548	205
9556	1732753	191
9557	1732944	211
9558	1733155	193
9559	1733348	193
9560	1733541	193
9561	1733734	222
9562	1733956	193
9563	1734149	255
9564	1734404	205
9565	1734609	191
9566	1734800	211
9567	1735011	193
9568	1735204	193
9569	1735397	193
9570	1735590	213
9571	1735803	193
9572	1735996	255
9573	1736251	205
9574	1736456	191
9575	1736647	211
9576	1736858	193
9577	1737051	193
9578	1737244	193
9579	1737437	213
9580	1737650	193
9581	1737843	255
9582	1738098	205
9583	1738303	191
9584	1738494	211
9585	1738705	193
9586	1738898	193
9587	1739091	193
9588	1739284	213
9589	1739497	193
9590	1739690	255
9591	1739945	205
9592	1740150	191
9593	1740341	211
9594	1740552	193
9595	1740745	193
9596	1740938	193
9597	1741131	213
9598	1741344	193
9599	1741537	255
9600	1741792	205
9601	1741997	191
9602	1742188	211
9603	1742399	193
9604	1742592	193
9605	1742785	193
9606	1742978	213
9607	1743191	193
9608	1743384	255
9609	1743639	205
9610	1743844	191
9611	1744035	202
9612	1744237	202
9613	1744439	213
9614	1744652	193
9615	1744845	255
9616	1745100	211
9617	1745311	193
9618	1745504	193
9619	1745697	193
9620	1745890	213
9621	1746103	193
9622	1746296	255
9623	1746551	205
9624	1746756	191
9625	1746947	220
9626	1747167	193
9627	1747360	193
9628	1747553	193
9629	1747746	213
9630	1747959	193
9631	1748152	255
9632	1748407	205
9633	1748612	191
9634	1748803	211
9635	1749014	193
9636	1749207	193
9637	1749400	193
9638	1749593	104
9639	1749697	88
9640	1749785	143
9641	1749928	213
9642	1750141	193
9643	1750334	255
9644	1750589	165
9645	1750754	211
9646	1750965	193
9647	1751158	193
9648	1751351	193
9649	1751544	193
9650	1751737	193
9651	1751930	193
9652	1752123	205
9653	1752328	193
9654	1752521	211
9655	1752732	165
9656	1752897	195
9657	1753092	205
9658	1753297	221
9659	1753518	227
9660	1753745	177
9661	1753922	221
9662	1754143	205
9663	1754348	227
9664	1754575	177
9665	1754752	165
9666	1754917	195
9667	1755112	205
9668	1755317	163
9669	1755480	183
9670	1755663	165
9671	1755828	227
9672	1756055	186
9673	1756241	165
9674	1756406	195
9675	1756601	221
9676	1756822	227
9677	1757049	177
9678	1757226	163
9679	1757389	221
9680	1757610	227
9681	1757837	177
9682	1758014	163
9683	1758177	183
9684	1758360	165
9685	1758525	195
9686	1758720	221
9687	1758941	227
9688	1759168	177
9689	1759345	163
9690	1759508	183
9691	1759691	227
9692	1759918	177
9693	1760095	163
9694	1760258	183
9695	1760441	165
9696	1760606	195
9697	1760801	205
9698	1761006	185
9699	1761191	221
9700	1761412	227
9701	1761639	177
9702	1761816	163
9703	1761979	183
9704	1762162	165
9705	1762327	195
9706	1762522	205
9707	1762727	185
9708	1762912	221
9709	1763133	227
9710	1763360	195
9711	1763555	205
9712	1763760	185
9713	1763945	183
9714	1764128	165
9715	1764293	170
9716	1764463	200
9717	1764663	202
9718	1764865	271
9719	1765136	211
9720	1765347	213
9721	1765560	193
9722	1765753	255
9723	1766008	205
9724	1766213	191
9725	1766404	211
9726	1766615	193
9727	1766808	193
9728	1767001	193
9729	1767194	109
9730	1767303	234
9731	1767537	167
9732	1767704	147
9733	1767851	211
9734	1768062	181
9735	1768243	199
9736	1768442	153
9737	1768595	169
9738	1768764	175
9739	1768939	175
9740	1769114	165
9741	1769279	191
9742	1769470	197
9743	1769667	181
9744	1769848	199
9745	1770047	153
9746	1770200	169
9747	1770369	175
9748	1770544	175
9749	1770719	165
9750	1770884	191
9751	1771075	197
9752	1771272	181
9753	1771453	199
9754	1771652	153
9755	1771805	169
9756	1771974	175
9757	1772149	175
9758	1772324	165
9759	1772489	191
9760	1772680	212
9761	1772892	224
9762	1773116	193
9763	1773309	153
9764	1773462	153
9765	1773615	183
9766	1773798	193
9767	1773991	173
9768	1774164	209
9769	1774373	215
9770	1774588	165
9771	1774753	139
9772	1774892	180
9773	1775072	219
9774	1775291	183
9775	1775474	216
9776	1775690	219
9777	1775909	219
9778	1776128	183
9779	1776311	178
9780	1776489	190
9781	1776679	159
9782	1776838	145
9783	1776983	165
9784	1777148	147
9785	1777295	177
9786	1777472	187
9787	1777659	167
9788	1777826	203
9789	1778029	209
9790	1778238	159
9791	1778397	145
9792	1778542	165
9793	1778707	147
9794	1778854	177
9795	1779031	182
9796	1779213	205
9797	1779418	196
9798	1779614	192
9799	1779806	190
9800	1779996	204
9801	1780200	158
9802	1780358	174
9803	1780532	180
9804	1780712	180
9805	1780892	170
9806	1781062	196
9807	1781258	214
9808	1781472	199
9809	1781671	185
9810	1781856	205
9811	1782061	150
9812	1782211	150
9813	1782361	150
9814	1782511	167
9815	1782678	147
9816	1782825	209
9817	1783034	159
9818	1783193	145
9819	1783338	163
9820	1783501	147
9821	1783648	191
9822	1783839	147
9823	1783986	167
9824	1784153	147
9825	1784300	209
9826	1784509	159
9827	1784668	145
9828	1784813	163
9829	1784976	147
9830	1785123	191
9831	1785314	207
9832	1785521	260
9833	1785781	251
9834	1786032	260
9835	1786292	260
9836	1786552	260
9837	1786812	260
9838	1787072	126
9839	1787198	212
9840	1787410	164
9841	1787574	148
9842	1787722	176
9843	1787898	150
9844	1788048	163
9845	1788211	163
9846	1788374	176
9847	1788550	166
9848	1788716	218
9849	1788934	141
9850	1789075	177
9851	1789252	157
9852	1789409	229
9853	1789638	185
9854	1789823	162
9855	1789985	190
9856	1790175	185
9857	1790360	173
9858	1790533	191
9859	1790724	153
9860	1790877	151
9861	1791028	153
9862	1791181	171
9863	1791352	153
9864	1791505	171
9865	1791676	153
9866	1791829	153
9867	1791982	153
9868	1792135	153
9869	1792288	153
9870	1792441	171
9871	1792612	153
9872	1792765	153
9873	1792918	165
9874	1793083	153
9875	1793236	153
9876	1793389	165
9877	1793554	153
9878	1793707	153
9879	1793860	153
9880	1794013	153
9881	1794166	165
9882	1794331	153
9883	1794484	171
9884	1794655	153
9885	1794808	153
9886	1794961	153
9887	1795114	153
9888	1795267	153
9889	1795420	151
9890	1795571	153
9891	1795724	153
9892	1795877	165
9893	1796042	153
9894	1796195	153
9895	1796348	153
9896	1796501	153
9897	1796654	151
9898	1796805	153
9899	1796958	153
9900	1797111	153
9901	1797264	153
9902	1797417	153
9903	1797570	153
9904	1797723	153
9905	1797876	153
9906	1798029	153
9907	1798182	153
9908	1798335	153
9909	1798488	153
9910	1798641	153
9911	1798794	153
9912	1798947	171
9913	1799118	153
9914	1799271	153
9915	1799424	171
9916	1799595	153
9917	1799748	165
9918	1799913	153
9919	1800066	153
9920	1800219	165
9921	1800384	153
9922	1800537	153
9923	1800690	153
9924	1800843	153
9925	1800996	153
9926	1801149	165
9927	1801314	165
9928	1801479	171
9929	1801650	171
9930	1801821	171
9931	1801992	153
9932	1802145	165
9933	1802310	151
9934	1802461	153
9935	1802614	153
9936	1802767	153
9937	1802920	153
9938	1803073	153
9939	1803226	153
9940	1803379	165
9941	1803544	171
9942	1803715	153
9943	1803868	151
9944	1804019	153
9945	1804172	153
9946	1804325	151
9947	1804476	153
9948	1804629	171
9949	1804800	153
9950	1804953	171
9951	1805124	153
9952	1805277	165
9953	1805442	153
9954	1805595	151
9955	1805746	153
9956	1805899	171
9957	1806070	153
9958	1806223	151
9959	1806374	153
9960	1806527	153
9961	1806680	171
9962	1806851	171
9963	1807022	171
9964	1807193	153
9965	1807346	153
9966	1807499	153
9967	1807652	153
9968	1807805	153
9969	1807958	153
9970	1808111	171
9971	1808282	165
9972	1808447	153
9973	1808600	107
9974	1808707	174
9975	1808881	174
9976	1809055	164
9977	1809219	190
9978	1809409	141
9979	1809550	143
9980	1809693	156
9981	1809849	163
9982	1810012	154
9983	1810166	205
9984	1810371	168
9985	1810539	141
9986	1810680	161
9987	1810841	143
9988	1810984	156
9989	1811140	149
9990	1811289	170
9991	1811459	143
9992	1811602	218
9993	1811820	177
9994	1811997	154
9995	1812151	174
9996	1812325	143
9997	1812468	143
9998	1812611	143
9999	1812754	176
10000	1812930	156
10001	1813086	205
10002	1813291	162
10003	1813453	154
10004	1813607	170
10005	1813777	152
10006	1813929	156
10007	1814085	156
10008	1814241	163
10009	1814404	143
10010	1814547	218
10011	1814765	164
10012	1814929	141
10013	1815070	161
10014	1815231	143
10015	1815374	156
10016	1815530	143
10017	1815673	176
10018	1815849	136
10019	1815985	155
10020	1816140	133
10021	1816273	186
10022	1816459	168
10023	1816627	168
10024	1816795	168
10025	1816963	159
10026	1817122	159
10027	1817281	159
10028	1817440	171
10029	1817611	157
10030	1817768	177
10031	1817945	159
10032	1818104	159
10033	1818263	159
10034	1818422	168
10035	1818590	193
10036	1818783	141
10037	1818924	185
10038	1819109	185
10039	1819294	161
10040	1819455	187
10041	1819642	137
10042	1819779	153
10043	1819932	139
10044	1820071	159
10045	1820230	141
10046	1820371	185
10047	1820556	185
10048	1820741	161
10049	1820902	187
10050	1821089	137
10051	1821226	153
10052	1821379	139
10053	1821518	159
10054	1821677	141
10055	1821818	185
10056	1822003	185
10057	1822188	161
10058	1822349	187
10059	1822536	137
10060	1822673	170
10061	1822843	152
10062	1822995	159
10063	1823154	141
10064	1823295	141
10065	1823436	153
10066	1823589	161
10067	1823750	169
10068	1823919	139
10069	1824058	189
10070	1824247	141
10071	1824388	159
10072	1824547	141
10073	1824688	143
10074	1824831	155
10075	1824986	161
10076	1825147	169
10077	1825316	141
10078	1825457	189
10079	1825646	141
10080	1825787	159
10081	1825946	141
10082	1826087	141
10083	1826228	153
10084	1826381	161
10085	1826542	169
10086	1826711	139
10087	1826850	189
10088	1827039	141
10089	1827180	159
10090	1827339	141
10091	1827480	141
10092	1827621	153
10093	1827774	161
10094	1827935	169
10095	1828104	139
10096	1828243	189
10097	1828432	143
10098	1828575	159
10099	1828734	141
10100	1828875	141
10101	1829016	153
10102	1829169	161
10103	1829330	169
10104	1829499	139
10105	1829638	189
10106	1829827	141
10107	1829968	159
10108	1830127	143
10109	1830270	141
10110	1830411	155
10111	1830566	173
10112	1830739	189
10113	1830928	161
10114	1831089	223
10115	1831312	176
10116	1831488	162
10117	1831650	186
10118	1831836	162
10119	1831998	162
10120	1832160	162
10121	1832322	177
10122	1832499	162
10123	1832661	226
10124	1832887	176
10125	1833063	162
10126	1833225	186
10127	1833411	168
10128	1833579	159
10129	1833738	162
10130	1833900	177
10131	1834077	161
10132	1834238	221
10133	1834459	169
10134	1834628	162
10135	1834790	179
10136	1834969	161
10137	1835130	161
10138	1835291	163
10139	1835454	173
10140	1835627	161
10141	1835788	215
10142	1836003	175
10143	1836178	161
10144	1836339	182
10145	1836521	161
10146	1836682	161
10147	1836843	161
10148	1837004	181
10149	1837185	161
10150	1837346	225
10151	1837571	175
10152	1837746	161
10153	1837907	171
10154	1838078	161
10155	1838239	161
10156	1838400	161
10157	1838561	223
10158	1838784	174
10159	1838958	159
10160	1839117	171
10161	1839288	153
10162	1839441	161
10163	1839602	162
10164	1839764	173
10165	1839937	153
10166	1840090	223
10167	1840313	173
10168	1840486	151
10169	1840637	179
10170	1840816	162
10171	1840978	162
10172	1841140	162
10173	1841302	173
10174	1841475	162
10175	1841637	215
10176	1841852	174
10177	1842026	162
10178	1842188	137
10179	1842325	137
10180	1842462	206
10181	1842668	153
10182	1842821	143
10183	1842964	152
10184	1843116	148
10185	1843264	143
10186	1843407	146
10187	1843553	152
10188	1843705	203
10189	1843908	226
10190	1844134	180
10191	1844314	166
10192	1844480	182
10193	1844662	168
10194	1844830	198
10195	1845028	207
10196	1845235	188
10197	1845423	224
10198	1845647	230
10199	1845877	180
10200	1846057	162
10201	1846219	182
10202	1846401	164
10203	1846565	188
10204	1846753	224
10205	1846977	230
10206	1847207	176
10207	1847383	166
10208	1847549	186
10209	1847735	168
10210	1847903	198
10211	1848101	208
10212	1848309	182
10213	1848491	224
10214	1848715	230
10215	1848945	176
10216	1849121	162
10217	1849283	186
10218	1849469	168
10219	1849637	198
10220	1849835	208
10221	1850043	187
10222	1850230	224
10223	1850454	226
10224	1850680	180
10225	1850860	162
10226	1851022	186
10227	1851208	164
10228	1851372	194
10229	1851566	204
10230	1851770	188
10231	1851958	224
10232	1852182	226
10233	1852408	176
10234	1852584	160
10235	1852744	186
10236	1852930	208
10237	1853138	188
10238	1853326	139
10239	1853465	191
10240	1853656	137
10241	1853793	184
10242	1853977	138
10243	1854115	151
10244	1854266	171
10245	1854437	153
10246	1854590	183
10247	1854773	193
10248	1854966	173
10249	1855139	209
10250	1855348	215
10251	1855563	165
10252	1855728	151
10253	1855879	171
10254	1856050	153
10255	1856203	183
10256	1856386	193
10257	1856579	173
10258	1856752	209
10259	1856961	215
10260	1857176	165
10261	1857341	151
10262	1857492	171
10263	1857663	153
10264	1857816	183
10265	1857999	193
10266	1858192	173
10267	1858365	153
10268	1858518	215
10269	1858733	165
10270	1858898	151
10271	1859049	153
10272	1859202	109
10273	1859311	183
10274	1859494	187
10275	1859681	187
10276	1859868	133
10277	1860001	133
10278	1860134	187
10279	1860321	205
10280	1860526	187
10281	1860713	247
10282	1860960	213
10283	1861173	125
10284	1861298	142
10285	1861440	186
10286	1861626	181
10287	1861807	146
10288	1861953	165
10289	1862118	242
10290	1862360	245
10291	1862605	235
10292	1862840	250
10293	1863090	223
10294	1863313	258
10295	1863571	110
10296	1863681	197
10297	1863878	214
10298	1864092	211
10299	1864303	157
10300	1864460	151
10301	1864611	166
10302	1864777	190
10303	1864967	117
10304	1865084	151
10305	1865235	169
10306	1865404	163
10307	1865567	213
10308	1865780	193
10309	1865973	189
10310	1866162	115
10311	1866277	221
10312	1866498	221
10313	1866719	221
10314	1866940	209
10315	1867149	213
10316	1867362	215
10317	1867577	178
10318	1867755	187
10319	1867942	144
10320	1868086	224
10321	1868310	166
10322	1868476	170
10323	1868646	218
10324	1868864	224
10325	1869088	214
10326	1869302	202
10327	1869504	208
10328	1869712	167
10329	1869879	179
10330	1870058	158
10331	1870216	223
10332	1870439	197
10333	1870636	179
10334	1870815	110
10335	1870925	186
10336	1871111	131
10337	1871242	145
10338	1871387	105
10339	1871492	110
10340	1871602	158
10341	1871760	118
10342	1871878	153
10343	1872031	197
10344	1872228	153
10345	1872381	185
10346	1872566	159
10347	1872725	181
10348	1872906	144
10349	1873050	153
10350	1873203	92
10351	1873295	179
10352	1873474	156
10353	1873630	139
10354	1873769	88
10355	1873857	235
10356	1874092	191
10357	1874283	211
10358	1874494	193
10359	1874687	193
10360	1874880	193
10361	1875073	213
10362	1875286	193
10363	1875479	255
10364	1875734	214
10365	1875948	191
10366	1876139	211
10367	1876350	193
10368	1876543	193
10369	1876736	193
10370	1876929	213
10371	1877142	193
10372	1877335	255
10373	1877590	205
10374	1877795	191
10375	1877986	211
10376	1878197	193
10377	1878390	193
10378	1878583	193
10379	1878776	213
10380	1878989	193
10381	1879182	255
10382	1879437	214
10383	1879651	191
10384	1879842	211
10385	1880053	193
10386	1880246	193
10387	1880439	193
10388	1880632	213
10389	1880845	193
10390	1881038	264
10391	1881302	214
10392	1881516	191
10393	1881707	211
10394	1881918	193
10395	1882111	193
10396	1882304	193
10397	1882497	213
10398	1882710	193
10399	1882903	255
10400	1883158	205
10401	1883363	191
10402	1883554	211
10403	1883765	193
10404	1883958	193
10405	1884151	193
10406	1884344	213
10407	1884557	193
10408	1884750	255
10409	1885005	205
10410	1885210	191
10411	1885401	170
10412	1885571	200
10413	1885771	196
10414	1885967	191
10415	1886158	213
10416	1886371	112
10417	1886483	191
10418	1886674	211
10419	1886885	193
10420	1887078	193
10421	1887271	193
10422	1887464	213
10423	1887677	193
10424	1887870	255
10425	1888125	205
10426	1888330	191
10427	1888521	211
10428	1888732	190
10429	1888922	193
10430	1889115	193
10431	1889308	213
10432	1889521	193
10433	1889714	255
10434	1889969	205
10435	1890174	191
10436	1890365	211
10437	1890576	193
10438	1890769	193
10439	1890962	193
10440	1891155	213
10441	1891368	193
10442	1891561	255
10443	1891816	205
10444	1892021	191
10445	1892212	211
10446	1892423	193
10447	1892616	193
10448	1892809	193
10449	1893002	213
10450	1893215	193
10451	1893408	255
10452	1893663	205
10453	1893868	188
10454	1894056	211
10455	1894267	193
10456	1894460	193
10457	1894653	193
10458	1894846	213
10459	1895059	193
10460	1895252	255
10461	1895507	214
10462	1895721	191
10463	1895912	211
10464	1896123	193
10465	1896316	193
10466	1896509	193
10467	1896702	213
10468	1896915	193
10469	1897108	255
10470	1897363	205
10471	1897568	191
10472	1897759	211
10473	1897970	193
10474	1898163	193
10475	1898356	202
10476	1898558	213
10477	1898771	193
10478	1898964	255
10479	1899219	205
10480	1899424	191
10481	1899615	211
10482	1899826	193
10483	1900019	193
10484	1900212	193
10485	1900405	213
10486	1900618	193
10487	1900811	255
10488	1901066	205
10489	1901271	191
10490	1901462	211
10491	1901673	193
10492	1901866	193
10493	1902059	193
10494	1902252	213
10495	1902465	193
10496	1902658	264
10497	1902922	205
10498	1903127	191
10499	1903318	211
10500	1903529	193
10501	1903722	193
10502	1903915	193
10503	1904108	213
10504	1904321	193
10505	1904514	255
10506	1904769	205
10507	1904974	191
10508	1905165	211
10509	1905376	193
10510	1905569	193
10511	1905762	193
10512	1905955	213
10513	1906168	193
10514	1906361	264
10515	1906625	205
10516	1906830	191
10517	1907021	211
10518	1907232	193
10519	1907425	193
10520	1907618	193
10521	1907811	213
10522	1908024	193
10523	1908217	255
10524	1908472	205
10525	1908677	191
10526	1908868	211
10527	1909079	193
10528	1909272	193
10529	1909465	193
10530	1909658	213
10531	1909871	193
10532	1910064	255
10533	1910319	205
10534	1910524	191
10535	1910715	211
10536	1910926	193
10537	1911119	193
10538	1911312	193
10539	1911505	213
10540	1911718	193
10541	1911911	255
10542	1912166	205
10543	1912371	191
10544	1912562	211
10545	1912773	193
10546	1912966	222
10547	1913188	193
10548	1913381	255
10549	1913636	205
10550	1913841	191
10551	1914032	193
10552	1914225	193
10553	1914418	213
10554	1914631	193
10555	1914824	255
10556	1915079	205
10557	1915284	191
10558	1915475	211
10559	1915686	202
10560	1915888	202
10561	1916090	193
10562	1916283	213
10563	1916496	193
10564	1916689	255
10565	1916944	205
10566	1917149	191
10567	1917340	211
10568	1917551	193
10569	1917744	193
10570	1917937	193
10571	1918130	213
10572	1918343	193
10573	1918536	104
10574	1918640	88
10575	1918728	155
10576	1918883	255
10577	1919138	205
10578	1919343	191
10579	1919534	171
10580	1919705	193
10581	1919898	193
10582	1920091	213
10583	1920304	193
10584	1920497	193
10585	1920690	205
10586	1920895	193
10587	1921088	211
10588	1921299	193
10589	1921492	193
10590	1921685	205
10591	1921890	185
10592	1922075	183
10593	1922258	177
10594	1922435	163
10595	1922598	183
10596	1922781	183
10597	1922964	221
10598	1923185	163
10599	1923348	183
10600	1923531	205
10601	1923736	185
10602	1923921	221
10603	1924142	165
10604	1924307	195
10605	1924502	205
10606	1924707	163
10607	1924870	183
10608	1925053	205
10609	1925258	185
10610	1925443	177
10611	1925620	163
10612	1925783	183
10613	1925966	165
10614	1926131	177
10615	1926308	163
10616	1926471	183
10617	1926654	165
10618	1926819	195
10619	1927014	205
10620	1927219	185
10621	1927404	177
10622	1927581	163
10623	1927744	183
10624	1927927	165
10625	1928092	177
10626	1928269	163
10627	1928432	183
10628	1928615	165
10629	1928780	195
10630	1928975	205
10631	1929180	185
10632	1929365	221
10633	1929586	227
10634	1929813	177
10635	1929990	163
10636	1930153	183
10637	1930336	165
10638	1930501	195
10639	1930696	205
10640	1930901	185
10641	1931086	221
10642	1931307	227
10643	1931534	177
10644	1931711	163
10645	1931874	185
10646	1932059	221
10647	1932280	227
10648	1932507	195
10649	1932702	205
10650	1932907	196
10651	1933103	182
10652	1933285	222
10653	1933507	211
10654	1933718	273
10655	1933991	255
10656	1934246	205
10657	1934451	191
10658	1934642	211
10659	1934853	193
10660	1935046	193
10661	1935239	193
10662	1935432	213
10663	1935645	193
10664	1935838	109
10665	1935947	210
10666	1936157	209
10667	1936366	159
10668	1936525	147
10669	1936672	153
10670	1936825	169
10671	1936994	175
10672	1937169	175
10673	1937344	165
10674	1937509	191
10675	1937700	197
10676	1937897	181
10677	1938078	199
10678	1938277	153
10679	1938430	169
10680	1938599	175
10681	1938774	175
10682	1938949	165
10683	1939114	191
10684	1939305	197
10685	1939502	181
10686	1939683	199
10687	1939882	153
10688	1940035	169
10689	1940204	175
10690	1940379	175
10691	1940554	165
10692	1940719	191
10693	1940910	197
10694	1941107	181
10695	1941288	178
10696	1941466	242
10697	1941708	209
10698	1941917	193
10699	1942110	193
10700	1942303	173
10701	1942476	209
10702	1942685	215
10703	1942900	165
10704	1943065	151
10705	1943216	159
10706	1943375	141
10707	1943516	183
10708	1943699	209
10709	1943908	187
10710	1944095	171
10711	1944266	209
10712	1944475	180
10713	1944655	225
10714	1944880	220
10715	1945100	202
10716	1945302	165
10717	1945467	147
10718	1945614	177
10719	1945791	187
10720	1945978	167
10721	1946145	203
10722	1946348	209
10723	1946557	159
10724	1946716	145
10725	1946861	165
10726	1947026	147
10727	1947173	177
10728	1947350	187
10729	1947537	167
10730	1947704	182
10731	1947886	141
10732	1948027	190
10733	1948217	204
10734	1948421	158
10735	1948579	174
10736	1948753	180
10737	1948933	180
10738	1949113	170
10739	1949283	196
10740	1949479	192
10741	1949671	190
10742	1949861	150
10743	1950011	170
10744	1950181	187
10745	1950368	187
10746	1950555	150
10747	1950705	170
10748	1950875	150
10749	1951025	209
10750	1951234	159
10751	1951393	145
10752	1951538	163
10753	1951701	147
10754	1951848	191
10755	1952039	147
10756	1952186	167
10757	1952353	147
10758	1952500	209
10759	1952709	159
10760	1952868	145
10761	1953013	163
10762	1953176	147
10763	1953323	191
10764	1953514	147
10765	1953661	167
10766	1953828	251
10767	1954079	207
10768	1954286	207
10769	1954493	207
10770	1954700	207
10771	1954907	207
10772	1955114	207
10773	1955321	126
10774	1955447	150
10775	1955597	176
10776	1955773	150
10777	1955923	158
10778	1956081	150
10779	1956231	183
10780	1956414	163
10781	1956577	218
10782	1956795	178
10783	1956973	154
10784	1957127	141
10785	1957268	219
10786	1957487	169
10787	1957656	165
10788	1957821	188
10789	1958009	164
10790	1958173	172
10791	1958345	151
10792	1958496	215
10793	1958711	147
10794	1958858	153
10795	1959011	153
10796	1959164	153
10797	1959317	153
10798	1959470	153
10799	1959623	153
10800	1959776	153
10801	1959929	153
10802	1960082	153
10803	1960235	153
10804	1960388	165
10805	1960553	153
10806	1960706	153
10807	1960859	165
10808	1961024	171
10809	1961195	165
10810	1961360	153
10811	1961513	171
10812	1961684	153
10813	1961837	153
10814	1961990	153
10815	1962143	165
10816	1962308	171
10817	1962479	165
10818	1962644	153
10819	1962797	153
10820	1962950	153
10821	1963103	153
10822	1963256	153
10823	1963409	153
10824	1963562	153
10825	1963715	153
10826	1963868	153
10827	1964021	171
10828	1964192	165
10829	1964357	165
10830	1964522	153
10831	1964675	165
10832	1964840	153
10833	1964993	153
10834	1965146	153
10835	1965299	153
10836	1965452	153
10837	1965605	153
10838	1965758	153
10839	1965911	165
10840	1966076	153
10841	1966229	153
10842	1966382	153
10843	1966535	165
10844	1966700	153
10845	1966853	165
10846	1967018	153
10847	1967171	153
10848	1967324	165
10849	1967489	153
10850	1967642	153
10851	1967795	165
10852	1967960	153
10853	1968113	153
10854	1968266	153
10855	1968419	171
10856	1968590	153
10857	1968743	153
10858	1968896	153
10859	1969049	153
10860	1969202	153
10861	1969355	171
10862	1969526	171
10863	1969697	153
10864	1969850	153
10865	1970003	153
10866	1970156	153
10867	1970309	171
10868	1970480	153
10869	1970633	153
10870	1970786	153
10871	1970939	153
10872	1971092	153
10873	1971245	165
10874	1971410	153
10875	1971563	171
10876	1971734	153
10877	1971887	153
10878	1972040	153
10879	1972193	153
10880	1972346	153
10881	1972499	153
10882	1972652	153
10883	1972805	153
10884	1972958	153
10885	1973111	153
10886	1973264	165
10887	1973429	171
10888	1973600	153
10889	1973753	153
10890	1973906	153
10891	1974059	153
10892	1974212	153
10893	1974365	153
10894	1974518	153
10895	1974671	153
10896	1974824	153
10897	1974977	153
10898	1975130	153
10899	1975283	153
10900	1975436	153
10901	1975589	171
10902	1975760	153
10903	1975913	153
10904	1976066	153
10905	1976219	153
10906	1976372	171
10907	1976543	165
10908	1976708	105
10909	1976813	164
10910	1976977	190
10911	1977167	202
10912	1977369	184
10913	1977553	145
10914	1977698	163
10915	1977861	156
10916	1978017	205
10917	1978222	166
10918	1978388	141
10919	1978529	174
10920	1978703	143
10921	1978846	143
10922	1978989	143
10923	1979132	176
10924	1979308	149
10925	1979457	212
10926	1979669	155
10927	1979824	154
10928	1979978	174
10929	1980152	156
10930	1980308	156
10931	1980464	143
10932	1980607	163
10933	1980770	143
10934	1980913	218
10935	1981131	168
10936	1981299	141
10937	1981440	168
10938	1981608	156
10939	1981764	152
10940	1981916	152
10941	1982068	176
10942	1982244	156
10943	1982400	205
10944	1982605	155
10945	1982760	154
10946	1982914	174
10947	1983088	143
10948	1983231	143
10949	1983374	143
10950	1983517	176
10951	1983693	143
10952	1983836	218
10953	1984054	148
10954	1984202	161
10955	1984363	135
10956	1984498	168
10957	1984666	168
10958	1984834	168
10959	1985002	168
10960	1985170	221
10961	1985391	171
10962	1985562	159
10963	1985721	177
10964	1985898	159
10965	1986057	159
10966	1986216	159
10967	1986375	159
10968	1986534	159
10969	1986693	230
10970	1986923	189
10971	1987112	185
10972	1987297	161
10973	1987458	187
10974	1987645	137
10975	1987782	153
10976	1987935	139
10977	1988074	159
10978	1988233	141
10979	1988374	185
10980	1988559	185
10981	1988744	161
10982	1988905	187
10983	1989092	137
10984	1989229	153
10985	1989382	139
10986	1989521	159
10987	1989680	141
10988	1989821	185
10989	1990006	185
10990	1990191	161
10991	1990352	187
10992	1990539	137
10993	1990676	153
10994	1990829	139
10995	1990968	164
10996	1991132	154
10997	1991286	141
10998	1991427	153
10999	1991580	161
11000	1991741	169
11001	1991910	139
11002	1992049	189
11003	1992238	141
11004	1992379	159
11005	1992538	141
11006	1992679	141
11007	1992820	153
11008	1992973	163
11009	1993136	171
11010	1993307	139
11011	1993446	189
11012	1993635	143
11013	1993778	161
11014	1993939	141
11015	1994080	141
11016	1994221	153
11017	1994374	161
11018	1994535	169
11019	1994704	139
11020	1994843	189
11021	1995032	141
11022	1995173	159
11023	1995332	141
11024	1995473	141
11025	1995614	153
11026	1995767	161
11027	1995928	169
11028	1996097	139
11029	1996236	189
11030	1996425	141
11031	1996566	159
11032	1996725	143
11033	1996868	141
11034	1997009	153
11035	1997162	161
11036	1997323	169
11037	1997492	139
11038	1997631	189
11039	1997820	141
11040	1997961	159
11041	1998120	141
11042	1998261	141
11043	1998402	155
11044	1998557	161
11045	1998718	171
11046	1998889	151
11047	1999040	145
11048	1999185	173
11049	1999358	159
11050	1999517	180
11051	1999697	164
11052	1999861	168
11053	2000029	162
11054	2000191	182
11055	2000373	162
11056	2000535	219
11057	2000754	174
11058	2000928	162
11059	2001090	181
11060	2001271	164
11061	2001435	168
11062	2001603	168
11063	2001771	179
11064	2001950	162
11065	2002112	219
11066	2002331	173
11067	2002504	157
11068	2002661	186
11069	2002847	164
11070	2003011	161
11071	2003172	161
11072	2003333	181
11073	2003514	163
11074	2003677	215
11075	2003892	173
11076	2004065	151
11077	2004216	181
11078	2004397	163
11079	2004560	164
11080	2004724	161
11081	2004885	181
11082	2005066	161
11083	2005227	223
11084	2005450	173
11085	2005623	161
11086	2005784	179
11087	2005963	163
11088	2006126	153
11089	2006279	161
11090	2006440	181
11091	2006621	173
11092	2006794	159
11093	2006953	179
11094	2007132	161
11095	2007293	153
11096	2007446	153
11097	2007599	181
11098	2007780	162
11099	2007942	215
11100	2008157	165
11101	2008322	159
11102	2008481	179
11103	2008660	153
11104	2008813	161
11105	2008974	162
11106	2009136	182
11107	2009318	162
11108	2009480	215
11109	2009695	174
11110	2009869	151
11111	2010020	179
11112	2010199	164
11113	2010363	137
11114	2010500	137
11115	2010637	228
11116	2010865	153
11117	2011018	139
11118	2011157	137
11119	2011294	141
11120	2011435	143
11121	2011578	148
11122	2011726	143
11123	2011869	199
11124	2012068	162
11125	2012230	186
11126	2012416	168
11127	2012584	194
11128	2012778	208
11129	2012986	188
11130	2013174	223
11131	2013397	230
11132	2013627	180
11133	2013807	166
11134	2013973	186
11135	2014159	164
11136	2014323	194
11137	2014517	204
11138	2014721	230
11139	2014951	180
11140	2015131	166
11141	2015297	182
11142	2015479	168
11143	2015647	198
11144	2015845	208
11145	2016053	188
11146	2016241	224
11147	2016465	224
11148	2016689	180
11149	2016869	166
11150	2017035	186
11151	2017221	164
11152	2017385	198
11153	2017583	208
11154	2017791	188
11155	2017979	224
11156	2018203	229
11157	2018432	180
11158	2018612	162
11159	2018774	186
11160	2018960	164
11161	2019124	198
11162	2019322	204
11163	2019526	184
11164	2019710	220
11165	2019930	230
11166	2020160	180
11167	2020340	162
11168	2020502	182
11169	2020684	162
11170	2020846	198
11171	2021044	224
11172	2021268	230
11173	2021498	151
11174	2021649	193
11175	2021842	137
11176	2021979	190
11177	2022169	132
11178	2022301	153
11179	2022454	183
11180	2022637	193
11181	2022830	173
11182	2023003	209
11183	2023212	215
11184	2023427	165
11185	2023592	151
11186	2023743	171
11187	2023914	153
11188	2024067	183
11189	2024250	193
11190	2024443	173
11191	2024616	209
11192	2024825	215
11193	2025040	165
11194	2025205	151
11195	2025356	171
11196	2025527	153
11197	2025680	183
11198	2025863	193
11199	2026056	173
11200	2026229	209
11201	2026438	215
11202	2026653	165
11203	2026818	151
11204	2026969	171
11205	2027140	153
11206	2027293	135
11207	2027428	109
11208	2027537	187
11209	2027724	187
11210	2027911	187
11211	2028098	133
11212	2028231	195
11213	2028426	181
11214	2028607	205
11215	2028812	184
11216	2028996	234
11217	2029230	107
11218	2029337	169
11219	2029506	180
11220	2029686	181
11221	2029867	181
11222	2030048	146
11223	2030194	173
11224	2030367	218
11225	2030585	261
11226	2030846	243
11227	2031089	243
11228	2031332	241
11229	2031573	163
11230	2031736	110
11231	2031846	197
11232	2032043	105
11233	2032148	213
11234	2032361	157
11235	2032518	179
11236	2032697	175
11237	2032872	190
11238	2033062	113
11239	2033175	199
11240	2033374	207
11241	2033581	147
11242	2033728	207
11243	2033935	193
11244	2034128	189
11245	2034317	115
11246	2034432	221
11247	2034653	209
11248	2034862	213
11249	2035075	215
11250	2035290	221
11251	2035511	178
11252	2035689	178
11253	2035867	187
11254	2036054	144
11255	2036198	224
11256	2036422	172
11257	2036594	178
11258	2036772	223
11259	2036995	224
11260	2037219	214
11261	2037433	202
11262	2037635	208
11263	2037843	183
11264	2038026	171
11265	2038197	142
11266	2038339	218
11267	2038557	97
11268	2038654	181
11269	2038835	110
11270	2038945	160
11271	2039105	129
11272	2039234	143
11273	2039377	105
11274	2039482	110
11275	2039592	225
11276	2039817	130
11277	2039947	179
11278	2040126	199
11279	2040325	174
11280	2040499	153
11281	2040652	147
11282	2040799	151
11283	2040950	144
11284	2041094	184
11285	2041278	92
11286	2041370	179
11287	2041549	138
11288	2041687	141
11289	2041828	88
11290	2041916	205
11291	2042121	193
11292	2042314	193
11293	2042507	193
11294	2042700	213
11295	2042913	193
11296	2043106	255
11297	2043361	205
11298	2043566	191
11299	2043757	211
11300	2043968	193
11301	2044161	193
11302	2044354	193
11303	2044547	213
11304	2044760	193
11305	2044953	255
11306	2045208	205
11307	2045413	191
11308	2045604	211
11309	2045815	193
11310	2046008	202
11311	2046210	193
11312	2046403	213
11313	2046616	193
11314	2046809	255
11315	2047064	205
11316	2047269	191
11317	2047460	211
11318	2047671	193
11319	2047864	193
11320	2048057	193
11321	2048250	213
11322	2048463	193
11323	2048656	255
11324	2048911	214
11325	2049125	191
11326	2049316	211
11327	2049527	193
11328	2049720	193
11329	2049913	193
11330	2050106	213
11331	2050319	193
11332	2050512	255
11333	2050767	205
11334	2050972	191
11335	2051163	211
11336	2051374	193
11337	2051567	193
11338	2051760	193
11339	2051953	213
11340	2052166	193
11341	2052359	255
11342	2052614	205
11343	2052819	191
11344	2053010	220
11345	2053230	193
11346	2053423	196
11347	2053619	182
11348	2053801	172
11349	2053973	198
11350	2054171	255
11351	2054426	112
11352	2054538	193
11353	2054731	193
11354	2054924	193
11355	2055117	213
11356	2055330	193
11357	2055523	255
11358	2055778	205
11359	2055983	191
11360	2056174	211
11361	2056385	193
11362	2056578	193
11363	2056771	190
11364	2056961	213
11365	2057174	193
11366	2057367	255
11367	2057622	205
11368	2057827	191
11369	2058018	211
11370	2058229	193
11371	2058422	202
11372	2058624	193
11373	2058817	213
11374	2059030	193
11375	2059223	255
11376	2059478	205
11377	2059683	191
11378	2059874	211
11379	2060085	193
11380	2060278	193
11381	2060471	193
11382	2060664	213
11383	2060877	193
11384	2061070	255
11385	2061325	205
11386	2061530	191
11387	2061721	208
11388	2061929	190
11389	2062119	193
11390	2062312	193
11391	2062505	213
11392	2062718	193
11393	2062911	255
11394	2063166	205
11395	2063371	191
11396	2063562	211
11397	2063773	193
11398	2063966	193
11399	2064159	193
11400	2064352	213
11401	2064565	202
11402	2064767	255
11403	2065022	205
11404	2065227	191
11405	2065418	211
11406	2065629	193
11407	2065822	193
11408	2066015	193
11409	2066208	213
11410	2066421	193
11411	2066614	255
11412	2066869	205
11413	2067074	191
11414	2067265	211
11415	2067476	193
11416	2067669	193
11417	2067862	193
11418	2068055	213
11419	2068268	202
11420	2068470	255
11421	2068725	205
11422	2068930	191
11423	2069121	211
11424	2069332	193
11425	2069525	193
11426	2069718	193
11427	2069911	213
11428	2070124	193
11429	2070317	255
11430	2070572	205
11431	2070777	191
11432	2070968	211
11433	2071179	193
11434	2071372	193
11435	2071565	193
11436	2071758	213
11437	2071971	193
11438	2072164	255
11439	2072419	205
11440	2072624	191
11441	2072815	211
11442	2073026	193
11443	2073219	193
11444	2073412	193
11445	2073605	213
11446	2073818	193
11447	2074011	255
11448	2074266	205
11449	2074471	200
11450	2074671	211
11451	2074882	193
11452	2075075	193
11453	2075268	193
11454	2075461	213
11455	2075674	193
11456	2075867	255
11457	2076122	205
11458	2076327	191
11459	2076518	211
11460	2076729	193
11461	2076922	193
11462	2077115	193
11463	2077308	213
11464	2077521	193
11465	2077714	255
11466	2077969	205
11467	2078174	191
11468	2078365	211
11469	2078576	193
11470	2078769	193
11471	2078962	193
11472	2079155	213
11473	2079368	193
11474	2079561	255
11475	2079816	205
11476	2080021	191
11477	2080212	211
11478	2080423	193
11479	2080616	193
11480	2080809	193
11481	2081002	255
11482	2081257	205
11483	2081462	191
11484	2081653	211
11485	2081864	193
11486	2082057	213
11487	2082270	193
11488	2082463	255
11489	2082718	205
11490	2082923	191
11491	2083114	211
11492	2083325	193
11493	2083518	193
11494	2083711	202
11495	2083913	222
11496	2084135	193
11497	2084328	255
11498	2084583	205
11499	2084788	191
11500	2084979	211
11501	2085190	193
11502	2085383	193
11503	2085576	193
11504	2085769	213
11505	2085982	193
11506	2086175	255
11507	2086430	205
11508	2086635	104
11509	2086739	110
11510	2086849	98
11511	2086947	191
11512	2087138	255
11513	2087393	193
11514	2087586	183
11515	2087769	213
11516	2087982	193
11517	2088175	255
11518	2088430	205
11519	2088635	193
11520	2088828	211
11521	2089039	220
11522	2089259	193
11523	2089452	205
11524	2089657	213
11525	2089870	221
11526	2090091	227
11527	2090318	195
11528	2090513	183
11529	2090696	165
11530	2090861	195
11531	2091056	195
11532	2091251	177
11533	2091428	165
11534	2091593	195
11535	2091788	221
11536	2092009	227
11537	2092236	177
11538	2092413	205
11539	2092618	185
11540	2092803	221
11541	2093024	165
11542	2093189	195
11543	2093384	221
11544	2093605	227
11545	2093832	183
11546	2094015	165
11547	2094180	195
11548	2094375	205
11549	2094580	183
11550	2094763	165
11551	2094928	195
11552	2095123	205
11553	2095328	185
11554	2095513	221
11555	2095734	227
11556	2095961	183
11557	2096144	165
11558	2096309	195
11559	2096504	205
11560	2096709	183
11561	2096892	165
11562	2097057	195
11563	2097252	205
11564	2097457	185
11565	2097642	221
11566	2097863	227
11567	2098090	177
11568	2098267	163
11569	2098430	183
11570	2098613	165
11571	2098778	195
11572	2098973	205
11573	2099178	185
11574	2099363	221
11575	2099584	227
11576	2099811	177
11577	2099988	163
11578	2100151	183
11579	2100334	165
11580	2100499	227
11581	2100726	177
11582	2100903	163
11583	2101066	185
11584	2101251	221
11585	2101472	172
11586	2101644	198
11587	2101842	264
11588	2102106	229
11589	2102335	209
11590	2102544	191
11591	2102735	211
11592	2102946	193
11593	2103139	193
11594	2103332	193
11595	2103525	213
11596	2103738	193
11597	2103931	255
11598	2104186	205
11599	2104391	109
11600	2104500	238
11601	2104738	145
11602	2104883	165
11603	2105048	149
11604	2105197	175
11605	2105372	175
11606	2105547	165
11607	2105712	191
11608	2105903	197
11609	2106100	181
11610	2106281	199
11611	2106480	153
11612	2106633	169
11613	2106802	175
11614	2106977	175
11615	2107152	165
11616	2107317	191
11617	2107508	197
11618	2107705	181
11619	2107886	199
11620	2108085	153
11621	2108238	169
11622	2108407	175
11623	2108582	175
11624	2108757	165
11625	2108922	191
11626	2109113	197
11627	2109310	181
11628	2109491	199
11629	2109690	153
11630	2109843	213
11631	2110056	244
11632	2110300	165
11633	2110465	209
11634	2110674	209
11635	2110883	215
11636	2111098	165
11637	2111263	151
11638	2111414	171
11639	2111585	153
11640	2111738	171
11641	2111909	181
11642	2112090	173
11643	2112263	203
11644	2112466	207
11645	2112673	193
11646	2112866	203
11647	2113069	216
11648	2113285	161
11649	2113446	156
11650	2113602	172
11651	2113774	177
11652	2113951	187
11653	2114138	167
11654	2114305	203
11655	2114508	209
11656	2114717	159
11657	2114876	145
11658	2115021	165
11659	2115186	147
11660	2115333	177
11661	2115510	187
11662	2115697	167
11663	2115864	203
11664	2116067	209
11665	2116276	150
11666	2116426	143
11667	2116569	158
11668	2116727	174
11669	2116901	180
11670	2117081	180
11671	2117261	170
11672	2117431	196
11673	2117627	192
11674	2117819	190
11675	2118009	204
11676	2118213	151
11677	2118364	152
11678	2118516	152
11679	2118668	231
11680	2118899	207
11681	2119106	150
11682	2119256	212
11683	2119468	162
11684	2119630	145
11685	2119775	163
11686	2119938	147
11687	2120085	191
11688	2120276	147
11689	2120423	167
11690	2120590	147
11691	2120737	209
11692	2120946	159
11693	2121105	145
11694	2121250	163
11695	2121413	147
11696	2121560	191
11697	2121751	147
11698	2121898	167
11699	2122065	147
11700	2122212	209
11701	2122421	207
11702	2122628	260
11703	2122888	260
11704	2123148	260
11705	2123408	260
11706	2123668	260
11707	2123928	260
11708	2124188	138
11709	2124326	148
11710	2124474	149
11711	2124623	150
11712	2124773	178
11713	2124951	150
11714	2125101	225
11715	2125326	175
11716	2125501	154
11717	2125655	184
11718	2125839	156
11719	2125995	153
11720	2126148	155
11721	2126303	188
11722	2126491	167
11723	2126658	170
11724	2126828	164
11725	2126992	192
11726	2127184	163
11727	2127347	151
11728	2127498	153
11729	2127651	153
11730	2127804	153
11731	2127957	153
11732	2128110	153
11733	2128263	165
11734	2128428	153
11735	2128581	165
11736	2128746	165
11737	2128911	153
11738	2129064	153
11739	2129217	171
11740	2129388	153
11741	2129541	153
11742	2129694	171
11743	2129865	153
11744	2130018	171
11745	2130189	153
11746	2130342	153
11747	2130495	151
11748	2130646	165
11749	2130811	153
11750	2130964	171
11751	2131135	153
11752	2131288	171
11753	2131459	153
11754	2131612	165
11755	2131777	153
11756	2131930	153
11757	2132083	153
11758	2132236	165
11759	2132401	153
11760	2132554	153
11761	2132707	153
11762	2132860	153
11763	2133013	171
11764	2133184	153
11765	2133337	153
11766	2133490	171
11767	2133661	153
11768	2133814	165
11769	2133979	153
11770	2134132	153
11771	2134285	153
11772	2134438	165
11773	2134603	151
11774	2134754	171
11775	2134925	165
11776	2135090	153
11777	2135243	165
11778	2135408	171
11779	2135579	153
11780	2135732	171
11781	2135903	165
11782	2136068	153
11783	2136221	171
11784	2136392	151
11785	2136543	153
11786	2136696	171
11787	2136867	153
11788	2137020	153
11789	2137173	165
11790	2137338	153
11791	2137491	153
11792	2137644	165
11793	2137809	165
11794	2137974	165
11795	2138139	153
11796	2138292	153
11797	2138445	153
11798	2138598	153
11799	2138751	153
11800	2138904	153
11801	2139057	153
11802	2139210	153
11803	2139363	153
11804	2139516	153
11805	2139669	153
11806	2139822	153
11807	2139975	153
11808	2140128	171
11809	2140299	153
11810	2140452	153
11811	2140605	153
11812	2140758	165
11813	2140923	153
11814	2141076	215
11815	2141291	153
11816	2141444	153
11817	2141597	153
11818	2141750	153
11819	2141903	153
11820	2142056	153
11821	2142209	171
11822	2142380	153
11823	2142533	165
11824	2142698	153
11825	2142851	153
11826	2143004	153
11827	2143157	165
11828	2143322	153
11829	2143475	151
11830	2143626	165
11831	2143791	153
11832	2143944	153
11833	2144097	153
11834	2144250	153
11835	2144403	165
11836	2144568	153
11837	2144721	165
11838	2144886	153
11839	2145039	165
11840	2145204	153
11841	2145357	153
11842	2145510	171
11843	2145681	105
11844	2145786	202
11845	2145988	184
11846	2146172	188
11847	2146360	152
11848	2146512	143
11849	2146655	205
11850	2146860	168
11851	2147028	141
11852	2147169	161
11853	2147330	143
11854	2147473	156
11855	2147629	143
11856	2147772	163
11857	2147935	143
11858	2148078	218
11859	2148296	161
11860	2148457	148
11861	2148605	161
11862	2148766	156
11863	2148922	156
11864	2149078	156
11865	2149234	176
11866	2149410	143
11867	2149553	205
11868	2149758	155
11869	2149913	154
11870	2150067	161
11871	2150228	143
11872	2150371	150
11873	2150521	156
11874	2150677	172
11875	2150849	152
11876	2151001	218
11877	2151219	168
11878	2151387	141
11879	2151528	168
11880	2151696	156
11881	2151852	156
11882	2152008	143
11883	2152151	163
11884	2152314	143
11885	2152457	218
11886	2152675	155
11887	2152830	154
11888	2152984	171
11889	2153155	143
11890	2153298	135
11891	2153433	168
11892	2153601	168
11893	2153769	230
11894	2153999	180
11895	2154179	157
11896	2154336	177
11897	2154513	221
11898	2154734	159
11899	2154893	159
11900	2155052	159
11901	2155211	159
11902	2155370	221
11903	2155591	171
11904	2155762	166
11905	2155928	125
11906	2156053	187
11907	2156240	137
11908	2156377	153
11909	2156530	139
11910	2156669	159
11911	2156828	141
11912	2156969	185
11913	2157154	185
11914	2157339	161
11915	2157500	187
11916	2157687	137
11917	2157824	153
11918	2157977	139
11919	2158116	159
11920	2158275	141
11921	2158416	185
11922	2158601	185
11923	2158786	161
11924	2158947	187
11925	2159134	137
11926	2159271	153
11927	2159424	139
11928	2159563	159
11929	2159722	141
11930	2159863	152
11931	2160015	174
11932	2160189	161
11933	2160350	169
11934	2160519	139
11935	2160658	189
11936	2160847	141
11937	2160988	159
11938	2161147	141
11939	2161288	141
11940	2161429	153
11941	2161582	161
11942	2161743	169
11943	2161912	141
11944	2162053	191
11945	2162244	141
11946	2162385	159
11947	2162544	143
11948	2162687	143
11949	2162830	153
11950	2162983	161
11951	2163144	169
11952	2163313	139
11953	2163452	189
11954	2163641	141
11955	2163782	159
11956	2163941	141
11957	2164082	141
11958	2164223	153
11959	2164376	161
11960	2164537	169
11961	2164706	139
11962	2164845	189
11963	2165034	141
11964	2165175	159
11965	2165334	141
11966	2165475	141
11967	2165616	155
11968	2165771	161
11969	2165932	169
11970	2166101	139
11971	2166240	189
11972	2166429	141
11973	2166570	159
11974	2166729	141
11975	2166870	141
11976	2167011	153
11977	2167164	161
11978	2167325	171
11979	2167496	139
11980	2167635	191
11981	2167826	153
11982	2167979	165
11983	2168144	182
11984	2168326	161
11985	2168487	162
11986	2168649	164
11987	2168813	188
11988	2169001	162
11989	2169163	224
11990	2169387	174
11991	2169561	155
11992	2169716	179
11993	2169895	164
11994	2170059	163
11995	2170222	164
11996	2170386	188
11997	2170574	168
11998	2170742	221
11999	2170963	174
12000	2171137	155
12001	2171292	180
12002	2171472	159
12003	2171631	168
12004	2171799	164
12005	2171963	181
12006	2172144	161
12007	2172305	223
12008	2172528	175
12009	2172703	151
12010	2172854	181
12011	2173035	153
12012	2173188	163
12013	2173351	163
12014	2173514	184
12015	2173698	161
12016	2173859	223
12017	2174082	173
12018	2174255	159
12019	2174414	175
12020	2174589	163
12021	2174752	161
12022	2174913	163
12023	2175076	173
12024	2175249	161
12025	2175410	223
12026	2175633	179
12027	2175812	161
12028	2175973	161
12029	2176134	161
12030	2176295	173
12031	2176468	153
12032	2176621	223
12033	2176844	174
12034	2177018	151
12035	2177169	171
12036	2177340	161
12037	2177501	161
12038	2177662	153
12039	2177815	190
12040	2178005	162
12041	2178167	224
12042	2178391	174
12043	2178565	151
12044	2178716	171
12045	2178887	153
12046	2179040	161
12047	2179201	164
12048	2179365	135
12049	2179500	135
12050	2179635	218
12051	2179853	165
12052	2180018	141
12053	2180159	139
12054	2180298	143
12055	2180441	139
12056	2180580	152
12057	2180732	137
12058	2180869	203
12059	2181072	164
12060	2181236	198
12061	2181434	208
12062	2181642	184
12063	2181826	224
12064	2182050	230
12065	2182280	179
12066	2182459	166
12067	2182625	186
12068	2182811	168
12069	2182979	198
12070	2183177	204
12071	2183381	184
12072	2183565	220
12073	2183785	166
12074	2183951	186
12075	2184137	168
12076	2184305	194
12077	2184499	208
12078	2184707	188
12079	2184895	224
12080	2185119	230
12081	2185349	180
12082	2185529	160
12083	2185689	186
12084	2185875	168
12085	2186043	198
12086	2186241	204
12087	2186445	188
12088	2186633	224
12089	2186857	230
12090	2187087	180
12091	2187267	165
12092	2187432	186
12093	2187618	164
12094	2187782	198
12095	2187980	204
12096	2188184	188
12097	2188372	220
12098	2188592	226
12099	2188818	176
12100	2188994	166
12101	2189160	186
12102	2189346	164
12103	2189510	194
12104	2189704	202
12105	2189906	188
12106	2190094	180
12107	2190274	166
12108	2190440	190
12109	2190630	193
12110	2190823	135
12111	2190958	202
12112	2191160	181
12113	2191341	193
12114	2191534	173
12115	2191707	209
12116	2191916	215
12117	2192131	165
12118	2192296	151
12119	2192447	171
12120	2192618	153
12121	2192771	183
12122	2192954	193
12123	2193147	173
12124	2193320	209
12125	2193529	215
12126	2193744	165
12127	2193909	151
12128	2194060	171
12129	2194231	153
12130	2194384	183
12131	2194567	193
12132	2194760	173
12133	2194933	209
12134	2195142	215
12135	2195357	165
12136	2195522	151
12137	2195673	171
12138	2195844	153
12139	2195997	197
12140	2196194	153
12141	2196347	155
12142	2196502	109
12143	2196611	187
12144	2196798	187
12145	2196985	249
12146	2197234	127
12147	2197361	131
12148	2197492	123
12149	2197615	109
12150	2197724	184
12151	2197908	148
12152	2198056	107
12153	2198163	125
12154	2198288	133
12155	2198421	181
12156	2198602	169
12157	2198771	140
12158	2198911	191
12159	2199102	226
12160	2199328	263
12161	2199591	261
12162	2199852	213
12163	2200065	243
12164	2200308	189
12165	2200497	111
12166	2200608	209
12167	2200817	105
12168	2200922	211
12169	2201133	155
12170	2201288	104
12171	2201392	160
12172	2201552	182
12173	2201734	117
12174	2201851	112
12175	2201963	199
12176	2202162	147
12177	2202309	169
12178	2202478	193
12179	2202671	189
12180	2202860	115
12181	2202975	213
12182	2203188	215
12183	2203403	221
12184	2203624	221
12185	2203845	221
12186	2204066	178
12187	2204244	166
12188	2204410	187
12189	2204597	140
12190	2204737	181
12191	2204918	178
12192	2205096	178
12193	2205274	671
12194	2205945	224
12195	2206169	214
12196	2206383	202
12197	2206585	208
12198	2206793	167
12199	2206960	153
12200	2207113	142
12201	2207255	308
12202	2207563	96
12203	2207659	179
12204	2207838	110
12205	2207948	224
12206	2208172	127
12207	2208299	141
12208	2208440	105
12209	2208545	110
12210	2208655	658
12211	2209313	308
12212	2209621	155
12213	2209776	181
12214	2209957	144
12215	2210101	137
12216	2210238	153
12217	2210391	171
12218	2210562	662
12219	2211224	210
12220	2211434	92
12221	2211526	183
12222	2211709	154
12223	2211863	181
12224	2212044	88
12225	2212132	231
12226	2212363	193
12227	2212556	213
12228	2212769	193
12229	2212962	255
12230	2213217	205
12231	2213422	191
12232	2213613	211
12233	2213824	193
12234	2214017	193
12235	2214210	193
12236	2214403	213
12237	2214616	193
12238	2214809	255
12239	2215064	205
12240	2215269	191
12241	2215460	211
12242	2215671	193
12243	2215864	193
12244	2216057	193
12245	2216250	222
12246	2216472	193
12247	2216665	255
12248	2216920	214
12249	2217134	191
12250	2217325	211
12251	2217536	193
12252	2217729	193
12253	2217922	193
12254	2218115	213
12255	2218328	193
12256	2218521	255
12257	2218776	205
12258	2218981	191
12259	2219172	211
12260	2219383	202
12261	2219585	193
12262	2219778	193
12263	2219971	213
12264	2220184	193
12265	2220377	255
12266	2220632	205
12267	2220837	191
12268	2221028	211
12269	2221239	193
12270	2221432	202
12271	2221634	193
12272	2221827	213
12273	2222040	193
12274	2222233	255
12275	2222488	205
12276	2222693	191
12277	2222884	211
12278	2223095	193
12279	2223288	193
12280	2223481	193
12281	2223674	181
12282	2223855	198
12283	2224053	200
12284	2224253	209
12285	2224462	191
12286	2224653	112
12287	2224765	202
12288	2224967	213
12289	2225180	193
12290	2225373	255
12291	2225628	205
12292	2225833	191
12293	2226024	220
12294	2226244	193
12295	2226437	193
12296	2226630	193
12297	2226823	213
12298	2227036	190
12299	2227226	255
12300	2227481	205
12301	2227686	191
12302	2227877	211
12303	2228088	193
12304	2228281	193
12305	2228474	193
12306	2228667	213
12307	2228880	193
12308	2229073	255
12309	2229328	205
12310	2229533	191
12311	2229724	211
12312	2229935	193
12313	2230128	193
12314	2230321	193
12315	2230514	213
12316	2230727	193
12317	2230920	255
12318	2231175	205
12319	2231380	191
12320	2231571	211
12321	2231782	193
12322	2231975	190
12323	2232165	190
12324	2232355	213
12325	2232568	193
12326	2232761	255
12327	2233016	205
12328	2233221	191
12329	2233412	211
12330	2233623	193
12331	2233816	193
12332	2234009	193
12333	2234202	213
12334	2234415	193
12335	2234608	255
12336	2234863	205
12337	2235068	191
12338	2235259	211
12339	2235470	193
12340	2235663	193
12341	2235856	193
12342	2236049	213
12343	2236262	193
12344	2236455	255
12345	2236710	214
12346	2236924	191
12347	2237115	211
12348	2237326	193
12349	2237519	193
12350	2237712	193
12351	2237905	213
12352	2238118	193
12353	2238311	255
12354	2238566	205
12355	2238771	191
12356	2238962	211
12357	2239173	193
12358	2239366	193
12359	2239559	193
12360	2239752	213
12361	2239965	193
12362	2240158	255
12363	2240413	205
12364	2240618	191
12365	2240809	211
12366	2241020	193
12367	2241213	193
12368	2241406	193
12369	2241599	213
12370	2241812	193
12371	2242005	255
12372	2242260	205
12373	2242465	191
12374	2242656	211
12375	2242867	193
12376	2243060	193
12377	2243253	193
12378	2243446	213
12379	2243659	193
12380	2243852	255
12381	2244107	205
12382	2244312	191
12383	2244503	211
12384	2244714	202
12385	2244916	193
12386	2245109	193
12387	2245302	213
12388	2245515	193
12389	2245708	255
12390	2245963	205
12391	2246168	191
12392	2246359	211
12393	2246570	193
12394	2246763	193
12395	2246956	193
12396	2247149	213
12397	2247362	193
12398	2247555	255
12399	2247810	205
12400	2248015	191
12401	2248206	220
12402	2248426	193
12403	2248619	193
12404	2248812	193
12405	2249005	213
12406	2249218	193
12407	2249411	255
12408	2249666	205
12409	2249871	191
12410	2250062	211
12411	2250273	193
12412	2250466	193
12413	2250659	193
12414	2250852	213
12415	2251065	193
12416	2251258	191
12417	2251449	211
12418	2251660	193
12419	2251853	193
12420	2252046	193
12421	2252239	255
12422	2252494	205
12423	2252699	191
12424	2252890	211
12425	2253101	193
12426	2253294	193
12427	2253487	193
12428	2253680	213
12429	2253893	193
12430	2254086	255
12431	2254341	205
12432	2254546	191
12433	2254737	211
12434	2254948	193
12435	2255141	193
12436	2255334	202
12437	2255536	213
12438	2255749	202
12439	2255951	255
12440	2256206	205
12441	2256411	191
12442	2256602	211
12443	2256813	104
12444	2256917	110
12445	2257027	202
12446	2257229	193
12447	2257422	191
12448	2257613	193
12449	2257806	173
12450	2257979	255
12451	2258234	205
12452	2258439	191
12453	2258630	211
12454	2258841	220
12455	2259061	193
12456	2259254	202
12457	2259456	213
12458	2259669	220
12459	2259889	255
12460	2260144	177
12461	2260321	163
12462	2260484	185
12463	2260669	195
12464	2260864	205
12465	2261069	185
12466	2261254	185
12467	2261439	183
12468	2261622	205
12469	2261827	185
12470	2262012	177
12471	2262189	163
12472	2262352	183
12473	2262535	221
12474	2262756	227
12475	2262983	177
12476	2263160	205
12477	2263365	185
12478	2263550	177
12479	2263727	163
12480	2263890	195
12481	2264085	205
12482	2264290	185
12483	2264475	221
12484	2264696	195
12485	2264891	205
12486	2265096	185
12487	2265281	221
12488	2265502	227
12489	2265729	177
12490	2265906	163
12491	2266069	195
12492	2266264	205
12493	2266469	185
12494	2266654	221
12495	2266875	195
12496	2267070	205
12497	2267275	185
12498	2267460	221
12499	2267681	227
12500	2267908	177
12501	2268085	163
12502	2268248	183
12503	2268431	165
12504	2268596	195
12505	2268791	205
12506	2268996	185
12507	2269181	221
12508	2269402	227
12509	2269629	177
12510	2269806	163
12511	2269969	183
12512	2270152	165
12513	2270317	195
12514	2270512	205
12515	2270717	163
12516	2270880	183
12517	2271063	165
12518	2271228	227
12519	2271455	177
12520	2271632	180
12521	2271812	164
12522	2271976	200
12523	2272176	211
12524	2272387	220
12525	2272607	193
12526	2272800	193
12527	2272993	193
12528	2273186	213
12529	2273399	193
12530	2273592	255
12531	2273847	205
12532	2274052	191
12533	2274243	211
12534	2274454	109
12535	2274563	236
12536	2274799	147
12537	2274946	147
12538	2275093	149
12539	2275242	165
12540	2275407	191
12541	2275598	197
12542	2275795	181
12543	2275976	199
12544	2276175	153
12545	2276328	169
12546	2276497	175
12547	2276672	175
12548	2276847	165
12549	2277012	191
12550	2277203	197
12551	2277400	181
12552	2277581	199
12553	2277780	153
12554	2277933	169
12555	2278102	175
12556	2278277	175
12557	2278452	165
12558	2278617	191
12559	2278808	197
12560	2279005	181
12561	2279186	199
12562	2279385	153
12563	2279538	169
12564	2279707	175
12565	2279882	239
12566	2280121	226
12567	2280347	171
12568	2280518	165
12569	2280683	165
12570	2280848	151
12571	2280999	161
12572	2281160	153
12573	2281313	183
12574	2281496	193
12575	2281689	161
12576	2281850	197
12577	2282047	215
12578	2282262	171
12579	2282433	221
12580	2282654	183
12581	2282837	171
12582	2283008	218
12583	2283226	163
12584	2283389	158
12585	2283547	178
12586	2283725	167
12587	2283892	203
12588	2284095	209
12589	2284304	159
12590	2284463	145
12591	2284608	165
12592	2284773	147
12593	2284920	191
12594	2285111	187
12595	2285298	167
12596	2285465	203
12597	2285668	209
12598	2285877	159
12599	2286036	145
12600	2286181	155
12601	2286336	163
12602	2286499	180
12603	2286679	180
12604	2286859	170
12605	2287029	196
12606	2287225	192
12607	2287417	190
12608	2287607	204
12609	2287811	158
12610	2287969	174
12611	2288143	173
12612	2288316	152
12613	2288468	172
12614	2288640	187
12615	2288827	249
12616	2289076	162
12617	2289238	148
12618	2289386	168
12619	2289554	147
12620	2289701	191
12621	2289892	147
12622	2290039	167
12623	2290206	147
12624	2290353	209
12625	2290562	159
12626	2290721	145
12627	2290866	163
12628	2291029	147
12629	2291176	191
12630	2291367	147
12631	2291514	167
12632	2291681	147
12633	2291828	209
12634	2292037	159
12635	2292196	145
12636	2292341	260
12637	2292601	207
12638	2292808	207
12639	2293015	207
12640	2293222	207
12641	2293429	207
12642	2293636	207
12643	2293843	109
12644	2293952	150
12645	2294102	169
12646	2294271	150
12647	2294421	220
12648	2294641	162
12649	2294803	161
12650	2294964	181
12651	2295145	156
12652	2295301	166
12653	2295467	156
12654	2295623	159
12655	2295782	157
12656	2295939	170
12657	2296109	167
12658	2296276	190
12659	2296466	164
12660	2296630	234
12661	2296864	119
12662	2296983	153
12663	2297136	165
12664	2297301	153
12665	2297454	153
12666	2297607	153
12667	2297760	151
12668	2297911	171
12669	2298082	153
12670	2298235	171
12671	2298406	171
12672	2298577	165
12673	2298742	165
12674	2298907	153
12675	2299060	151
12676	2299211	165
12677	2299376	153
12678	2299529	153
12679	2299682	153
12680	2299835	165
12681	2300000	153
12682	2300153	153
12683	2300306	171
12684	2300477	153
12685	2300630	153
12686	2300783	153
12687	2300936	153
12688	2301089	153
12689	2301242	171
12690	2301413	153
12691	2301566	165
12692	2301731	153
12693	2301884	171
12694	2302055	153
12695	2302208	153
12696	2302361	153
12697	2302514	153
12698	2302667	153
12699	2302820	153
12700	2302973	165
12701	2303138	153
12702	2303291	153
12703	2303444	171
12704	2303615	165
12705	2303780	165
12706	2303945	165
12707	2304110	171
12708	2304281	153
12709	2304434	153
12710	2304587	171
12711	2304758	165
12712	2304923	171
12713	2305094	153
12714	2305247	165
12715	2305412	153
12716	2305565	171
12717	2305736	151
12718	2305887	153
12719	2306040	153
12720	2306193	151
12721	2306344	153
12722	2306497	153
12723	2306650	165
12724	2306815	171
12725	2306986	153
12726	2307139	153
12727	2307292	171
12728	2307463	171
12729	2307634	171
12730	2307805	165
12731	2307970	153
12732	2308123	153
12733	2308276	153
12734	2308429	151
12735	2308580	151
12736	2308731	165
12737	2308896	153
12738	2309049	153
12739	2309202	153
12740	2309355	165
12741	2309520	165
12742	2309685	165
12743	2309850	153
12744	2310003	153
12745	2310156	153
12746	2310309	153
12747	2310462	171
12748	2310633	153
12749	2310786	151
12750	2310937	165
12751	2311102	153
12752	2311255	153
12753	2311408	153
12754	2311561	165
12755	2311726	153
12756	2311879	153
12757	2312032	153
12758	2312185	171
12759	2312356	153
12760	2312509	153
12761	2312662	153
12762	2312815	171
12763	2312986	153
12764	2313139	153
12765	2313292	171
12766	2313463	153
12767	2313616	153
12768	2313769	153
12769	2313922	165
12770	2314087	153
12771	2314240	153
12772	2314393	171
12773	2314564	165
12774	2314729	171
12775	2314900	151
12776	2315051	153
12777	2315204	153
12778	2315357	107
12779	2315464	188
12780	2315652	152
12781	2315804	168
12782	2315972	174
12783	2316146	143
12784	2316289	141
12785	2316430	161
12786	2316591	143
12787	2316734	143
12788	2316877	143
12789	2317020	176
12790	2317196	143
12791	2317339	205
12792	2317544	155
12793	2317699	154
12794	2317853	161
12795	2318014	150
12796	2318164	143
12797	2318307	156
12798	2318463	176
12799	2318639	156
12800	2318795	218
12801	2319013	155
12802	2319168	141
12803	2319309	161
12804	2319470	156
12805	2319626	143
12806	2319769	143
12807	2319912	170
12808	2320082	156
12809	2320238	214
12810	2320452	164
12811	2320616	154
12812	2320770	174
12813	2320944	143
12814	2321087	150
12815	2321237	156
12816	2321393	176
12817	2321569	143
12818	2321712	205
12819	2321917	155
12820	2322072	154
12821	2322226	161
12822	2322387	156
12823	2322543	183
12824	2322726	163
12825	2322889	147
12826	2323036	230
12827	2323266	180
12828	2323446	166
12829	2323612	186
12830	2323798	159
12831	2323957	159
12832	2324116	157
12833	2324273	159
12834	2324432	159
12835	2324591	221
12836	2324812	171
12837	2324983	157
12838	2325140	177
12839	2325317	168
12840	2325485	107
12841	2325592	153
12842	2325745	139
12843	2325884	159
12844	2326043	141
12845	2326184	185
12846	2326369	185
12847	2326554	161
12848	2326715	187
12849	2326902	137
12850	2327039	153
12851	2327192	139
12852	2327331	159
12853	2327490	141
12854	2327631	185
12855	2327816	185
12856	2328001	161
12857	2328162	187
12858	2328349	137
12859	2328486	153
12860	2328639	139
12861	2328778	159
12862	2328937	141
12863	2329078	185
12864	2329263	185
12865	2329448	152
12866	2329600	154
12867	2329754	139
12868	2329893	189
12869	2330082	141
12870	2330223	159
12871	2330382	141
12872	2330523	141
12873	2330664	153
12874	2330817	161
12875	2330978	169
12876	2331147	139
12877	2331286	189
12878	2331475	143
12879	2331618	159
12880	2331777	141
12881	2331918	141
12882	2332059	155
12883	2332214	163
12884	2332377	169
12885	2332546	139
12886	2332685	189
12887	2332874	141
12888	2333015	159
12889	2333174	141
12890	2333315	141
12891	2333456	153
12892	2333609	161
12893	2333770	169
12894	2333939	139
12895	2334078	189
12896	2334267	141
12897	2334408	159
12898	2334567	141
12899	2334708	141
12900	2334849	153
12901	2335002	161
12902	2335163	171
12903	2335334	139
12904	2335473	189
12905	2335662	141
12906	2335803	159
12907	2335962	141
12908	2336103	141
12909	2336244	153
12910	2336397	161
12911	2336558	169
12912	2336727	139
12913	2336866	191
12914	2337057	141
12915	2337198	161
12916	2337359	153
12917	2337512	187
12918	2337699	164
12919	2337863	161
12920	2338024	182
12921	2338206	164
12922	2338370	230
12923	2338600	174
12924	2338774	160
12925	2338934	179
12926	2339113	157
12927	2339270	161
12928	2339431	164
12929	2339595	183
12930	2339778	164
12931	2339942	230
12932	2340172	180
12933	2340352	157
12934	2340509	182
12935	2340691	157
12936	2340848	162
12937	2341010	159
12938	2341169	188
12939	2341357	164
12940	2341521	223
12941	2341744	173
12942	2341917	159
12943	2342076	171
12944	2342247	153
12945	2342400	163
12946	2342563	153
12947	2342716	183
12948	2342899	163
12949	2343062	226
12950	2343288	173
12951	2343461	159
12952	2343620	179
12953	2343799	161
12954	2343960	157
12955	2344117	163
12956	2344280	181
12957	2344461	163
12958	2344624	215
12959	2344839	173
12960	2345012	159
12961	2345171	161
12962	2345332	161
12963	2345493	181
12964	2345674	161
12965	2345835	215
12966	2346050	165
12967	2346215	159
12968	2346374	179
12969	2346553	153
12970	2346706	153
12971	2346859	161
12972	2347020	181
12973	2347201	153
12974	2347354	223
12975	2347577	174
12976	2347751	160
12977	2347911	180
12978	2348091	153
12979	2348244	153
12980	2348397	153
12981	2348550	181
12982	2348731	164
12983	2348895	139
12984	2349034	139
12985	2349173	256
12986	2349429	139
12987	2349568	143
12988	2349711	143
12989	2349854	152
12990	2350006	141
12991	2350147	152
12992	2350299	139
12993	2350438	203
12994	2350641	204
12995	2350845	188
12996	2351033	224
12997	2351257	226
12998	2351483	180
12999	2351663	166
13000	2351829	182
13001	2352011	168
13002	2352179	198
13003	2352377	208
13004	2352585	188
13005	2352773	220
13006	2352993	226
13007	2353219	176
13008	2353395	168
13009	2353563	198
13010	2353761	208
13011	2353969	184
13012	2354153	224
13013	2354377	230
13014	2354607	180
13015	2354787	166
13016	2354953	186
13017	2355139	162
13018	2355301	198
13019	2355499	208
13020	2355707	188
13021	2355895	220
13022	2356115	230
13023	2356345	180
13024	2356525	166
13025	2356691	186
13026	2356877	167
13027	2357044	198
13028	2357242	204
13029	2357446	188
13030	2357634	220
13031	2357854	230
13032	2358084	176
13033	2358260	162
13034	2358422	186
13035	2358608	168
13036	2358776	198
13037	2358974	204
13038	2359178	184
13039	2359362	218
13040	2359580	230
13041	2359810	179
13042	2359989	168
13043	2360157	202
13044	2360359	202
13045	2360561	139
13046	2360700	192
13047	2360892	183
13048	2361075	209
13049	2361284	215
13050	2361499	165
13051	2361664	151
13052	2361815	171
13053	2361986	153
13054	2362139	183
13055	2362322	193
13056	2362515	173
13057	2362688	209
13058	2362897	215
13059	2363112	165
13060	2363277	151
13061	2363428	171
13062	2363599	153
13063	2363752	183
13064	2363935	193
13065	2364128	173
13066	2364301	209
13067	2364510	215
13068	2364725	165
13069	2364890	151
13070	2365041	171
13071	2365212	153
13072	2365365	197
13073	2365562	153
13074	2365715	173
13075	2365888	153
13076	2366041	197
13077	2366238	117
13078	2366355	249
13079	2366604	181
13080	2366785	185
13081	2366970	129
13082	2367099	133
13083	2367232	127
13084	2367359	109
13085	2367468	188
13086	2367656	148
13087	2367804	117
13088	2367921	137
13089	2368058	105
13090	2368163	181
13091	2368344	167
13092	2368511	178
13093	2368689	193
13094	2368882	244
13095	2369126	233
13096	2369359	263
13097	2369622	239
13098	2369861	225
13099	2370086	165
13100	2370251	102
13101	2370353	215
13102	2370568	105
13103	2370673	189
13104	2370862	155
13105	2371017	104
13106	2371121	190
13107	2371311	190
13108	2371501	117
13109	2371618	116
13110	2371734	193
13111	2371927	159
13112	2372086	191
13113	2372277	193
13114	2372470	189
13115	2372659	115
13116	2372774	221
13117	2372995	221
13118	2373216	221
13119	2373437	221
13120	2373658	209
13121	2373867	170
13122	2374037	172
13123	2374209	187
13124	2374396	144
13125	2374540	181
13126	2374721	178
13127	2374899	166
13128	2375065	223
13129	2375288	224
13130	2375512	214
13131	2375726	202
13132	2375928	208
13133	2376136	167
13134	2376303	153
13135	2376456	152
13136	2376608	308
13137	2376916	96
13138	2377012	166
13139	2377178	110
13140	2377288	216
13141	2377504	131
13142	2377635	145
13143	2377780	163
13144	2377943	110
13145	2378053	209
13146	2378262	303
13147	2378565	163
13148	2378728	197
13149	2378925	164
13150	2379089	107
13151	2379196	159
13152	2379355	181
13153	2379536	213
13154	2379749	186
13155	2379935	92
13156	2380027	179
13157	2380206	156
13158	2380362	197
13159	2380559	88
13160	2380647	207
13161	2380854	202
13162	2381056	255
13163	2381311	205
13164	2381516	191
13165	2381707	211
13166	2381918	193
13167	2382111	193
13168	2382304	193
13169	2382497	213
13170	2382710	193
13171	2382903	255
13172	2383158	205
13173	2383363	191
13174	2383554	211
13175	2383765	193
13176	2383958	193
13177	2384151	193
13178	2384344	213
13179	2384557	193
13180	2384750	255
13181	2385005	205
13182	2385210	191
13183	2385401	211
13184	2385612	193
13185	2385805	193
13186	2385998	193
13187	2386191	213
13188	2386404	193
13189	2386597	255
13190	2386852	205
13191	2387057	191
13192	2387248	211
13193	2387459	193
13194	2387652	202
13195	2387854	193
13196	2388047	213
13197	2388260	193
13198	2388453	255
13199	2388708	205
13200	2388913	191
13201	2389104	211
13202	2389315	193
13203	2389508	202
13204	2389710	193
13205	2389903	213
13206	2390116	193
13207	2390309	255
13208	2390564	205
13209	2390769	191
13210	2390960	211
13211	2391171	193
13212	2391364	193
13213	2391557	193
13214	2391750	222
13215	2391972	193
13216	2392165	200
13217	2392365	200
13218	2392565	198
13219	2392763	211
13220	2392974	193
13221	2393167	112
13222	2393279	202
13223	2393481	255
13224	2393736	205
13225	2393941	191
13226	2394132	211
13227	2394343	193
13228	2394536	202
13229	2394738	193
13230	2394931	213
13231	2395144	193
13232	2395337	255
13233	2395592	202
13234	2395794	191
13235	2395985	211
13236	2396196	193
13237	2396389	202
13238	2396591	193
13239	2396784	213
13240	2396997	193
13241	2397190	255
13242	2397445	205
13243	2397650	191
13244	2397841	211
13245	2398052	193
13246	2398245	193
13247	2398438	193
13248	2398631	213
13249	2398844	193
13250	2399037	255
13251	2399292	205
13252	2399497	191
13253	2399688	211
13254	2399899	193
13255	2400092	193
13256	2400285	193
13257	2400478	210
13258	2400688	190
13259	2400878	255
13260	2401133	205
13261	2401338	191
13262	2401529	211
13263	2401740	193
13264	2401933	193
13265	2402126	202
13266	2402328	213
13267	2402541	193
13268	2402734	255
13269	2402989	205
13270	2403194	191
13271	2403385	211
13272	2403596	193
13273	2403789	193
13274	2403982	193
13275	2404175	213
13276	2404388	193
13277	2404581	255
13278	2404836	205
13279	2405041	191
13280	2405232	211
13281	2405443	193
13282	2405636	193
13283	2405829	193
13284	2406022	213
13285	2406235	193
13286	2406428	255
13287	2406683	205
13288	2406888	191
13289	2407079	211
13290	2407290	193
13291	2407483	193
13292	2407676	193
13293	2407869	213
13294	2408082	193
13295	2408275	255
13296	2408530	205
13297	2408735	191
13298	2408926	211
13299	2409137	193
13300	2409330	193
13301	2409523	193
13302	2409716	213
13303	2409929	193
13304	2410122	255
13305	2410377	205
13306	2410582	191
13307	2410773	211
13308	2410984	193
13309	2411177	193
13310	2411370	193
13311	2411563	213
13312	2411776	193
13313	2411969	255
13314	2412224	205
13315	2412429	191
13316	2412620	211
13317	2412831	193
13318	2413024	193
13319	2413217	193
13320	2413410	222
13321	2413632	193
13322	2413825	255
13323	2414080	205
13324	2414285	191
13325	2414476	211
13326	2414687	193
13327	2414880	193
13328	2415073	193
13329	2415266	213
13330	2415479	193
13331	2415672	255
13332	2415927	205
13333	2416132	191
13334	2416323	211
13335	2416534	193
13336	2416727	193
13337	2416920	193
13338	2417113	213
13339	2417326	193
13340	2417519	255
13341	2417774	205
13342	2417979	191
13343	2418170	211
13344	2418381	193
13345	2418574	193
13346	2418767	193
13347	2418960	213
13348	2419173	193
13349	2419366	255
13350	2419621	205
13351	2419826	193
13352	2420019	202
13353	2420221	193
13354	2420414	213
13355	2420627	193
13356	2420820	191
13357	2421011	211
13358	2421222	193
13359	2421415	193
13360	2421608	193
13361	2421801	213
13362	2422014	193
13363	2422207	255
13364	2422462	214
13365	2422676	191
13366	2422867	211
13367	2423078	193
13368	2423271	193
13369	2423464	193
13370	2423657	213
13371	2423870	193
13372	2424063	255
13373	2424318	205
13374	2424523	191
13375	2424714	211
13376	2424925	193
13377	2425118	193
13378	2425311	104
13379	2425415	110
13380	2425525	213
13381	2425738	193
13382	2425931	193
13383	2426124	193
13384	2426317	215
13385	2426532	191
13386	2426723	211
13387	2426934	193
13388	2427127	193
13389	2427320	264
13390	2427584	213
13391	2427797	214
13392	2428011	255
13393	2428266	202
13394	2428468	191
13395	2428659	183
13396	2428842	165
13397	2429007	227
13398	2429234	185
13399	2429419	221
13400	2429640	227
13401	2429867	227
13402	2430094	195
13403	2430289	221
13404	2430510	227
13405	2430737	183
13406	2430920	165
13407	2431085	195
13408	2431280	177
13409	2431457	163
13410	2431620	183
13411	2431803	221
13412	2432024	227
13413	2432251	183
13414	2432434	165
13415	2432599	185
13416	2432784	221
13417	2433005	227
13418	2433232	177
13419	2433409	185
13420	2433594	221
13421	2433815	227
13422	2434042	177
13423	2434219	163
13424	2434382	183
13425	2434565	165
13426	2434730	185
13427	2434915	221
13428	2435136	227
13429	2435363	177
13430	2435540	185
13431	2435725	221
13432	2435946	227
13433	2436173	177
13434	2436350	163
13435	2436513	183
13436	2436696	165
13437	2436861	195
13438	2437056	205
13439	2437261	185
13440	2437446	221
13441	2437667	227
13442	2437894	177
13443	2438071	163
13444	2438234	183
13445	2438417	165
13446	2438582	195
13447	2438777	205
13448	2438982	185
13449	2439167	221
13450	2439388	165
13451	2439553	195
13452	2439748	205
13453	2439953	163
13454	2440116	183
13455	2440299	198
13456	2440497	165
13457	2440662	202
13458	2440864	231
13459	2441095	264
13460	2441359	193
13461	2441552	213
13462	2441765	193
13463	2441958	255
13464	2442213	205
13465	2442418	191
13466	2442609	211
13467	2442820	193
13468	2443013	193
13469	2443206	109
13470	2443315	218
13471	2443533	147
13472	2443680	167
13473	2443847	149
13474	2443996	197
13475	2444193	181
13476	2444374	199
13477	2444573	153
13478	2444726	169
13479	2444895	175
13480	2445070	175
13481	2445245	165
13482	2445410	191
13483	2445601	197
13484	2445798	181
13485	2445979	199
13486	2446178	153
13487	2446331	169
13488	2446500	175
13489	2446675	175
13490	2446850	165
13491	2447015	191
13492	2447206	197
13493	2447403	181
13494	2447584	199
13495	2447783	153
13496	2447936	169
13497	2448105	175
13498	2448280	175
13499	2448455	165
13500	2448620	215
13501	2448835	242
13502	2449077	183
13503	2449260	171
13504	2449431	171
13505	2449602	153
13506	2449755	173
13507	2449928	193
13508	2450121	173
13509	2450294	209
13510	2450503	203
13511	2450706	153
13512	2450859	151
13513	2451010	193
13514	2451203	219
13515	2451422	219
13516	2451641	193
13517	2451834	212
13518	2452046	163
13519	2452209	158
13520	2452367	194
13521	2452561	209
13522	2452770	159
13523	2452929	145
13524	2453074	165
13525	2453239	147
13526	2453386	177
13527	2453563	187
13528	2453750	167
13529	2453917	203
13530	2454120	209
13531	2454329	159
13532	2454488	145
13533	2454633	165
13534	2454798	147
13535	2454945	161
13536	2455106	143
13537	2455249	170
13538	2455419	196
13539	2455615	192
13540	2455807	190
13541	2455997	204
13542	2456201	158
13543	2456359	174
13544	2456533	180
13545	2456713	180
13546	2456893	163
13547	2457056	152
13548	2457208	214
13549	2457422	199
13550	2457621	185
13551	2457806	168
13552	2457974	150
13553	2458124	150
13554	2458274	147
13555	2458421	167
13556	2458588	147
13557	2458735	209
13558	2458944	159
13559	2459103	145
13560	2459248	163
13561	2459411	147
13562	2459558	191
13563	2459749	147
13564	2459896	167
13565	2460063	147
13566	2460210	209
13567	2460419	159
13568	2460578	145
13569	2460723	163
13570	2460886	147
13571	2461033	207
13572	2461240	260
13573	2461500	260
13574	2461760	260
13575	2462020	260
13576	2462280	260
13577	2462540	145
13578	2462685	109
13579	2462794	150
13580	2462944	211
13581	2463155	162
13582	2463317	156
13583	2463473	168
13584	2463641	163
13585	2463804	163
13586	2463967	156
13587	2464123	186
13588	2464309	156
13589	2464465	141
13590	2464606	157
13591	2464763	190
13592	2464953	167
13593	2465120	232
13594	2465352	176
13595	2465528	170
13596	2465698	260
13597	2465958	193
13598	2466151	155
13599	2466306	165
13600	2466471	165
13601	2466636	165
13602	2466801	153
13603	2466954	153
13604	2467107	153
13605	2467260	153
13606	2467413	153
13607	2467566	171
13608	2467737	171
13609	2467908	153
13610	2468061	153
13611	2468214	171
13612	2468385	153
13613	2468538	153
13614	2468691	153
13615	2468844	171
13616	2469015	153
13617	2469168	153
13618	2469321	153
13619	2469474	165
13620	2469639	153
13621	2469792	151
13622	2469943	153
13623	2470096	165
13624	2470261	153
13625	2470414	165
13626	2470579	171
13627	2470750	165
13628	2470915	153
13629	2471068	165
13630	2471233	165
13631	2471398	165
13632	2471563	151
13633	2471714	153
13634	2471867	153
13635	2472020	171
13636	2472191	153
13637	2472344	171
13638	2472515	153
13639	2472668	171
13640	2472839	171
13641	2473010	171
13642	2473181	153
13643	2473334	153
13644	2473487	153
13645	2473640	153
13646	2473793	171
13647	2473964	153
13648	2474117	153
13649	2474270	171
13650	2474441	153
13651	2474594	153
13652	2474747	153
13653	2474900	153
13654	2475053	153
13655	2475206	153
13656	2475359	153
13657	2475512	165
13658	2475677	171
13659	2475848	153
13660	2476001	151
13661	2476152	165
13662	2476317	153
13663	2476470	153
13664	2476623	153
13665	2476776	171
13666	2476947	153
13667	2477100	151
13668	2477251	153
13669	2477404	153
13670	2477557	153
13671	2477710	171
13672	2477881	151
13673	2478032	165
13674	2478197	165
13675	2478362	171
13676	2478533	171
13677	2478704	171
13678	2478875	153
13679	2479028	165
13680	2479193	153
13681	2479346	153
13682	2479499	153
13683	2479652	165
13684	2479817	153
13685	2479970	171
13686	2480141	165
13687	2480306	165
13688	2480471	153
13689	2480624	171
13690	2480795	153
13691	2480948	153
13692	2481101	153
13693	2481254	153
13694	2481407	171
13695	2481578	153
13696	2481731	153
13697	2481884	153
13698	2482037	165
13699	2482202	153
13700	2482355	153
13701	2482508	153
13702	2482661	153
13703	2482814	153
13704	2482967	171
13705	2483138	153
13706	2483291	153
13707	2483444	153
13708	2483597	171
13709	2483768	153
13710	2483921	153
13711	2484074	151
13712	2484225	153
13713	2484378	107
13714	2484485	168
13715	2484653	174
13716	2484827	174
13717	2485001	164
13718	2485165	137
13719	2485302	143
13720	2485445	143
13721	2485588	143
13722	2485731	163
13723	2485894	143
13724	2486037	218
13725	2486255	155
13726	2486410	141
13727	2486551	174
13728	2486725	156
13729	2486881	143
13730	2487024	150
13731	2487174	163
13732	2487337	156
13733	2487493	218
13734	2487711	168
13735	2487879	154
13736	2488033	161
13737	2488194	143
13738	2488337	143
13739	2488480	156
13740	2488636	163
13741	2488799	143
13742	2488942	212
13743	2489154	168
13744	2489322	150
13745	2489472	174
13746	2489646	156
13747	2489802	156
13748	2489958	143
13749	2490101	170
13750	2490271	156
13751	2490427	218
13752	2490645	155
13753	2490800	141
13754	2490941	170
13755	2491111	156
13756	2491267	143
13757	2491410	156
13758	2491566	173
13759	2491739	205
13760	2491944	135
13761	2492079	166
13762	2492245	186
13763	2492431	168
13764	2492599	168
13765	2492767	159
13766	2492926	159
13767	2493085	159
13768	2493244	221
13769	2493465	171
13770	2493636	157
13771	2493793	182
13772	2493975	159
13773	2494134	159
13774	2494293	168
13775	2494461	107
13776	2494568	159
13777	2494727	141
13778	2494868	185
13779	2495053	185
13780	2495238	161
13781	2495399	187
13782	2495586	137
13783	2495723	153
13784	2495876	139
13785	2496015	159
13786	2496174	141
13787	2496315	185
13788	2496500	185
13789	2496685	161
13790	2496846	187
13791	2497033	137
13792	2497170	153
13793	2497323	139
13794	2497462	159
13795	2497621	141
13796	2497762	185
13797	2497947	185
13798	2498132	161
13799	2498293	187
13800	2498480	214
13801	2498694	172
13802	2498866	141
13803	2499007	159
13804	2499166	141
13805	2499307	141
13806	2499448	153
13807	2499601	161
13808	2499762	169
13809	2499931	139
13810	2500070	189
13811	2500259	141
13812	2500400	159
13813	2500559	143
13814	2500702	141
13815	2500843	153
13816	2500996	161
13817	2501157	171
13818	2501328	141
13819	2501469	189
13820	2501658	141
13821	2501799	159
13822	2501958	141
13823	2502099	141
13824	2502240	153
13825	2502393	161
13826	2502554	169
13827	2502723	139
13828	2502862	189
13829	2503051	141
13830	2503192	159
13831	2503351	141
13832	2503492	141
13833	2503633	153
13834	2503786	161
13835	2503947	169
13836	2504116	139
13837	2504255	191
13838	2504446	141
13839	2504587	159
13840	2504746	141
13841	2504887	141
13842	2505028	153
13843	2505181	161
13844	2505342	169
13845	2505511	139
13846	2505650	189
13847	2505839	141
13848	2505980	161
13849	2506141	141
13850	2506282	143
13851	2506425	165
13852	2506590	177
13853	2506767	184
13854	2506951	161
13855	2507112	224
13856	2507336	176
13857	2507512	166
13858	2507678	180
13859	2507858	162
13860	2508020	161
13861	2508181	157
13862	2508338	181
13863	2508519	164
13864	2508683	225
13865	2508908	176
13866	2509084	166
13867	2509250	179
13868	2509429	159
13869	2509588	164
13870	2509752	157
13871	2509909	182
13872	2510091	159
13873	2510250	230
13874	2510480	176
13875	2510656	159
13876	2510815	179
13877	2510994	161
13878	2511155	153
13879	2511308	153
13880	2511461	183
13881	2511644	153
13882	2511797	225
13883	2512022	175
13884	2512197	162
13885	2512359	179
13886	2512538	161
13887	2512699	161
13888	2512860	161
13889	2513021	177
13890	2513198	163
13891	2513361	223
13892	2513584	175
13893	2513759	151
13894	2513910	179
13895	2514089	161
13896	2514250	181
13897	2514431	161
13898	2514592	223
13899	2514815	173
13900	2514988	151
13901	2515139	179
13902	2515318	161
13903	2515479	161
13904	2515640	153
13905	2515793	173
13906	2515966	161
13907	2516127	223
13908	2516350	165
13909	2516515	159
13910	2516674	177
13911	2516851	162
13912	2517013	162
13913	2517175	153
13914	2517328	173
13915	2517501	153
13916	2517654	223
13917	2517877	176
13918	2518053	137
13919	2518190	137
13920	2518327	242
13921	2518569	143
13922	2518712	143
13923	2518855	143
13924	2518998	146
13925	2519144	143
13926	2519287	139
13927	2519426	152
13928	2519578	199
13929	2519777	220
13930	2519997	230
13931	2520227	180
13932	2520407	162
13933	2520569	186
13934	2520755	168
13935	2520923	194
13936	2521117	208
13937	2521325	188
13938	2521513	224
13939	2521737	230
13940	2521967	176
13941	2522143	162
13942	2522305	182
13943	2522487	208
13944	2522695	188
13945	2522883	224
13946	2523107	226
13947	2523333	180
13948	2523513	166
13949	2523679	186
13950	2523865	168
13951	2524033	198
13952	2524231	202
13953	2524433	188
13954	2524621	224
13955	2524845	230
13956	2525075	176
13957	2525251	166
13958	2525417	186
13959	2525603	168
13960	2525771	198
13961	2525969	207
13962	2526176	188
13963	2526364	220
13964	2526584	230
13965	2526814	176
13966	2526990	166
13967	2527156	186
13968	2527342	164
13969	2527506	198
13970	2527704	208
13971	2527912	188
13972	2528100	220
13973	2528320	226
13974	2528546	174
13975	2528720	166
13976	2528886	191
13977	2529077	208
13978	2529285	192
13979	2529477	189
13980	2529666	137
13981	2529803	234
13982	2530037	187
13983	2530224	165
13984	2530389	151
13985	2530540	171
13986	2530711	153
13987	2530864	183
13988	2531047	193
13989	2531240	173
13990	2531413	209
13991	2531622	215
13992	2531837	165
13993	2532002	151
13994	2532153	171
13995	2532324	153
13996	2532477	183
13997	2532660	193
13998	2532853	173
13999	2533026	209
14000	2533235	215
14001	2533450	165
14002	2533615	151
14003	2533766	171
14004	2533937	153
14005	2534090	183
14006	2534273	193
14007	2534466	173
14008	2534639	153
14009	2534792	215
14010	2535007	165
14011	2535172	133
14012	2535305	117
14013	2535422	185
14014	2535607	183
14015	2535790	187
14016	2535977	133
14017	2536110	133
14018	2536243	127
14019	2536370	109
14020	2536479	188
14021	2536667	148
14022	2536815	144
14023	2536959	143
14024	2537102	105
14025	2537207	181
14026	2537388	182
14027	2537570	160
14028	2537730	175
14029	2537905	246
14030	2538151	259
14031	2538410	245
14032	2538655	215
14033	2538870	241
14034	2539111	173
14035	2539284	111
14036	2539395	197
14037	2539592	105
14038	2539697	216
14039	2539913	157
14040	2540070	196
14041	2540266	196
14042	2540462	190
14043	2540652	111
14044	2540763	163
14045	2540926	207
14046	2541133	115
14047	2541248	181
14048	2541429	193
14049	2541622	189
14050	2541811	215
14051	2542026	221
14052	2542247	221
14053	2542468	209
14054	2542677	213
14055	2542890	215
14056	2543105	178
14057	2543283	178
14058	2543461	115
14059	2543576	144
14060	2543720	181
14061	2543901	170
14062	2544071	159
14063	2544230	218
14064	2544448	224
14065	2544672	214
14066	2544886	202
14067	2545088	208
14068	2545296	179
14069	2545475	169
14070	2545644	129
14071	2545773	223
14072	2545996	96
14073	2546092	164
14074	2546256	110
14075	2546366	208
14076	2546574	131
14077	2546705	145
14078	2546850	199
14079	2547049	172
14080	2547221	243
14081	2547464	319
14082	2547783	181
14083	2547964	163
14084	2548127	182
14085	2548309	127
14086	2548436	159
14087	2548595	197
14088	2548792	247
14089	2549039	194
14090	2549233	158
14091	2549391	181
14092	2549572	114
14093	2549686	153
14094	2549839	88
14095	2549927	215
14096	2550142	214
14097	2550356	191
14098	2550547	211
14099	2550758	193
14100	2550951	193
14101	2551144	193
14102	2551337	213
14103	2551550	193
14104	2551743	255
14105	2551998	205
14106	2552203	191
14107	2552394	211
14108	2552605	193
14109	2552798	193
14110	2552991	193
14111	2553184	213
14112	2553397	193
14113	2553590	255
14114	2553845	205
14115	2554050	191
14116	2554241	211
14117	2554452	193
14118	2554645	202
14119	2554847	193
14120	2555040	213
14121	2555253	193
14122	2555446	255
14123	2555701	205
14124	2555906	191
14125	2556097	211
14126	2556308	193
14127	2556501	193
14128	2556694	193
14129	2556887	213
14130	2557100	193
14131	2557293	255
14132	2557548	205
14133	2557753	191
14134	2557944	211
14135	2558155	193
14136	2558348	193
14137	2558541	193
14138	2558734	213
14139	2558947	193
14140	2559140	255
14141	2559395	205
14142	2559600	191
14143	2559791	211
14144	2560002	193
14145	2560195	193
14146	2560388	193
14147	2560581	213
14148	2560794	193
14149	2560987	264
14150	2561251	205
14151	2561456	198
14152	2561654	170
14153	2561824	200
14154	2562024	193
14155	2562217	193
14156	2562410	112
14157	2562522	214
14158	2562736	191
14159	2562927	211
14160	2563138	193
14161	2563331	202
14162	2563533	193
14163	2563726	222
14164	2563948	193
14165	2564141	255
14166	2564396	205
14167	2564601	191
14168	2564792	211
14169	2565003	193
14170	2565196	193
14171	2565389	193
14172	2565582	213
14173	2565795	193
14174	2565988	255
14175	2566243	205
14176	2566448	191
14177	2566639	211
14178	2566850	193
14179	2567043	193
14180	2567236	193
14181	2567429	213
14182	2567642	193
14183	2567835	255
14184	2568090	205
14185	2568295	191
14186	2568486	211
14187	2568697	193
14188	2568890	193
14189	2569083	193
14190	2569276	213
14191	2569489	193
14192	2569682	252
14193	2569934	202
14194	2570136	191
14195	2570327	211
14196	2570538	193
14197	2570731	193
14198	2570924	193
14199	2571117	213
14200	2571330	193
14201	2571523	255
14202	2571778	205
14203	2571983	191
14204	2572174	211
14205	2572385	193
14206	2572578	193
14207	2572771	193
14208	2572964	213
14209	2573177	202
14210	2573379	255
14211	2573634	205
14212	2573839	191
14213	2574030	211
14214	2574241	193
14215	2574434	193
14216	2574627	193
14217	2574820	213
14218	2575033	193
14219	2575226	255
14220	2575481	205
14221	2575686	191
14222	2575877	211
14223	2576088	193
14224	2576281	193
14225	2576474	193
14226	2576667	213
14227	2576880	193
14228	2577073	255
14229	2577328	205
14230	2577533	191
14231	2577724	211
14232	2577935	193
14233	2578128	193
14234	2578321	193
14235	2578514	213
14236	2578727	193
14237	2578920	255
14238	2579175	214
14239	2579389	191
14240	2579580	211
14241	2579791	193
14242	2579984	193
14243	2580177	193
14244	2580370	213
14245	2580583	193
14246	2580776	255
14247	2581031	205
14248	2581236	191
14249	2581427	211
14250	2581638	193
14251	2581831	193
14252	2582024	193
14253	2582217	213
14254	2582430	193
14255	2582623	255
14256	2582878	205
14257	2583083	191
14258	2583274	211
14259	2583485	193
14260	2583678	193
14261	2583871	193
14262	2584064	213
14263	2584277	193
14264	2584470	255
14265	2584725	205
14266	2584930	191
14267	2585121	211
14268	2585332	193
14269	2585525	193
14270	2585718	193
14271	2585911	213
14272	2586124	193
14273	2586317	255
14274	2586572	205
14275	2586777	191
14276	2586968	211
14277	2587179	193
14278	2587372	193
14279	2587565	193
14280	2587758	213
14281	2587971	193
14282	2588164	255
14283	2588419	205
14284	2588624	191
14285	2588815	211
14286	2589026	193
14287	2589219	213
14288	2589432	193
14289	2589625	255
14290	2589880	205
14291	2590085	193
14292	2590278	193
14293	2590471	193
14294	2590664	213
14295	2590877	193
14296	2591070	255
14297	2591325	205
14298	2591530	191
14299	2591721	211
14300	2591932	193
14301	2592125	193
14302	2592318	193
14303	2592511	213
14304	2592724	193
14305	2592917	255
14306	2593172	205
14307	2593377	191
14308	2593568	211
14309	2593779	193
14310	2593972	193
14311	2594165	193
14312	2594358	213
14313	2594571	104
14314	2594675	150
14315	2594825	191
14316	2595016	193
14317	2595209	193
14318	2595402	205
14319	2595607	151
14320	2595758	193
14321	2595951	193
14322	2596144	193
14323	2596337	213
14324	2596550	214
14325	2596764	255
14326	2597019	202
14327	2597221	191
14328	2597412	211
14329	2597623	193
14330	2597816	195
14331	2598011	205
14332	2598216	163
14333	2598379	227
14334	2598606	177
14335	2598783	163
14336	2598946	163
14337	2599109	185
14338	2599294	177
14339	2599471	163
14340	2599634	195
14341	2599829	205
14342	2600034	185
14343	2600219	183
14344	2600402	165
14345	2600567	195
14346	2600762	177
14347	2600939	163
14348	2601102	195
14349	2601297	205
14350	2601502	227
14351	2601729	177
14352	2601906	163
14353	2602069	183
14354	2602252	227
14355	2602479	177
14356	2602656	163
14357	2602819	183
14358	2603002	165
14359	2603167	195
14360	2603362	205
14361	2603567	227
14362	2603794	177
14363	2603971	163
14364	2604134	183
14365	2604317	227
14366	2604544	177
14367	2604721	163
14368	2604884	183
14369	2605067	165
14370	2605232	195
14371	2605427	205
14372	2605632	185
14373	2605817	221
14374	2606038	227
14375	2606265	177
14376	2606442	163
14377	2606605	183
14378	2606788	165
14379	2606953	195
14380	2607148	205
14381	2607353	185
14382	2607538	221
14383	2607759	227
14384	2607986	177
14385	2608163	205
14386	2608368	185
14387	2608553	221
14388	2608774	165
14389	2608939	195
14390	2609134	200
14391	2609334	191
14392	2609525	246
14393	2609771	209
14394	2609980	200
14395	2610180	193
14396	2610373	255
14397	2610628	205
14398	2610833	191
14399	2611024	211
14400	2611235	193
14401	2611428	193
14402	2611621	193
14403	2611814	213
14404	2612027	109
14405	2612136	220
14406	2612356	147
14407	2612503	209
14408	2612712	161
14409	2612873	199
14410	2613072	153
14411	2613225	169
14412	2613394	175
14413	2613569	175
14414	2613744	165
14415	2613909	191
14416	2614100	197
14417	2614297	181
14418	2614478	199
14419	2614677	153
14420	2614830	169
14421	2614999	175
14422	2615174	175
14423	2615349	165
14424	2615514	191
14425	2615705	197
14426	2615902	181
14427	2616083	199
14428	2616282	153
14429	2616435	169
14430	2616604	175
14431	2616779	175
14432	2616954	165
14433	2617119	191
14434	2617310	197
14435	2617507	223
14436	2617730	208
14437	2617938	173
14438	2618111	183
14439	2618294	183
14440	2618477	193
14441	2618670	163
14442	2618833	209
14443	2619042	215
14444	2619257	165
14445	2619422	139
14446	2619561	159
14447	2619720	153
14448	2619873	183
14449	2620056	209
14450	2620265	209
14451	2620474	183
14452	2620657	193
14453	2620850	163
14454	2621013	158
14455	2621171	184
14456	2621355	145
14457	2621500	165
14458	2621665	147
14459	2621812	177
14460	2621989	187
14461	2622176	167
14462	2622343	203
14463	2622546	209
14464	2622755	159
14465	2622914	145
14466	2623059	165
14467	2623224	147
14468	2623371	177
14469	2623548	187
14470	2623735	205
14471	2623940	143
14472	2624083	192
14473	2624275	190
14474	2624465	204
14475	2624669	158
14476	2624827	174
14477	2625001	180
14478	2625181	180
14479	2625361	170
14480	2625531	196
14481	2625727	185
14482	2625912	164
14483	2626076	150
14484	2626226	205
14485	2626431	187
14486	2626618	150
14487	2626768	150
14488	2626918	170
14489	2627088	147
14490	2627235	209
14491	2627444	159
14492	2627603	145
14493	2627748	163
14494	2627911	147
14495	2628058	191
14496	2628249	147
14497	2628396	167
14498	2628563	147
14499	2628710	209
14500	2628919	159
14501	2629078	145
14502	2629223	163
14503	2629386	147
14504	2629533	191
14505	2629724	147
14506	2629871	260
14507	2630131	207
14508	2630338	207
14509	2630545	207
14510	2630752	207
14511	2630959	207
14512	2631166	145
14513	2631311	156
14514	2631467	162
14515	2631629	149
14516	2631778	168
14517	2631946	158
14518	2632104	150
14519	2632254	163
14520	2632417	183
14521	2632600	156
14522	2632756	228
14523	2632984	168
14524	2633152	161
14525	2633313	157
14526	2633470	232
14527	2633702	179
14528	2633881	168
14529	2634049	173
14530	2634222	172
14531	2634394	207
14532	2634601	209
14533	2634810	197
14534	2635007	171
14535	2635178	171
14536	2635349	171
14537	2635520	153
14538	2635673	153
14539	2635826	165
14540	2635991	153
14541	2636144	153
14542	2636297	153
14543	2636450	153
14544	2636603	153
14545	2636756	153
14546	2636909	153
14547	2637062	153
14548	2637215	153
14549	2637368	153
14550	2637521	153
14551	2637674	153
14552	2637827	153
14553	2637980	153
14554	2638133	171
14555	2638304	151
14556	2638455	153
14557	2638608	153
14558	2638761	171
14559	2638932	153
14560	2639085	171
14561	2639256	153
14562	2639409	171
14563	2639580	153
14564	2639733	171
14565	2639904	171
14566	2640075	171
14567	2640246	153
14568	2640399	151
14569	2640550	153
14570	2640703	153
14571	2640856	153
14572	2641009	153
14573	2641162	153
14574	2641315	153
14575	2641468	153
14576	2641621	153
14577	2641774	153
14578	2641927	153
14579	2642080	153
14580	2642233	153
14581	2642386	153
14582	2642539	153
14583	2642692	151
14584	2642843	153
14585	2642996	153
14586	2643149	153
14587	2643302	153
14588	2643455	153
14589	2643608	153
14590	2643761	153
14591	2643914	153
14592	2644067	171
14593	2644238	153
14594	2644391	153
14595	2644544	153
14596	2644697	171
14597	2644868	153
14598	2645021	153
14599	2645174	153
14600	2645327	153
14601	2645480	153
14602	2645633	153
14603	2645786	165
14604	2645951	153
14605	2646104	153
14606	2646257	153
14607	2646410	153
14608	2646563	171
14609	2646734	171
14610	2646905	153
14611	2647058	153
14612	2647211	153
14613	2647364	153
14614	2647517	171
14615	2647688	153
14616	2647841	165
14617	2648006	153
14618	2648159	171
14619	2648330	153
14620	2648483	153
14621	2648636	171
14622	2648807	171
14623	2648978	165
14624	2649143	153
14625	2649296	165
14626	2649461	153
14627	2649614	153
14628	2649767	153
14629	2649920	153
14630	2650073	153
14631	2650226	165
14632	2650391	153
14633	2650544	171
14634	2650715	153
14635	2650868	153
14636	2651021	165
14637	2651186	165
14638	2651351	165
14639	2651516	153
14640	2651669	153
14641	2651822	153
14642	2651975	153
14643	2652128	153
14644	2652281	153
14645	2652434	153
14646	2652587	153
14647	2652740	215
14648	2652955	101
14649	2653056	174
14650	2653230	164
14651	2653394	190
14652	2653584	202
14653	2653786	139
14654	2653925	143
14655	2654068	163
14656	2654231	143
14657	2654374	205
14658	2654579	155
14659	2654734	154
14660	2654888	170
14661	2655058	143
14662	2655201	156
14663	2655357	156
14664	2655513	163
14665	2655676	150
14666	2655826	205
14667	2656031	168
14668	2656199	154
14669	2656353	174
14670	2656527	156
14671	2656683	143
14672	2656826	143
14673	2656969	163
14674	2657132	156
14675	2657288	205
14676	2657493	155
14677	2657648	148
14678	2657796	174
14679	2657970	152
14680	2658122	156
14681	2658278	156
14682	2658434	176
14683	2658610	143
14684	2658753	212
14685	2658965	168
14686	2659133	154
14687	2659287	174
14688	2659461	143
14689	2659604	152
14690	2659756	156
14691	2659912	163
14692	2660075	156
14693	2660231	215
14694	2660446	141
14695	2660587	167
14696	2660754	168
14697	2660922	168
14698	2661090	168
14699	2661258	168
14700	2661426	159
14701	2661585	221
14702	2661806	159
14703	2661965	157
14704	2662122	177
14705	2662299	159
14706	2662458	164
14707	2662622	159
14708	2662781	159
14709	2662940	168
14710	2663108	107
14711	2663215	185
14712	2663400	185
14713	2663585	161
14714	2663746	187
14715	2663933	137
14716	2664070	153
14717	2664223	139
14718	2664362	159
14719	2664521	141
14720	2664662	185
14721	2664847	185
14722	2665032	161
14723	2665193	187
14724	2665380	137
14725	2665517	153
14726	2665670	139
14727	2665809	159
14728	2665968	141
14729	2666109	185
14730	2666294	185
14731	2666479	161
14732	2666640	187
14733	2666827	137
14734	2666964	153
14735	2667117	150
14736	2667267	159
14737	2667426	141
14738	2667567	141
14739	2667708	153
14740	2667861	161
14741	2668022	169
14742	2668191	139
14743	2668330	189
14744	2668519	141
14745	2668660	159
14746	2668819	141
14747	2668960	141
14748	2669101	155
14749	2669256	161
14750	2669417	169
14751	2669586	139
14752	2669725	191
14753	2669916	143
14754	2670059	159
14755	2670218	141
14756	2670359	141
14757	2670500	153
14758	2670653	161
14759	2670814	169
14760	2670983	139
14761	2671122	189
14762	2671311	141
14763	2671452	159
14764	2671611	141
14765	2671752	141
14766	2671893	153
14767	2672046	161
14768	2672207	169
14769	2672376	139
14770	2672515	189
14771	2672704	141
14772	2672845	159
14773	2673004	141
14774	2673145	141
14775	2673286	153
14776	2673439	161
14777	2673600	169
14778	2673769	139
14779	2673908	189
14780	2674097	141
14781	2674238	171
14782	2674409	141
14783	2674550	143
14784	2674693	153
14785	2674846	163
14786	2675009	181
14787	2675190	215
14788	2675405	226
14789	2675631	173
14790	2675804	160
14791	2675964	177
14792	2676141	168
14793	2676309	162
14794	2676471	162
14795	2676633	181
14796	2676814	157
14797	2676971	223
14798	2677194	176
14799	2677370	161
14800	2677531	179
14801	2677710	168
14802	2677878	161
14803	2678039	159
14804	2678198	184
14805	2678382	157
14806	2678539	224
14807	2678763	171
14808	2678934	166
14809	2679100	180
14810	2679280	161
14811	2679441	161
14812	2679602	161
14813	2679763	173
14814	2679936	153
14815	2680089	225
14816	2680314	165
14817	2680479	161
14818	2680640	179
14819	2680819	164
14820	2680983	161
14821	2681144	161
14822	2681305	181
14823	2681486	161
14824	2681647	219
14825	2681866	175
14826	2682041	159
14827	2682200	179
14828	2682379	153
14829	2682532	161
14830	2682693	161
14831	2682854	223
14832	2683077	173
14833	2683250	159
14834	2683409	179
14835	2683588	153
14836	2683741	161
14837	2683902	161
14838	2684063	181
14839	2684244	153
14840	2684397	215
14841	2684612	173
14842	2684785	159
14843	2684944	179
14844	2685123	161
14845	2685284	159
14846	2685443	162
14847	2685605	182
14848	2685787	153
14849	2685940	215
14850	2686155	165
14851	2686320	159
14852	2686479	180
14853	2686659	137
14854	2686796	137
14855	2686933	222
14856	2687155	143
14857	2687298	152
14858	2687450	139
14859	2687589	139
14860	2687728	143
14861	2687871	141
14862	2688012	152
14863	2688164	203
14864	2688367	176
14865	2688543	166
14866	2688709	179
14867	2688888	164
14868	2689052	198
14869	2689250	208
14870	2689458	184
14871	2689642	224
14872	2689866	230
14873	2690096	180
14874	2690276	166
14875	2690442	186
14876	2690628	164
14877	2690792	194
14878	2690986	224
14879	2691210	230
14880	2691440	180
14881	2691620	162
14882	2691782	185
14883	2691967	168
14884	2692135	198
14885	2692333	208
14886	2692541	188
14887	2692729	218
14888	2692947	230
14889	2693177	180
14890	2693357	166
14891	2693523	186
14892	2693709	168
14893	2693877	198
14894	2694075	208
14895	2694283	188
14896	2694471	223
14897	2694694	230
14898	2694924	176
14899	2695100	166
14900	2695266	186
14901	2695452	168
14902	2695620	198
14903	2695818	204
14904	2696022	188
14905	2696210	224
14906	2696434	230
14907	2696664	176
14908	2696840	162
14909	2697002	180
14910	2697182	168
14911	2697350	181
14912	2697531	224
14913	2697755	234
14914	2697989	187
14915	2698176	137
14916	2698313	170
14917	2698483	187
14918	2698670	171
14919	2698841	153
14920	2698994	183
14921	2699177	193
14922	2699370	173
14923	2699543	209
14924	2699752	215
14925	2699967	165
14926	2700132	151
14927	2700283	171
14928	2700454	153
14929	2700607	183
14930	2700790	193
14931	2700983	173
14932	2701156	209
14933	2701365	215
14934	2701580	165
14935	2701745	151
14936	2701896	171
14937	2702067	153
14938	2702220	183
14939	2702403	193
14940	2702596	173
14941	2702769	209
14942	2702978	215
14943	2703193	165
14944	2703358	151
14945	2703509	171
14946	2703680	135
14947	2703815	110
14948	2703925	187
14949	2704112	187
14950	2704299	187
14951	2704486	133
14952	2704619	133
14953	2704752	189
14954	2704941	109
14955	2705050	188
14956	2705238	148
14957	2705386	137
14958	2705523	139
14959	2705662	97
14960	2705759	181
14961	2705940	182
14962	2706122	190
14963	2706312	191
14964	2706503	228
14965	2706731	235
14966	2706966	261
14967	2707227	223
14968	2707450	243
14969	2707693	191
14970	2707884	102
14971	2707986	197
14972	2708183	103
14973	2708286	169
14974	2708455	189
14975	2708644	169
14976	2708813	196
14977	2709009	178
14978	2709187	115
14979	2709302	175
14980	2709477	191
14981	2709668	115
14982	2709783	185
14983	2709968	193
14984	2710161	189
14985	2710350	221
14986	2710571	209
14987	2710780	213
14988	2710993	215
14989	2711208	221
14990	2711429	221
14991	2711650	178
14992	2711828	178
14993	2712006	115
14994	2712121	154
14995	2712275	181
14996	2712456	178
14997	2712634	167
14998	2712801	308
14999	2713109	224
15000	2713333	214
15001	2713547	202
15002	2713749	208
15003	2713957	185
15004	2714142	153
15005	2714295	133
15006	2714428	218
15007	2714646	112
15008	2714758	131
15009	2714889	110
15010	2714999	178
15011	2715177	125
15012	2715302	139
15013	2715441	175
15014	2715616	208
15015	2715824	303
15016	2716127	314
15017	2716441	183
15018	2716624	123
15019	2716747	222
15020	2716969	145
15021	2717114	151
15022	2717265	163
15023	2717428	234
15024	2717662	212
15025	2717874	162
15026	2718036	179
15027	2718215	114
15028	2718329	159
15029	2718488	88
15030	2718576	233
15031	2718809	211
15032	2719020	193
15033	2719213	193
15034	2719406	193
15035	2719599	213
15036	2719812	193
15037	2720005	255
15038	2720260	205
15039	2720465	191
15040	2720656	211
15041	2720867	193
15042	2721060	202
15043	2721262	193
15044	2721455	213
15045	2721668	193
15046	2721861	255
15047	2722116	205
15048	2722321	191
15049	2722512	211
15050	2722723	193
15051	2722916	193
15052	2723109	193
15053	2723302	213
15054	2723515	193
15055	2723708	255
15056	2723963	205
15057	2724168	191
15058	2724359	211
15059	2724570	193
15060	2724763	193
15061	2724956	193
15062	2725149	213
15063	2725362	193
15064	2725555	255
15065	2725810	214
15066	2726024	191
15067	2726215	211
15068	2726426	193
15069	2726619	193
15070	2726812	193
15071	2727005	213
15072	2727218	193
15073	2727411	255
15074	2727666	205
15075	2727871	191
15076	2728062	211
15077	2728273	193
15078	2728466	193
15079	2728659	193
15080	2728852	213
15081	2729065	193
15082	2729258	255
15083	2729513	205
15084	2729718	191
15085	2729909	179
15086	2730088	200
15087	2730288	196
15088	2730484	182
15089	2730666	213
15090	2730879	202
15091	2731081	104
15092	2731185	211
15093	2731396	193
15094	2731589	193
15095	2731782	193
15096	2731975	213
15097	2732188	193
15098	2732381	255
15099	2732636	205
15100	2732841	191
15101	2733032	211
15102	2733243	193
15103	2733436	193
15104	2733629	193
15105	2733822	213
15106	2734035	193
15107	2734228	255
15108	2734483	214
15109	2734697	191
15110	2734888	211
15111	2735099	193
15112	2735292	193
15113	2735485	193
15114	2735678	213
15115	2735891	193
15116	2736084	255
15117	2736339	205
15118	2736544	191
15119	2736735	211
15120	2736946	193
15121	2737139	193
15122	2737332	193
15123	2737525	213
15124	2737738	193
15125	2737931	255
15126	2738186	205
15127	2738391	188
15128	2738579	208
15129	2738787	193
15130	2738980	193
15131	2739173	193
15132	2739366	222
15133	2739588	193
15134	2739781	255
15135	2740036	205
15136	2740241	191
15137	2740432	211
15138	2740643	193
15139	2740836	193
15140	2741029	193
15141	2741222	213
15142	2741435	193
15143	2741628	255
15144	2741883	205
15145	2742088	191
15146	2742279	211
15147	2742490	193
15148	2742683	193
15149	2742876	193
15150	2743069	213
15151	2743282	193
15152	2743475	255
15153	2743730	205
15154	2743935	191
15155	2744126	211
15156	2744337	193
15157	2744530	193
15158	2744723	193
15159	2744916	213
15160	2745129	193
15161	2745322	255
15162	2745577	205
15163	2745782	191
15164	2745973	211
15165	2746184	193
15166	2746377	193
15167	2746570	193
15168	2746763	213
15169	2746976	193
15170	2747169	255
15171	2747424	214
15172	2747638	191
15173	2747829	208
15174	2748037	193
15175	2748230	193
15176	2748423	193
15177	2748616	213
15178	2748829	193
15179	2749022	255
15180	2749277	205
15181	2749482	191
15182	2749673	211
15183	2749884	193
15184	2750077	193
15185	2750270	193
15186	2750463	213
15187	2750676	193
15188	2750869	255
15189	2751124	205
15190	2751329	191
15191	2751520	211
15192	2751731	193
15193	2751924	193
15194	2752117	193
15195	2752310	213
15196	2752523	193
15197	2752716	255
15198	2752971	205
15199	2753176	191
15200	2753367	211
15201	2753578	193
15202	2753771	193
15203	2753964	193
15204	2754157	213
15205	2754370	193
15206	2754563	255
15207	2754818	205
15208	2755023	191
15209	2755214	211
15210	2755425	193
15211	2755618	193
15212	2755811	193
15213	2756004	213
15214	2756217	193
15215	2756410	255
15216	2756665	205
15217	2756870	191
15218	2757061	211
15219	2757272	193
15220	2757465	193
15221	2757658	193
15222	2757851	264
15223	2758115	205
15224	2758320	191
15225	2758511	211
15226	2758722	193
15227	2758915	213
15228	2759128	193
15229	2759321	255
15230	2759576	205
15231	2759781	191
15232	2759972	211
15233	2760183	193
15234	2760376	193
15235	2760569	193
15236	2760762	213
15237	2760975	193
15238	2761168	255
15239	2761423	205
15240	2761628	191
15241	2761819	211
15242	2762030	193
15243	2762223	193
15244	2762416	193
15245	2762609	213
15246	2762822	193
15247	2763015	255
15248	2763270	110
15249	2763380	106
15250	2763486	193
15251	2763679	205
15252	2763884	205
15253	2764089	171
15254	2764260	153
15255	2764413	193
15256	2764606	213
15257	2764819	193
15258	2765012	255
15259	2765267	202
15260	2765469	191
15261	2765660	211
15262	2765871	193
15263	2766064	193
15264	2766257	193
15265	2766450	185
15266	2766635	221
15267	2766856	165
15268	2767021	163
15269	2767184	183
15270	2767367	165
15271	2767532	165
15272	2767697	227
15273	2767924	183
15274	2768107	165
15275	2768272	185
15276	2768457	221
15277	2768678	227
15278	2768905	195
15279	2769100	205
15280	2769305	185
15281	2769490	183
15282	2769673	165
15283	2769838	185
15284	2770023	221
15285	2770244	163
15286	2770407	183
15287	2770590	165
15288	2770755	195
15289	2770950	163
15290	2771113	183
15291	2771296	165
15292	2771461	195
15293	2771656	205
15294	2771861	185
15295	2772046	221
15296	2772267	163
15297	2772430	183
15298	2772613	165
15299	2772778	195
15300	2772973	163
15301	2773136	183
15302	2773319	165
15303	2773484	195
15304	2773679	205
15305	2773884	185
15306	2774069	221
15307	2774290	227
15308	2774517	177
15309	2774694	163
15310	2774857	183
15311	2775040	165
15312	2775205	195
15313	2775400	205
15314	2775605	185
15315	2775790	221
15316	2776011	227
15317	2776238	177
15318	2776415	163
15319	2776578	183
15320	2776761	221
15321	2776982	227
15322	2777209	177
15323	2777386	205
15324	2777591	185
15325	2777776	182
15326	2777958	167
15327	2778125	202
15328	2778327	211
15329	2778538	202
15330	2778740	205
15331	2778945	191
15332	2779136	211
15333	2779347	193
15334	2779540	193
15335	2779733	193
15336	2779926	213
15337	2780139	193
15338	2780332	255
15339	2780587	109
15340	2780696	236
15341	2780932	159
15342	2781091	145
15343	2781236	103
15344	2781339	169
15345	2781508	175
15346	2781683	175
15347	2781858	165
15348	2782023	191
15349	2782214	197
15350	2782411	181
15351	2782592	199
15352	2782791	153
15353	2782944	169
15354	2783113	175
15355	2783288	175
15356	2783463	165
15357	2783628	191
15358	2783819	197
15359	2784016	181
15360	2784197	199
15361	2784396	153
15362	2784549	169
15363	2784718	175
15364	2784893	175
15365	2785068	165
15366	2785233	191
15367	2785424	197
15368	2785621	181
15369	2785802	199
15370	2786001	241
15371	2786242	98
15372	2786340	193
15373	2786533	173
15374	2786706	173
15375	2786879	209
15376	2787088	205
15377	2787293	165
15378	2787458	151
15379	2787609	171
15380	2787780	141
15381	2787921	171
15382	2788092	193
15383	2788285	187
15384	2788472	203
15385	2788675	203
15386	2788878	187
15387	2789065	183
15388	2789248	175
15389	2789423	170
15390	2789593	167
15391	2789760	147
15392	2789907	177
15393	2790084	187
15394	2790271	167
15395	2790438	203
15396	2790641	209
15397	2790850	159
15398	2791009	145
15399	2791154	165
15400	2791319	147
15401	2791466	177
15402	2791643	187
15403	2791830	167
15404	2791997	203
15405	2792200	141
15406	2792341	143
15407	2792484	204
15408	2792688	158
15409	2792846	174
15410	2793020	180
15411	2793200	180
15412	2793380	170
15413	2793550	196
15414	2793746	192
15415	2793938	190
15416	2794128	197
15417	2794325	219
15418	2794544	152
15419	2794696	187
15420	2794883	231
15421	2795114	170
15422	2795284	150
15423	2795434	212
15424	2795646	159
15425	2795805	145
15426	2795950	163
15427	2796113	147
15428	2796260	191
15429	2796451	147
15430	2796598	167
15431	2796765	147
15432	2796912	209
15433	2797121	159
15434	2797280	145
15435	2797425	163
15436	2797588	147
15437	2797735	191
15438	2797926	147
15439	2798073	167
15440	2798240	147
15441	2798387	207
15442	2798594	260
15443	2798854	260
15444	2799114	260
15445	2799374	260
15446	2799634	260
15447	2799894	145
15448	2800039	108
15449	2800147	167
15450	2800314	147
15451	2800461	150
15452	2800611	158
15453	2800769	170
15454	2800939	163
15455	2801102	225
15456	2801327	168
15457	2801495	164
15458	2801659	174
15459	2801833	203
15460	2802036	169
15461	2802205	168
15462	2802373	170
15463	2802543	170
15464	2802713	155
15465	2802868	172
15466	2803040	260
15467	2803300	165
15468	2803465	133
15469	2803598	153
15470	2803751	153
15471	2803904	153
15472	2804057	153
15473	2804210	153
15474	2804363	171
15475	2804534	153
15476	2804687	153
15477	2804840	153
15478	2804993	153
15479	2805146	153
15480	2805299	153
15481	2805452	153
15482	2805605	153
15483	2805758	165
15484	2805923	165
15485	2806088	153
15486	2806241	165
15487	2806406	165
15488	2806571	153
15489	2806724	153
15490	2806877	153
15491	2807030	153
15492	2807183	153
15493	2807336	153
15494	2807489	151
15495	2807640	153
15496	2807793	153
15497	2807946	153
15498	2808099	153
15499	2808252	153
15500	2808405	153
15501	2808558	153
15502	2808711	153
15503	2808864	153
15504	2809017	165
15505	2809182	153
15506	2809335	165
15507	2809500	153
15508	2809653	151
15509	2809804	153
15510	2809957	153
15511	2810110	153
15512	2810263	153
15513	2810416	165
15514	2810581	153
15515	2810734	153
15516	2810887	153
15517	2811040	151
15518	2811191	153
15519	2811344	153
15520	2811497	153
15521	2811650	153
15522	2811803	153
15523	2811956	153
15524	2812109	165
15525	2812274	153
15526	2812427	153
15527	2812580	153
15528	2812733	153
15529	2812886	153
15530	2813039	153
15531	2813192	153
15532	2813345	151
15533	2813496	153
15534	2813649	151
15535	2813800	153
15536	2813953	165
15537	2814118	153
15538	2814271	171
15539	2814442	153
15540	2814595	153
15541	2814748	153
15542	2814901	153
15543	2815054	153
15544	2815207	153
15545	2815360	153
15546	2815513	153
15547	2815666	153
15548	2815819	153
15549	2815972	153
15550	2816125	165
15551	2816290	171
15552	2816461	153
15553	2816614	153
15554	2816767	153
15555	2816920	153
15556	2817073	153
15557	2817226	153
15558	2817379	171
15559	2817550	153
15560	2817703	171
15561	2817874	153
15562	2818027	165
15563	2818192	153
15564	2818345	153
15565	2818498	153
15566	2818651	171
15567	2818822	153
15568	2818975	153
15569	2819128	165
15570	2819293	153
15571	2819446	171
15572	2819617	171
15573	2819788	171
15574	2819959	153
15575	2820112	153
15576	2820265	165
15577	2820430	153
15578	2820583	153
15579	2820736	151
15580	2820887	153
15581	2821040	153
15582	2821193	151
15583	2821344	103
15584	2821447	190
15585	2821637	202
15586	2821839	184
15587	2822023	188
15588	2822211	143
15589	2822354	143
15590	2822497	205
15591	2822702	155
15592	2822857	141
15593	2822998	161
15594	2823159	156
15595	2823315	152
15596	2823467	143
15597	2823610	176
15598	2823786	156
15599	2823942	205
15600	2824147	162
15601	2824309	141
15602	2824450	174
15603	2824624	156
15604	2824780	156
15605	2824936	156
15606	2825092	163
15607	2825255	143
15608	2825398	205
15609	2825603	168
15610	2825771	141
15611	2825912	161
15612	2826073	150
15613	2826223	156
15614	2826379	152
15615	2826531	176
15616	2826707	156
15617	2826863	218
15618	2827081	155
15619	2827236	148
15620	2827384	161
15621	2827545	156
15622	2827701	156
15623	2827857	143
15624	2828000	172
15625	2828172	156
15626	2828328	205
15627	2828533	168
15628	2828701	151
15629	2828852	143
15630	2828995	149
15631	2829144	168
15632	2829312	168
15633	2829480	168
15634	2829648	230
15635	2829878	171
15636	2830049	159
15637	2830208	177
15638	2830385	159
15639	2830544	159
15640	2830703	159
15641	2830862	164
15642	2831026	159
15643	2831185	221
15644	2831406	180
15645	2831586	107
15646	2831693	161
15647	2831854	187
15648	2832041	137
15649	2832178	153
15650	2832331	139
15651	2832470	159
15652	2832629	141
15653	2832770	185
15654	2832955	185
15655	2833140	161
15656	2833301	187
15657	2833488	137
15658	2833625	153
15659	2833778	139
15660	2833917	159
15661	2834076	141
15662	2834217	185
15663	2834402	185
15664	2834587	161
15665	2834748	187
15666	2834935	137
15667	2835072	153
15668	2835225	139
15669	2835364	159
15670	2835523	152
15671	2835675	141
15672	2835816	153
15673	2835969	161
15674	2836130	169
15675	2836299	139
15676	2836438	189
15677	2836627	141
15678	2836768	159
15679	2836927	141
15680	2837068	141
15681	2837209	153
15682	2837362	161
15683	2837523	171
15684	2837694	139
15685	2837833	189
15686	2838022	141
15687	2838163	159
15688	2838322	143
15689	2838465	141
15690	2838606	153
15691	2838759	161
15692	2838920	169
15693	2839089	139
15694	2839228	189
15695	2839417	141
15696	2839558	159
15697	2839717	141
15698	2839858	141
15699	2839999	153
15700	2840152	161
15701	2840313	169
15702	2840482	139
15703	2840621	189
15704	2840810	141
15705	2840951	159
15706	2841110	141
15707	2841251	141
15708	2841392	153
15709	2841545	161
15710	2841706	169
15711	2841875	139
15712	2842014	189
15713	2842203	141
15714	2842344	159
15715	2842503	141
15716	2842644	153
15717	2842797	153
15718	2842950	163
15719	2843113	169
15720	2843282	141
15721	2843423	201
15722	2843624	201
15723	2843825	162
15724	2843987	175
15725	2844162	162
15726	2844324	159
15727	2844483	168
15728	2844651	182
15729	2844833	162
15730	2844995	223
15731	2845218	169
15732	2845387	159
15733	2845546	180
15734	2845726	163
15735	2845889	161
15736	2846050	168
15737	2846218	181
15738	2846399	159
15739	2846558	226
15740	2846784	169
15741	2846953	160
15742	2847113	186
15743	2847299	168
15744	2847467	162
15745	2847629	161
15746	2847790	181
15747	2847971	161
15748	2848132	215
15749	2848347	165
15750	2848512	161
15751	2848673	181
15752	2848854	163
15753	2849017	161
15754	2849178	164
15755	2849342	181
15756	2849523	161
15757	2849684	223
15758	2849907	173
15759	2850080	155
15760	2850235	181
15761	2850416	161
15762	2850577	161
15763	2850738	153
15764	2850891	181
15765	2851072	161
15766	2851233	159
15767	2851392	179
15768	2851571	161
15769	2851732	161
15770	2851893	153
15771	2852046	181
15772	2852227	161
15773	2852388	223
15774	2852611	165
15775	2852776	151
15776	2852927	177
15777	2853104	161
15778	2853265	161
15779	2853426	161
15780	2853587	179
15781	2853766	162
15782	2853928	224
15783	2854152	165
15784	2854317	151
15785	2854468	171
15786	2854639	161
15787	2854800	162
15788	2854962	131
15789	2855093	131
15790	2855224	228
15791	2855452	139
15792	2855591	137
15793	2855728	141
15794	2855869	152
15795	2856021	143
15796	2856164	143
15797	2856307	139
15798	2856446	203
15799	2856649	182
15800	2856831	168
15801	2856999	191
15802	2857190	204
15803	2857394	188
15804	2857582	224
15805	2857806	226
15806	2858032	180
15807	2858212	166
15808	2858378	185
15809	2858563	168
15810	2858731	198
15811	2858929	204
15812	2859133	184
15813	2859317	180
15814	2859497	166
15815	2859663	186
15816	2859849	164
15817	2860013	197
15818	2860210	208
15819	2860418	188
15820	2860606	224
15821	2860830	230
15822	2861060	174
15823	2861234	166
15824	2861400	186
15825	2861586	168
15826	2861754	198
15827	2861952	208
15828	2862160	188
15829	2862348	224
15830	2862572	230
15831	2862802	179
15832	2862981	166
15833	2863147	186
15834	2863333	168
15835	2863501	198
15836	2863699	208
15837	2863907	188
15838	2864095	220
15839	2864315	230
15840	2864545	180
15841	2864725	166
15842	2864891	186
15843	2865077	164
15844	2865241	192
15845	2865433	208
15846	2865641	223
15847	2865864	180
15848	2866044	170
15849	2866214	193
15850	2866407	131
15851	2866538	172
15852	2866710	187
15853	2866897	183
15854	2867080	193
15855	2867273	173
15856	2867446	209
15857	2867655	215
15858	2867870	165
15859	2868035	151
15860	2868186	171
15861	2868357	153
15862	2868510	183
15863	2868693	193
15864	2868886	173
15865	2869059	209
15866	2869268	215
15867	2869483	165
15868	2869648	151
15869	2869799	171
15870	2869970	153
15871	2870123	183
15872	2870306	193
15873	2870499	173
15874	2870672	209
15875	2870881	215
15876	2871096	165
15877	2871261	151
15878	2871412	171
15879	2871583	153
15880	2871736	197
15881	2871933	135
15882	2872068	109
15883	2872177	187
15884	2872364	187
15885	2872551	187
15886	2872738	195
15887	2872933	127
15888	2873060	125
15889	2873185	109
15890	2873294	160
15891	2873454	148
15892	2873602	173
15893	2873775	163
15894	2873938	81
15895	2874019	158
15896	2874177	182
15897	2874359	222
15898	2874581	193
15899	2874774	244
15900	2875018	243
15901	2875261	263
15902	2875524	241
15903	2875765	213
15904	2875978	193
15905	2876171	111
15906	2876282	213
15907	2876495	103
15908	2876598	195
15909	2876793	157
15910	2876950	169
15911	2877119	188
15912	2877307	184
15913	2877491	169
15914	2877660	165
15915	2877825	183
15916	2878008	115
15917	2878123	191
15918	2878314	193
15919	2878507	189
15920	2878696	221
15921	2878917	215
15922	2879132	221
15923	2879353	221
15924	2879574	221
15925	2879795	221
15926	2880016	166
15927	2880182	170
15928	2880352	115
15929	2880467	185
15930	2880652	181
15931	2880833	178
15932	2881011	167
15933	2881178	245
15934	2881423	224
15935	2881647	214
15936	2881861	202
15937	2882063	208
15938	2882271	167
15939	2882438	153
15940	2882591	133
15941	2882724	207
15942	2882931	150
15943	2883081	157
15944	2883238	110
15945	2883348	214
15946	2883562	138
15947	2883700	141
15948	2883841	229
15949	2884070	184
15950	2884254	314
15951	2884568	175
15952	2884743	165
15953	2884908	151
15954	2885059	174
15955	2885233	185
15956	2885418	159
15957	2885577	185
15958	2885762	157
15959	2885919	214
15960	2886133	162
15961	2886295	157
15962	2886452	114
15963	2886566	171
15964	2886737	164
15965	2886901	235
15966	2887136	193
15967	2887329	193
15968	2887522	213
15969	2887735	193
15970	2887928	255
15971	2888183	205
15972	2888388	191
15973	2888579	211
15974	2888790	193
15975	2888983	193
15976	2889176	193
15977	2889369	213
15978	2889582	193
15979	2889775	255
15980	2890030	205
15981	2890235	191
15982	2890426	211
15983	2890637	193
15984	2890830	193
15985	2891023	193
15986	2891216	213
15987	2891429	193
15988	2891622	255
15989	2891877	205
15990	2892082	191
15991	2892273	211
15992	2892484	193
15993	2892677	193
15994	2892870	193
15995	2893063	213
15996	2893276	193
15997	2893469	255
15998	2893724	205
15999	2893929	191
16000	2894120	211
16001	2894331	193
16002	2894524	193
16003	2894717	193
16004	2894910	213
16005	2895123	193
16006	2895316	255
16007	2895571	205
16008	2895776	191
16009	2895967	211
16010	2896178	202
16011	2896380	202
16012	2896582	193
16013	2896775	213
16014	2896988	193
16015	2897181	255
16016	2897436	205
16017	2897641	191
16018	2897832	211
16019	2898043	202
16020	2898245	196
16021	2898441	182
16022	2898623	172
16023	2898795	198
16024	2898993	255
16025	2899248	205
16026	2899453	104
16027	2899557	193
16028	2899750	193
16029	2899943	213
16030	2900156	193
16031	2900349	264
16032	2900613	205
16033	2900818	200
16034	2901018	211
16035	2901229	193
16036	2901422	193
16037	2901615	193
16038	2901808	222
16039	2902030	193
16040	2902223	255
16041	2902478	205
16042	2902683	191
16043	2902874	211
16044	2903085	193
16045	2903278	193
16046	2903471	193
16047	2903664	213
16048	2903877	193
16049	2904070	255
16050	2904325	205
16051	2904530	191
16052	2904721	211
16053	2904932	193
16054	2905125	193
16055	2905318	193
16056	2905511	213
16057	2905724	193
16058	2905917	255
16059	2906172	205
16060	2906377	191
16061	2906568	211
16062	2906779	190
16063	2906969	190
16064	2907159	193
16065	2907352	213
16066	2907565	193
16067	2907758	255
16068	2908013	205
16069	2908218	191
16070	2908409	211
16071	2908620	193
16072	2908813	193
16073	2909006	193
16074	2909199	213
16075	2909412	193
16076	2909605	255
16077	2909860	205
16078	2910065	191
16079	2910256	211
16080	2910467	193
16081	2910660	193
16082	2910853	193
16083	2911046	213
16084	2911259	193
16085	2911452	255
16086	2911707	205
16087	2911912	191
16088	2912103	211
16089	2912314	193
16090	2912507	193
16091	2912700	193
16092	2912893	213
16093	2913106	193
16094	2913299	255
16095	2913554	205
16096	2913759	191
16097	2913950	211
16098	2914161	193
16099	2914354	193
16100	2914547	193
16101	2914740	213
16102	2914953	193
16103	2915146	255
16104	2915401	205
16105	2915606	191
16106	2915797	211
16107	2916008	193
16108	2916201	190
16109	2916391	193
16110	2916584	213
16111	2916797	193
16112	2916990	255
16113	2917245	205
16114	2917450	191
16115	2917641	211
16116	2917852	193
16117	2918045	193
16118	2918238	193
16119	2918431	213
16120	2918644	193
16121	2918837	255
16122	2919092	205
16123	2919297	200
16124	2919497	208
16125	2919705	193
16126	2919898	193
16127	2920091	193
16128	2920284	213
16129	2920497	193
16130	2920690	255
16131	2920945	205
16132	2921150	191
16133	2921341	211
16134	2921552	193
16135	2921745	193
16136	2921938	193
16137	2922131	222
16138	2922353	193
16139	2922546	255
16140	2922801	205
16141	2923006	191
16142	2923197	211
16143	2923408	193
16144	2923601	193
16145	2923794	193
16146	2923987	213
16147	2924200	193
16148	2924393	255
16149	2924648	205
16150	2924853	191
16151	2925044	211
16152	2925255	193
16153	2925448	193
16154	2925641	193
16155	2925834	213
16156	2926047	214
16157	2926261	191
16158	2926452	211
16159	2926663	193
16160	2926856	202
16161	2927058	193
16162	2927251	255
16163	2927506	214
16164	2927720	191
16165	2927911	211
16166	2928122	193
16167	2928315	193
16168	2928508	193
16169	2928701	213
16170	2928914	202
16171	2929116	255
16172	2929371	205
16173	2929576	191
16174	2929767	211
16175	2929978	193
16176	2930171	193
16177	2930364	193
16178	2930557	213
16179	2930770	193
16180	2930963	255
16181	2931218	205
16182	2931423	191
16183	2931614	103
16184	2931717	125
16185	2931842	193
16186	2932035	211
16187	2932246	220
16188	2932466	183
16189	2932649	193
16190	2932842	193
16191	2933035	255
16192	2933290	205
16193	2933495	191
16194	2933686	211
16195	2933897	193
16196	2934090	193
16197	2934283	193
16198	2934476	213
16199	2934689	193
16200	2934882	227
16201	2935109	177
16202	2935286	205
16203	2935491	165
16204	2935656	195
16205	2935851	205
16206	2936056	205
16207	2936261	163
16208	2936424	195
16209	2936619	205
16210	2936824	227
16211	2937051	177
16212	2937228	163
16213	2937391	185
16214	2937576	221
16215	2937797	227
16216	2938024	195
16217	2938219	205
16218	2938424	227
16219	2938651	177
16220	2938828	165
16221	2938993	195
16222	2939188	205
16223	2939393	185
16224	2939578	165
16225	2939743	195
16226	2939938	205
16227	2940143	185
16228	2940328	221
16229	2940549	227
16230	2940776	183
16231	2940959	165
16232	2941124	195
16233	2941319	205
16234	2941524	185
16235	2941709	165
16236	2941874	195
16237	2942069	205
16238	2942274	185
16239	2942459	221
16240	2942680	227
16241	2942907	177
16242	2943084	163
16243	2943247	183
16244	2943430	165
16245	2943595	195
16246	2943790	205
16247	2943995	185
16248	2944180	221
16249	2944401	227
16250	2944628	177
16251	2944805	163
16252	2944968	183
16253	2945151	165
16254	2945316	195
16255	2945511	177
16256	2945688	163
16257	2945851	183
16258	2946034	221
16259	2946255	227
16260	2946482	198
16261	2946680	175
16262	2946855	214
16263	2947069	273
16264	2947342	246
16265	2947588	211
16266	2947799	193
16267	2947992	193
16268	2948185	193
16269	2948378	213
16270	2948591	193
16271	2948784	255
16272	2949039	205
16273	2949244	191
16274	2949435	109
16275	2949544	238
16276	2949782	165
16277	2949947	147
16278	2950094	107
16279	2950201	175
16280	2950376	165
16281	2950541	191
16282	2950732	197
16283	2950929	181
16284	2951110	199
16285	2951309	153
16286	2951462	169
16287	2951631	175
16288	2951806	175
16289	2951981	165
16290	2952146	191
16291	2952337	197
16292	2952534	181
16293	2952715	199
16294	2952914	153
16295	2953067	169
16296	2953236	175
16297	2953411	175
16298	2953586	165
16299	2953751	191
16300	2953942	197
16301	2954139	181
16302	2954320	199
16303	2954519	153
16304	2954672	169
16305	2954841	243
16306	2955084	98
16307	2955182	209
16308	2955391	215
16309	2955606	215
16310	2955821	165
16311	2955986	141
16312	2956127	171
16313	2956298	153
16314	2956451	183
16315	2956634	181
16316	2956815	161
16317	2956976	218
16318	2957194	207
16319	2957401	171
16320	2957572	216
16321	2957788	207
16322	2957995	187
16323	2958182	98
16324	2958280	176
16325	2958456	209
16326	2958665	187
16327	2958852	167
16328	2959019	203
16329	2959222	209
16330	2959431	159
16331	2959590	145
16332	2959735	165
16333	2959900	147
16334	2960047	177
16335	2960224	187
16336	2960411	167
16337	2960578	203
16338	2960781	209
16339	2960990	159
16340	2961149	143
16341	2961292	155
16342	2961447	174
16343	2961621	180
16344	2961801	180
16345	2961981	170
16346	2962151	196
16347	2962347	192
16348	2962539	190
16349	2962729	204
16350	2962933	158
16351	2963091	167
16352	2963258	201
16353	2963459	152
16354	2963611	207
16355	2963818	187
16356	2964005	212
16357	2964217	162
16358	2964379	148
16359	2964527	163
16360	2964690	147
16361	2964837	191
16362	2965028	147
16363	2965175	167
16364	2965342	147
16365	2965489	209
16366	2965698	159
16367	2965857	145
16368	2966002	163
16369	2966165	147
16370	2966312	191
16371	2966503	147
16372	2966650	167
16373	2966817	147
16374	2966964	209
16375	2967173	159
16376	2967332	260
16377	2967592	207
16378	2967799	207
16379	2968006	207
16380	2968213	207
16381	2968420	207
16382	2968627	145
16383	2968772	156
16384	2968928	149
16385	2969077	149
16386	2969226	170
16387	2969396	158
16388	2969554	212
16389	2969766	175
16390	2969941	161
16391	2970102	184
16392	2970286	166
16393	2970452	156
16394	2970608	139
16395	2970747	175
16396	2970922	170
16397	2971092	152
16398	2971244	170
16399	2971414	175
16400	2971589	172
16401	2971761	207
16402	2971968	161
16403	2972129	135
16404	2972264	153
16405	2972417	153
16406	2972570	153
16407	2972723	165
16408	2972888	165
16409	2973053	153
16410	2973206	153
16411	2973359	153
16412	2973512	153
16413	2973665	153
16414	2973818	165
16415	2973983	165
16416	2974148	153
16417	2974301	165
16418	2974466	171
16419	2974637	171
16420	2974808	153
16421	2974961	171
16422	2975132	171
16423	2975303	153
16424	2975456	153
16425	2975609	153
16426	2975762	153
16427	2975915	165
16428	2976080	153
16429	2976233	153
16430	2976386	153
16431	2976539	153
16432	2976692	153
16433	2976845	153
16434	2976998	153
16435	2977151	153
16436	2977304	153
16437	2977457	165
16438	2977622	153
16439	2977775	171
16440	2977946	153
16441	2978099	171
16442	2978270	151
16443	2978421	153
16444	2978574	153
16445	2978727	153
16446	2978880	153
16447	2979033	153
16448	2979186	171
16449	2979357	165
16450	2979522	153
16451	2979675	153
16452	2979828	153
16453	2979981	153
16454	2980134	151
16455	2980285	165
16456	2980450	153
16457	2980603	165
16458	2980768	165
16459	2980933	171
16460	2981104	165
16461	2981269	165
16462	2981434	153
16463	2981587	153
16464	2981740	153
16465	2981893	153
16466	2982046	153
16467	2982199	153
16468	2982352	153
16469	2982505	153
16470	2982658	215
16471	2982873	171
16472	2983044	153
16473	2983197	153
16474	2983350	165
16475	2983515	165
16476	2983680	153
16477	2983833	153
16478	2983986	153
16479	2984139	153
16480	2984292	153
16481	2984445	153
16482	2984598	151
16483	2984749	165
16484	2984914	153
16485	2985067	171
16486	2985238	153
16487	2985391	153
16488	2985544	153
16489	2985697	165
16490	2985862	151
16491	2986013	153
16492	2986166	153
16493	2986319	153
16494	2986472	153
16495	2986625	153
16496	2986778	165
16497	2986943	171
16498	2987114	153
16499	2987267	151
16500	2987418	153
16501	2987571	153
16502	2987724	153
16503	2987877	153
16504	2988030	171
16505	2988201	153
16506	2988354	153
16507	2988507	153
16508	2988660	153
16509	2988813	153
16510	2988966	171
16511	2989137	171
16512	2989308	153
16513	2989461	153
16514	2989614	153
16515	2989767	165
16516	2989932	153
16517	2990085	153
16518	2990238	107
16519	2990345	184
16520	2990529	188
16521	2990717	152
16522	2990869	168
16523	2991037	143
16524	2991180	155
16525	2991335	141
16526	2991476	161
16527	2991637	143
16528	2991780	143
16529	2991923	156
16530	2992079	172
16531	2992251	143
16532	2992394	218
16533	2992612	168
16534	2992780	141
16535	2992921	174
16536	2993095	143
16537	2993238	156
16538	2993394	156
16539	2993550	176
16540	2993726	156
16541	2993882	205
16542	2994087	155
16543	2994242	141
16544	2994383	179
16545	2994562	143
16546	2994705	143
16547	2994848	150
16548	2994998	176
16549	2995174	152
16550	2995326	218
16551	2995544	168
16552	2995712	154
16553	2995866	161
16554	2996027	150
16555	2996177	143
16556	2996320	156
16557	2996476	176
16558	2996652	143
16559	2996795	214
16560	2997009	168
16561	2997177	141
16562	2997318	161
16563	2997479	153
16564	2997632	143
16565	2997775	169
16566	2997944	168
16567	2998112	230
16568	2998342	180
16569	2998522	166
16570	2998688	177
16571	2998865	159
16572	2999024	159
16573	2999183	159
16574	2999342	159
16575	2999501	159
16576	2999660	226
16577	2999886	171
16578	3000057	157
16579	3000214	186
16580	3000400	119
16581	3000519	137
16582	3000656	153
16583	3000809	139
16584	3000948	159
16585	3001107	141
16586	3001248	185
16587	3001433	185
16588	3001618	161
16589	3001779	187
16590	3001966	137
16591	3002103	153
16592	3002256	139
16593	3002395	159
16594	3002554	141
16595	3002695	185
16596	3002880	185
16597	3003065	161
16598	3003226	187
16599	3003413	137
16600	3003550	153
16601	3003703	139
16602	3003842	159
16603	3004001	141
16604	3004142	185
16605	3004327	172
16606	3004499	161
16607	3004660	169
16608	3004829	139
16609	3004968	189
16610	3005157	141
16611	3005298	159
16612	3005457	141
16613	3005598	141
16614	3005739	153
16615	3005892	161
16616	3006053	169
16617	3006222	139
16618	3006361	191
16619	3006552	141
16620	3006693	159
16621	3006852	141
16622	3006993	141
16623	3007134	155
16624	3007289	161
16625	3007450	169
16626	3007619	139
16627	3007758	189
16628	3007947	141
16629	3008088	159
16630	3008247	141
16631	3008388	141
16632	3008529	153
16633	3008682	161
16634	3008843	169
16635	3009012	139
16636	3009151	189
16637	3009340	141
16638	3009481	159
16639	3009640	141
16640	3009781	141
16641	3009922	153
16642	3010075	161
16643	3010236	169
16644	3010405	139
16645	3010544	189
16646	3010733	141
16647	3010874	159
16648	3011033	141
16649	3011174	141
16650	3011315	153
16651	3011468	173
16652	3011641	169
16653	3011810	141
16654	3011951	189
16655	3012140	143
16656	3012283	161
16657	3012444	181
16658	3012625	164
16659	3012789	157
16660	3012946	162
16661	3013108	179
16662	3013287	168
16663	3013455	224
16664	3013679	174
16665	3013853	159
16666	3014012	180
16667	3014192	161
16668	3014353	162
16669	3014515	163
16670	3014678	181
16671	3014859	168
16672	3015027	223
16673	3015250	171
16674	3015421	162
16675	3015583	180
16676	3015763	162
16677	3015925	168
16678	3016093	168
16679	3016261	182
16680	3016443	161
16681	3016604	223
16682	3016827	173
16683	3017000	151
16684	3017151	179
16685	3017330	163
16686	3017493	163
16687	3017656	163
16688	3017819	181
16689	3018000	164
16690	3018164	223
16691	3018387	173
16692	3018560	159
16693	3018719	179
16694	3018898	157
16695	3019055	163
16696	3019218	161
16697	3019379	181
16698	3019560	153
16699	3019713	223
16700	3019936	173
16701	3020109	161
16702	3020270	161
16703	3020431	161
16704	3020592	181
16705	3020773	153
16706	3020926	223
16707	3021149	173
16708	3021322	159
16709	3021481	171
16710	3021652	153
16711	3021805	159
16712	3021964	161
16713	3022125	181
16714	3022306	161
16715	3022467	221
16716	3022688	174
16717	3022862	160
16718	3023022	171
16719	3023193	153
16720	3023346	153
16721	3023499	161
16722	3023660	182
16723	3023842	133
16724	3023975	133
16725	3024108	244
16726	3024352	141
16727	3024493	139
16728	3024632	143
16729	3024775	139
16730	3024914	137
16731	3025051	152
16732	3025203	141
16733	3025344	199
16734	3025543	194
16735	3025737	208
16736	3025945	181
16737	3026126	220
16738	3026346	230
16739	3026576	180
16740	3026756	162
16741	3026918	179
16742	3027097	168
16743	3027265	197
16744	3027462	208
16745	3027670	188
16746	3027858	220
16747	3028078	226
16748	3028304	182
16749	3028486	168
16750	3028654	198
16751	3028852	204
16752	3029056	187
16753	3029243	224
16754	3029467	230
16755	3029697	180
16756	3029877	166
16757	3030043	182
16758	3030225	168
16759	3030393	198
16760	3030591	208
16761	3030799	188
16762	3030987	224
16763	3031211	230
16764	3031441	180
16765	3031621	166
16766	3031787	186
16767	3031973	168
16768	3032141	198
16769	3032339	208
16770	3032547	188
16771	3032735	224
16772	3032959	230
16773	3033189	176
16774	3033365	166
16775	3033531	186
16776	3033717	168
16777	3033885	198
16778	3034083	204
16779	3034287	182
16780	3034469	224
16781	3034693	159
16782	3034852	186
16783	3035038	172
16784	3035210	193
16785	3035403	133
16786	3035536	212
16787	3035748	187
16788	3035935	173
16789	3036108	209
16790	3036317	215
16791	3036532	165
16792	3036697	151
16793	3036848	171
16794	3037019	153
16795	3037172	183
16796	3037355	193
16797	3037548	173
16798	3037721	209
16799	3037930	215
16800	3038145	165
16801	3038310	151
16802	3038461	171
16803	3038632	153
16804	3038785	183
16805	3038968	193
16806	3039161	173
16807	3039334	209
16808	3039543	215
16809	3039758	165
16810	3039923	151
16811	3040074	171
16812	3040245	153
16813	3040398	197
16814	3040595	153
16815	3040748	173
16816	3040921	135
16817	3041056	109
16818	3041165	187
16819	3041352	249
16820	3041601	181
16821	3041782	131
16822	3041913	183
16823	3042096	127
16824	3042223	109
16825	3042332	163
16826	3042495	148
16827	3042643	165
16828	3042808	149
16829	3042957	81
16830	3043038	194
16831	3043232	161
16832	3043393	174
16833	3043567	163
16834	3043730	246
16835	3043976	261
16836	3044237	233
16837	3044470	243
16838	3044713	239
16839	3044952	175
16840	3045127	102
16841	3045229	197
16842	3045426	103
16843	3045529	171
16844	3045700	177
16845	3045877	185
16846	3046062	196
16847	3046258	190
16848	3046448	181
16849	3046629	207
16850	3046836	116
16851	3046952	115
16852	3047067	207
16853	3047274	193
16854	3047467	189
16855	3047656	213
16856	3047869	221
16857	3048090	221
16858	3048311	221
16859	3048532	209
16860	3048741	213
16861	3048954	172
16862	3049126	178
16863	3049304	115
16864	3049419	224
16865	3049643	181
16866	3049824	166
16867	3049990	157
16868	3050147	207
16869	3050354	224
16870	3050578	214
16871	3050792	202
16872	3050994	208
16873	3051202	167
16874	3051369	165
16875	3051534	129
16876	3051663	245
16877	3051908	132
16878	3052040	133
16879	3052173	110
16880	3052283	190
16881	3052473	142
16882	3052615	145
16883	3052760	201
16884	3052961	192
16885	3053153	230
16886	3053383	171
16887	3053554	181
16888	3053735	177
16889	3053912	200
16890	3054112	137
16891	3054249	159
16892	3054408	189
16893	3054597	188
16894	3054785	196
16895	3054981	210
16896	3055191	170
16897	3055361	114
16898	3055475	161
16899	3055636	146
16900	3055782	217
16901	3055999	222
16902	3056221	193
16903	3056414	255
16904	3056669	205
16905	3056874	191
16906	3057065	211
16907	3057276	193
16908	3057469	202
16909	3057671	193
16910	3057864	213
16911	3058077	193
16912	3058270	255
16913	3058525	205
16914	3058730	191
16915	3058921	211
16916	3059132	193
16917	3059325	193
16918	3059518	193
16919	3059711	213
16920	3059924	193
16921	3060117	255
16922	3060372	205
16923	3060577	191
16924	3060768	211
16925	3060979	193
16926	3061172	193
16927	3061365	193
16928	3061558	213
16929	3061771	193
16930	3061964	255
16931	3062219	205
16932	3062424	191
16933	3062615	211
16934	3062826	202
16935	3063028	193
16936	3063221	193
16937	3063414	213
16938	3063627	193
16939	3063820	255
16940	3064075	205
16941	3064280	191
16942	3064471	211
16943	3064682	202
16944	3064884	202
16945	3065086	193
16946	3065279	213
16947	3065492	193
16948	3065685	255
16949	3065940	205
16950	3066145	191
16951	3066336	211
16952	3066547	193
16953	3066740	193
16954	3066933	202
16955	3067135	181
16956	3067316	198
16957	3067514	200
16958	3067714	200
16959	3067914	191
16960	3068105	211
16961	3068316	159
16962	3068475	213
16963	3068688	193
16964	3068881	255
16965	3069136	205
16966	3069341	191
16967	3069532	220
16968	3069752	193
16969	3069945	193
16970	3070138	193
16971	3070331	213
16972	3070544	193
16973	3070737	255
16974	3070992	205
16975	3071197	191
16976	3071388	211
16977	3071599	193
16978	3071792	193
16979	3071985	193
16980	3072178	213
16981	3072391	193
16982	3072584	255
16983	3072839	205
16984	3073044	191
16985	3073235	211
16986	3073446	193
16987	3073639	193
16988	3073832	193
16989	3074025	213
16990	3074238	193
16991	3074431	255
16992	3074686	205
16993	3074891	191
16994	3075082	211
16995	3075293	193
16996	3075486	193
16997	3075679	190
16998	3075869	210
16999	3076079	193
17000	3076272	255
17001	3076527	205
17002	3076732	191
17003	3076923	211
17004	3077134	193
17005	3077327	193
17006	3077520	193
17007	3077713	213
17008	3077926	193
17009	3078119	255
17010	3078374	205
17011	3078579	191
17012	3078770	211
17013	3078981	193
17014	3079174	193
17015	3079367	193
17016	3079560	213
17017	3079773	193
17018	3079966	255
17019	3080221	205
17020	3080426	191
17021	3080617	211
17022	3080828	193
17023	3081021	193
17024	3081214	193
17025	3081407	213
17026	3081620	193
17027	3081813	264
17028	3082077	205
17029	3082282	191
17030	3082473	211
17031	3082684	193
17032	3082877	193
17033	3083070	193
17034	3083263	213
17035	3083476	193
17036	3083669	255
17037	3083924	205
17038	3084129	191
17039	3084320	211
17040	3084531	193
17041	3084724	193
17042	3084917	193
17043	3085110	210
17044	3085320	193
17045	3085513	255
17046	3085768	205
17047	3085973	191
17048	3086164	211
17049	3086375	193
17050	3086568	193
17051	3086761	193
17052	3086954	213
17053	3087167	193
17054	3087360	255
17055	3087615	205
17056	3087820	191
17057	3088011	211
17058	3088222	193
17059	3088415	190
17060	3088605	193
17061	3088798	213
17062	3089011	193
17063	3089204	255
17064	3089459	205
17065	3089664	191
17066	3089855	208
17067	3090063	193
17068	3090256	193
17069	3090449	193
17070	3090642	213
17071	3090855	193
17072	3091048	255
17073	3091303	205
17074	3091508	191
17075	3091699	211
17076	3091910	193
17077	3092103	193
17078	3092296	193
17079	3092489	213
17080	3092702	193
17081	3092895	255
17082	3093150	205
17083	3093355	191
17084	3093546	211
17085	3093757	193
17086	3093950	193
17087	3094143	193
17088	3094336	213
17089	3094549	193
17090	3094742	255
17091	3094997	211
17092	3095208	193
17093	3095401	193
17094	3095594	193
17095	3095787	222
17096	3096009	205
17097	3096214	191
17098	3096405	211
17099	3096616	193
17100	3096809	193
17101	3097002	193
17102	3097195	213
17103	3097408	193
17104	3097601	255
17105	3097856	214
17106	3098070	191
17107	3098261	211
17108	3098472	193
17109	3098665	193
17110	3098858	193
17111	3099051	213
17112	3099264	193
17113	3099457	255
17114	3099712	205
17115	3099917	191
17116	3100108	211
17117	3100319	193
17118	3100512	107
17119	3100619	147
17120	3100766	193
17121	3100959	193
17122	3101152	202
17123	3101354	173
17124	3101527	209
17125	3101736	205
17126	3101941	191
17127	3102132	211
17128	3102343	193
17129	3102536	193
17130	3102729	193
17131	3102922	213
17132	3103135	193
17133	3103328	255
17134	3103583	205
17135	3103788	163
17136	3103951	183
17137	3104134	183
17138	3104317	205
17139	3104522	185
17140	3104707	221
17141	3104928	221
17142	3105149	165
17143	3105314	185
17144	3105499	221
17145	3105720	163
17146	3105883	183
17147	3106066	165
17148	3106231	227
17149	3106458	177
17150	3106635	163
17151	3106798	185
17152	3106983	221
17153	3107204	163
17154	3107367	183
17155	3107550	205
17156	3107755	185
17157	3107940	221
17158	3108161	236
17159	3108397	205
17160	3108602	185
17161	3108787	221
17162	3109008	227
17163	3109235	177
17164	3109412	163
17165	3109575	195
17166	3109770	205
17167	3109975	185
17168	3110160	221
17169	3110381	227
17170	3110608	205
17171	3110813	185
17172	3110998	221
17173	3111219	227
17174	3111446	177
17175	3111623	163
17176	3111786	183
17177	3111969	165
17178	3112134	195
17179	3112329	205
17180	3112534	185
17181	3112719	221
17182	3112940	227
17183	3113167	177
17184	3113344	163
17185	3113507	183
17186	3113690	165
17187	3113855	195
17188	3114050	205
17189	3114255	185
17190	3114440	183
17191	3114623	165
17192	3114788	195
17193	3114983	177
17194	3115160	163
17195	3115323	164
17196	3115487	193
17197	3115680	220
17198	3115900	211
17199	3116111	214
17200	3116325	193
17201	3116518	193
17202	3116711	213
17203	3116924	193
17204	3117117	255
17205	3117372	205
17206	3117577	191
17207	3117768	211
17208	3117979	193
17209	3118172	109
17210	3118281	202
17211	3118483	147
17212	3118630	147
17213	3118777	107
17214	3118884	191
17215	3119075	197
17216	3119272	181
17217	3119453	199
17218	3119652	153
17219	3119805	169
17220	3119974	175
17221	3120149	175
17222	3120324	165
17223	3120489	191
17224	3120680	197
17225	3120877	181
17226	3121058	199
17227	3121257	153
17228	3121410	169
17229	3121579	175
17230	3121754	175
17231	3121929	165
17232	3122094	191
17233	3122285	197
17234	3122482	181
17235	3122663	199
17236	3122862	153
17237	3123015	169
17238	3123184	175
17239	3123359	175
17240	3123534	225
17241	3123759	171
17242	3123930	165
17243	3124095	153
17244	3124248	151
17245	3124399	171
17246	3124570	143
17247	3124713	183
17248	3124896	193
17249	3125089	173
17250	3125262	197
17251	3125459	203
17252	3125662	165
17253	3125827	221
17254	3126048	193
17255	3126241	171
17256	3126412	221
17257	3126633	219
17258	3126852	98
17259	3126950	158
17260	3127108	145
17261	3127253	203
17262	3127456	209
17263	3127665	159
17264	3127824	145
17265	3127969	165
17266	3128134	147
17267	3128281	177
17268	3128458	187
17269	3128645	167
17270	3128812	203
17271	3129015	209
17272	3129224	159
17273	3129383	145
17274	3129528	176
17275	3129704	163
17276	3129867	161
17277	3130028	180
17278	3130208	170
17279	3130378	196
17280	3130574	192
17281	3130766	190
17282	3130956	204
17283	3131160	158
17284	3131318	174
17285	3131492	180
17286	3131672	173
17287	3131845	221
17288	3132066	152
17289	3132218	249
17290	3132467	199
17291	3132666	148
17292	3132814	168
17293	3132982	150
17294	3133132	191
17295	3133323	147
17296	3133470	167
17297	3133637	147
17298	3133784	209
17299	3133993	159
17300	3134152	145
17301	3134297	163
17302	3134460	147
17303	3134607	191
17304	3134798	147
17305	3134945	167
17306	3135112	147
17307	3135259	209
17308	3135468	159
17309	3135627	145
17310	3135772	260
17311	3136032	207
17312	3136239	260
17313	3136499	260
17314	3136759	260
17315	3137019	260
17316	3137279	260
17317	3137539	145
17318	3137684	108
17319	3137792	169
17320	3137961	149
17321	3138110	212
17322	3138322	170
17323	3138492	148
17324	3138640	181
17325	3138821	163
17326	3138984	166
17327	3139150	166
17328	3139316	176
17329	3139492	141
17330	3139633	157
17331	3139790	170
17332	3139960	172
17333	3140132	170
17334	3140302	217
17335	3140519	184
17336	3140703	260
17337	3140963	173
17338	3141136	195
17339	3141331	153
17340	3141484	153
17341	3141637	153
17342	3141790	171
17343	3141961	171
17344	3142132	153
17345	3142285	165
17346	3142450	165
17347	3142615	153
17348	3142768	153
17349	3142921	171
17350	3143092	171
17351	3143263	153
17352	3143416	171
17353	3143587	153
17354	3143740	153
17355	3143893	153
17356	3144046	153
17357	3144199	153
17358	3144352	165
17359	3144517	151
17360	3144668	153
17361	3144821	165
17362	3144986	171
17363	3145157	151
17364	3145308	153
17365	3145461	153
17366	3145614	153
17367	3145767	153
17368	3145920	165
17369	3146085	153
17370	3146238	151
17371	3146389	153
17372	3146542	171
17373	3146713	153
17374	3146866	153
17375	3147019	153
17376	3147172	153
17377	3147325	153
17378	3147478	153
17379	3147631	153
17380	3147784	153
17381	3147937	153
17382	3148090	165
17383	3148255	153
17384	3148408	171
17385	3148579	165
17386	3148744	153
17387	3148897	153
17388	3149050	153
17389	3149203	153
17390	3149356	171
17391	3149527	165
17392	3149692	171
17393	3149863	171
17394	3150034	153
17395	3150187	171
17396	3150358	171
17397	3150529	153
17398	3150682	153
17399	3150835	165
17400	3151000	165
17401	3151165	153
17402	3151318	153
17403	3151471	165
17404	3151636	153
17405	3151789	151
17406	3151940	153
17407	3152093	165
17408	3152258	153
17409	3152411	171
17410	3152582	171
17411	3152753	153
17412	3152906	165
17413	3153071	153
17414	3153224	151
17415	3153375	153
17416	3153528	153
17417	3153681	153
17418	3153834	171
17419	3154005	153
17420	3154158	153
17421	3154311	153
17422	3154464	165
17423	3154629	153
17424	3154782	171
17425	3154953	153
17426	3155106	153
17427	3155259	153
17428	3155412	153
17429	3155565	153
17430	3155718	153
17431	3155871	171
17432	3156042	153
17433	3156195	165
17434	3156360	153
17435	3156513	171
17436	3156684	153
17437	3156837	165
17438	3157002	153
17439	3157155	153
17440	3157308	165
17441	3157473	153
17442	3157626	153
17443	3157779	153
17444	3157932	165
17445	3158097	153
17446	3158250	153
17447	3158403	165
17448	3158568	153
17449	3158721	153
17450	3158874	171
17451	3159045	165
17452	3159210	153
17453	3159363	107
17454	3159470	152
17455	3159622	168
17456	3159790	174
17457	3159964	174
17458	3160138	141
17459	3160279	170
17460	3160449	143
17461	3160592	143
17462	3160735	143
17463	3160878	163
17464	3161041	156
17465	3161197	214
17466	3161411	155
17467	3161566	154
17468	3161720	161
17469	3161881	143
17470	3162024	156
17471	3162180	143
17472	3162323	176
17473	3162499	156
17474	3162655	218
17475	3162873	168
17476	3163041	141
17477	3163182	174
17478	3163356	143
17479	3163499	161
17480	3163660	143
17481	3163803	163
17482	3163966	150
17483	3164116	218
17484	3164334	164
17485	3164498	154
17486	3164652	161
17487	3164813	156
17488	3164969	143
17489	3165112	150
17490	3165262	163
17491	3165425	156
17492	3165581	218
17493	3165799	155
17494	3165954	150
17495	3166104	161
17496	3166265	143
17497	3166408	143
17498	3166551	183
17499	3166734	143
17500	3166877	211
17501	3167088	180
17502	3167268	166
17503	3167434	186
17504	3167620	168
17505	3167788	159
17506	3167947	159
17507	3168106	159
17508	3168265	159
17509	3168424	221
17510	3168645	171
17511	3168816	162
17512	3168978	177
17513	3169155	159
17514	3169314	168
17515	3169482	143
17516	3169625	139
17517	3169764	159
17518	3169923	141
17519	3170064	185
17520	3170249	185
17521	3170434	161
17522	3170595	187
17523	3170782	137
17524	3170919	153
17525	3171072	139
17526	3171211	159
17527	3171370	141
17528	3171511	185
17529	3171696	185
17530	3171881	161
17531	3172042	187
17532	3172229	137
17533	3172366	153
17534	3172519	139
17535	3172658	159
17536	3172817	141
17537	3172958	185
17538	3173143	185
17539	3173328	161
17540	3173489	152
17541	3173641	139
17542	3173780	189
17543	3173969	141
17544	3174110	159
17545	3174269	141
17546	3174410	141
17547	3174551	153
17548	3174704	161
17549	3174865	169
17550	3175034	139
17551	3175173	189
17552	3175362	141
17553	3175503	161
17554	3175664	141
17555	3175805	141
17556	3175946	153
17557	3176099	161
17558	3176260	171
17559	3176431	139
17560	3176570	189
17561	3176759	141
17562	3176900	159
17563	3177059	141
17564	3177200	141
17565	3177341	153
17566	3177494	161
17567	3177655	169
17568	3177824	139
17569	3177963	189
17570	3178152	141
17571	3178293	159
17572	3178452	141
17573	3178593	141
17574	3178734	153
17575	3178887	161
17576	3179048	169
17577	3179217	139
17578	3179356	189
17579	3179545	141
17580	3179686	159
17581	3179845	141
17582	3179986	141
17583	3180127	153
17584	3180280	161
17585	3180441	169
17586	3180610	151
17587	3180761	189
17588	3180950	143
17589	3181093	171
17590	3181264	143
17591	3181407	143
17592	3181550	187
17593	3181737	164
17594	3181901	177
17595	3182078	162
17596	3182240	221
17597	3182461	180
17598	3182641	160
17599	3182801	186
17600	3182987	161
17601	3183148	162
17602	3183310	161
17603	3183471	182
17604	3183653	163
17605	3183816	223
17606	3184039	180
17607	3184219	159
17608	3184378	180
17609	3184558	164
17610	3184722	162
17611	3184884	162
17612	3185046	188
17613	3185234	168
17614	3185402	224
17615	3185626	173
17616	3185799	159
17617	3185958	179
17618	3186137	153
17619	3186290	161
17620	3186451	163
17621	3186614	183
17622	3186797	163
17623	3186960	223
17624	3187183	176
17625	3187359	159
17626	3187518	181
17627	3187699	161
17628	3187860	161
17629	3188021	157
17630	3188178	183
17631	3188361	161
17632	3188522	223
17633	3188745	165
17634	3188910	159
17635	3189069	171
17636	3189240	161
17637	3189401	181
17638	3189582	161
17639	3189743	223
17640	3189966	165
17641	3190131	159
17642	3190290	179
17643	3190469	161
17644	3190630	153
17645	3190783	153
17646	3190936	179
17647	3191115	161
17648	3191276	223
17649	3191499	173
17650	3191672	157
17651	3191829	171
17652	3192000	162
17653	3192162	153
17654	3192315	153
17655	3192468	173
17656	3192641	161
17657	3192802	224
17658	3193026	137
17659	3193163	137
17660	3193300	238
17661	3193538	143
17662	3193681	143
17663	3193824	143
17664	3193967	141
17665	3194108	148
17666	3194256	146
17667	3194402	143
17668	3194545	203
17669	3194748	184
17670	3194932	224
17671	3195156	223
17672	3195379	176
17673	3195555	166
17674	3195721	182
17675	3195903	164
17676	3196067	191
17677	3196258	208
17678	3196466	187
17679	3196653	224
17680	3196877	230
17681	3197107	176
17682	3197283	162
17683	3197445	194
17684	3197639	208
17685	3197847	188
17686	3198035	220
17687	3198255	229
17688	3198484	180
17689	3198664	166
17690	3198830	186
17691	3199016	168
17692	3199184	194
17693	3199378	208
17694	3199586	188
17695	3199774	224
17696	3199998	230
17697	3200228	180
17698	3200408	166
17699	3200574	186
17700	3200760	168
17701	3200928	198
17702	3201126	208
17703	3201334	188
17704	3201522	224
17705	3201746	230
17706	3201976	180
17707	3202156	166
17708	3202322	182
17709	3202504	168
17710	3202672	198
17711	3202870	208
17712	3203078	188
17713	3203266	220
17714	3203486	224
17715	3203710	180
17716	3203890	161
17717	3204051	198
17718	3204249	212
17719	3204461	189
17720	3204650	137
17721	3204787	228
17722	3205015	185
17723	3205200	215
17724	3205415	165
17725	3205580	151
17726	3205731	171
17727	3205902	153
17728	3206055	183
17729	3206238	193
17730	3206431	173
17731	3206604	209
17732	3206813	215
17733	3207028	165
17734	3207193	151
17735	3207344	171
17736	3207515	153
17737	3207668	183
17738	3207851	193
17739	3208044	173
17740	3208217	209
17741	3208426	215
17742	3208641	165
17743	3208806	151
17744	3208957	171
17745	3209128	153
17746	3209281	183
17747	3209464	153
17748	3209617	173
17749	3209790	153
17750	3209943	215
17751	3210158	147
17752	3210305	115
17753	3210420	181
17754	3210601	185
17755	3210786	129
17756	3210915	133
17757	3211048	187
17758	3211235	127
17759	3211362	109
17760	3211471	163
17761	3211634	138
17762	3211772	131
17763	3211903	153
17764	3212056	223
17765	3212279	188
17766	3212467	187
17767	3212654	160
17768	3212814	189
17769	3213003	216
17770	3213219	263
17771	3213482	259
17772	3213741	225
17773	3213966	215
17774	3214181	191
17775	3214372	103
17776	3214475	197
17777	3214672	103
17778	3214775	149
17779	3214924	178
17780	3215102	169
17781	3215271	196
17782	3215467	190
17783	3215657	171
17784	3215828	185
17785	3216013	116
17786	3216129	115
17787	3216244	201
17788	3216445	193
17789	3216638	189
17790	3216827	221
17791	3217048	221
17792	3217269	209
17793	3217478	213
17794	3217691	215
17795	3217906	221
17796	3218127	178
17797	3218305	178
17798	3218483	115
17799	3218598	224
17800	3218822	179
17801	3219001	172
17802	3219173	167
17803	3219340	180
17804	3219520	224
17805	3219744	214
17806	3219958	202
17807	3220160	208
17808	3220368	183
17809	3220551	234
17810	3220785	133
17811	3220918	671
17812	3221589	132
17813	3221721	141
17814	3221862	110
17815	3221972	168
17816	3222140	142
17817	3222282	145
17818	3222427	193
17819	3222620	230
17820	3222850	153
17821	3223003	155
17822	3223158	183
17823	3223341	153
17824	3223494	156
17825	3223650	163
17826	3223813	147
17827	3223960	106
17828	3224066	307
17829	3224373	212
17830	3224585	212
17831	3224797	195
17832	3224992	114
17833	3225106	203
17834	3225309	166
17835	3225475	233
17836	3225708	264
17837	3225972	205
17838	3226177	191
17839	3226368	211
17840	3226579	193
17841	3226772	193
17842	3226965	193
17843	3227158	213
17844	3227371	193
17845	3227564	255
17846	3227819	214
17847	3228033	191
17848	3228224	211
17849	3228435	193
17850	3228628	193
17851	3228821	193
17852	3229014	213
17853	3229227	193
17854	3229420	255
17855	3229675	214
17856	3229889	191
17857	3230080	211
17858	3230291	202
17859	3230493	202
17860	3230695	193
17861	3230888	213
17862	3231101	193
17863	3231294	255
17864	3231549	205
17865	3231754	191
17866	3231945	220
17867	3232165	193
17868	3232358	193
17869	3232551	193
17870	3232744	222
17871	3232966	193
17872	3233159	255
17873	3233414	205
17874	3233619	191
17875	3233810	211
17876	3234021	193
17877	3234214	193
17878	3234407	193
17879	3234600	213
17880	3234813	193
17881	3235006	255
17882	3235261	205
17883	3235466	191
17884	3235657	211
17885	3235868	193
17886	3236061	193
17887	3236254	193
17888	3236447	213
17889	3236660	202
17890	3236862	200
17891	3237062	209
17892	3237271	198
17893	3237469	170
17894	3237639	193
17895	3237832	202
17896	3238034	150
17897	3238184	255
17898	3238439	205
17899	3238644	191
17900	3238835	211
17901	3239046	193
17902	3239239	193
17903	3239432	193
17904	3239625	213
17905	3239838	193
17906	3240031	255
17907	3240286	205
17908	3240491	191
17909	3240682	211
17910	3240893	193
17911	3241086	193
17912	3241279	193
17913	3241472	213
17914	3241685	193
17915	3241878	255
17916	3242133	214
17917	3242347	191
17918	3242538	211
17919	3242749	193
17920	3242942	193
17921	3243135	193
17922	3243328	213
17923	3243541	193
17924	3243734	255
17925	3243989	205
17926	3244194	191
17927	3244385	211
17928	3244596	193
17929	3244789	193
17930	3244982	193
17931	3245175	222
17932	3245397	190
17933	3245587	252
17934	3245839	205
17935	3246044	191
17936	3246235	211
17937	3246446	193
17938	3246639	193
17939	3246832	193
17940	3247025	213
17941	3247238	193
17942	3247431	255
17943	3247686	205
17944	3247891	191
17945	3248082	211
17946	3248293	193
17947	3248486	193
17948	3248679	193
17949	3248872	213
17950	3249085	193
17951	3249278	255
17952	3249533	205
17953	3249738	191
17954	3249929	211
17955	3250140	193
17956	3250333	193
17957	3250526	193
17958	3250719	213
17959	3250932	193
17960	3251125	255
17961	3251380	205
17962	3251585	200
17963	3251785	211
17964	3251996	193
17965	3252189	193
17966	3252382	193
17967	3252575	213
17968	3252788	193
17969	3252981	255
17970	3253236	205
17971	3253441	191
17972	3253632	211
17973	3253843	193
17974	3254036	193
17975	3254229	193
17976	3254422	213
17977	3254635	193
17978	3254828	252
17979	3255080	205
17980	3255285	191
17981	3255476	211
17982	3255687	193
17983	3255880	193
17984	3256073	193
17985	3256266	213
17986	3256479	193
17987	3256672	255
17988	3256927	205
17989	3257132	191
17990	3257323	211
17991	3257534	193
17992	3257727	193
17993	3257920	193
17994	3258113	210
17995	3258323	202
17996	3258525	255
17997	3258780	205
17998	3258985	191
17999	3259176	211
18000	3259387	193
18001	3259580	199
18002	3259779	193
18003	3259972	222
18004	3260194	193
18005	3260387	255
18006	3260642	205
18007	3260847	191
18008	3261038	211
18009	3261249	193
18010	3261442	193
18011	3261635	202
18012	3261837	213
18013	3262050	193
18014	3262243	255
18015	3262498	205
18016	3262703	191
18017	3262894	211
18018	3263105	193
18019	3263298	193
18020	3263491	193
18021	3263684	213
18022	3263897	193
18023	3264090	255
18024	3264345	205
18025	3264550	191
18026	3264741	202
18027	3264943	193
18028	3265136	213
18029	3265349	193
18030	3265542	264
18031	3265806	211
18032	3266017	193
18033	3266210	193
18034	3266403	193
18035	3266596	213
18036	3266809	193
18037	3267002	255
18038	3267257	205
18039	3267462	191
18040	3267653	211
18041	3267864	193
18042	3268057	193
18043	3268250	193
18044	3268443	213
18045	3268656	193
18046	3268849	255
18047	3269104	205
18048	3269309	191
18049	3269500	211
18050	3269711	193
18051	3269904	193
18052	3270097	193
18053	3270290	107
18054	3270397	137
18055	3270534	220
18056	3270754	213
18057	3270967	222
18058	3271189	215
18059	3271404	165
18060	3271569	211
18061	3271780	193
18062	3271973	193
18063	3272166	193
18064	3272359	213
18065	3272572	193
18066	3272765	255
18067	3273020	205
18068	3273225	191
18069	3273416	183
18070	3273599	165
18071	3273764	195
18072	3273959	195
18073	3274154	221
18074	3274375	227
18075	3274602	177
18076	3274779	177
18077	3274956	205
18078	3275161	227
18079	3275388	177
18080	3275565	165
18081	3275730	195
18082	3275925	205
18083	3276130	163
18084	3276293	183
18085	3276476	165
18086	3276641	227
18087	3276868	177
18088	3277045	165
18089	3277210	195
18090	3277405	221
18091	3277626	227
18092	3277853	177
18093	3278030	163
18094	3278193	221
18095	3278414	227
18096	3278641	177
18097	3278818	163
18098	3278981	183
18099	3279164	165
18100	3279329	185
18101	3279514	221
18102	3279735	227
18103	3279962	177
18104	3280139	163
18105	3280302	221
18106	3280523	227
18107	3280750	177
18108	3280927	163
18109	3281090	183
18110	3281273	165
18111	3281438	195
18112	3281633	205
18113	3281838	185
18114	3282023	221
18115	3282244	227
18116	3282471	177
18117	3282648	163
18118	3282811	183
18119	3282994	165
18120	3283159	195
18121	3283354	205
18122	3283559	185
18123	3283744	221
18124	3283965	227
18125	3284192	195
18126	3284387	205
18127	3284592	185
18128	3284777	183
18129	3284960	165
18130	3285125	170
18131	3285295	195
18132	3285490	202
18133	3285692	231
18134	3285923	211
18135	3286134	213
18136	3286347	193
18137	3286540	255
18138	3286795	205
18139	3287000	191
18140	3287191	211
18141	3287402	193
18142	3287595	193
18143	3287788	193
18144	3287981	109
18145	3288090	202
18146	3288292	167
18147	3288459	147
18148	3288606	105
18149	3288711	181
18150	3288892	199
18151	3289091	153
18152	3289244	169
18153	3289413	175
18154	3289588	175
18155	3289763	165
18156	3289928	191
18157	3290119	197
18158	3290316	181
18159	3290497	199
18160	3290696	153
18161	3290849	169
18162	3291018	175
18163	3291193	175
18164	3291368	165
18165	3291533	191
18166	3291724	197
18167	3291921	181
18168	3292102	199
18169	3292301	153
18170	3292454	169
18171	3292623	175
18172	3292798	175
18173	3292973	165
18174	3293138	191
18175	3293329	241
18176	3293570	183
18177	3293753	171
18178	3293924	193
18179	3294117	153
18180	3294270	183
18181	3294453	183
18182	3294636	173
18183	3294809	209
18184	3295018	215
18185	3295233	153
18186	3295386	139
18187	3295525	132
18188	3295657	219
18189	3295876	183
18190	3296059	193
18191	3296252	219
18192	3296471	209
18193	3296680	98
18194	3296778	178
18195	3296956	147
18196	3297103	159
18197	3297262	145
18198	3297407	165
18199	3297572	147
18200	3297719	177
18201	3297896	187
18202	3298083	167
18203	3298250	203
18204	3298453	209
18205	3298662	159
18206	3298821	145
18207	3298966	165
18208	3299131	147
18209	3299278	158
18210	3299436	143
18211	3299579	205
18212	3299784	196
18213	3299980	192
18214	3300172	190
18215	3300362	204
18216	3300566	158
18217	3300724	174
18218	3300898	180
18219	3301078	180
18220	3301258	170
18221	3301428	189
18222	3301617	263
18223	3301880	164
18224	3302044	185
18225	3302229	170
18226	3302399	150
18227	3302549	150
18228	3302699	150
18229	3302849	167
18230	3303016	147
18231	3303163	209
18232	3303372	159
18233	3303531	145
18234	3303676	163
18235	3303839	147
18236	3303986	191
18237	3304177	147
18238	3304324	167
18239	3304491	147
18240	3304638	209
18241	3304847	159
18242	3305006	145
18243	3305151	163
18244	3305314	147
18245	3305461	207
18246	3305668	260
18247	3305928	207
18248	3306135	207
18249	3306342	207
18250	3306549	207
18251	3306756	207
18252	3306963	145
18253	3307108	156
18254	3307264	211
18255	3307475	161
18256	3307636	148
18257	3307784	168
18258	3307952	150
18259	3308102	163
18260	3308265	163
18261	3308428	186
18262	3308614	166
18263	3308780	218
18264	3308998	141
18265	3309139	177
18266	3309316	170
18267	3309486	214
18268	3309700	182
18269	3309882	153
18270	3310035	211
18271	3310246	207
18272	3310453	163
18273	3310616	191
18274	3310807	153
18275	3310960	165
18276	3311125	153
18277	3311278	153
18278	3311431	153
18279	3311584	215
18280	3311799	171
18281	3311970	171
18282	3312141	165
18283	3312306	165
18284	3312471	153
18285	3312624	153
18286	3312777	165
18287	3312942	153
18288	3313095	153
18289	3313248	153
18290	3313401	165
18291	3313566	153
18292	3313719	153
18293	3313872	171
18294	3314043	153
18295	3314196	165
18296	3314361	171
18297	3314532	153
18298	3314685	153
18299	3314838	153
18300	3314991	153
18301	3315144	165
18302	3315309	153
18303	3315462	171
18304	3315633	153
18305	3315786	153
18306	3315939	153
18307	3316092	153
18308	3316245	171
18309	3316416	153
18310	3316569	165
18311	3316734	153
18312	3316887	153
18313	3317040	153
18314	3317193	165
18315	3317358	165
18316	3317523	165
18317	3317688	153
18318	3317841	153
18319	3317994	153
18320	3318147	171
18321	3318318	165
18322	3318483	165
18323	3318648	165
18324	3318813	153
18325	3318966	153
18326	3319119	171
18327	3319290	153
18328	3319443	153
18329	3319596	153
18330	3319749	153
18331	3319902	153
18332	3320055	153
18333	3320208	165
18334	3320373	171
18335	3320544	171
18336	3320715	153
18337	3320868	153
18338	3321021	171
18339	3321192	153
18340	3321345	153
18341	3321498	153
18342	3321651	171
18343	3321822	153
18344	3321975	153
18345	3322128	153
18346	3322281	165
18347	3322446	171
18348	3322617	153
18349	3322770	153
18350	3322923	165
18351	3323088	165
18352	3323253	153
18353	3323406	153
18354	3323559	153
18355	3323712	153
18356	3323865	153
18357	3324018	171
18358	3324189	153
18359	3324342	153
18360	3324495	153
18361	3324648	153
18362	3324801	153
18363	3324954	153
18364	3325107	165
18365	3325272	153
18366	3325425	153
18367	3325578	153
18368	3325731	171
18369	3325902	153
18370	3326055	153
18371	3326208	153
18372	3326361	171
18373	3326532	153
18374	3326685	153
18375	3326838	153
18376	3326991	151
18377	3327142	151
18378	3327293	153
18379	3327446	171
18380	3327617	153
18381	3327770	153
18382	3327923	171
18383	3328094	165
18384	3328259	153
18385	3328412	153
18386	3328565	171
18387	3328736	153
18388	3328889	107
18389	3328996	174
18390	3329170	174
18391	3329344	164
18392	3329508	190
18393	3329698	145
18394	3329843	152
18395	3329995	143
18396	3330138	163
18397	3330301	143
18398	3330444	205
18399	3330649	168
18400	3330817	150
18401	3330967	170
18402	3331137	156
18403	3331293	143
18404	3331436	143
18405	3331579	176
18406	3331755	143
18407	3331898	218
18408	3332116	168
18409	3332284	154
18410	3332438	161
18411	3332599	143
18412	3332742	156
18413	3332898	143
18414	3333041	181
18415	3333222	143
18416	3333365	205
18417	3333570	162
18418	3333732	154
18419	3333886	170
18420	3334056	156
18421	3334212	143
18422	3334355	156
18423	3334511	163
18424	3334674	150
18425	3334824	205
18426	3335029	168
18427	3335197	154
18428	3335351	161
18429	3335512	152
18430	3335664	143
18431	3335807	143
18432	3335950	163
18433	3336113	153
18434	3336266	155
18435	3336421	147
18436	3336568	186
18437	3336754	168
18438	3336922	168
18439	3337090	168
18440	3337258	159
18441	3337417	171
18442	3337588	221
18443	3337809	171
18444	3337980	157
18445	3338137	177
18446	3338314	164
18447	3338478	159
18448	3338637	159
18449	3338796	168
18450	3338964	105
18451	3339069	141
18452	3339210	185
18453	3339395	185
18454	3339580	161
18455	3339741	187
18456	3339928	137
18457	3340065	153
18458	3340218	139
18459	3340357	159
18460	3340516	141
18461	3340657	185
18462	3340842	185
18463	3341027	161
18464	3341188	187
18465	3341375	137
18466	3341512	153
18467	3341665	139
18468	3341804	159
18469	3341963	141
18470	3342104	185
18471	3342289	185
18472	3342474	161
18473	3342635	187
18474	3342822	137
18475	3342959	170
18476	3343129	141
18477	3343270	159
18478	3343429	141
18479	3343570	141
18480	3343711	153
18481	3343864	161
18482	3344025	169
18483	3344194	139
18484	3344333	189
18485	3344522	141
18486	3344663	159
18487	3344822	141
18488	3344963	143
18489	3345106	153
18490	3345259	161
18491	3345420	169
18492	3345589	139
18493	3345728	191
18494	3345919	141
18495	3346060	159
18496	3346219	141
18497	3346360	141
18498	3346501	153
18499	3346654	161
18500	3346815	169
18501	3346984	139
18502	3347123	189
18503	3347312	141
18504	3347453	159
18505	3347612	141
18506	3347753	141
18507	3347894	153
18508	3348047	161
18509	3348208	169
18510	3348377	139
18511	3348516	189
18512	3348705	141
18513	3348846	159
18514	3349005	141
18515	3349146	141
18516	3349287	153
18517	3349440	161
18518	3349601	169
18519	3349770	139
18520	3349909	189
18521	3350098	153
18522	3350251	161
18523	3350412	143
18524	3350555	153
18525	3350708	155
18526	3350863	163
18527	3351026	203
18528	3351229	164
18529	3351393	219
18530	3351612	174
18531	3351786	157
18532	3351943	180
18533	3352123	162
18534	3352285	168
18535	3352453	161
18536	3352614	182
18537	3352796	161
18538	3352957	224
18539	3353181	175
18540	3353356	159
18541	3353515	180
18542	3353695	161
18543	3353856	162
18544	3354018	164
18545	3354182	182
18546	3354364	162
18547	3354526	230
18548	3354756	180
18549	3354936	160
18550	3355096	180
18551	3355276	161
18552	3355437	161
18553	3355598	153
18554	3355751	181
18555	3355932	163
18556	3356095	225
18557	3356320	175
18558	3356495	159
18559	3356654	179
18560	3356833	161
18561	3356994	163
18562	3357157	161
18563	3357318	181
18564	3357499	157
18565	3357656	225
18566	3357881	173
18567	3358054	159
18568	3358213	179
18569	3358392	161
18570	3358553	153
18571	3358706	161
18572	3358867	223
18573	3359090	173
18574	3359263	159
18575	3359422	171
18576	3359593	161
18577	3359754	161
18578	3359915	161
18579	3360076	173
18580	3360249	153
18581	3360402	221
18582	3360623	173
18583	3360796	159
18584	3360955	180
18585	3361135	159
18586	3361294	153
18587	3361447	162
18588	3361609	173
18589	3361782	153
18590	3361935	215
18591	3362150	173
18592	3362323	160
18593	3362483	137
18594	3362620	137
18595	3362757	98
18596	3362855	143
18597	3362998	143
18598	3363141	143
18599	3363284	143
18600	3363427	152
18601	3363579	148
18602	3363727	143
18603	3363870	203
18604	3364073	226
18605	3364299	180
18606	3364479	159
18607	3364638	182
18608	3364820	168
18609	3364988	194
18610	3365182	204
18611	3365386	181
18612	3365567	224
18613	3365791	229
18614	3366020	180
18615	3366200	166
18616	3366366	186
18617	3366552	164
18618	3366716	184
18619	3366900	224
18620	3367124	230
18621	3367354	176
18622	3367530	165
18623	3367695	186
18624	3367881	168
18625	3368049	198
18626	3368247	208
18627	3368455	184
18628	3368639	224
18629	3368863	230
18630	3369093	180
18631	3369273	166
18632	3369439	185
18633	3369624	168
18634	3369792	198
18635	3369990	208
18636	3370198	188
18637	3370386	224
18638	3370610	230
18639	3370840	180
18640	3371020	166
18641	3371186	186
18642	3371372	168
18643	3371540	194
18644	3371734	208
18645	3371942	188
18646	3372130	224
18647	3372354	230
18648	3372584	176
18649	3372760	160
18650	3372920	186
18651	3373106	201
18652	3373307	188
18653	3373495	228
18654	3373723	191
18655	3373914	137
18656	3374051	184
18657	3374235	183
18658	3374418	151
18659	3374569	171
18660	3374740	153
18661	3374893	183
18662	3375076	193
18663	3375269	173
18664	3375442	209
18665	3375651	215
18666	3375866	165
18667	3376031	151
18668	3376182	171
18669	3376353	153
18670	3376506	183
18671	3376689	193
18672	3376882	173
18673	3377055	209
18674	3377264	215
18675	3377479	165
18676	3377644	151
18677	3377795	171
18678	3377966	153
18679	3378119	183
18680	3378302	193
18681	3378495	173
18682	3378668	153
18683	3378821	215
18684	3379036	165
18685	3379201	151
18686	3379352	153
18687	3379505	119
18688	3379624	183
18689	3379807	187
18690	3379994	133
18691	3380127	133
18692	3380260	187
18693	3380447	127
18694	3380574	109
18695	3380683	163
18696	3380846	307
18697	3381153	107
18698	3381260	163
18699	3381423	250
18700	3381673	163
18701	3381836	190
18702	3382026	165
18703	3382191	242
18704	3382433	245
18705	3382678	235
18706	3382913	241
18707	3383154	223
18708	3383377	193
18709	3383570	169
18710	3383739	209
18711	3383948	199
18712	3384147	149
18713	3384296	178
18714	3384474	169
18715	3384643	184
18716	3384827	182
18717	3385009	213
18718	3385222	201
18719	3385423	116
18720	3385539	115
18721	3385654	113
18722	3385767	193
18723	3385960	155
18724	3386115	221
18725	3386336	213
18726	3386549	215
18727	3386764	221
18728	3386985	221
18729	3387206	221
18730	3387427	178
18731	3387605	166
18732	3387771	191
18733	3387962	224
18734	3388186	181
18735	3388367	178
18736	3388545	167
18737	3388712	671
18738	3389383	224
18739	3389607	214
18740	3389821	202
18741	3390023	185
18742	3390208	167
18743	3390375	216
18744	3390591	133
18745	3390724	197
18746	3390921	148
18747	3391069	159
18748	3391228	110
18749	3391338	186
18750	3391524	140
18751	3391664	143
18752	3391807	221
18753	3392028	238
18754	3392266	220
18755	3392486	151
18756	3392637	151
18757	3392788	161
18758	3392949	174
18759	3393123	131
18760	3393254	153
18761	3393407	106
18762	3393513	161
18763	3393674	214
18764	3393888	162
18765	3394050	172
18766	3394222	114
18767	3394336	139
18768	3394475	208
18769	3394683	235
18770	3394918	200
18771	3395118	211
18772	3395329	193
18773	3395522	193
18774	3395715	193
18775	3395908	213
18776	3396121	193
18777	3396314	255
18778	3396569	205
18779	3396774	191
18780	3396965	211
18781	3397176	193
18782	3397369	193
18783	3397562	193
18784	3397755	213
18785	3397968	193
18786	3398161	255
18787	3398416	205
18788	3398621	191
18789	3398812	211
18790	3399023	193
18791	3399216	193
18792	3399409	193
18793	3399602	213
18794	3399815	193
18795	3400008	255
18796	3400263	205
18797	3400468	191
18798	3400659	211
18799	3400870	193
18800	3401063	202
18801	3401265	193
18802	3401458	213
18803	3401671	193
18804	3401864	264
18805	3402128	205
18806	3402333	191
18807	3402524	211
18808	3402735	193
18809	3402928	193
18810	3403121	193
18811	3403314	213
18812	3403527	193
18813	3403720	264
18814	3403984	205
18815	3404189	191
18816	3404380	220
18817	3404600	193
18818	3404793	202
18819	3404995	193
18820	3405188	213
18821	3405401	193
18822	3405594	255
18823	3405849	214
18824	3406063	198
18825	3406261	170
18826	3406431	200
18827	3406631	196
18828	3406827	193
18829	3407020	222
18830	3407242	161
18831	3407403	191
18832	3407594	211
18833	3407805	193
18834	3407998	193
18835	3408191	193
18836	3408384	222
18837	3408606	193
18838	3408799	255
18839	3409054	205
18840	3409259	191
18841	3409450	211
18842	3409661	193
18843	3409854	193
18844	3410047	193
18845	3410240	213
18846	3410453	193
18847	3410646	255
18848	3410901	205
18849	3411106	191
18850	3411297	211
18851	3411508	193
18852	3411701	193
18853	3411894	193
18854	3412087	213
18855	3412300	193
18856	3412493	255
18857	3412748	205
18858	3412953	191
18859	3413144	211
18860	3413355	193
18861	3413548	202
18862	3413750	193
18863	3413943	213
18864	3414156	193
18865	3414349	255
18866	3414604	202
18867	3414806	188
18868	3414994	211
18869	3415205	193
18870	3415398	193
18871	3415591	202
18872	3415793	213
18873	3416006	193
18874	3416199	255
18875	3416454	205
18876	3416659	191
18877	3416850	211
18878	3417061	193
18879	3417254	193
18880	3417447	193
18881	3417640	213
18882	3417853	193
18883	3418046	255
18884	3418301	205
18885	3418506	191
18886	3418697	211
18887	3418908	193
18888	3419101	193
18889	3419294	193
18890	3419487	213
18891	3419700	193
18892	3419893	255
18893	3420148	205
18894	3420353	191
18895	3420544	211
18896	3420755	202
18897	3420957	193
18898	3421150	193
18899	3421343	213
18900	3421556	193
18901	3421749	255
18902	3422004	205
18903	3422209	191
18904	3422400	211
18905	3422611	193
18906	3422804	193
18907	3422997	193
18908	3423190	213
18909	3423403	193
18910	3423596	255
18911	3423851	205
18912	3424056	188
18913	3424244	211
18914	3424455	193
18915	3424648	193
18916	3424841	193
18917	3425034	213
18918	3425247	193
18919	3425440	255
18920	3425695	205
18921	3425900	191
18922	3426091	211
18923	3426302	193
18924	3426495	193
18925	3426688	193
18926	3426881	213
18927	3427094	193
18928	3427287	252
18929	3427539	205
18930	3427744	191
18931	3427935	211
18932	3428146	193
18933	3428339	193
18934	3428532	193
18935	3428725	219
18936	3428944	193
18937	3429137	255
18938	3429392	205
18939	3429597	191
18940	3429788	220
18941	3430008	193
18942	3430201	193
18943	3430394	193
18944	3430587	213
18945	3430800	193
18946	3430993	255
18947	3431248	205
18948	3431453	191
18949	3431644	211
18950	3431855	193
18951	3432048	193
18952	3432241	193
18953	3432434	213
18954	3432647	193
18955	3432840	255
18956	3433095	205
18957	3433300	191
18958	3433491	211
18959	3433702	193
18960	3433895	222
18961	3434117	193
18962	3434310	255
18963	3434565	205
18964	3434770	191
18965	3434961	193
18966	3435154	193
18967	3435347	213
18968	3435560	193
18969	3435753	255
18970	3436008	205
18971	3436213	191
18972	3436404	211
18973	3436615	193
18974	3436808	193
18975	3437001	193
18976	3437194	213
18977	3437407	193
18978	3437600	255
18979	3437855	205
18980	3438060	191
18981	3438251	211
18982	3438462	193
18983	3438655	193
18984	3438848	193
18985	3439041	213
18986	3439254	193
18987	3439447	105
18988	3439552	141
18989	3439693	264
18990	3439957	255
18991	3440212	202
18992	3440414	151
18993	3440565	171
18994	3440736	193
18995	3440929	193
18996	3441122	213
18997	3441335	193
18998	3441528	255
18999	3441783	205
19000	3441988	191
19001	3442179	211
19002	3442390	193
19003	3442583	195
19004	3442778	205
19005	3442983	185
19006	3443168	185
19007	3443353	177
19008	3443530	163
19009	3443693	183
19010	3443876	183
19011	3444059	221
19012	3444280	163
19013	3444443	183
19014	3444626	205
19015	3444831	185
19016	3445016	221
19017	3445237	165
19018	3445402	195
19019	3445597	205
19020	3445802	163
19021	3445965	183
19022	3446148	205
19023	3446353	185
19024	3446538	177
19025	3446715	163
19026	3446878	183
19027	3447061	165
19028	3447226	177
19029	3447403	163
19030	3447566	183
19031	3447749	165
19032	3447914	195
19033	3448109	205
19034	3448314	227
19035	3448541	177
19036	3448718	163
19037	3448881	183
19038	3449064	165
19039	3449229	177
19040	3449406	163
19041	3449569	183
19042	3449752	165
19043	3449917	195
19044	3450112	205
19045	3450317	185
19046	3450502	221
19047	3450723	227
19048	3450950	177
19049	3451127	163
19050	3451290	183
19051	3451473	165
19052	3451638	195
19053	3451833	205
19054	3452038	185
19055	3452223	221
19056	3452444	227
19057	3452671	177
19058	3452848	163
19059	3453011	185
19060	3453196	221
19061	3453417	227
19062	3453644	195
19063	3453839	205
19064	3454044	196
19065	3454240	177
19066	3454417	222
19067	3454639	273
19068	3454912	231
19069	3455143	255
19070	3455398	205
19071	3455603	191
19072	3455794	211
19073	3456005	193
19074	3456198	193
19075	3456391	193
19076	3456584	213
19077	3456797	193
19078	3456990	109
19079	3457099	202
19080	3457301	209
19081	3457510	159
19082	3457669	125
19083	3457794	153
19084	3457947	169
19085	3458116	175
19086	3458291	175
19087	3458466	165
19088	3458631	191
19089	3458822	197
19090	3459019	181
19091	3459200	199
19092	3459399	153
19093	3459552	169
19094	3459721	175
19095	3459896	175
19096	3460071	165
19097	3460236	191
19098	3460427	197
19099	3460624	181
19100	3460805	199
19101	3461004	153
19102	3461157	169
19103	3461326	175
19104	3461501	175
19105	3461676	165
19106	3461841	191
19107	3462032	197
19108	3462229	181
19109	3462410	207
19110	3462617	173
19111	3462790	183
19112	3462973	209
19113	3463182	193
19114	3463375	173
19115	3463548	199
19116	3463747	215
19117	3463962	165
19118	3464127	151
19119	3464278	159
19120	3464437	141
19121	3464578	106
19122	3464684	209
19123	3464893	187
19124	3465080	183
19125	3465263	209
19126	3465472	203
19127	3465675	117
19128	3465792	220
19129	3466012	187
19130	3466199	165
19131	3466364	147
19132	3466511	177
19133	3466688	187
19134	3466875	167
19135	3467042	203
19136	3467245	209
19137	3467454	159
19138	3467613	145
19139	3467758	165
19140	3467923	147
19141	3468070	177
19142	3468247	187
19143	3468434	178
19144	3468612	143
19145	3468755	141
19146	3468896	190
19147	3469086	204
19148	3469290	158
19149	3469448	174
19150	3469622	180
19151	3469802	180
19152	3469982	170
19153	3470152	196
19154	3470348	192
19155	3470540	183
19156	3470723	199
19157	3470922	205
19158	3471127	187
19159	3471314	152
19160	3471466	150
19161	3471616	170
19162	3471786	150
19163	3471936	209
19164	3472145	159
19165	3472304	145
19166	3472449	163
19167	3472612	147
19168	3472759	191
19169	3472950	147
19170	3473097	167
19171	3473264	147
19172	3473411	209
19173	3473620	159
19174	3473779	145
19175	3473924	163
19176	3474087	147
19177	3474234	191
19178	3474425	147
19179	3474572	260
19180	3474832	207
19181	3475039	260
19182	3475299	260
19183	3475559	260
19184	3475819	260
19185	3476079	251
19186	3476330	145
19187	3476475	108
19188	3476583	149
19189	3476732	167
19190	3476899	150
19191	3477049	150
19192	3477199	150
19193	3477349	183
19194	3477532	163
19195	3477695	228
19196	3477923	178
19197	3478101	154
19198	3478255	141
19199	3478396	219
19200	3478615	182
19201	3478797	150
19202	3478947	175
19203	3479122	155
19204	3479277	193
19205	3479470	260
19206	3479730	205
19207	3479935	147
19208	3480082	165
19209	3480247	171
19210	3480418	165
19211	3480583	153
19212	3480736	153
19213	3480889	151
19214	3481040	153
19215	3481193	153
19216	3481346	171
19217	3481517	171
19218	3481688	153
19219	3481841	153
19220	3481994	171
19221	3482165	153
19222	3482318	151
19223	3482469	153
19224	3482622	171
19225	3482793	153
19226	3482946	153
19227	3483099	153
19228	3483252	153
19229	3483405	171
19230	3483576	153
19231	3483729	153
19232	3483882	153
19233	3484035	165
19234	3484200	165
19235	3484365	171
19236	3484536	165
19237	3484701	153
19238	3484854	165
19239	3485019	153
19240	3485172	165
19241	3485337	153
19242	3485490	153
19243	3485643	151
19244	3485794	171
19245	3485965	151
19246	3486116	153
19247	3486269	171
19248	3486440	171
19249	3486611	171
19250	3486782	171
19251	3486953	153
19252	3487106	151
19253	3487257	153
19254	3487410	153
19255	3487563	171
19256	3487734	171
19257	3487905	171
19258	3488076	153
19259	3488229	153
19260	3488382	153
19261	3488535	153
19262	3488688	153
19263	3488841	151
19264	3488992	153
19265	3489145	153
19266	3489298	165
19267	3489463	171
19268	3489634	153
19269	3489787	153
19270	3489940	165
19271	3490105	165
19272	3490270	153
19273	3490423	165
19274	3490588	153
19275	3490741	153
19276	3490894	153
19277	3491047	153
19278	3491200	153
19279	3491353	153
19280	3491506	171
19281	3491677	153
19282	3491830	165
19283	3491995	153
19284	3492148	171
19285	3492319	171
19286	3492490	153
19287	3492643	153
19288	3492796	165
19289	3492961	153
19290	3493114	153
19291	3493267	153
19292	3493420	165
19293	3493585	153
19294	3493738	153
19295	3493891	165
19296	3494056	165
19297	3494221	153
19298	3494374	171
19299	3494545	153
19300	3494698	153
19301	3494851	151
19302	3495002	153
19303	3495155	153
19304	3495308	153
19305	3495461	153
19306	3495614	153
19307	3495767	165
19308	3495932	151
19309	3496083	153
19310	3496236	153
19311	3496389	153
19312	3496542	153
19313	3496695	153
19314	3496848	153
19315	3497001	153
19316	3497154	153
19317	3497307	171
19318	3497478	165
19319	3497643	153
19320	3497796	153
19321	3497949	165
19322	3498114	103
19323	3498217	164
19324	3498381	190
19325	3498571	202
19326	3498773	184
19327	3498957	143
19328	3499100	172
19329	3499272	143
19330	3499415	205
19331	3499620	155
19332	3499775	141
19333	3499916	161
19334	3500077	152
19335	3500229	152
19336	3500381	156
19337	3500537	163
19338	3500700	143
19339	3500843	218
19340	3501061	155
19341	3501216	154
19342	3501370	174
19343	3501544	156
19344	3501700	143
19345	3501843	143
19346	3501986	176
19347	3502162	143
19348	3502305	223
19349	3502528	155
19350	3502683	141
19351	3502824	170
19352	3502994	156
19353	3503150	152
19354	3503302	156
19355	3503458	163
19356	3503621	156
19357	3503777	205
19358	3503982	162
19359	3504144	141
19360	3504285	174
19361	3504459	156
19362	3504615	143
19363	3504758	152
19364	3504910	163
19365	3505073	143
19366	3505216	205
19367	3505421	165
19368	3505586	161
19369	3505747	149
19370	3505896	168
19371	3506064	168
19372	3506232	168
19373	3506400	168
19374	3506568	221
19375	3506789	157
19376	3506946	157
19377	3507103	177
19378	3507280	159
19379	3507439	159
19380	3507598	164
19381	3507762	159
19382	3507921	159
19383	3508080	230
19384	3508310	125
19385	3508435	185
19386	3508620	161
19387	3508781	187
19388	3508968	137
19389	3509105	153
19390	3509258	139
19391	3509397	159
19392	3509556	141
19393	3509697	185
19394	3509882	185
19395	3510067	161
19396	3510228	187
19397	3510415	137
19398	3510552	153
19399	3510705	139
19400	3510844	159
19401	3511003	141
19402	3511144	185
19403	3511329	185
19404	3511514	161
19405	3511675	187
19406	3511862	137
19407	3511999	153
19408	3512152	139
19409	3512291	164
19410	3512455	141
19411	3512596	141
19412	3512737	153
19413	3512890	161
19414	3513051	169
19415	3513220	139
19416	3513359	189
19417	3513548	141
19418	3513689	159
19419	3513848	141
19420	3513989	141
19421	3514130	153
19422	3514283	163
19423	3514446	169
19424	3514615	139
19425	3514754	189
19426	3514943	141
19427	3515084	161
19428	3515245	141
19429	3515386	141
19430	3515527	153
19431	3515680	161
19432	3515841	169
19433	3516010	139
19434	3516149	189
19435	3516338	141
19436	3516479	159
19437	3516638	141
19438	3516779	141
19439	3516920	153
19440	3517073	161
19441	3517234	169
19442	3517403	139
19443	3517542	189
19444	3517731	141
19445	3517872	159
19446	3518031	141
19447	3518172	141
19448	3518313	153
19449	3518466	161
19450	3518627	169
19451	3518796	139
19452	3518935	189
19453	3519124	141
19454	3519265	159
19455	3519424	153
19456	3519577	143
19457	3519720	155
19458	3519875	173
19459	3520048	171
19460	3520219	141
19461	3520360	197
19462	3520557	176
19463	3520733	155
19464	3520888	180
19465	3521068	159
19466	3521227	162
19467	3521389	162
19468	3521551	188
19469	3521739	161
19470	3521900	224
19471	3522124	173
19472	3522297	160
19473	3522457	182
19474	3522639	161
19475	3522800	162
19476	3522962	161
19477	3523123	182
19478	3523305	164
19479	3523469	224
19480	3523693	174
19481	3523867	166
19482	3524033	180
19483	3524213	162
19484	3524375	162
19485	3524537	161
19486	3524698	181
19487	3524879	153
19488	3525032	223
19489	3525255	175
19490	3525430	161
19491	3525591	181
19492	3525772	161
19493	3525933	161
19494	3526094	161
19495	3526255	183
19496	3526438	161
19497	3526599	223
19498	3526822	169
19499	3526991	161
19500	3527152	179
19501	3527331	161
19502	3527492	161
19503	3527653	161
19504	3527814	173
19505	3527987	173
19506	3528160	159
19507	3528319	171
19508	3528490	161
19509	3528651	153
19510	3528804	161
19511	3528965	181
19512	3529146	161
19513	3529307	215
19514	3529522	165
19515	3529687	157
19516	3529844	171
19517	3530015	161
19518	3530176	162
19519	3530338	159
19520	3530497	173
19521	3530670	162
19522	3530832	215
19523	3531047	165
19524	3531212	151
19525	3531363	182
19526	3531545	162
19527	3531707	135
19528	3531842	135
19529	3531977	98
19530	3532075	152
19531	3532227	139
19532	3532366	137
19533	3532503	143
19534	3532646	152
19535	3532798	152
19536	3532950	152
19537	3533102	199
19538	3533301	162
19539	3533463	186
19540	3533649	161
19541	3533810	194
19542	3534004	208
19543	3534212	184
19544	3534396	220
19545	3534616	223
19546	3534839	180
19547	3535019	165
19548	3535184	186
19549	3535370	168
19550	3535538	198
19551	3535736	204
19552	3535940	226
19553	3536166	180
19554	3536346	166
19555	3536512	182
19556	3536694	167
19557	3536861	198
19558	3537059	208
19559	3537267	188
19560	3537455	224
19561	3537679	226
19562	3537905	180
19563	3538085	166
19564	3538251	186
19565	3538437	168
19566	3538605	197
19567	3538802	208
19568	3539010	188
19569	3539198	224
19570	3539422	230
19571	3539652	180
19572	3539832	166
19573	3539998	186
19574	3540184	168
19575	3540352	198
19576	3540550	208
19577	3540758	184
19578	3540942	224
19579	3541166	230
19580	3541396	180
19581	3541576	166
19582	3541742	180
19583	3541922	162
19584	3542084	198
19585	3542282	217
19586	3542499	230
19587	3542729	184
19588	3542913	193
19589	3543106	135
19590	3543241	134
19591	3543375	187
19592	3543562	153
19593	3543715	183
19594	3543898	193
19595	3544091	173
19596	3544264	209
19597	3544473	215
19598	3544688	165
19599	3544853	151
19600	3545004	171
19601	3545175	153
19602	3545328	183
19603	3545511	193
19604	3545704	173
19605	3545877	209
19606	3546086	215
19607	3546301	165
19608	3546466	151
19609	3546617	171
19610	3546788	153
19611	3546941	183
19612	3547124	193
19613	3547317	173
19614	3547490	209
19615	3547699	215
19616	3547914	165
19617	3548079	151
19618	3548230	171
19619	3548401	153
19620	3548554	135
19621	3548689	119
19622	3548808	187
19623	3548995	187
19624	3549182	133
19625	3549315	133
19626	3549448	249
19627	3549697	121
19628	3549818	109
19629	3549927	163
19630	3550090	307
19631	3550397	107
19632	3550504	149
19633	3550653	182
19634	3550835	171
19635	3551006	160
19636	3551166	173
19637	3551339	218
19638	3551557	261
19639	3551818	243
19640	3552061	243
19641	3552304	241
19642	3552545	175
19643	3552720	191
19644	3552911	215
19645	3553126	199
19646	3553325	181
19647	3553506	180
19648	3553686	217
19649	3553903	199
19650	3554102	190
19651	3554292	191
19652	3554483	193
19653	3554676	116
19654	3554792	151
19655	3554943	117
19656	3555060	193
19657	3555253	151
19658	3555404	209
19659	3555613	221
19660	3555834	221
19661	3556055	221
19662	3556276	221
19663	3556497	209
19664	3556706	170
19665	3556876	172
19666	3557048	196
19667	3557244	224
19668	3557468	181
19669	3557649	178
19670	3557827	151
19671	3557978	223
19672	3558201	146
19673	3558347	214
19674	3558561	202
19675	3558763	167
19676	3558930	167
19677	3559097	216
19678	3559313	127
19679	3559440	207
19680	3559647	132
19681	3559779	143
19682	3559922	187
19683	3560109	160
19684	3560269	138
19685	3560407	141
19686	3560548	183
19687	3560731	210
19688	3560941	127
19689	3561068	155
19690	3561223	177
19691	3561400	179
19692	3561579	144
19693	3561723	159
19694	3561882	159
19695	3562041	117
19696	3562158	131
19697	3562289	189
19698	3562478	162
19699	3562640	195
19700	3562835	159
19701	3562994	141
19702	3563135	144
19703	3563279	205
19704	3563484	202
19705	3563686	202
19706	3563888	193
19707	3564081	213
19708	3564294	193
19709	3564487	255
19710	3564742	205
19711	3564947	191
19712	3565138	211
19713	3565349	202
19714	3565551	193
19715	3565744	193
19716	3565937	213
19717	3566150	193
19718	3566343	255
19719	3566598	205
19720	3566803	191
19721	3566994	211
19722	3567205	193
19723	3567398	193
19724	3567591	193
19725	3567784	213
19726	3567997	193
19727	3568190	255
19728	3568445	205
19729	3568650	191
19730	3568841	211
19731	3569052	193
19732	3569245	193
19733	3569438	193
19734	3569631	222
19735	3569853	193
19736	3570046	255
19737	3570301	205
19738	3570506	200
19739	3570706	211
19740	3570917	193
19741	3571110	193
19742	3571303	193
19743	3571496	213
19744	3571709	193
19745	3571902	255
19746	3572157	205
19747	3572362	191
19748	3572553	211
19749	3572764	202
19750	3572966	193
19751	3573159	193
19752	3573352	213
19753	3573565	193
19754	3573758	255
19755	3574013	205
19756	3574218	191
19757	3574409	211
19758	3574620	200
19759	3574820	196
19760	3575016	182
19761	3575198	172
19762	3575370	205
19763	3575575	255
19764	3575830	148
19765	3575978	193
19766	3576171	193
19767	3576364	193
19768	3576557	213
19769	3576770	193
19770	3576963	255
19771	3577218	205
19772	3577423	191
19773	3577614	211
19774	3577825	193
19775	3578018	193
19776	3578211	193
19777	3578404	213
19778	3578617	193
19779	3578810	255
19780	3579065	205
19781	3579270	191
19782	3579461	211
19783	3579672	193
19784	3579865	202
19785	3580067	193
19786	3580260	213
19787	3580473	193
19788	3580666	255
19789	3580921	205
19790	3581126	191
19791	3581317	211
19792	3581528	193
19793	3581721	193
19794	3581914	193
19795	3582107	213
19796	3582320	193
19797	3582513	255
19798	3582768	205
19799	3582973	191
19800	3583164	208
19801	3583372	190
19802	3583562	193
19803	3583755	193
19804	3583948	213
19805	3584161	193
19806	3584354	255
19807	3584609	205
19808	3584814	191
19809	3585005	211
19810	3585216	193
19811	3585409	193
19812	3585602	193
19813	3585795	213
19814	3586008	193
19815	3586201	255
19816	3586456	205
19817	3586661	191
19818	3586852	211
19819	3587063	193
19820	3587256	193
19821	3587449	193
19822	3587642	213
19823	3587855	193
19824	3588048	255
19825	3588303	205
19826	3588508	191
19827	3588699	211
19828	3588910	193
19829	3589103	193
19830	3589296	202
19831	3589498	213
19832	3589711	193
19833	3589904	255
19834	3590159	205
19835	3590364	191
19836	3590555	211
19837	3590766	193
19838	3590959	193
19839	3591152	193
19840	3591345	213
19841	3591558	193
19842	3591751	255
19843	3592006	205
19844	3592211	191
19845	3592402	211
19846	3592613	190
19847	3592803	193
19848	3592996	193
19849	3593189	213
19850	3593402	193
19851	3593595	255
19852	3593850	205
19853	3594055	191
19854	3594246	211
19855	3594457	193
19856	3594650	193
19857	3594843	193
19858	3595036	213
19859	3595249	193
19860	3595442	255
19861	3595697	205
19862	3595902	188
19863	3596090	211
19864	3596301	193
19865	3596494	193
19866	3596687	193
19867	3596880	213
19868	3597093	193
19869	3597286	252
19870	3597538	205
19871	3597743	191
19872	3597934	211
19873	3598145	193
19874	3598338	193
19875	3598531	193
19876	3598724	213
19877	3598937	193
19878	3599130	255
19879	3599385	205
19880	3599590	191
19881	3599781	211
19882	3599992	193
19883	3600185	193
19884	3600378	193
19885	3600571	213
19886	3600784	193
19887	3600977	255
19888	3601232	205
19889	3601437	191
19890	3601628	211
19891	3601839	193
19892	3602032	193
19893	3602225	193
19894	3602418	255
19895	3602673	205
19896	3602878	191
19897	3603069	211
19898	3603280	193
19899	3603473	213
19900	3603686	193
19901	3603879	255
19902	3604134	205
19903	3604339	191
19904	3604530	211
19905	3604741	193
19906	3604934	193
19907	3605127	193
19908	3605320	213
19909	3605533	193
19910	3605726	255
19911	3605981	205
19912	3606186	191
19913	3606377	211
19914	3606588	193
19915	3606781	193
19916	3606974	193
19917	3607167	213
19918	3607380	193
19919	3607573	255
19920	3607828	205
19921	3608033	103
19922	3608136	133
19923	3608269	214
19924	3608483	191
19925	3608674	211
19926	3608885	153
19927	3609038	183
19928	3609221	213
19929	3609434	193
19930	3609627	255
19931	3609882	205
19932	3610087	191
19933	3610278	211
19934	3610489	193
19935	3610682	193
19936	3610875	193
19937	3611068	185
19938	3611253	221
19939	3611474	227
19940	3611701	227
19941	3611928	183
19942	3612111	165
19943	3612276	195
19944	3612471	195
19945	3612666	177
19946	3612843	165
19947	3613008	195
19948	3613203	221
19949	3613424	227
19950	3613651	177
19951	3613828	205
19952	3614033	185
19953	3614218	221
19954	3614439	165
19955	3614604	195
19956	3614799	221
19957	3615020	227
19958	3615247	183
19959	3615430	165
19960	3615595	195
19961	3615790	205
19962	3615995	183
19963	3616178	165
19964	3616343	195
19965	3616538	205
19966	3616743	185
19967	3616928	221
19968	3617149	163
19969	3617312	183
19970	3617495	165
19971	3617660	195
19972	3617855	205
19973	3618060	183
19974	3618243	165
19975	3618408	195
19976	3618603	205
19977	3618808	185
19978	3618993	221
19979	3619214	227
19980	3619441	177
19981	3619618	163
19982	3619781	183
19983	3619964	165
19984	3620129	195
19985	3620324	205
19986	3620529	185
19987	3620714	221
19988	3620935	227
19989	3621162	177
19990	3621339	163
19991	3621502	183
19992	3621685	165
19993	3621850	227
19994	3622077	177
19995	3622254	163
19996	3622417	185
19997	3622602	221
19998	3622823	172
19999	3622995	193
20000	3623188	264
20001	3623452	209
20002	3623661	211
20003	3623872	191
20004	3624063	211
20005	3624274	193
20006	3624467	193
20007	3624660	193
20008	3624853	213
20009	3625066	193
20010	3625259	255
20011	3625514	205
20012	3625719	109
20013	3625828	202
20014	3626030	145
20015	3626175	167
20016	3626342	107
20017	3626449	175
20018	3626624	175
20019	3626799	165
20020	3626964	191
20021	3627155	197
20022	3627352	181
20023	3627533	199
20024	3627732	153
20025	3627885	169
20026	3628054	175
20027	3628229	175
20028	3628404	165
20029	3628569	191
20030	3628760	197
20031	3628957	181
20032	3629138	199
20033	3629337	153
20034	3629490	169
20035	3629659	175
20036	3629834	175
20037	3630009	165
20038	3630174	191
20039	3630365	197
20040	3630562	181
20041	3630743	199
20042	3630942	219
20043	3631161	213
20044	3631374	215
20045	3631589	173
20046	3631762	165
20047	3631927	209
20048	3632136	215
20049	3632351	155
20050	3632506	151
20051	3632657	171
20052	3632828	153
20053	3632981	171
20054	3633152	181
20055	3633333	113
20056	3633446	203
20057	3633649	207
20058	3633856	187
20059	3634043	203
20060	3634246	180
20061	3634426	117
20062	3634543	156
20063	3634699	165
20064	3634864	177
20065	3635041	187
20066	3635228	167
20067	3635395	203
20068	3635598	209
20069	3635807	159
20070	3635966	145
20071	3636111	165
20072	3636276	147
20073	3636423	177
20074	3636600	187
20075	3636787	167
20076	3636954	203
20077	3637157	220
20078	3637377	143
20079	3637520	143
20080	3637663	158
20081	3637821	174
20082	3637995	180
20083	3638175	180
20084	3638355	170
20085	3638525	196
20086	3638721	192
20087	3638913	190
20088	3639103	204
20089	3639307	158
20090	3639465	201
20091	3639666	187
20092	3639853	231
20093	3640084	172
20094	3640256	150
20095	3640406	212
20096	3640618	162
20097	3640780	145
20098	3640925	163
20099	3641088	147
20100	3641235	191
20101	3641426	147
20102	3641573	167
20103	3641740	147
20104	3641887	209
20105	3642096	159
20106	3642255	145
20107	3642400	163
20108	3642563	147
20109	3642710	191
20110	3642901	147
20111	3643048	167
20112	3643215	147
20113	3643362	207
20114	3643569	260
20115	3643829	207
20116	3644036	207
20117	3644243	207
20118	3644450	207
20119	3644657	207
20120	3644864	145
20121	3645009	171
20122	3645180	147
20123	3645327	149
20124	3645476	150
20125	3645626	170
20126	3645796	150
20127	3645946	225
20128	3646171	175
20129	3646346	164
20130	3646510	184
20131	3646694	156
20132	3646850	153
20133	3647003	155
20134	3647158	178
20135	3647336	152
20136	3647488	157
20137	3647645	155
20138	3647800	213
20139	3648013	207
20140	3648220	141
20141	3648361	171
20142	3648532	171
20143	3648703	153
20144	3648856	171
20145	3649027	153
20146	3649180	153
20147	3649333	153
20148	3649486	153
20149	3649639	153
20150	3649792	153
20151	3649945	153
20152	3650098	151
20153	3650249	153
20154	3650402	153
20155	3650555	153
20156	3650708	153
20157	3650861	153
20158	3651014	153
20159	3651167	153
20160	3651320	153
20161	3651473	153
20162	3651626	153
20163	3651779	153
20164	3651932	153
20165	3652085	153
20166	3652238	153
20167	3652391	171
20168	3652562	171
20169	3652733	153
20170	3652886	171
20171	3653057	153
20172	3653210	171
20173	3653381	153
20174	3653534	171
20175	3653705	215
20176	3653920	153
20177	3654073	153
20178	3654226	153
20179	3654379	153
20180	3654532	165
20181	3654697	153
20182	3654850	153
20183	3655003	153
20184	3655156	153
20185	3655309	153
20186	3655462	153
20187	3655615	153
20188	3655768	153
20189	3655921	153
20190	3656074	153
20191	3656227	153
20192	3656380	165
20193	3656545	153
20194	3656698	153
20195	3656851	151
20196	3657002	153
20197	3657155	153
20198	3657308	151
20199	3657459	153
20200	3657612	171
20201	3657783	153
20202	3657936	153
20203	3658089	153
20204	3658242	171
20205	3658413	153
20206	3658566	153
20207	3658719	171
20208	3658890	153
20209	3659043	153
20210	3659196	153
20211	3659349	165
20212	3659514	151
20213	3659665	151
20214	3659816	153
20215	3659969	153
20216	3660122	171
20217	3660293	153
20218	3660446	153
20219	3660599	153
20220	3660752	165
20221	3660917	215
20222	3661132	171
20223	3661303	165
20224	3661468	165
20225	3661633	153
20226	3661786	171
20227	3661957	153
20228	3662110	171
20229	3662281	171
20230	3662452	171
20231	3662623	165
20232	3662788	153
20233	3662941	165
20234	3663106	153
20235	3663259	153
20236	3663412	153
20237	3663565	165
20238	3663730	215
20239	3663945	165
20240	3664110	153
20241	3664263	171
20242	3664434	153
20243	3664587	153
20244	3664740	153
20245	3664893	153
20246	3665046	165
20247	3665211	153
20248	3665364	153
20249	3665517	153
20250	3665670	153
20251	3665823	153
20252	3665976	171
20253	3666147	151
20254	3666298	153
20255	3666451	103
20256	3666554	107
20257	3666661	202
20258	3666863	184
20259	3667047	188
20260	3667235	175
20261	3667410	143
20262	3667553	214
20263	3667767	155
20264	3667922	141
20265	3668063	161
20266	3668224	143
20267	3668367	143
20268	3668510	152
20269	3668662	172
20270	3668834	156
20271	3668990	205
20272	3669195	164
20273	3669359	154
20274	3669513	170
20275	3669683	156
20276	3669839	156
20277	3669995	156
20278	3670151	163
20279	3670314	143
20280	3670457	218
20281	3670675	155
20282	3670830	159
20283	3670989	161
20284	3671150	143
20285	3671293	152
20286	3671445	156
20287	3671601	172
20288	3671773	156
20289	3671929	205
20290	3672134	168
20291	3672302	141
20292	3672443	174
20293	3672617	143
20294	3672760	156
20295	3672916	156
20296	3673072	163
20297	3673235	152
20298	3673387	205
20299	3673592	155
20300	3673747	141
20301	3673888	109
20302	3673997	143
20303	3674140	149
20304	3674289	168
20305	3674457	168
20306	3674625	230
20307	3674855	180
20308	3675035	157
20309	3675192	177
20310	3675369	159
20311	3675528	159
20312	3675687	159
20313	3675846	159
20314	3676005	164
20315	3676169	221
20316	3676390	171
20317	3676561	166
20318	3676727	107
20319	3676834	187
20320	3677021	137
20321	3677158	153
20322	3677311	139
20323	3677450	159
20324	3677609	141
20325	3677750	185
20326	3677935	185
20327	3678120	161
20328	3678281	187
20329	3678468	137
20330	3678605	153
20331	3678758	139
20332	3678897	159
20333	3679056	141
20334	3679197	185
20335	3679382	185
20336	3679567	161
20337	3679728	187
20338	3679915	137
20339	3680052	153
20340	3680205	139
20341	3680344	159
20342	3680503	141
20343	3680644	152
20344	3680796	153
20345	3680949	161
20346	3681110	169
20347	3681279	139
20348	3681418	189
20349	3681607	141
20350	3681748	159
20351	3681907	141
20352	3682048	141
20353	3682189	153
20354	3682342	161
20355	3682503	169
20356	3682672	141
20357	3682813	189
20358	3683002	141
20359	3683143	159
20360	3683302	141
20361	3683443	143
20362	3683586	153
20363	3683739	161
20364	3683900	169
20365	3684069	139
20366	3684208	189
20367	3684397	141
20368	3684538	159
20369	3684697	141
20370	3684838	141
20371	3684979	153
20372	3685132	161
20373	3685293	169
20374	3685462	139
20375	3685601	189
20376	3685790	141
20377	3685931	159
20378	3686090	141
20379	3686231	141
20380	3686372	153
20381	3686525	161
20382	3686686	169
20383	3686855	139
20384	3686994	189
20385	3687183	141
20386	3687324	159
20387	3687483	141
20388	3687624	141
20389	3687765	165
20390	3687930	163
20391	3688093	171
20392	3688264	151
20393	3688415	191
20394	3688606	143
20395	3688749	123
20396	3688872	180
20397	3689052	157
20398	3689209	162
20399	3689371	159
20400	3689530	182
20401	3689712	162
20402	3689874	230
20403	3690104	173
20404	3690277	160
20405	3690437	180
20406	3690617	162
20407	3690779	164
20408	3690943	161
20409	3691104	182
20410	3691286	161
20411	3691447	224
20412	3691671	176
20413	3691847	160
20414	3692007	175
20415	3692182	168
20416	3692350	162
20417	3692512	162
20418	3692674	182
20419	3692856	161
20420	3693017	223
20421	3693240	165
20422	3693405	159
20423	3693564	179
20424	3693743	163
20425	3693906	163
20426	3694069	161
20427	3694230	181
20428	3694411	161
20429	3694572	225
20430	3694797	173
20431	3694970	159
20432	3695129	179
20433	3695308	163
20434	3695471	161
20435	3695632	161
20436	3695793	181
20437	3695974	161
20438	3696135	215
20439	3696350	171
20440	3696521	161
20441	3696682	153
20442	3696835	161
20443	3696996	173
20444	3697169	161
20445	3697330	223
20446	3697553	173
20447	3697726	151
20448	3697877	179
20449	3698056	159
20450	3698215	153
20451	3698368	161
20452	3698529	182
20453	3698711	159
20454	3698870	215
20455	3699085	174
20456	3699259	151
20457	3699410	171
20458	3699581	153
20459	3699734	164
20460	3699898	162
20461	3700060	139
20462	3700199	139
20463	3700338	98
20464	3700436	137
20465	3700573	141
20466	3700714	139
20467	3700853	143
20468	3700996	139
20469	3701135	152
20470	3701287	146
20471	3701433	186
20472	3701619	164
20473	3701783	198
20474	3701981	201
20475	3702182	184
20476	3702366	224
20477	3702590	226
20478	3702816	176
20479	3702992	159
20480	3703151	186
20481	3703337	167
20482	3703504	198
20483	3703702	208
20484	3703910	188
20485	3704098	220
20486	3704318	162
20487	3704480	182
20488	3704662	168
20489	3704830	194
20490	3705024	207
20491	3705231	188
20492	3705419	224
20493	3705643	230
20494	3705873	180
20495	3706053	162
20496	3706215	180
20497	3706395	168
20498	3706563	198
20499	3706761	208
20500	3706969	187
20501	3707156	224
20502	3707380	230
20503	3707610	180
20504	3707790	166
20505	3707956	186
20506	3708142	168
20507	3708310	198
20508	3708508	208
20509	3708716	188
20510	3708904	224
20511	3709128	226
20512	3709354	180
20513	3709534	166
20514	3709700	180
20515	3709880	168
20516	3710048	192
20517	3710240	202
20518	3710442	188
20519	3710630	173
20520	3710803	166
20521	3710969	143
20522	3711112	193
20523	3711305	139
20524	3711444	138
20525	3711582	151
20526	3711733	193
20527	3711926	173
20528	3712099	209
20529	3712308	215
20530	3712523	165
20531	3712688	151
20532	3712839	171
20533	3713010	153
20534	3713163	183
20535	3713346	193
20536	3713539	173
20537	3713712	209
20538	3713921	215
20539	3714136	165
20540	3714301	151
20541	3714452	171
20542	3714623	153
20543	3714776	183
20544	3714959	193
20545	3715152	173
20546	3715325	209
20547	3715534	215
20548	3715749	165
20549	3715914	151
20550	3716065	171
20551	3716236	153
20552	3716389	197
20553	3716586	153
20554	3716739	155
20555	3716894	117
20556	3717011	187
20557	3717198	187
20558	3717385	195
20559	3717580	127
20560	3717707	185
20561	3717892	211
20562	3718103	109
20563	3718212	163
20564	3718375	125
20565	3718500	193
20566	3718693	191
20567	3718884	208
20568	3719092	189
20569	3719281	172
20570	3719453	191
20571	3719644	226
20572	3719870	263
20573	3720133	261
20574	3720394	213
20575	3720607	243
20576	3720850	201
20577	3721051	181
20578	3721232	197
20579	3721429	199
20580	3721628	192
20581	3721820	165
20582	3721985	191
20583	3722176	196
20584	3722372	190
20585	3722562	207
20586	3722769	104
20587	3722873	116
20588	3722989	151
20589	3723140	117
20590	3723257	193
20591	3723450	157
20592	3723607	221
20593	3723828	221
20594	3724049	221
20595	3724270	209
20596	3724479	213
20597	3724692	215
20598	3724907	178
20599	3725085	178
20600	3725263	188
20601	3725451	224
20602	3725675	163
20603	3725838	170
20604	3726008	171
20605	3726179	218
20606	3726397	165
20607	3726562	214
20608	3726776	202
20609	3726978	167
20610	3727145	179
20611	3727324	232
20612	3727556	129
20613	3727685	245
20614	3727930	132
20615	3728062	159
20616	3728221	187
20617	3728408	224
20618	3728632	142
20619	3728774	145
20620	3728919	152
20621	3729071	202
20622	3729273	149
20623	3729422	151
20624	3729573	153
20625	3729726	181
20626	3729907	164
20627	3730071	181
20628	3730252	159
20629	3730411	117
20630	3730528	151
20631	3730679	215
20632	3730894	174
20633	3731068	190
20634	3731258	171
20635	3731429	181
20636	3731610	146
20637	3731756	231
20638	3731987	193
20639	3732180	213
20640	3732393	193
20641	3732586	255
20642	3732841	205
20643	3733046	191
20644	3733237	211
20645	3733448	202
20646	3733650	193
20647	3733843	193
20648	3734036	213
20649	3734249	193
20650	3734442	255
20651	3734697	205
20652	3734902	191
20653	3735093	211
20654	3735304	193
20655	3735497	193
20656	3735690	193
20657	3735883	213
20658	3736096	193
20659	3736289	255
20660	3736544	214
20661	3736758	191
20662	3736949	211
20663	3737160	193
20664	3737353	193
20665	3737546	193
20666	3737739	213
20667	3737952	193
20668	3738145	264
20669	3738409	205
20670	3738614	191
20671	3738805	211
20672	3739016	202
20673	3739218	193
20674	3739411	193
20675	3739604	213
20676	3739817	193
20677	3740010	255
20678	3740265	205
20679	3740470	191
20680	3740661	211
20681	3740872	202
20682	3741074	193
20683	3741267	193
20684	3741460	213
20685	3741673	193
20686	3741866	255
20687	3742121	205
20688	3742326	191
20689	3742517	211
20690	3742728	193
20691	3742921	193
20692	3743114	191
20693	3743305	181
20694	3743486	198
20695	3743684	200
20696	3743884	202
20697	3744086	191
20698	3744277	150
20699	3744427	193
20700	3744620	213
20701	3744833	193
20702	3745026	255
20703	3745281	205
20704	3745486	191
20705	3745677	211
20706	3745888	193
20707	3746081	193
20708	3746274	193
20709	3746467	213
20710	3746680	193
20711	3746873	255
20712	3747128	205
20713	3747333	191
20714	3747524	211
20715	3747735	193
20716	3747928	193
20717	3748121	193
20718	3748314	222
20719	3748536	193
20720	3748729	255
20721	3748984	205
20722	3749189	191
20723	3749380	211
20724	3749591	193
20725	3749784	193
20726	3749977	193
20727	3750170	213
20728	3750383	193
20729	3750576	255
20730	3750831	205
20731	3751036	191
20732	3751227	211
20733	3751438	193
20734	3751631	190
20735	3751821	190
20736	3752011	213
20737	3752224	193
20738	3752417	255
20739	3752672	205
20740	3752877	191
20741	3753068	211
20742	3753279	193
20743	3753472	193
20744	3753665	193
20745	3753858	213
20746	3754071	193
20747	3754264	255
20748	3754519	205
20749	3754724	191
20750	3754915	211
20751	3755126	193
20752	3755319	193
20753	3755512	193
20754	3755705	213
20755	3755918	193
20756	3756111	255
20757	3756366	205
20758	3756571	191
20759	3756762	211
20760	3756973	193
20761	3757166	193
20762	3757359	193
20763	3757552	213
20764	3757765	193
20765	3757958	255
20766	3758213	205
20767	3758418	191
20768	3758609	211
20769	3758820	193
20770	3759013	193
20771	3759206	193
20772	3759399	213
20773	3759612	193
20774	3759805	255
20775	3760060	205
20776	3760265	191
20777	3760456	211
20778	3760667	193
20779	3760860	193
20780	3761053	199
20781	3761252	213
20782	3761465	193
20783	3761658	255
20784	3761913	205
20785	3762118	191
20786	3762309	211
20787	3762520	193
20788	3762713	193
20789	3762906	193
20790	3763099	213
20791	3763312	193
20792	3763505	255
20793	3763760	205
20794	3763965	191
20795	3764156	211
20796	3764367	190
20797	3764557	193
20798	3764750	193
20799	3764943	213
20800	3765156	193
20801	3765349	255
20802	3765604	205
20803	3765809	188
20804	3765997	211
20805	3766208	193
20806	3766401	193
20807	3766594	193
20808	3766787	213
20809	3767000	193
20810	3767193	255
20811	3767448	205
20812	3767653	191
20813	3767844	211
20814	3768055	193
20815	3768248	193
20816	3768441	193
20817	3768634	213
20818	3768847	193
20819	3769040	255
20820	3769295	205
20821	3769500	191
20822	3769691	211
20823	3769902	193
20824	3770095	193
20825	3770288	193
20826	3770481	213
20827	3770694	193
20828	3770887	191
20829	3771078	211
20830	3771289	193
20831	3771482	193
20832	3771675	202
20833	3771877	255
20834	3772132	205
20835	3772337	191
20836	3772528	211
20837	3772739	193
20838	3772932	193
20839	3773125	193
20840	3773318	213
20841	3773531	193
20842	3773724	255
20843	3773979	205
20844	3774184	191
20845	3774375	211
20846	3774586	193
20847	3774779	193
20848	3774972	193
20849	3775165	213
20850	3775378	193
20851	3775571	255
20852	3775826	205
20853	3776031	191
20854	3776222	211
20855	3776433	107
20856	3776540	119
20857	3776659	211
20858	3776870	193
20859	3777063	193
20860	3777256	193
20861	3777449	173
20862	3777622	255
20863	3777877	205
20864	3778082	191
20865	3778273	211
20866	3778484	193
20867	3778677	193
20868	3778870	193
20869	3779063	213
20870	3779276	193
20871	3779469	227
20872	3779696	177
20873	3779873	163
20874	3780036	163
20875	3780199	195
20876	3780394	205
20877	3780599	185
20878	3780784	185
20879	3780969	195
20880	3781164	205
20881	3781369	185
20882	3781554	177
20883	3781731	163
20884	3781894	183
20885	3782077	221
20886	3782298	227
20887	3782525	177
20888	3782702	205
20889	3782907	185
20890	3783092	177
20891	3783269	163
20892	3783432	195
20893	3783627	205
20894	3783832	185
20895	3784017	186
20896	3784203	195
20897	3784398	205
20898	3784603	185
20899	3784788	221
20900	3785009	227
20901	3785236	177
20902	3785413	165
20903	3785578	195
20904	3785773	205
20905	3785978	185
20906	3786163	221
20907	3786384	195
20908	3786579	205
20909	3786784	185
20910	3786969	221
20911	3787190	227
20912	3787417	177
20913	3787594	163
20914	3787757	183
20915	3787940	165
20916	3788105	195
20917	3788300	205
20918	3788505	185
20919	3788690	221
20920	3788911	227
20921	3789138	177
20922	3789315	163
20923	3789478	183
20924	3789661	165
20925	3789826	195
20926	3790021	205
20927	3790226	163
20928	3790389	183
20929	3790572	165
20930	3790737	227
20931	3790964	177
20932	3791141	180
20933	3791321	159
20934	3791480	200
20935	3791680	255
20936	3791935	246
20937	3792181	193
20938	3792374	193
20939	3792567	193
20940	3792760	213
20941	3792973	193
20942	3793166	255
20943	3793421	205
20944	3793626	191
20945	3793817	211
20946	3794028	109
20947	3794137	165
20948	3794302	147
20949	3794449	149
20950	3794598	107
20951	3794705	165
20952	3794870	191
20953	3795061	197
20954	3795258	181
20955	3795439	199
20956	3795638	153
20957	3795791	169
20958	3795960	175
20959	3796135	175
20960	3796310	165
20961	3796475	191
20962	3796666	197
20963	3796863	181
20964	3797044	199
20965	3797243	153
20966	3797396	169
20967	3797565	175
20968	3797740	175
20969	3797915	165
20970	3798080	191
20971	3798271	197
20972	3798468	181
20973	3798649	199
20974	3798848	153
20975	3799001	169
20976	3799170	241
20977	3799411	239
20978	3799650	151
20979	3799801	215
20980	3800016	171
20981	3800187	165
20982	3800352	151
20983	3800503	161
20984	3800664	153
20985	3800817	183
20986	3801000	193
20987	3801193	161
20988	3801354	197
20989	3801551	106
20990	3801657	171
20991	3801828	221
20992	3802049	207
20993	3802256	171
20994	3802427	171
20995	3802598	176
20996	3802774	158
20997	3802932	177
20998	3803109	167
20999	3803276	203
21000	3803479	209
21001	3803688	159
21002	3803847	145
21003	3803992	165
21004	3804157	147
21005	3804304	177
21006	3804481	187
21007	3804668	167
21008	3804835	203
21009	3805038	209
21010	3805247	159
21011	3805406	156
21012	3805562	155
21013	3805717	163
21014	3805880	180
21015	3806060	180
21016	3806240	170
21017	3806410	196
21018	3806606	192
21019	3806798	190
21020	3806988	204
21021	3807192	158
21022	3807350	174
21023	3807524	180
21024	3807704	201
21025	3807905	207
21026	3808112	187
21027	3808299	214
21028	3808513	162
21029	3808675	148
21030	3808823	163
21031	3808986	147
21032	3809133	191
21033	3809324	147
21034	3809471	167
21035	3809638	147
21036	3809785	209
21037	3809994	159
21038	3810153	145
21039	3810298	163
21040	3810461	147
21041	3810608	191
21042	3810799	147
21043	3810946	167
21044	3811113	147
21045	3811260	209
21046	3811469	159
21047	3811628	207
21048	3811835	207
21049	3812042	260
21050	3812302	260
21051	3812562	260
21052	3812822	260
21053	3813082	260
21054	3813342	145
21055	3813487	153
21056	3813640	149
21057	3813789	169
21058	3813958	150
21059	3814108	212
21060	3814320	162
21061	3814482	161
21062	3814643	181
21063	3814824	166
21064	3814990	166
21065	3815156	156
21066	3815312	175
21067	3815487	157
21068	3815644	160
21069	3815804	152
21070	3815956	177
21071	3816133	155
21072	3816288	255
21073	3816543	260
21074	3816803	143
21075	3816946	183
21076	3817129	153
21077	3817282	153
21078	3817435	153
21079	3817588	153
21080	3817741	153
21081	3817894	153
21082	3818047	153
21083	3818200	153
21084	3818353	153
21085	3818506	153
21086	3818659	153
21087	3818812	153
21088	3818965	153
21089	3819118	153
21090	3819271	153
21091	3819424	174
21092	3819598	153
21093	3819751	165
21094	3819916	165
21095	3820081	151
21096	3820232	165
21097	3820397	153
21098	3820550	153
21099	3820703	153
21100	3820856	165
21101	3821021	153
21102	3821174	153
21103	3821327	153
21104	3821480	153
21105	3821633	151
21106	3821784	153
21107	3821937	165
21108	3822102	153
21109	3822255	151
21110	3822406	153
21111	3822559	153
21112	3822712	153
21113	3822865	153
21114	3823018	171
21115	3823189	153
21116	3823342	153
21117	3823495	153
21118	3823648	153
21119	3823801	153
21120	3823954	153
21121	3824107	153
21122	3824260	153
21123	3824413	153
21124	3824566	153
21125	3824719	153
21126	3824872	171
21127	3825043	153
21128	3825196	215
21129	3825411	153
21130	3825564	165
21131	3825729	153
21132	3825882	153
21133	3826035	165
21134	3826200	153
21135	3826353	153
21136	3826506	153
21137	3826659	153
21138	3826812	153
21139	3826965	153
21140	3827118	151
21141	3827269	153
21142	3827422	165
21143	3827587	165
21144	3827752	153
21145	3827905	171
21146	3828076	153
21147	3828229	153
21148	3828382	153
21149	3828535	153
21150	3828688	153
21151	3828841	165
21152	3829006	153
21153	3829159	153
21154	3829312	171
21155	3829483	151
21156	3829634	153
21157	3829787	171
21158	3829958	171
21159	3830129	151
21160	3830280	153
21161	3830433	153
21162	3830586	153
21163	3830739	153
21164	3830892	153
21165	3831045	171
21166	3831216	153
21167	3831369	171
21168	3831540	153
21169	3831693	153
21170	3831846	153
21171	3831999	171
21172	3832170	151
21173	3832321	171
21174	3832492	215
21175	3832707	153
21176	3832860	153
21177	3833013	153
21178	3833166	153
21179	3833319	153
21180	3833472	171
21181	3833643	153
21182	3833796	165
21183	3833961	165
21184	3834126	153
21185	3834279	153
21186	3834432	153
21187	3834585	153
21188	3834738	151
21189	3834889	107
21190	3834996	107
21191	3835103	188
21192	3835291	152
21193	3835443	168
21194	3835611	187
21195	3835798	137
21196	3835935	150
21197	3836085	161
21198	3836246	143
21199	3836389	143
21200	3836532	143
21201	3836675	163
21202	3836838	152
21203	3836990	214
21204	3837204	168
21205	3837372	141
21206	3837513	174
21207	3837687	156
21208	3837843	152
21209	3837995	156
21210	3838151	176
21211	3838327	156
21212	3838483	205
21213	3838688	155
21214	3838843	154
21215	3838997	161
21216	3839158	161
21217	3839319	143
21218	3839462	143
21219	3839605	172
21220	3839777	156
21221	3839933	214
21222	3840147	168
21223	3840315	141
21224	3840456	174
21225	3840630	143
21226	3840773	156
21227	3840929	143
21228	3841072	176
21229	3841248	156
21230	3841404	205
21231	3841609	164
21232	3841773	141
21233	3841914	174
21234	3842088	143
21235	3842231	109
21236	3842340	163
21237	3842503	149
21238	3842652	230
21239	3842882	180
21240	3843062	166
21241	3843228	177
21242	3843405	159
21243	3843564	159
21244	3843723	159
21245	3843882	159
21246	3844041	159
21247	3844200	221
21248	3844421	176
21249	3844597	157
21250	3844754	177
21251	3844931	168
21252	3845099	105
21253	3845204	153
21254	3845357	139
21255	3845496	159
21256	3845655	141
21257	3845796	185
21258	3845981	185
21259	3846166	161
21260	3846327	187
21261	3846514	137
21262	3846651	153
21263	3846804	139
21264	3846943	159
21265	3847102	141
21266	3847243	185
21267	3847428	185
21268	3847613	161
21269	3847774	187
21270	3847961	137
21271	3848098	153
21272	3848251	139
21273	3848390	159
21274	3848549	141
21275	3848690	185
21276	3848875	185
21277	3849060	152
21278	3849212	169
21279	3849381	139
21280	3849520	189
21281	3849709	141
21282	3849850	159
21283	3850009	141
21284	3850150	141
21285	3850291	153
21286	3850444	161
21287	3850605	169
21288	3850774	139
21289	3850913	189
21290	3851102	143
21291	3851245	161
21292	3851406	141
21293	3851547	141
21294	3851688	153
21295	3851841	163
21296	3852004	169
21297	3852173	139
21298	3852312	189
21299	3852501	141
21300	3852642	159
21301	3852801	141
21302	3852942	141
21303	3853083	153
21304	3853236	161
21305	3853397	169
21306	3853566	139
21307	3853705	189
21308	3853894	141
21309	3854035	159
21310	3854194	141
21311	3854335	141
21312	3854476	153
21313	3854629	161
21314	3854790	169
21315	3854959	139
21316	3855098	189
21317	3855287	141
21318	3855428	159
21319	3855587	141
21320	3855728	141
21321	3855869	153
21322	3856022	161
21323	3856183	181
21324	3856364	141
21325	3856505	191
21326	3856696	153
21327	3856849	159
21328	3857008	143
21329	3857151	138
21330	3857289	162
21331	3857451	157
21332	3857608	182
21333	3857790	159
21334	3857949	224
21335	3858173	174
21336	3858347	166
21337	3858513	182
21338	3858695	162
21339	3858857	162
21340	3859019	162
21341	3859181	184
21342	3859365	161
21343	3859526	224
21344	3859750	173
21345	3859923	160
21346	3860083	179
21347	3860262	162
21348	3860424	157
21349	3860581	168
21350	3860749	182
21351	3860931	162
21352	3861093	224
21353	3861317	173
21354	3861490	159
21355	3861649	171
21356	3861820	161
21357	3861981	161
21358	3862142	163
21359	3862305	183
21360	3862488	161
21361	3862649	223
21362	3862872	173
21363	3863045	161
21364	3863206	179
21365	3863385	161
21366	3863546	161
21367	3863707	163
21368	3863870	181
21369	3864051	161
21370	3864212	223
21371	3864435	173
21372	3864608	151
21373	3864759	153
21374	3864912	161
21375	3865073	173
21376	3865246	161
21377	3865407	215
21378	3865622	173
21379	3865795	159
21380	3865954	180
21381	3866134	153
21382	3866287	161
21383	3866448	159
21384	3866607	173
21385	3866780	161
21386	3866941	224
21387	3867165	171
21388	3867336	151
21389	3867487	175
21390	3867662	153
21391	3867815	153
21392	3867968	153
21393	3868121	184
21394	3868305	162
21395	3868467	137
21396	3868604	137
21397	3868741	98
21398	3868839	148
21399	3868987	143
21400	3869130	143
21401	3869273	137
21402	3869410	141
21403	3869551	139
21404	3869690	139
21405	3869829	198
21406	3870027	204
21407	3870231	188
21408	3870419	217
21409	3870636	226
21410	3870862	180
21411	3871042	162
21412	3871204	186
21413	3871390	161
21414	3871551	198
21415	3871749	207
21416	3871956	188
21417	3872144	224
21418	3872368	230
21419	3872598	176
21420	3872774	164
21421	3872938	194
21422	3873132	208
21423	3873340	184
21424	3873524	223
21425	3873747	230
21426	3873977	180
21427	3874157	166
21428	3874323	186
21429	3874509	164
21430	3874673	192
21431	3874865	208
21432	3875073	188
21433	3875261	224
21434	3875485	229
21435	3875714	180
21436	3875894	166
21437	3876060	185
21438	3876245	168
21439	3876413	198
21440	3876611	208
21441	3876819	188
21442	3877007	224
21443	3877231	230
21444	3877461	180
21445	3877641	162
21446	3877803	182
21447	3877985	168
21448	3878153	192
21449	3878345	208
21450	3878553	182
21451	3878735	218
21452	3878953	230
21453	3879183	182
21454	3879365	168
21455	3879533	147
21456	3879680	193
21457	3879873	137
21458	3880010	138
21459	3880148	177
21460	3880325	209
21461	3880534	215
21462	3880749	165
21463	3880914	151
21464	3881065	171
21465	3881236	153
21466	3881389	183
21467	3881572	193
21468	3881765	173
21469	3881938	209
21470	3882147	215
21471	3882362	165
21472	3882527	151
21473	3882678	171
21474	3882849	153
21475	3883002	183
21476	3883185	193
21477	3883378	173
21478	3883551	209
21479	3883760	215
21480	3883975	165
21481	3884140	151
21482	3884291	171
21483	3884462	153
21484	3884615	197
21485	3884812	153
21486	3884965	173
21487	3885138	153
21488	3885291	197
21489	3885488	119
21490	3885607	249
21491	3885856	181
21492	3886037	131
21493	3886168	183
21494	3886351	187
21495	3886538	187
21496	3886725	109
21497	3886834	163
21498	3886997	107
21499	3887104	145
21500	3887249	146
21501	3887395	184
21502	3887579	191
21503	3887770	181
21504	3887951	193
21505	3888144	244
21506	3888388	233
21507	3888621	263
21508	3888884	239
21509	3889123	225
21510	3889348	177
21511	3889525	219
21512	3889744	197
21513	3889941	199
21514	3890140	197
21515	3890337	147
21516	3890484	191
21517	3890675	196
21518	3890871	178
21519	3891049	199
21520	3891248	128
21521	3891376	116
21522	3891492	151
21523	3891643	113
21524	3891756	193
21525	3891949	139
21526	3892088	221
21527	3892309	209
21528	3892518	213
21529	3892731	215
21530	3892946	221
21531	3893167	221
21532	3893388	178
21533	3893566	178
21534	3893744	196
21535	3893940	224
21536	3894164	163
21537	3894327	178
21538	3894505	179
21539	3894684	308
21540	3894992	165
21541	3895157	214
21542	3895371	202
21543	3895573	183
21544	3895756	185
21545	3895941	216
21546	3896157	133
21547	3896290	115
21548	3896405	144
21549	3896549	161
21550	3896710	187
21551	3896897	216
21552	3897113	142
21553	3897255	145
21554	3897400	188
21555	3897588	172
21556	3897760	129
21557	3897889	155
21558	3898044	161
21559	3898205	163
21560	3898368	182
21561	3898550	171
21562	3898721	151
21563	3898872	205
21564	3899077	213
21565	3899290	191
21566	3899481	228
21567	3899709	190
21568	3899899	161
21569	3900060	197
21570	3900257	146
21571	3900403	207
21572	3900610	202
21573	3900812	255
21574	3901067	205
21575	3901272	191
21576	3901463	211
21577	3901674	193
21578	3901867	202
21579	3902069	193
21580	3902262	213
21581	3902475	202
21582	3902677	255
21583	3902932	214
21584	3903146	191
21585	3903337	211
21586	3903548	193
21587	3903741	193
21588	3903934	193
21589	3904127	213
21590	3904340	193
21591	3904533	255
21592	3904788	205
21593	3904993	191
21594	3905184	211
21595	3905395	193
21596	3905588	193
21597	3905781	193
21598	3905974	213
21599	3906187	193
21600	3906380	255
21601	3906635	205
21602	3906840	191
21603	3907031	211
21604	3907242	193
21605	3907435	202
21606	3907637	193
21607	3907830	213
21608	3908043	193
21609	3908236	255
21610	3908491	205
21611	3908696	191
21612	3908887	211
21613	3909098	193
21614	3909291	193
21615	3909484	193
21616	3909677	213
21617	3909890	193
21618	3910083	264
21619	3910347	205
21620	3910552	191
21621	3910743	211
21622	3910954	193
21623	3911147	193
21624	3911340	193
21625	3911533	213
21626	3911746	207
21627	3911953	200
21628	3912153	209
21629	3912362	198
21630	3912560	211
21631	3912771	202
21632	3912973	150
21633	3913123	193
21634	3913316	255
21635	3913571	205
21636	3913776	191
21637	3913967	211
21638	3914178	193
21639	3914371	193
21640	3914564	193
21641	3914757	213
21642	3914970	193
21643	3915163	255
21644	3915418	205
21645	3915623	191
21646	3915814	211
21647	3916025	193
21648	3916218	202
21649	3916420	193
21650	3916613	213
21651	3916826	193
21652	3917019	264
21653	3917283	205
21654	3917488	191
21655	3917679	211
21656	3917890	193
21657	3918083	193
21658	3918276	193
21659	3918469	213
21660	3918682	193
21661	3918875	255
21662	3919130	205
21663	3919335	191
21664	3919526	211
21665	3919737	193
21666	3919930	193
21667	3920123	193
21668	3920316	210
21669	3920526	190
21670	3920716	255
21671	3920971	205
21672	3921176	191
21673	3921367	211
21674	3921578	193
21675	3921771	193
21676	3921964	193
21677	3922157	213
21678	3922370	193
21679	3922563	255
21680	3922818	205
21681	3923023	191
21682	3923214	211
21683	3923425	193
21684	3923618	193
21685	3923811	193
21686	3924004	213
21687	3924217	193
21688	3924410	255
21689	3924665	205
21690	3924870	191
21691	3925061	211
21692	3925272	193
21693	3925465	193
21694	3925658	193
21695	3925851	213
21696	3926064	193
21697	3926257	255
21698	3926512	214
21699	3926726	191
21700	3926917	211
21701	3927128	193
21702	3927321	193
21703	3927514	193
21704	3927707	213
21705	3927920	193
21706	3928113	255
21707	3928368	205
21708	3928573	191
21709	3928764	208
21710	3928972	193
21711	3929165	193
21712	3929358	193
21713	3929551	213
21714	3929764	199
21715	3929963	255
21716	3930218	205
21717	3930423	191
21718	3930614	211
21719	3930825	193
21720	3931018	193
21721	3931211	193
21722	3931404	213
21723	3931617	193
21724	3931810	255
21725	3932065	205
21726	3932270	191
21727	3932461	211
21728	3932672	193
21729	3932865	193
21730	3933058	190
21731	3933248	213
21732	3933461	193
21733	3933654	255
21734	3933909	205
21735	3934114	191
21736	3934305	211
21737	3934516	190
21738	3934706	193
21739	3934899	193
21740	3935092	213
21741	3935305	193
21742	3935498	255
21743	3935753	214
21744	3935967	191
21745	3936158	211
21746	3936369	193
21747	3936562	193
21748	3936755	193
21749	3936948	213
21750	3937161	193
21751	3937354	255
21752	3937609	205
21753	3937814	191
21754	3938005	211
21755	3938216	193
21756	3938409	193
21757	3938602	193
21758	3938795	213
21759	3939008	193
21760	3939201	255
21761	3939456	205
21762	3939661	193
21763	3939854	193
21764	3940047	193
21765	3940240	213
21766	3940453	193
21767	3940646	191
21768	3940837	211
21769	3941048	193
21770	3941241	193
21771	3941434	193
21772	3941627	213
21773	3941840	193
21774	3942033	255
21775	3942288	205
21776	3942493	191
21777	3942684	211
21778	3942895	193
21779	3943088	193
21780	3943281	193
21781	3943474	213
21782	3943687	193
21783	3943880	255
21784	3944135	205
21785	3944340	191
21786	3944531	211
21787	3944742	193
21788	3944935	202
21789	3945137	107
21790	3945244	147
21791	3945391	193
21792	3945584	193
21793	3945777	213
21794	3945990	209
21795	3946199	215
21796	3946414	191
21797	3946605	211
21798	3946816	193
21799	3947009	193
21800	3947202	193
21801	3947395	213
21802	3947608	193
21803	3947801	255
21804	3948056	205
21805	3948261	163
21806	3948424	183
21807	3948607	165
21808	3948772	165
21809	3948937	185
21810	3949122	221
21811	3949343	227
21812	3949570	227
21813	3949797	185
21814	3949982	221
21815	3950203	227
21816	3950430	183
21817	3950613	165
21818	3950778	195
21819	3950973	177
21820	3951150	163
21821	3951313	183
21822	3951496	221
21823	3951717	227
21824	3951944	183
21825	3952127	165
21826	3952292	185
21827	3952477	221
21828	3952698	227
21829	3952925	183
21830	3953108	185
21831	3953293	221
21832	3953514	227
21833	3953741	177
21834	3953918	163
21835	3954081	183
21836	3954264	205
21837	3954469	185
21838	3954654	221
21839	3954875	227
21840	3955102	177
21841	3955279	185
21842	3955464	221
21843	3955685	227
21844	3955912	186
21845	3956098	163
21846	3956261	183
21847	3956444	165
21848	3956609	195
21849	3956804	205
21850	3957009	185
21851	3957194	221
21852	3957415	227
21853	3957642	177
21854	3957819	163
21855	3957982	183
21856	3958165	165
21857	3958330	195
21858	3958525	205
21859	3958730	185
21860	3958915	230
21861	3959145	165
21862	3959310	195
21863	3959505	205
21864	3959710	163
21865	3959873	109
21866	3959982	198
21867	3960180	220
21868	3960400	202
21869	3960602	211
21870	3960813	229
21871	3961042	193
21872	3961235	213
21873	3961448	193
21874	3961641	255
21875	3961896	205
21876	3962101	191
21877	3962292	211
21878	3962503	193
21879	3962696	193
21880	3962889	109
21881	3962998	147
21882	3963145	147
21883	3963292	169
21884	3963461	101
21885	3963562	197
21886	3963759	181
21887	3963940	199
21888	3964139	153
21889	3964292	169
21890	3964461	175
21891	3964636	175
21892	3964811	165
21893	3964976	191
21894	3965167	197
21895	3965364	181
21896	3965545	199
21897	3965744	153
21898	3965897	169
21899	3966066	175
21900	3966241	175
21901	3966416	165
21902	3966581	191
21903	3966772	197
21904	3966969	181
21905	3967150	199
21906	3967349	153
21907	3967502	169
21908	3967671	175
21909	3967846	175
21910	3968021	231
21911	3968252	215
21912	3968467	153
21913	3968620	151
21914	3968771	183
21915	3968954	171
21916	3969125	153
21917	3969278	173
21918	3969451	193
21919	3969644	173
21920	3969817	209
21921	3970026	203
21922	3970229	153
21923	3970382	132
21924	3970514	193
21925	3970707	219
21926	3970926	221
21927	3971147	193
21928	3971340	193
21929	3971533	158
21930	3971691	158
21931	3971849	203
21932	3972052	209
21933	3972261	159
21934	3972420	145
21935	3972565	165
21936	3972730	147
21937	3972877	177
21938	3973054	187
21939	3973241	167
21940	3973408	203
21941	3973611	209
21942	3973820	159
21943	3973979	145
21944	3974124	165
21945	3974289	158
21946	3974447	161
21947	3974608	143
21948	3974751	170
21949	3974921	196
21950	3975117	192
21951	3975309	190
21952	3975499	204
21953	3975703	158
21954	3975861	174
21955	3976035	180
21956	3976215	180
21957	3976395	170
21958	3976565	201
21959	3976766	249
21960	3977015	199
21961	3977214	150
21962	3977364	168
21963	3977532	150
21964	3977682	191
21965	3977873	147
21966	3978020	167
21967	3978187	147
21968	3978334	209
21969	3978543	159
21970	3978702	145
21971	3978847	163
21972	3979010	147
21973	3979157	191
21974	3979348	147
21975	3979495	167
21976	3979662	147
21977	3979809	209
21978	3980018	159
21979	3980177	145
21980	3980322	163
21981	3980485	260
21982	3980745	216
21983	3980961	207
21984	3981168	207
21985	3981375	207
21986	3981582	207
21987	3981789	207
21988	3981996	145
21989	3982141	153
21990	3982294	149
21991	3982443	211
21992	3982654	162
21993	3982816	148
21994	3982964	168
21995	3983132	163
21996	3983295	163
21997	3983458	166
21998	3983624	186
21999	3983810	156
22000	3983966	157
22001	3984123	157
22002	3984280	180
22003	3984460	152
22004	3984612	219
22005	3984831	167
22006	3984998	269
22007	3985267	207
22008	3985474	203
22009	3985677	173
22010	3985850	153
22011	3986003	151
22012	3986154	153
22013	3986307	165
22014	3986472	165
22015	3986637	153
22016	3986790	153
22017	3986943	165
22018	3987108	153
22019	3987261	153
22020	3987414	153
22021	3987567	165
22022	3987732	153
22023	3987885	165
22024	3988050	153
22025	3988203	171
22026	3988374	153
22027	3988527	171
22028	3988698	171
22029	3988869	153
22030	3989022	171
22031	3989193	153
22032	3989346	153
22033	3989499	165
22034	3989664	171
22035	3989835	153
22036	3989988	153
22037	3990141	153
22038	3990294	153
22039	3990447	153
22040	3990600	153
22041	3990753	171
22042	3990924	153
22043	3991077	153
22044	3991230	153
22045	3991383	153
22046	3991536	151
22047	3991687	153
22048	3991840	153
22049	3991993	151
22050	3992144	153
22051	3992297	153
22052	3992450	153
22053	3992603	165
22054	3992768	153
22055	3992921	165
22056	3993086	153
22057	3993239	151
22058	3993390	153
22059	3993543	151
22060	3993694	153
22061	3993847	165
22062	3994012	151
22063	3994163	153
22064	3994316	171
22065	3994487	153
22066	3994640	153
22067	3994793	171
22068	3994964	153
22069	3995117	153
22070	3995270	153
22071	3995423	153
22072	3995576	153
22073	3995729	153
22074	3995882	153
22075	3996035	153
22076	3996188	171
22077	3996359	171
22078	3996530	153
22079	3996683	153
22080	3996836	153
22081	3996989	153
22082	3997142	153
22083	3997295	153
22084	3997448	153
22085	3997601	171
22086	3997772	153
22087	3997925	153
22088	3998078	153
22089	3998231	153
22090	3998384	153
22091	3998537	153
22092	3998690	153
22093	3998843	153
22094	3998996	153
22095	3999149	165
22096	3999314	153
22097	3999467	153
22098	3999620	153
22099	3999773	153
22100	3999926	153
22101	4000079	153
22102	4000232	165
22103	4000397	153
22104	4000550	153
22105	4000703	153
22106	4000856	153
22107	4001009	153
22108	4001162	151
22109	4001313	153
22110	4001466	153
22111	4001619	165
22112	4001784	165
22113	4001949	165
22114	4002114	153
22115	4002267	153
22116	4002420	171
22117	4002591	171
22118	4002762	153
22119	4002915	153
22120	4003068	153
22121	4003221	153
22122	4003374	153
22123	4003527	107
22124	4003634	101
22125	4003735	168
22126	4003903	174
22127	4004077	174
22128	4004251	187
22129	4004438	174
22130	4004612	152
22131	4004764	143
22132	4004907	143
22133	4005050	163
22134	4005213	143
22135	4005356	205
22136	4005561	164
22137	4005725	150
22138	4005875	161
22139	4006036	143
22140	4006179	156
22141	4006335	156
22142	4006491	172
22143	4006663	156
22144	4006819	218
22145	4007037	168
22146	4007205	141
22147	4007346	174
22148	4007520	156
22149	4007676	143
22150	4007819	161
22151	4007980	163
22152	4008143	143
22153	4008286	214
22154	4008500	168
22155	4008668	150
22156	4008818	174
22157	4008992	143
22158	4009135	156
22159	4009291	143
22160	4009434	176
22161	4009610	143
22162	4009753	218
22163	4009971	168
22164	4010139	141
22165	4010280	161
22166	4010441	143
22167	4010584	156
22168	4010740	143
22169	4010883	109
22170	4010992	205
22171	4011197	161
22172	4011358	166
22173	4011524	186
22174	4011710	168
22175	4011878	159
22176	4012037	159
22177	4012196	159
22178	4012355	159
22179	4012514	221
22180	4012735	171
22181	4012906	157
22182	4013063	177
22183	4013240	159
22184	4013399	159
22185	4013558	168
22186	4013726	143
22187	4013869	159
22188	4014028	141
22189	4014169	185
22190	4014354	185
22191	4014539	161
22192	4014700	187
22193	4014887	137
22194	4015024	153
22195	4015177	139
22196	4015316	159
22197	4015475	141
22198	4015616	185
22199	4015801	185
22200	4015986	161
22201	4016147	187
22202	4016334	137
22203	4016471	153
22204	4016624	139
22205	4016763	159
22206	4016922	141
22207	4017063	185
22208	4017248	185
22209	4017433	161
22210	4017594	187
22211	4017781	214
22212	4017995	189
22213	4018184	141
22214	4018325	159
22215	4018484	141
22216	4018625	141
22217	4018766	153
22218	4018919	161
22219	4019080	169
22220	4019249	139
22221	4019388	189
22222	4019577	141
22223	4019718	159
22224	4019877	143
22225	4020020	143
22226	4020163	153
22227	4020316	161
22228	4020477	169
22229	4020646	141
22230	4020787	189
22231	4020976	141
22232	4021117	159
22233	4021276	141
22234	4021417	141
22235	4021558	153
22236	4021711	161
22237	4021872	169
22238	4022041	139
22239	4022180	189
22240	4022369	141
22241	4022510	159
22242	4022669	141
22243	4022810	141
22244	4022951	153
22245	4023104	161
22246	4023265	169
22247	4023434	139
22248	4023573	189
22249	4023762	141
22250	4023903	159
22251	4024062	141
22252	4024203	141
22253	4024344	153
22254	4024497	161
22255	4024658	169
22256	4024827	139
22257	4024966	201
22258	4025167	143
22259	4025310	159
22260	4025469	153
22261	4025622	141
22262	4025763	155
22263	4025918	123
22264	4026041	182
22265	4026223	157
22266	4026380	224
22267	4026604	171
22268	4026775	160
22269	4026935	182
22270	4027117	168
22271	4027285	164
22272	4027449	162
22273	4027611	182
22274	4027793	162
22275	4027955	226
22276	4028181	173
22277	4028354	160
22278	4028514	179
22279	4028693	162
22280	4028855	161
22281	4029016	162
22282	4029178	177
22283	4029355	168
22284	4029523	224
22285	4029747	174
22286	4029921	160
22287	4030081	179
22288	4030260	161
22289	4030421	153
22290	4030574	161
22291	4030735	181
22292	4030916	163
22293	4031079	225
22294	4031304	173
22295	4031477	159
22296	4031636	181
22297	4031817	163
22298	4031980	161
22299	4032141	161
22300	4032302	181
22301	4032483	163
22302	4032646	223
22303	4032869	173
22304	4033042	159
22305	4033201	180
22306	4033381	153
22307	4033534	173
22308	4033707	161
22309	4033868	215
22310	4034083	173
22311	4034256	151
22312	4034407	185
22313	4034592	161
22314	4034753	162
22315	4034915	153
22316	4035068	181
22317	4035249	159
22318	4035408	215
22319	4035623	173
22320	4035796	160
22321	4035956	171
22322	4036127	153
22323	4036280	157
22324	4036437	153
22325	4036590	173
22326	4036763	153
22327	4036916	226
22328	4037142	174
22329	4037316	137
22330	4037453	137
22331	4037590	109
22332	4037699	152
22333	4037851	143
22334	4037994	143
22335	4038137	139
22336	4038276	143
22337	4038419	141
22338	4038560	143
22339	4038703	188
22340	4038891	220
22341	4039111	230
22342	4039341	173
22343	4039514	162
22344	4039676	186
22345	4039862	164
22346	4040026	198
22347	4040224	201
22348	4040425	188
22349	4040613	223
22350	4040836	230
22351	4041066	180
22352	4041246	166
22353	4041412	186
22354	4041598	204
22355	4041802	184
22356	4041986	224
22357	4042210	226
22358	4042436	179
22359	4042615	166
22360	4042781	186
22361	4042967	168
22362	4043135	198
22363	4043333	204
22364	4043537	182
22365	4043719	224
22366	4043943	230
22367	4044173	180
22368	4044353	165
22369	4044518	186
22370	4044704	168
22371	4044872	197
22372	4045069	208
22373	4045277	188
22374	4045465	224
22375	4045689	230
22376	4045919	180
22377	4046099	166
22378	4046265	186
22379	4046451	164
22380	4046615	194
22381	4046809	208
22382	4047017	182
22383	4047199	224
22384	4047423	224
22385	4047647	174
22386	4047821	166
22387	4047987	194
22388	4048181	208
22389	4048389	147
22390	4048536	189
22391	4048725	137
22392	4048862	136
22393	4048998	153
22394	4049151	165
22395	4049316	151
22396	4049467	171
22397	4049638	153
22398	4049791	183
22399	4049974	193
22400	4050167	173
22401	4050340	209
22402	4050549	215
22403	4050764	165
22404	4050929	151
22405	4051080	171
22406	4051251	153
22407	4051404	183
22408	4051587	193
22409	4051780	173
22410	4051953	209
22411	4052162	215
22412	4052377	165
22413	4052542	151
22414	4052693	171
22415	4052864	153
22416	4053017	183
22417	4053200	193
22418	4053393	173
22419	4053566	153
22420	4053719	215
22421	4053934	165
22422	4054099	133
22423	4054232	119
22424	4054351	185
22425	4054536	183
22426	4054719	133
22427	4054852	187
22428	4055039	187
22429	4055226	193
22430	4055419	109
22431	4055528	163
22432	4055691	127
22433	4055818	107
22434	4055925	158
22435	4056083	192
22436	4056275	173
22437	4056448	163
22438	4056611	175
22439	4056786	246
22440	4057032	259
22441	4057291	245
22442	4057536	215
22443	4057751	241
22444	4057992	185
22445	4058177	205
22446	4058382	213
22447	4058595	199
22448	4058794	199
22449	4058993	147
22450	4059140	191
22451	4059331	188
22452	4059519	193
22453	4059712	169
22454	4059881	104
22455	4059985	116
22456	4060101	151
22457	4060252	117
22458	4060369	193
22459	4060562	139
22460	4060701	213
22461	4060914	215
22462	4061129	221
22463	4061350	221
22464	4061571	221
22465	4061792	221
22466	4062013	166
22467	4062179	170
22468	4062349	186
22469	4062535	224
22470	4062759	163
22471	4062922	178
22472	4063100	179
22473	4063279	245
22474	4063524	165
22475	4063689	214
22476	4063903	202
22477	4064105	167
22478	4064272	167
22479	4064439	216
22480	4064655	133
22481	4064788	115
22482	4064903	181
22483	4065084	142
22484	4065226	187
22485	4065413	208
22486	4065621	136
22487	4065757	139
22488	4065896	164
22489	4066060	208
22490	4066268	163
22491	4066431	151
22492	4066582	179
22493	4066761	179
22494	4066940	222
22495	4067162	209
22496	4067371	159
22497	4067530	147
22498	4067677	169
22499	4067846	199
22500	4068045	162
22501	4068207	152
22502	4068359	203
22503	4068562	153
22504	4068715	146
22505	4068861	215
22506	4069076	205
22507	4069281	191
22508	4069472	211
22509	4069683	193
22510	4069876	193
22511	4070069	193
22512	4070262	222
22513	4070484	193
22514	4070677	255
22515	4070932	214
22516	4071146	191
22517	4071337	211
22518	4071548	193
22519	4071741	193
22520	4071934	193
22521	4072127	213
22522	4072340	193
22523	4072533	255
22524	4072788	205
22525	4072993	191
22526	4073184	211
22527	4073395	193
22528	4073588	193
22529	4073781	193
22530	4073974	213
22531	4074187	193
22532	4074380	255
22533	4074635	205
22534	4074840	191
22535	4075031	211
22536	4075242	202
22537	4075444	193
22538	4075637	193
22539	4075830	213
22540	4076043	202
22541	4076245	255
22542	4076500	205
22543	4076705	191
22544	4076896	211
22545	4077107	193
22546	4077300	193
22547	4077493	193
22548	4077686	213
22549	4077899	202
22550	4078101	255
22551	4078356	214
22552	4078570	200
22553	4078770	211
22554	4078981	202
22555	4079183	193
22556	4079376	193
22557	4079569	213
22558	4079782	193
22559	4079975	255
22560	4080230	209
22561	4080439	198
22562	4080637	179
22563	4080816	200
22564	4081016	202
22565	4081218	193
22566	4081411	150
22567	4081561	205
22568	4081766	191
22569	4081957	211
22570	4082168	193
22571	4082361	193
22572	4082554	193
22573	4082747	213
22574	4082960	193
22575	4083153	255
22576	4083408	205
22577	4083613	191
22578	4083804	211
22579	4084015	193
22580	4084208	193
22581	4084401	193
22582	4084594	222
22583	4084816	193
22584	4085009	255
22585	4085264	205
22586	4085469	191
22587	4085660	211
22588	4085871	193
22589	4086064	193
22590	4086257	193
22591	4086450	213
22592	4086663	193
22593	4086856	255
22594	4087111	205
22595	4087316	191
22596	4087507	211
22597	4087718	193
22598	4087911	193
22599	4088104	193
22600	4088297	213
22601	4088510	193
22602	4088703	252
22603	4088955	202
22604	4089157	191
22605	4089348	211
22606	4089559	193
22607	4089752	193
22608	4089945	193
22609	4090138	213
22610	4090351	193
22611	4090544	255
22612	4090799	205
22613	4091004	191
22614	4091195	211
22615	4091406	193
22616	4091599	193
22617	4091792	193
22618	4091985	213
22619	4092198	193
22620	4092391	255
22621	4092646	205
22622	4092851	191
22623	4093042	211
22624	4093253	193
22625	4093446	193
22626	4093639	193
22627	4093832	213
22628	4094045	193
22629	4094238	255
22630	4094493	205
22631	4094698	191
22632	4094889	211
22633	4095100	193
22634	4095293	193
22635	4095486	193
22636	4095679	213
22637	4095892	193
22638	4096085	255
22639	4096340	205
22640	4096545	191
22641	4096736	211
22642	4096947	193
22643	4097140	190
22644	4097330	202
22645	4097532	213
22646	4097745	193
22647	4097938	255
22648	4098193	202
22649	4098395	191
22650	4098586	211
22651	4098797	193
22652	4098990	193
22653	4099183	193
22654	4099376	213
22655	4099589	193
22656	4099782	255
22657	4100037	205
22658	4100242	191
22659	4100433	211
22660	4100644	193
22661	4100837	193
22662	4101030	193
22663	4101223	213
22664	4101436	190
22665	4101626	264
22666	4101890	205
22667	4102095	191
22668	4102286	211
22669	4102497	193
22670	4102690	193
22671	4102883	190
22672	4103073	213
22673	4103286	193
22674	4103479	255
22675	4103734	205
22676	4103939	191
22677	4104130	211
22678	4104341	193
22679	4104534	193
22680	4104727	193
22681	4104920	213
22682	4105133	193
22683	4105326	255
22684	4105581	205
22685	4105786	191
22686	4105977	208
22687	4106185	193
22688	4106378	193
22689	4106571	193
22690	4106764	213
22691	4106977	193
22692	4107170	255
22693	4107425	205
22694	4107630	191
22695	4107821	211
22696	4108032	193
22697	4108225	213
22698	4108438	193
22699	4108631	255
22700	4108886	214
22701	4109100	193
22702	4109293	193
22703	4109486	193
22704	4109679	213
22705	4109892	193
22706	4110085	255
22707	4110340	205
22708	4110545	191
22709	4110736	211
22710	4110947	193
22711	4111140	193
22712	4111333	193
22713	4111526	213
22714	4111739	193
22715	4111932	255
22716	4112187	205
22717	4112392	191
22718	4112583	211
22719	4112794	193
22720	4112987	193
22721	4113180	193
22722	4113373	213
22723	4113586	101
22724	4113687	163
22725	4113850	213
22726	4114063	193
22727	4114256	255
22728	4114511	165
22729	4114676	151
22730	4114827	193
22731	4115020	193
22732	4115213	193
22733	4115406	213
22734	4115619	193
22735	4115812	255
22736	4116067	205
22737	4116272	191
22738	4116463	211
22739	4116674	165
22740	4116839	195
22741	4117034	205
22742	4117239	205
22743	4117444	227
22744	4117671	177
22745	4117848	163
22746	4118011	163
22747	4118174	227
22748	4118401	177
22749	4118578	163
22750	4118741	195
22751	4118936	205
22752	4119141	185
22753	4119326	183
22754	4119509	165
22755	4119674	195
22756	4119869	177
22757	4120046	163
22758	4120209	195
22759	4120404	205
22760	4120609	227
22761	4120836	177
22762	4121013	163
22763	4121176	195
22764	4121371	227
22765	4121598	177
22766	4121775	163
22767	4121938	183
22768	4122121	165
22769	4122286	195
22770	4122481	221
22771	4122702	227
22772	4122929	177
22773	4123106	163
22774	4123269	183
22775	4123452	227
22776	4123679	177
22777	4123856	163
22778	4124019	183
22779	4124202	165
22780	4124367	195
22781	4124562	205
22782	4124767	185
22783	4124952	221
22784	4125173	227
22785	4125400	177
22786	4125577	163
22787	4125740	183
22788	4125923	165
22789	4126088	195
22790	4126283	205
22791	4126488	185
22792	4126673	221
22793	4126894	227
22794	4127121	186
22795	4127307	205
22796	4127512	185
22797	4127697	221
22798	4127918	165
22799	4128083	170
22800	4128253	200
22801	4128453	202
22802	4128655	246
22803	4128901	211
22804	4129112	211
22805	4129323	193
22806	4129516	255
22807	4129771	205
22808	4129976	191
22809	4130167	211
22810	4130378	193
22811	4130571	193
22812	4130764	193
22813	4130957	213
22814	4131170	109
22815	4131279	167
22816	4131446	147
22817	4131593	211
22818	4131804	103
22819	4131907	199
22820	4132106	153
22821	4132259	169
22822	4132428	175
22823	4132603	175
22824	4132778	165
22825	4132943	191
22826	4133134	197
22827	4133331	181
22828	4133512	199
22829	4133711	153
22830	4133864	169
22831	4134033	175
22832	4134208	175
22833	4134383	165
22834	4134548	191
22835	4134739	197
22836	4134936	181
22837	4135117	199
22838	4135316	153
22839	4135469	169
22840	4135638	175
22841	4135813	175
22842	4135988	165
22843	4136153	191
22844	4136344	213
22845	4136557	223
22846	4136780	193
22847	4136973	153
22848	4137126	173
22849	4137299	183
22850	4137482	193
22851	4137675	163
22852	4137838	209
22853	4138047	215
22854	4138262	165
22855	4138427	139
22856	4138566	171
22857	4138737	106
22858	4138843	183
22859	4139026	209
22860	4139235	219
22861	4139454	183
22862	4139637	183
22863	4139820	178
22864	4139998	158
22865	4140156	159
22866	4140315	145
22867	4140460	165
22868	4140625	147
22869	4140772	177
22870	4140949	187
22871	4141136	167
22872	4141303	203
22873	4141506	209
22874	4141715	159
22875	4141874	145
22876	4142019	165
22877	4142184	147
22878	4142331	177
22879	4142508	158
22880	4142666	205
22881	4142871	143
22882	4143014	192
22883	4143206	190
22884	4143396	204
22885	4143600	158
22886	4143758	174
22887	4143932	180
22888	4144112	180
22889	4144292	170
22890	4144462	196
22891	4144658	192
22892	4144850	213
22893	4145063	185
22894	4145248	197
22895	4145445	152
22896	4145597	150
22897	4145747	150
22898	4145897	167
22899	4146064	147
22900	4146211	209
22901	4146420	159
22902	4146579	145
22903	4146724	163
22904	4146887	147
22905	4147034	191
22906	4147225	147
22907	4147372	167
22908	4147539	147
22909	4147686	209
22910	4147895	159
22911	4148054	145
22912	4148199	163
22913	4148362	147
22914	4148509	191
22915	4148700	207
22916	4148907	260
22917	4149167	260
22918	4149427	260
22919	4149687	251
22920	4149938	260
22921	4150198	260
22922	4150458	116
22923	4150574	215
22924	4150789	161
22925	4150950	147
22926	4151097	168
22927	4151265	150
22928	4151415	150
22929	4151565	163
22930	4151728	183
22931	4151911	166
22932	4152077	228
22933	4152305	168
22934	4152473	177
22935	4152650	157
22936	4152807	222
22937	4153029	164
22938	4153193	155
22939	4153348	183
22940	4153531	271
22941	4153802	207
22942	4154009	199
22943	4154208	215
22944	4154423	153
22945	4154576	153
22946	4154729	215
22947	4154944	171
22948	4155115	171
22949	4155286	165
22950	4155451	165
22951	4155616	171
22952	4155787	153
22953	4155940	153
22954	4156093	153
22955	4156246	171
22956	4156417	153
22957	4156570	171
22958	4156741	165
22959	4156906	153
22960	4157059	153
22961	4157212	153
22962	4157365	153
22963	4157518	153
22964	4157671	153
22965	4157824	165
22966	4157989	165
22967	4158154	171
22968	4158325	153
22969	4158478	153
22970	4158631	153
22971	4158784	153
22972	4158937	153
22973	4159090	153
22974	4159243	153
22975	4159396	153
22976	4159549	151
22977	4159700	153
22978	4159853	165
22979	4160018	165
22980	4160183	153
22981	4160336	165
22982	4160501	153
22983	4160654	153
22984	4160807	153
22985	4160960	153
22986	4161113	153
22987	4161266	171
22988	4161437	165
22989	4161602	171
22990	4161773	165
22991	4161938	153
22992	4162091	153
22993	4162244	153
22994	4162397	153
22995	4162550	171
22996	4162721	153
22997	4162874	153
22998	4163027	153
22999	4163180	165
23000	4163345	153
23001	4163498	153
23002	4163651	151
23003	4163802	153
23004	4163955	165
23005	4164120	165
23006	4164285	153
23007	4164438	153
23008	4164591	153
23009	4164744	153
23010	4164897	153
23011	4165050	153
23012	4165203	165
23013	4165368	153
23014	4165521	153
23015	4165674	153
23016	4165827	153
23017	4165980	165
23018	4166145	153
23019	4166298	153
23020	4166451	153
23021	4166604	153
23022	4166757	153
23023	4166910	153
23024	4167063	151
23025	4167214	153
23026	4167367	153
23027	4167520	153
23028	4167673	151
23029	4167824	153
23030	4167977	153
23031	4168130	151
23032	4168281	151
23033	4168432	153
23034	4168585	153
23035	4168738	153
23036	4168891	171
23037	4169062	165
23038	4169227	165
23039	4169392	153
23040	4169545	153
23041	4169698	153
23042	4169851	153
23043	4170004	153
23044	4170157	165
23045	4170322	171
23046	4170493	171
23047	4170664	171
23048	4170835	153
23049	4170988	165
23050	4171153	153
23051	4171306	153
23052	4171459	165
23053	4171624	165
23054	4171789	153
23055	4171942	153
23056	4172095	153
23057	4172248	107
23058	4172355	103
23059	4172458	174
23060	4172632	164
23061	4172796	190
23062	4172986	219
23063	4173205	156
23064	4173361	152
23065	4173513	163
23066	4173676	143
23067	4173819	205
23068	4174024	155
23069	4174179	141
23070	4174320	174
23071	4174494	152
23072	4174646	143
23073	4174789	143
23074	4174932	176
23075	4175108	156
23076	4175264	214
23077	4175478	168
23078	4175646	154
23079	4175800	161
23080	4175961	143
23081	4176104	156
23082	4176260	156
23083	4176416	163
23084	4176579	161
23085	4176740	205
23086	4176945	155
23087	4177100	150
23088	4177250	174
23089	4177424	152
23090	4177576	156
23091	4177732	143
23092	4177875	176
23093	4178051	143
23094	4178194	218
23095	4178412	155
23096	4178567	154
23097	4178721	174
23098	4178895	143
23099	4179038	143
23100	4179181	143
23101	4179324	176
23102	4179500	143
23103	4179643	109
23104	4179752	141
23105	4179893	168
23106	4180061	168
23107	4180229	168
23108	4180397	168
23109	4180565	159
23110	4180724	159
23111	4180883	221
23112	4181104	171
23113	4181275	157
23114	4181432	177
23115	4181609	159
23116	4181768	159
23117	4181927	159
23118	4182086	159
23119	4182245	168
23120	4182413	107
23121	4182520	185
23122	4182705	185
23123	4182890	161
23124	4183051	187
23125	4183238	137
23126	4183375	153
23127	4183528	139
23128	4183667	159
23129	4183826	141
23130	4183967	185
23131	4184152	185
23132	4184337	161
23133	4184498	187
23134	4184685	137
23135	4184822	153
23136	4184975	139
23137	4185114	159
23138	4185273	141
23139	4185414	185
23140	4185599	185
23141	4185784	161
23142	4185945	187
23143	4186132	137
23144	4186269	153
23145	4186422	150
23146	4186572	159
23147	4186731	141
23148	4186872	141
23149	4187013	153
23150	4187166	161
23151	4187327	169
23152	4187496	139
23153	4187635	189
23154	4187824	141
23155	4187965	159
23156	4188124	141
23157	4188265	141
23158	4188406	155
23159	4188561	163
23160	4188724	169
23161	4188893	139
23162	4189032	189
23163	4189221	143
23164	4189364	159
23165	4189523	141
23166	4189664	141
23167	4189805	153
23168	4189958	161
23169	4190119	169
23170	4190288	139
23171	4190427	189
23172	4190616	141
23173	4190757	159
23174	4190916	141
23175	4191057	141
23176	4191198	153
23177	4191351	161
23178	4191512	169
23179	4191681	139
23180	4191820	189
23181	4192009	141
23182	4192150	159
23183	4192309	141
23184	4192450	141
23185	4192591	153
23186	4192744	161
23187	4192905	169
23188	4193074	139
23189	4193213	189
23190	4193402	141
23191	4193543	171
23192	4193714	143
23193	4193857	141
23194	4193998	165
23195	4194163	161
23196	4194324	171
23197	4194495	123
23198	4194618	224
23199	4194842	169
23200	4195011	160
23201	4195171	180
23202	4195351	162
23203	4195513	164
23204	4195677	168
23205	4195845	184
23206	4196029	162
23207	4196191	224
23208	4196415	174
23209	4196589	162
23210	4196751	182
23211	4196933	162
23212	4197095	161
23213	4197256	162
23214	4197418	181
23215	4197599	162
23216	4197761	219
23217	4197980	180
23218	4198160	160
23219	4198320	182
23220	4198502	162
23221	4198664	161
23222	4198825	161
23223	4198986	173
23224	4199159	161
23225	4199320	223
23226	4199543	175
23227	4199718	161
23228	4199879	179
23229	4200058	161
23230	4200219	163
23231	4200382	163
23232	4200545	181
23233	4200726	161
23234	4200887	223
23235	4201110	175
23236	4201285	159
23237	4201444	175
23238	4201619	161
23239	4201780	162
23240	4201942	153
23241	4202095	215
23242	4202310	173
23243	4202483	151
23244	4202634	179
23245	4202813	153
23246	4202966	167
23247	4203133	161
23248	4203294	182
23249	4203476	153
23250	4203629	223
23251	4203852	171
23252	4204023	151
23253	4204174	179
23254	4204353	162
23255	4204515	153
23256	4204668	153
23257	4204821	177
23258	4204998	153
23259	4205151	215
23260	4205366	165
23261	4205531	162
23262	4205693	180
23263	4205873	131
23264	4206004	131
23265	4206135	109
23266	4206244	152
23267	4206396	143
23268	4206539	139
23269	4206678	143
23270	4206821	146
23271	4206967	143
23272	4207110	143
23273	4207253	230
23274	4207483	176
23275	4207659	166
23276	4207825	179
23277	4208004	164
23278	4208168	198
23279	4208366	204
23280	4208570	188
23281	4208758	217
23282	4208975	230
23283	4209205	179
23284	4209384	166
23285	4209550	182
23286	4209732	168
23287	4209900	198
23288	4210098	220
23289	4210318	226
23290	4210544	180
23291	4210724	162
23292	4210886	186
23293	4211072	168
23294	4211240	198
23295	4211438	208
23296	4211646	188
23297	4211834	220
23298	4212054	224
23299	4212278	180
23300	4212458	166
23301	4212624	182
23302	4212806	167
23303	4212973	198
23304	4213171	208
23305	4213379	187
23306	4213566	224
23307	4213790	230
23308	4214020	180
23309	4214200	166
23310	4214366	186
23311	4214552	168
23312	4214720	198
23313	4214918	204
23314	4215122	184
23315	4215306	224
23316	4215530	224
23317	4215754	180
23318	4215934	160
23319	4216094	185
23320	4216279	168
23321	4216447	184
23322	4216631	224
23323	4216855	143
23324	4216998	160
23325	4217158	131
23326	4217289	140
23327	4217429	181
23328	4217610	171
23329	4217781	153
23330	4217934	183
23331	4218117	193
23332	4218310	173
23333	4218483	209
23334	4218692	215
23335	4218907	165
23336	4219072	151
23337	4219223	171
23338	4219394	153
23339	4219547	183
23340	4219730	193
23341	4219923	173
23342	4220096	209
23343	4220305	215
23344	4220520	165
23345	4220685	151
23346	4220836	171
23347	4221007	153
23348	4221160	183
23349	4221343	193
23350	4221536	173
23351	4221709	209
23352	4221918	215
23353	4222133	165
23354	4222298	151
23355	4222449	171
23356	4222620	135
23357	4222755	113
23358	4222868	187
23359	4223055	187
23360	4223242	133
23361	4223375	187
23362	4223562	187
23363	4223749	193
23364	4223942	109
23365	4224051	163
23366	4224214	169
23367	4224383	107
23368	4224490	173
23369	4224663	210
23370	4224873	189
23371	4225062	193
23372	4225255	191
23373	4225446	228
23374	4225674	235
23375	4225909	261
23376	4226170	223
23377	4226393	243
23378	4226636	203
23379	4226839	185
23380	4227024	197
23381	4227221	199
23382	4227420	175
23383	4227595	145
23384	4227740	169
23385	4227909	196
23386	4228105	193
23387	4228298	181
23388	4228479	128
23389	4228607	116
23390	4228723	151
23391	4228874	117
23392	4228991	193
23393	4229184	139
23394	4229323	221
23395	4229544	221
23396	4229765	221
23397	4229986	221
23398	4230207	209
23399	4230416	213
23400	4230629	172
23401	4230801	178
23402	4230979	196
23403	4231175	224
23404	4231399	163
23405	4231562	166
23406	4231728	169
23407	4231897	207
23408	4232104	147
23409	4232251	214
23410	4232465	202
23411	4232667	167
23412	4232834	167
23413	4233001	228
23414	4233229	129
23415	4233358	129
23416	4233487	189
23417	4233676	146
23418	4233822	187
23419	4234009	134
23420	4234143	150
23421	4234293	141
23422	4234434	198
23423	4234632	192
23424	4234824	185
23425	4235009	183
23426	4235192	181
23427	4235373	145
23428	4235518	174
23429	4235692	195
23430	4235887	159
23431	4236046	117
23432	4236163	161
23433	4236324	217
23434	4236541	168
23435	4236709	195
23436	4236904	139
23437	4237043	211
23438	4237254	158
23439	4237412	233
23440	4237645	211
23441	4237856	202
23442	4238058	193
23443	4238251	193
23444	4238444	213
23445	4238657	193
23446	4238850	255
23447	4239105	214
23448	4239319	191
23449	4239510	211
23450	4239721	193
23451	4239914	193
23452	4240107	193
23453	4240300	213
23454	4240513	193
23455	4240706	255
23456	4240961	205
23457	4241166	191
23458	4241357	211
23459	4241568	193
23460	4241761	193
23461	4241954	193
23462	4242147	213
23463	4242360	193
23464	4242553	255
23465	4242808	205
23466	4243013	191
23467	4243204	211
23468	4243415	193
23469	4243608	193
23470	4243801	202
23471	4244003	213
23472	4244216	202
23473	4244418	264
23474	4244682	214
23475	4244896	191
23476	4245087	211
23477	4245298	193
23478	4245491	193
23479	4245684	193
23480	4245877	213
23481	4246090	193
23482	4246283	255
23483	4246538	205
23484	4246743	191
23485	4246934	211
23486	4247145	202
23487	4247347	193
23488	4247540	193
23489	4247733	213
23490	4247946	193
23491	4248139	255
23492	4248394	205
23493	4248599	191
23494	4248790	170
23495	4248960	200
23496	4249160	196
23497	4249356	182
23498	4249538	213
23499	4249751	193
23500	4249944	153
23501	4250097	211
23502	4250308	193
23503	4250501	193
23504	4250694	202
23505	4250896	213
23506	4251109	193
23507	4251302	255
23508	4251557	205
23509	4251762	191
23510	4251953	211
23511	4252164	193
23512	4252357	193
23513	4252550	193
23514	4252743	213
23515	4252956	193
23516	4253149	264
23517	4253413	205
23518	4253618	191
23519	4253809	211
23520	4254020	193
23521	4254213	193
23522	4254406	193
23523	4254599	213
23524	4254812	193
23525	4255005	255
23526	4255260	205
23527	4255465	191
23528	4255656	211
23529	4255867	193
23530	4256060	193
23531	4256253	193
23532	4256446	213
23533	4256659	193
23534	4256852	255
23535	4257107	205
23536	4257312	188
23537	4257500	211
23538	4257711	193
23539	4257904	193
23540	4258097	193
23541	4258290	213
23542	4258503	193
23543	4258696	255
23544	4258951	205
23545	4259156	191
23546	4259347	211
23547	4259558	193
23548	4259751	193
23549	4259944	193
23550	4260137	213
23551	4260350	193
23552	4260543	255
23553	4260798	205
23554	4261003	191
23555	4261194	211
23556	4261405	193
23557	4261598	193
23558	4261791	193
23559	4261984	213
23560	4262197	193
23561	4262390	255
23562	4262645	205
23563	4262850	191
23564	4263041	211
23565	4263252	193
23566	4263445	193
23567	4263638	193
23568	4263831	222
23569	4264053	193
23570	4264246	255
23571	4264501	205
23572	4264706	191
23573	4264897	211
23574	4265108	193
23575	4265301	193
23576	4265494	193
23577	4265687	210
23578	4265897	193
23579	4266090	255
23580	4266345	205
23581	4266550	191
23582	4266741	211
23583	4266952	193
23584	4267145	193
23585	4267338	193
23586	4267531	213
23587	4267744	193
23588	4267937	255
23589	4268192	205
23590	4268397	191
23591	4268588	211
23592	4268799	193
23593	4268992	193
23594	4269185	193
23595	4269378	222
23596	4269600	193
23597	4269793	255
23598	4270048	202
23599	4270250	191
23600	4270441	211
23601	4270652	193
23602	4270845	193
23603	4271038	193
23604	4271231	213
23605	4271444	190
23606	4271634	255
23607	4271889	205
23608	4272094	191
23609	4272285	211
23610	4272496	193
23611	4272689	193
23612	4272882	193
23613	4273075	213
23614	4273288	193
23615	4273481	264
23616	4273745	205
23617	4273950	191
23618	4274141	211
23619	4274352	193
23620	4274545	190
23621	4274735	193
23622	4274928	213
23623	4275141	193
23624	4275334	255
23625	4275589	205
23626	4275794	191
23627	4275985	211
23628	4276196	193
23629	4276389	202
23630	4276591	193
23631	4276784	255
23632	4277039	205
23633	4277244	191
23634	4277435	211
23635	4277646	193
23636	4277839	213
23637	4278052	193
23638	4278245	255
23639	4278500	205
23640	4278705	191
23641	4278896	211
23642	4279107	193
23643	4279300	193
23644	4279493	193
23645	4279686	222
23646	4279908	193
23647	4280101	255
23648	4280356	205
23649	4280561	191
23650	4280752	211
23651	4280963	193
23652	4281156	193
23653	4281349	193
23654	4281542	213
23655	4281755	193
23656	4281948	255
23657	4282203	103
23658	4282306	159
23659	4282465	255
23660	4282720	205
23661	4282925	191
23662	4283116	171
23663	4283287	153
23664	4283440	193
23665	4283633	213
23666	4283846	193
23667	4284039	255
23668	4284294	205
23669	4284499	191
23670	4284690	211
23671	4284901	193
23672	4285094	193
23673	4285287	205
23674	4285492	185
23675	4285677	221
23676	4285898	177
23677	4286075	163
23678	4286238	183
23679	4286421	165
23680	4286586	165
23681	4286751	163
23682	4286914	183
23683	4287097	165
23684	4287262	185
23685	4287447	221
23686	4287668	227
23687	4287895	195
23688	4288090	205
23689	4288295	185
23690	4288480	183
23691	4288663	165
23692	4288828	185
23693	4289013	221
23694	4289234	163
23695	4289397	183
23696	4289580	165
23697	4289745	185
23698	4289930	163
23699	4290093	183
23700	4290276	165
23701	4290441	195
23702	4290636	205
23703	4290841	185
23704	4291026	177
23705	4291203	163
23706	4291366	183
23707	4291549	165
23708	4291714	195
23709	4291909	163
23710	4292072	183
23711	4292255	165
23712	4292420	195
23713	4292615	205
23714	4292820	185
23715	4293005	221
23716	4293226	227
23717	4293453	177
23718	4293630	163
23719	4293793	183
23720	4293976	165
23721	4294141	195
23722	4294336	205
23723	4294541	185
23724	4294726	221
23725	4294947	227
23726	4295174	177
23727	4295351	163
23728	4295514	183
23729	4295697	221
23730	4295918	227
23731	4296145	177
23732	4296322	205
23733	4296527	196
23734	4296723	182
23735	4296905	222
23736	4297127	202
23737	4297329	231
23738	4297560	231
23739	4297791	205
23740	4297996	191
23741	4298187	211
23742	4298398	193
23743	4298591	193
23744	4298784	193
23745	4298977	213
23746	4299190	193
23747	4299383	255
23748	4299638	109
23749	4299747	209
23750	4299956	159
23751	4300115	147
23752	4300262	153
23753	4300415	169
23754	4300584	175
23755	4300759	175
23756	4300934	165
23757	4301099	191
23758	4301290	197
23759	4301487	181
23760	4301668	199
23761	4301867	153
23762	4302020	169
23763	4302189	175
23764	4302364	175
23765	4302539	165
23766	4302704	191
23767	4302895	197
23768	4303092	181
23769	4303273	199
23770	4303472	153
23771	4303625	169
23772	4303794	175
23773	4303969	175
23774	4304144	165
23775	4304309	191
23776	4304500	197
23777	4304697	181
23778	4304878	231
23779	4305109	241
23780	4305350	218
23781	4305568	193
23782	4305761	215
23783	4305976	173
23784	4306149	209
23785	4306358	205
23786	4306563	165
23787	4306728	151
23788	4306879	171
23789	4307050	141
23790	4307191	183
23791	4307374	132
23792	4307506	187
23793	4307693	203
23794	4307896	209
23795	4308105	187
23796	4308292	187
23797	4308479	220
23798	4308699	170
23799	4308869	165
23800	4309034	147
23801	4309181	177
23802	4309358	187
23803	4309545	167
23804	4309712	203
23805	4309915	209
23806	4310124	159
23807	4310283	145
23808	4310428	165
23809	4310593	147
23810	4310740	177
23811	4310917	187
23812	4311104	167
23813	4311271	158
23814	4311429	141
23815	4311570	143
23816	4311713	204
23817	4311917	158
23818	4312075	174
23819	4312249	180
23820	4312429	180
23821	4312609	170
23822	4312779	196
23823	4312975	192
23824	4313167	190
23825	4313357	204
23826	4313561	205
23827	4313766	187
23828	4313953	201
23829	4314154	152
23830	4314306	170
23831	4314476	150
23832	4314626	209
23833	4314835	159
23834	4314994	145
23835	4315139	163
23836	4315302	147
23837	4315449	191
23838	4315640	147
23839	4315787	167
23840	4315954	147
23841	4316101	209
23842	4316310	159
23843	4316469	145
23844	4316614	163
23845	4316777	147
23846	4316924	191
23847	4317115	147
23848	4317262	167
23849	4317429	260
23850	4317689	207
23851	4317896	207
23852	4318103	207
23853	4318310	207
23854	4318517	207
23855	4318724	207
23856	4318931	116
23857	4319047	151
23858	4319198	167
23859	4319365	149
23860	4319514	150
23861	4319664	150
23862	4319814	170
23863	4319984	163
23864	4320147	225
23865	4320372	178
23866	4320550	164
23867	4320714	161
23868	4320875	219
23869	4321094	169
23870	4321263	158
23871	4321421	170
23872	4321591	157
23873	4321748	165
23874	4321913	237
23875	4322150	251
23876	4322401	155
23877	4322556	151
23878	4322707	153
23879	4322860	153
23880	4323013	151
23881	4323164	153
23882	4323317	153
23883	4323470	171
23884	4323641	171
23885	4323812	153
23886	4323965	165
23887	4324130	165
23888	4324295	165
23889	4324460	153
23890	4324613	165
23891	4324778	153
23892	4324931	171
23893	4325102	153
23894	4325255	165
23895	4325420	153
23896	4325573	153
23897	4325726	153
23898	4325879	153
23899	4326032	171
23900	4326203	171
23901	4326374	153
23902	4326527	153
23903	4326680	153
23904	4326833	153
23905	4326986	165
23906	4327151	153
23907	4327304	153
23908	4327457	153
23909	4327610	153
23910	4327763	153
23911	4327916	171
23912	4328087	171
23913	4328258	171
23914	4328429	153
23915	4328582	171
23916	4328753	153
23917	4328906	153
23918	4329059	165
23919	4329224	165
23920	4329389	165
23921	4329554	153
23922	4329707	171
23923	4329878	153
23924	4330031	171
23925	4330202	153
23926	4330355	165
23927	4330520	153
23928	4330673	153
23929	4330826	153
23930	4330979	153
23931	4331132	165
23932	4331297	153
23933	4331450	171
23934	4331621	165
23935	4331786	153
23936	4331939	153
23937	4332092	165
23938	4332257	171
23939	4332428	171
23940	4332599	153
23941	4332752	165
23942	4332917	153
23943	4333070	165
23944	4333235	153
23945	4333388	153
23946	4333541	153
23947	4333694	151
23948	4333845	165
23949	4334010	165
23950	4334175	165
23951	4334340	171
23952	4334511	153
23953	4334664	153
23954	4334817	165
23955	4334982	165
23956	4335147	151
23957	4335298	153
23958	4335451	153
23959	4335604	151
23960	4335755	153
23961	4335908	153
23962	4336061	153
23963	4336214	153
23964	4336367	153
23965	4336520	153
23966	4336673	153
23967	4336826	153
23968	4336979	165
23969	4337144	151
23970	4337295	153
23971	4337448	171
23972	4337619	171
23973	4337790	151
23974	4337941	153
23975	4338094	215
23976	4338309	153
23977	4338462	153
23978	4338615	171
23979	4338786	153
23980	4338939	153
23981	4339092	153
23982	4339245	153
23983	4339398	171
23984	4339569	153
23985	4339722	153
23986	4339875	171
23987	4340046	171
23988	4340217	153
23989	4340370	165
23990	4340535	153
23991	4340688	103
23992	4340791	107
23993	4340898	190
23994	4341088	202
23995	4341290	184
23996	4341474	155
23997	4341629	176
23998	4341805	152
23999	4341957	205
24000	4342162	155
24001	4342317	141
24002	4342458	167
24003	4342625	143
24004	4342768	156
24005	4342924	152
24006	4343076	163
24007	4343239	143
24008	4343382	218
24009	4343600	168
24010	4343768	150
24011	4343918	174
24012	4344092	156
24013	4344248	143
24014	4344391	143
24015	4344534	176
24016	4344710	156
24017	4344866	205
24018	4345071	173
24019	4345244	141
24020	4345385	161
24021	4345546	152
24022	4345698	156
24023	4345854	152
24024	4346006	176
24025	4346182	143
24026	4346325	218
24027	4346543	155
24028	4346698	154
24029	4346852	161
24030	4347013	156
24031	4347169	156
24032	4347325	143
24033	4347468	163
24034	4347631	143
24035	4347774	218
24036	4347992	155
24037	4348147	161
24038	4348308	143
24039	4348451	150
24040	4348601	168
24041	4348769	168
24042	4348937	168
24043	4349105	221
24044	4349326	171
24045	4349497	157
24046	4349654	177
24047	4349831	159
24048	4349990	159
24049	4350149	159
24050	4350308	159
24051	4350467	159
24052	4350626	221
24053	4350847	180
24054	4351027	107
24055	4351134	161
24056	4351295	187
24057	4351482	137
24058	4351619	153
24059	4351772	139
24060	4351911	159
24061	4352070	141
24062	4352211	185
24063	4352396	185
24064	4352581	161
24065	4352742	187
24066	4352929	137
24067	4353066	153
24068	4353219	139
24069	4353358	159
24070	4353517	141
24071	4353658	185
24072	4353843	185
24073	4354028	161
24074	4354189	187
24075	4354376	137
24076	4354513	153
24077	4354666	139
24078	4354805	164
24079	4354969	152
24080	4355121	141
24081	4355262	153
24082	4355415	161
24083	4355576	169
24084	4355745	139
24085	4355884	189
24086	4356073	141
24087	4356214	159
24088	4356373	141
24089	4356514	141
24090	4356655	153
24091	4356808	161
24092	4356969	171
24093	4357140	141
24094	4357281	189
24095	4357470	141
24096	4357611	161
24097	4357772	143
24098	4357915	141
24099	4358056	153
24100	4358209	161
24101	4358370	169
24102	4358539	139
24103	4358678	189
24104	4358867	141
24105	4359008	159
24106	4359167	141
24107	4359308	141
24108	4359449	153
24109	4359602	161
24110	4359763	169
24111	4359932	139
24112	4360071	189
24113	4360260	141
24114	4360401	159
24115	4360560	141
24116	4360701	141
24117	4360842	153
24118	4360995	161
24119	4361156	169
24120	4361325	139
24121	4361464	189
24122	4361653	141
24123	4361794	159
24124	4361953	141
24125	4362094	153
24126	4362247	155
24127	4362402	161
24128	4362563	181
24129	4362744	139
24130	4362883	191
24131	4363074	98
24132	4363172	160
24133	4363332	182
24134	4363514	162
24135	4363676	162
24136	4363838	162
24137	4364000	184
24138	4364184	168
24139	4364352	226
24140	4364578	174
24141	4364752	160
24142	4364912	181
24143	4365093	164
24144	4365257	164
24145	4365421	162
24146	4365583	181
24147	4365764	162
24148	4365926	223
24149	4366149	174
24150	4366323	155
24151	4366478	182
24152	4366660	162
24153	4366822	164
24154	4366986	162
24155	4367148	181
24156	4367329	161
24157	4367490	215
24158	4367705	173
24159	4367878	159
24160	4368037	181
24161	4368218	163
24162	4368381	161
24163	4368542	161
24164	4368703	183
24165	4368886	163
24166	4369049	223
24167	4369272	173
24168	4369445	159
24169	4369604	175
24170	4369779	161
24171	4369940	157
24172	4370097	161
24173	4370258	182
24174	4370440	153
24175	4370593	151
24176	4370744	179
24177	4370923	153
24178	4371076	161
24179	4371237	153
24180	4371390	187
24181	4371577	161
24182	4371738	224
24183	4371962	165
24184	4372127	159
24185	4372286	179
24186	4372465	153
24187	4372618	161
24188	4372779	162
24189	4372941	173
24190	4373114	153
24191	4373267	219
24192	4373486	165
24193	4373651	151
24194	4373802	180
24195	4373982	164
24196	4374146	162
24197	4374308	133
24198	4374441	133
24199	4374574	109
24200	4374683	148
24201	4374831	137
24202	4374968	141
24203	4375109	143
24204	4375252	139
24205	4375391	143
24206	4375534	139
24207	4375673	166
24208	4375839	186
24209	4376025	168
24210	4376193	191
24211	4376384	204
24212	4376588	188
24213	4376776	220
24214	4376996	230
24215	4377226	173
24216	4377399	166
24217	4377565	186
24218	4377751	168
24219	4377919	194
24220	4378113	208
24221	4378321	188
24222	4378509	176
24223	4378685	162
24224	4378847	179
24225	4379026	164
24226	4379190	198
24227	4379388	208
24228	4379596	188
24229	4379784	224
24230	4380008	230
24231	4380238	176
24232	4380414	160
24233	4380574	186
24234	4380760	168
24235	4380928	194
24236	4381122	207
24237	4381329	188
24238	4381517	224
24239	4381741	229
24240	4381970	180
24241	4382150	166
24242	4382316	186
24243	4382502	168
24244	4382670	198
24245	4382868	208
24246	4383076	188
24247	4383264	220
24248	4383484	226
24249	4383710	180
24250	4383890	160
24251	4384050	186
24252	4384236	162
24253	4384398	197
24254	4384595	208
24255	4384803	226
24256	4385029	180
24257	4385209	147
24258	4385356	133
24259	4385489	161
24260	4385650	138
24261	4385788	179
24262	4385967	183
24263	4386150	193
24264	4386343	173
24265	4386516	209
24266	4386725	215
24267	4386940	165
24268	4387105	151
24269	4387256	171
24270	4387427	153
24271	4387580	183
24272	4387763	193
24273	4387956	173
24274	4388129	209
24275	4388338	215
24276	4388553	165
24277	4388718	151
24278	4388869	171
24279	4389040	153
24280	4389193	183
24281	4389376	193
24282	4389569	173
24283	4389742	209
24284	4389951	215
24285	4390166	165
24286	4390331	151
24287	4390482	171
24288	4390653	153
24289	4390806	197
24290	4391003	135
24291	4391138	121
24292	4391259	187
24293	4391446	187
24294	4391633	133
24295	4391766	249
24296	4392015	181
24297	4392196	225
24298	4392421	109
24299	4392530	163
24300	4392693	185
24301	4392878	117
24302	4392995	149
24303	4393144	212
24304	4393356	191
24305	4393547	193
24306	4393740	193
24307	4393933	244
24308	4394177	243
24309	4394420	263
24310	4394683	241
24311	4394924	236
24312	4395160	205
24313	4395365	191
24314	4395556	197
24315	4395753	174
24316	4395927	157
24317	4396084	145
24318	4396229	151
24319	4396380	196
24320	4396576	193
24321	4396769	171
24322	4396940	104
24323	4397044	169
24324	4397213	151
24325	4397364	111
24326	4397475	193
24327	4397668	139
24328	4397807	221
24329	4398028	221
24330	4398249	209
24331	4398458	213
24332	4398671	215
24333	4398886	221
24334	4399107	178
24335	4399285	178
24336	4399463	196
24337	4399659	224
24338	4399883	163
24339	4400046	163
24340	4400209	179
24341	4400388	180
24342	4400568	147
24343	4400715	214
24344	4400929	202
24345	4401131	179
24346	4401310	183
24347	4401493	234
24348	4401727	133
24349	4401860	133
24350	4401993	179
24351	4402172	146
24352	4402318	187
24353	4402505	138
24354	4402643	154
24355	4402797	145
24356	4402942	190
24357	4403132	230
24358	4403362	173
24359	4403535	150
24360	4403685	163
24361	4403848	159
24362	4404007	200
24363	4404207	175
24364	4404382	147
24365	4404529	137
24366	4404666	187
24367	4404853	219
24368	4405072	312
24369	4405384	195
24370	4405579	141
24371	4405720	193
24372	4405913	164
24373	4406077	235
24374	4406312	193
24375	4406505	193
24376	4406698	213
24377	4406911	193
24378	4407104	255
24379	4407359	205
24380	4407564	191
24381	4407755	211
24382	4407966	193
24383	4408159	193
24384	4408352	193
24385	4408545	213
24386	4408758	193
24387	4408951	255
24388	4409206	205
24389	4409411	191
24390	4409602	211
24391	4409813	193
24392	4410006	193
24393	4410199	193
24394	4410392	213
24395	4410605	193
24396	4410798	255
24397	4411053	214
24398	4411267	191
24399	4411458	211
24400	4411669	193
24401	4411862	193
24402	4412055	193
24403	4412248	213
24404	4412461	202
24405	4412663	255
24406	4412918	214
24407	4413132	191
24408	4413323	211
24409	4413534	193
24410	4413727	193
24411	4413920	193
24412	4414113	213
24413	4414326	193
24414	4414519	255
24415	4414774	205
24416	4414979	191
24417	4415170	211
24418	4415381	193
24419	4415574	193
24420	4415767	202
24421	4415969	213
24422	4416182	193
24423	4416375	255
24424	4416630	205
24425	4416835	191
24426	4417026	211
24427	4417237	193
24428	4417430	196
24429	4417626	182
24430	4417808	172
24431	4417980	198
24432	4418178	255
24433	4418433	214
24434	4418647	106
24435	4418753	193
24436	4418946	193
24437	4419139	213
24438	4419352	193
24439	4419545	255
24440	4419800	205
24441	4420005	191
24442	4420196	211
24443	4420407	193
24444	4420600	193
24445	4420793	193
24446	4420986	222
24447	4421208	193
24448	4421401	255
24449	4421656	205
24450	4421861	191
24451	4422052	211
24452	4422263	193
24453	4422456	193
24454	4422649	193
24455	4422842	213
24456	4423055	193
24457	4423248	255
24458	4423503	205
24459	4423708	191
24460	4423899	211
24461	4424110	193
24462	4424303	193
24463	4424496	193
24464	4424689	213
24465	4424902	193
24466	4425095	255
24467	4425350	205
24468	4425555	191
24469	4425746	211
24470	4425957	190
24471	4426147	193
24472	4426340	193
24473	4426533	213
24474	4426746	193
24475	4426939	255
24476	4427194	205
24477	4427399	191
24478	4427590	211
24479	4427801	193
24480	4427994	193
24481	4428187	193
24482	4428380	213
24483	4428593	193
24484	4428786	255
24485	4429041	205
24486	4429246	191
24487	4429437	211
24488	4429648	193
24489	4429841	193
24490	4430034	193
24491	4430227	213
24492	4430440	193
24493	4430633	255
24494	4430888	205
24495	4431093	191
24496	4431284	211
24497	4431495	193
24498	4431688	193
24499	4431881	193
24500	4432074	213
24501	4432287	193
24502	4432480	255
24503	4432735	205
24504	4432940	191
24505	4433131	211
24506	4433342	193
24507	4433535	193
24508	4433728	193
24509	4433921	213
24510	4434134	193
24511	4434327	252
24512	4434579	205
24513	4434784	191
24514	4434975	211
24515	4435186	193
24516	4435379	193
24517	4435572	193
24518	4435765	213
24519	4435978	193
24520	4436171	255
24521	4436426	205
24522	4436631	191
24523	4436822	211
24524	4437033	193
24525	4437226	193
24526	4437419	193
24527	4437612	213
24528	4437825	193
24529	4438018	255
24530	4438273	205
24531	4438478	191
24532	4438669	211
24533	4438880	193
24534	4439073	193
24535	4439266	193
24536	4439459	213
24537	4439672	193
24538	4439865	255
24539	4440120	202
24540	4440322	191
24541	4440513	211
24542	4440724	193
24543	4440917	193
24544	4441110	193
24545	4441303	213
24546	4441516	193
24547	4441709	255
24548	4441964	205
24549	4442169	200
24550	4442369	220
24551	4442589	193
24552	4442782	193
24553	4442975	193
24554	4443168	219
24555	4443387	193
24556	4443580	255
24557	4443835	205
24558	4444040	191
24559	4444231	211
24560	4444442	193
24561	4444635	193
24562	4444828	193
24563	4445021	213
24564	4445234	214
24565	4445448	191
24566	4445639	211
24567	4445850	193
24568	4446043	202
24569	4446245	193
24570	4446438	255
24571	4446693	205
24572	4446898	191
24573	4447089	211
24574	4447300	193
24575	4447493	193
24576	4447686	193
24577	4447879	213
24578	4448092	193
24579	4448285	255
24580	4448540	205
24581	4448745	191
24582	4448936	211
24583	4449147	193
24584	4449340	193
24585	4449533	193
24586	4449726	213
24587	4449939	193
24588	4450132	255
24589	4450387	205
24590	4450592	191
24591	4450783	107
24592	4450890	214
24593	4451104	191
24594	4451295	211
24595	4451506	193
24596	4451699	183
24597	4451882	193
24598	4452075	193
24599	4452268	255
24600	4452523	205
24601	4452728	191
24602	4452919	255
24603	4453174	193
24604	4453367	193
24605	4453560	193
24606	4453753	213
24607	4453966	221
24608	4454187	227
24609	4454414	177
24610	4454591	183
24611	4454774	165
24612	4454939	195
24613	4455134	205
24614	4455339	205
24615	4455544	165
24616	4455709	195
24617	4455904	205
24618	4456109	227
24619	4456336	177
24620	4456513	163
24621	4456676	185
24622	4456861	221
24623	4457082	227
24624	4457309	195
24625	4457504	205
24626	4457709	227
24627	4457936	177
24628	4458113	165
24629	4458278	195
24630	4458473	205
24631	4458678	227
24632	4458905	165
24633	4459070	195
24634	4459265	205
24635	4459470	185
24636	4459655	221
24637	4459876	227
24638	4460103	183
24639	4460286	165
24640	4460451	195
24641	4460646	205
24642	4460851	185
24643	4461036	165
24644	4461201	195
24645	4461396	205
24646	4461601	185
24647	4461786	221
24648	4462007	227
24649	4462234	177
24650	4462411	163
24651	4462574	183
24652	4462757	165
24653	4462922	195
24654	4463117	205
24655	4463322	185
24656	4463507	221
24657	4463728	227
24658	4463955	177
24659	4464132	163
24660	4464295	183
24661	4464478	165
24662	4464643	195
24663	4464838	177
24664	4465015	163
24665	4465178	194
24666	4465372	221
24667	4465593	172
24668	4465765	198
24669	4465963	264
24670	4466227	214
24671	4466441	273
24672	4466714	211
24673	4466925	211
24674	4467136	193
24675	4467329	193
24676	4467522	193
24677	4467715	213
24678	4467928	193
24679	4468121	255
24680	4468376	205
24681	4468581	191
24682	4468772	109
24683	4468881	145
24684	4469026	165
24685	4469191	149
24686	4469340	175
24687	4469515	175
24688	4469690	165
24689	4469855	191
24690	4470046	197
24691	4470243	181
24692	4470424	199
24693	4470623	153
24694	4470776	169
24695	4470945	175
24696	4471120	175
24697	4471295	165
24698	4471460	191
24699	4471651	197
24700	4471848	181
24701	4472029	199
24702	4472228	153
24703	4472381	169
24704	4472550	175
24705	4472725	175
24706	4472900	165
24707	4473065	191
24708	4473256	197
24709	4473453	181
24710	4473634	199
24711	4473833	153
24712	4473986	257
24713	4474243	243
24714	4474486	165
24715	4474651	209
24716	4474860	153
24717	4475013	215
24718	4475228	165
24719	4475393	141
24720	4475534	171
24721	4475705	153
24722	4475858	183
24723	4476041	181
24724	4476222	173
24725	4476395	106
24726	4476501	207
24727	4476708	171
24728	4476879	203
24729	4477082	207
24730	4477289	207
24731	4477496	156
24732	4477652	106
24733	4477758	177
24734	4477935	187
24735	4478122	167
24736	4478289	203
24737	4478492	209
24738	4478701	159
24739	4478860	145
24740	4479005	165
24741	4479170	147
24742	4479317	177
24743	4479494	187
24744	4479681	167
24745	4479848	203
24746	4480051	209
24747	4480260	170
24748	4480430	143
24749	4480573	158
24750	4480731	174
24751	4480905	180
24752	4481085	180
24753	4481265	170
24754	4481435	196
24755	4481631	192
24756	4481823	190
24757	4482013	204
24758	4482217	158
24759	4482375	174
24760	4482549	187
24761	4482736	231
24762	4482967	201
24763	4483168	152
24764	4483320	212
24765	4483532	162
24766	4483694	145
24767	4483839	163
24768	4484002	147
24769	4484149	191
24770	4484340	147
24771	4484487	167
24772	4484654	147
24773	4484801	209
24774	4485010	159
24775	4485169	145
24776	4485314	163
24777	4485477	147
24778	4485624	191
24779	4485815	147
24780	4485962	167
24781	4486129	147
24782	4486276	209
24783	4486485	207
24784	4486692	260
24785	4486952	260
24786	4487212	260
24787	4487472	260
24788	4487732	260
24789	4487992	260
24790	4488252	116
24791	4488368	153
24792	4488521	149
24793	4488670	149
24794	4488819	170
24795	4488989	150
24796	4489139	212
24797	4489351	175
24798	4489526	161
24799	4489687	184
24800	4489871	166
24801	4490037	159
24802	4490196	155
24803	4490351	188
24804	4490539	160
24805	4490699	152
24806	4490851	157
24807	4491008	185
24808	4491193	249
24809	4491442	207
24810	4491649	161
24811	4491810	153
24812	4491963	165
24813	4492128	165
24814	4492293	153
24815	4492446	153
24816	4492599	153
24817	4492752	153
24818	4492905	153
24819	4493058	153
24820	4493211	171
24821	4493382	171
24822	4493553	171
24823	4493724	153
24824	4493877	171
24825	4494048	153
24826	4494201	153
24827	4494354	153
24828	4494507	171
24829	4494678	153
24830	4494831	151
24831	4494982	165
24832	4495147	151
24833	4495298	153
24834	4495451	153
24835	4495604	153
24836	4495757	153
24837	4495910	165
24838	4496075	165
24839	4496240	171
24840	4496411	165
24841	4496576	165
24842	4496741	165
24843	4496906	153
24844	4497059	153
24845	4497212	153
24846	4497365	153
24847	4497518	153
24848	4497671	153
24849	4497824	153
24850	4497977	153
24851	4498130	153
24852	4498283	171
24853	4498454	171
24854	4498625	171
24855	4498796	153
24856	4498949	153
24857	4499102	153
24858	4499255	153
24859	4499408	153
24860	4499561	171
24861	4499732	153
24862	4499885	153
24863	4500038	153
24864	4500191	153
24865	4500344	171
24866	4500515	153
24867	4500668	153
24868	4500821	171
24869	4500992	153
24870	4501145	153
24871	4501298	171
24872	4501469	153
24873	4501622	153
24874	4501775	165
24875	4501940	171
24876	4502111	165
24877	4502276	171
24878	4502447	151
24879	4502598	151
24880	4502749	153
24881	4502902	153
24882	4503055	171
24883	4503226	171
24884	4503397	171
24885	4503568	153
24886	4503721	165
24887	4503886	151
24888	4504037	171
24889	4504208	171
24890	4504379	153
24891	4504532	165
24892	4504697	153
24893	4504850	153
24894	4505003	153
24895	4505156	165
24896	4505321	153
24897	4505474	153
24898	4505627	165
24899	4505792	153
24900	4505945	153
24901	4506098	153
24902	4506251	153
24903	4506404	153
24904	4506557	153
24905	4506710	153
24906	4506863	153
24907	4507016	153
24908	4507169	165
24909	4507334	151
24910	4507485	153
24911	4507638	165
24912	4507803	153
24913	4507956	153
24914	4508109	153
24915	4508262	153
24916	4508415	153
24917	4508568	153
24918	4508721	153
24919	4508874	215
24920	4509089	153
24921	4509242	153
24922	4509395	165
24923	4509560	171
24924	4509731	165
24925	4509896	105
24926	4510001	107
24927	4510108	184
24928	4510292	188
24929	4510480	152
24930	4510632	157
24931	4510789	218
24932	4511007	164
24933	4511171	141
24934	4511312	161
24935	4511473	143
24936	4511616	149
24937	4511765	143
24938	4511908	176
24939	4512084	152
24940	4512236	205
24941	4512441	155
24942	4512596	154
24943	4512750	174
24944	4512924	152
24945	4513076	156
24946	4513232	156
24947	4513388	163
24948	4513551	143
24949	4513694	218
24950	4513912	168
24951	4514080	141
24952	4514221	174
24953	4514395	143
24954	4514538	143
24955	4514681	152
24956	4514833	176
24957	4515009	152
24958	4515161	218
24959	4515379	155
24960	4515534	154
24961	4515688	161
24962	4515849	156
24963	4516005	143
24964	4516148	156
24965	4516304	176
24966	4516480	143
24967	4516623	205
24968	4516828	155
24969	4516983	154
24970	4517137	171
24971	4517308	143
24972	4517451	143
24973	4517594	170
24974	4517764	168
24975	4517932	230
24976	4518162	180
24977	4518342	157
24978	4518499	177
24979	4518676	159
24980	4518835	159
24981	4518994	159
24982	4519153	159
24983	4519312	159
24984	4519471	221
24985	4519692	171
24986	4519863	157
24987	4520020	171
24988	4520191	119
24989	4520310	137
24990	4520447	153
24991	4520600	139
24992	4520739	159
24993	4520898	141
24994	4521039	185
24995	4521224	185
24996	4521409	161
24997	4521570	187
24998	4521757	137
24999	4521894	153
25000	4522047	139
25001	4522186	159
25002	4522345	141
25003	4522486	185
25004	4522671	185
25005	4522856	161
25006	4523017	187
25007	4523204	137
25008	4523341	153
25009	4523494	139
25010	4523633	159
25011	4523792	141
25012	4523933	152
25013	4524085	172
25014	4524257	161
25015	4524418	169
25016	4524587	139
25017	4524726	189
25018	4524915	141
25019	4525056	159
25020	4525215	141
25021	4525356	141
25022	4525497	153
25023	4525650	161
25024	4525811	169
25025	4525980	139
25026	4526119	191
25027	4526310	143
25028	4526453	159
25029	4526612	141
25030	4526753	143
25031	4526896	155
25032	4527051	161
25033	4527212	169
25034	4527381	139
25035	4527520	189
25036	4527709	141
25037	4527850	159
25038	4528009	141
25039	4528150	141
25040	4528291	153
25041	4528444	161
25042	4528605	169
25043	4528774	139
25044	4528913	189
25045	4529102	141
25046	4529243	159
25047	4529402	141
25048	4529543	141
25049	4529684	153
25050	4529837	161
25051	4529998	169
25052	4530167	139
25053	4530306	189
25054	4530495	141
25055	4530636	159
25056	4530795	141
25057	4530936	141
25058	4531077	153
25059	4531230	173
25060	4531403	171
25061	4531574	139
25062	4531713	201
25063	4531914	141
25064	4532055	165
25065	4532220	182
25066	4532402	162
25067	4532564	164
25068	4532728	162
25069	4532890	182
25070	4533072	162
25071	4533234	226
25072	4533460	180
25073	4533640	162
25074	4533802	182
25075	4533984	162
25076	4534146	163
25077	4534309	164
25078	4534473	184
25079	4534657	162
25080	4534819	223
25081	4535042	174
25082	4535216	159
25083	4535375	180
25084	4535555	157
25085	4535712	164
25086	4535876	162
25087	4536038	184
25088	4536222	162
25089	4536384	223
25090	4536607	173
25091	4536780	151
25092	4536931	181
25093	4537112	161
25094	4537273	163
25095	4537436	163
25096	4537599	181
25097	4537780	161
25098	4537941	225
25099	4538166	175
25100	4538341	159
25101	4538500	177
25102	4538677	161
25103	4538838	157
25104	4538995	161
25105	4539156	177
25106	4539333	161
25107	4539494	224
25108	4539718	165
25109	4539883	153
25110	4540036	161
25111	4540197	153
25112	4540350	181
25113	4540531	153
25114	4540684	229
25115	4540913	173
25116	4541086	160
25117	4541246	171
25118	4541417	161
25119	4541578	161
25120	4541739	153
25121	4541892	181
25122	4542073	162
25123	4542235	215
25124	4542450	165
25125	4542615	155
25126	4542770	171
25127	4542941	153
25128	4543094	162
25129	4543256	164
25130	4543420	182
25131	4543602	137
25132	4543739	137
25133	4543876	109
25134	4543985	141
25135	4544126	139
25136	4544265	143
25137	4544408	139
25138	4544547	143
25139	4544690	143
25140	4544833	141
25141	4544974	168
25142	4545142	198
25143	4545340	208
25144	4545548	181
25145	4545729	220
25146	4545949	230
25147	4546179	176
25148	4546355	166
25149	4546521	186
25150	4546707	168
25151	4546875	198
25152	4547073	208
25153	4547281	184
25154	4547465	224
25155	4547689	230
25156	4547919	182
25157	4548101	164
25158	4548265	191
25159	4548456	204
25160	4548660	188
25161	4548848	224
25162	4549072	230
25163	4549302	180
25164	4549482	166
25165	4549648	182
25166	4549830	162
25167	4549992	198
25168	4550190	208
25169	4550398	184
25170	4550582	223
25171	4550805	230
25172	4551035	180
25173	4551215	165
25174	4551380	185
25175	4551565	168
25176	4551733	198
25177	4551931	208
25178	4552139	188
25179	4552327	224
25180	4552551	230
25181	4552781	176
25182	4552957	162
25183	4553119	186
25184	4553305	162
25185	4553467	198
25186	4553665	202
25187	4553867	187
25188	4554054	224
25189	4554278	162
25190	4554440	147
25191	4554587	147
25192	4554734	137
25193	4554871	173
25194	4555044	138
25195	4555182	195
25196	4555377	173
25197	4555550	209
25198	4555759	215
25199	4555974	165
25200	4556139	151
25201	4556290	171
25202	4556461	153
25203	4556614	183
25204	4556797	193
25205	4556990	173
25206	4557163	209
25207	4557372	215
25208	4557587	165
25209	4557752	151
25210	4557903	171
25211	4558074	153
25212	4558227	183
25213	4558410	193
25214	4558603	173
25215	4558776	209
25216	4558985	215
25217	4559200	165
25218	4559365	151
25219	4559516	171
25220	4559687	153
25221	4559840	197
25222	4560037	153
25223	4560190	173
25224	4560363	135
25225	4560498	119
25226	4560617	187
25227	4560804	249
25228	4561053	127
25229	4561180	185
25230	4561365	129
25231	4561494	239
25232	4561733	109
25233	4561842	158
25234	4562000	185
25235	4562185	307
25236	4562492	153
25237	4562645	194
25238	4562839	161
25239	4563000	163
25240	4563163	110
25241	4563273	246
25242	4563519	261
25243	4563780	233
25244	4564013	243
25245	4564256	262
25246	4564518	187
25247	4564705	207
25248	4564912	209
25249	4565121	179
25250	4565300	177
25251	4565477	147
25252	4565624	151
25253	4565775	184
25254	4565959	193
25255	4566152	213
25256	4566365	128
25257	4566493	191
25258	4566684	151
25259	4566835	113
25260	4566948	193
25261	4567141	123
25262	4567264	209
25263	4567473	213
25264	4567686	215
25265	4567901	221
25266	4568122	221
25267	4568343	221
25268	4568564	178
25269	4568742	166
25270	4568908	180
25271	4569088	224
25272	4569312	161
25273	4569473	169
25274	4569642	179
25275	4569821	159
25276	4569980	147
25277	4570127	214
25278	4570341	202
25279	4570543	185
25280	4570728	167
25281	4570895	216
25282	4571111	133
25283	4571244	133
25284	4571377	183
25285	4571560	142
25286	4571702	187
25287	4571889	138
25288	4572027	154
25289	4572181	145
25290	4572326	182
25291	4572508	218
25292	4572726	165
25293	4572891	176
25294	4573067	179
25295	4573246	185
25296	4573431	156
25297	4573587	181
25298	4573768	153
25299	4573921	155
25300	4574076	143
25301	4574219	201
25302	4574420	298
25303	4574718	162
25304	4574880	181
25305	4575061	213
25306	4575274	146
25307	4575420	217
25308	4575637	213
25309	4575850	193
25310	4576043	255
25311	4576298	205
25312	4576503	191
25313	4576694	211
25314	4576905	202
25315	4577107	202
25316	4577309	193
25317	4577502	213
25318	4577715	193
25319	4577908	255
25320	4578163	205
25321	4578368	191
25322	4578559	211
25323	4578770	193
25324	4578963	193
25325	4579156	193
25326	4579349	213
25327	4579562	193
25328	4579755	255
25329	4580010	205
25330	4580215	191
25331	4580406	211
25332	4580617	193
25333	4580810	193
25334	4581003	193
25335	4581196	213
25336	4581409	193
25337	4581602	255
25338	4581857	214
25339	4582071	191
25340	4582262	211
25341	4582473	202
25342	4582675	193
25343	4582868	193
25344	4583061	213
25345	4583274	193
25346	4583467	255
25347	4583722	205
25348	4583927	191
25349	4584118	211
25350	4584329	193
25351	4584522	202
25352	4584724	193
25353	4584917	213
25354	4585130	193
25355	4585323	255
25356	4585578	214
25357	4585792	191
25358	4585983	211
25359	4586194	193
25360	4586387	193
25361	4586580	193
25362	4586773	181
25363	4586954	198
25364	4587152	200
25365	4587352	200
25366	4587552	191
25367	4587743	220
25368	4587963	106
25369	4588069	213
25370	4588282	193
25371	4588475	255
25372	4588730	214
25373	4588944	191
25374	4589135	211
25375	4589346	193
25376	4589539	193
25377	4589732	193
25378	4589925	213
25379	4590138	193
25380	4590331	255
25381	4590586	205
25382	4590791	191
25383	4590982	211
25384	4591193	193
25385	4591386	193
25386	4591579	193
25387	4591772	213
25388	4591985	193
25389	4592178	255
25390	4592433	205
25391	4592638	191
25392	4592829	211
25393	4593040	193
25394	4593233	193
25395	4593426	193
25396	4593619	213
25397	4593832	193
25398	4594025	255
25399	4594280	214
25400	4594494	191
25401	4594685	211
25402	4594896	193
25403	4595089	193
25404	4595282	190
25405	4595472	213
25406	4595685	193
25407	4595878	255
25408	4596133	205
25409	4596338	191
25410	4596529	211
25411	4596740	193
25412	4596933	193
25413	4597126	193
25414	4597319	213
25415	4597532	193
25416	4597725	255
25417	4597980	205
25418	4598185	191
25419	4598376	211
25420	4598587	193
25421	4598780	193
25422	4598973	193
25423	4599166	213
25424	4599379	193
25425	4599572	255
25426	4599827	205
25427	4600032	191
25428	4600223	211
25429	4600434	193
25430	4600627	193
25431	4600820	193
25432	4601013	213
25433	4601226	193
25434	4601419	255
25435	4601674	205
25436	4601879	191
25437	4602070	211
25438	4602281	193
25439	4602474	193
25440	4602667	193
25441	4602860	213
25442	4603073	193
25443	4603266	255
25444	4603521	205
25445	4603726	188
25446	4603914	211
25447	4604125	193
25448	4604318	202
25449	4604520	193
25450	4604713	213
25451	4604926	193
25452	4605119	255
25453	4605374	205
25454	4605579	191
25455	4605770	211
25456	4605981	193
25457	4606174	193
25458	4606367	193
25459	4606560	213
25460	4606773	193
25461	4606966	255
25462	4607221	205
25463	4607426	191
25464	4607617	211
25465	4607828	193
25466	4608021	193
25467	4608214	193
25468	4608407	213
25469	4608620	193
25470	4608813	255
25471	4609068	205
25472	4609273	191
25473	4609464	211
25474	4609675	193
25475	4609868	193
25476	4610061	193
25477	4610254	213
25478	4610467	193
25479	4610660	255
25480	4610915	205
25481	4611120	191
25482	4611311	211
25483	4611522	202
25484	4611724	202
25485	4611926	193
25486	4612119	213
25487	4612332	193
25488	4612525	252
25489	4612777	205
25490	4612982	191
25491	4613173	211
25492	4613384	193
25493	4613577	193
25494	4613770	193
25495	4613963	213
25496	4614176	193
25497	4614369	255
25498	4614624	211
25499	4614835	193
25500	4615028	193
25501	4615221	193
25502	4615414	222
25503	4615636	205
25504	4615841	191
25505	4616032	211
25506	4616243	193
25507	4616436	193
25508	4616629	193
25509	4616822	213
25510	4617035	193
25511	4617228	255
25512	4617483	205
25513	4617688	191
25514	4617879	211
25515	4618090	193
25516	4618283	193
25517	4618476	193
25518	4618669	213
25519	4618882	193
25520	4619075	255
25521	4619330	205
25522	4619535	191
25523	4619726	211
25524	4619937	193
25525	4620130	123
25526	4620253	240
25527	4620493	193
25528	4620686	193
25529	4620879	193
25530	4621072	173
25531	4621245	209
25532	4621454	205
25533	4621659	191
25534	4621850	211
25535	4622061	193
25536	4622254	191
25537	4622445	193
25538	4622638	213
25539	4622851	193
25540	4623044	255
25541	4623299	177
25542	4623476	163
25543	4623639	183
25544	4623822	195
25545	4624017	205
25546	4624222	185
25547	4624407	221
25548	4624628	221
25549	4624849	205
25550	4625054	185
25551	4625239	177
25552	4625416	163
25553	4625579	183
25554	4625762	165
25555	4625927	227
25556	4626154	186
25557	4626340	163
25558	4626503	185
25559	4626688	221
25560	4626909	163
25561	4627072	183
25562	4627255	205
25563	4627460	185
25564	4627645	221
25565	4627866	163
25566	4628029	205
25567	4628234	185
25568	4628419	221
25569	4628640	227
25570	4628867	177
25571	4629044	163
25572	4629207	195
25573	4629402	205
25574	4629607	185
25575	4629792	221
25576	4630013	227
25577	4630240	205
25578	4630445	185
25579	4630630	221
25580	4630851	227
25581	4631078	177
25582	4631255	163
25583	4631418	183
25584	4631601	165
25585	4631766	195
25586	4631961	205
25587	4632166	185
25588	4632351	221
25589	4632572	227
25590	4632799	177
25591	4632976	163
25592	4633139	183
25593	4633322	165
25594	4633487	195
25595	4633682	205
25596	4633887	185
25597	4634072	183
25598	4634255	165
25599	4634420	227
25600	4634647	177
25601	4634824	180
25602	4635004	164
25603	4635168	200
25604	4635368	209
25605	4635577	209
25606	4635786	223
25607	4636009	193
25608	4636202	193
25609	4636395	213
25610	4636608	193
25611	4636801	255
25612	4637056	205
25613	4637261	191
25614	4637452	211
25615	4637663	193
25616	4637856	109
25617	4637965	147
25618	4638112	147
25619	4638259	149
25620	4638408	165
25621	4638573	191
25622	4638764	197
25623	4638961	181
25624	4639142	199
25625	4639341	153
25626	4639494	169
25627	4639663	175
25628	4639838	175
25629	4640013	165
25630	4640178	191
25631	4640369	197
25632	4640566	181
25633	4640747	199
25634	4640946	153
25635	4641099	169
25636	4641268	175
25637	4641443	175
25638	4641618	165
25639	4641783	191
25640	4641974	197
25641	4642171	181
25642	4642352	199
25643	4642551	153
25644	4642704	169
25645	4642873	175
25646	4643048	229
25647	4643277	225
25648	4643502	171
25649	4643673	165
25650	4643838	193
25651	4644031	151
25652	4644182	171
25653	4644353	143
25654	4644496	183
25655	4644679	193
25656	4644872	173
25657	4645045	197
25658	4645242	215
25659	4645457	171
25660	4645628	221
25661	4645849	193
25662	4646042	171
25663	4646213	221
25664	4646434	221
25665	4646655	158
25666	4646813	109
25667	4646922	167
25668	4647089	203
25669	4647292	209
25670	4647501	159
25671	4647660	145
25672	4647805	165
25673	4647970	147
25674	4648117	177
25675	4648294	187
25676	4648481	167
25677	4648648	203
25678	4648851	209
25679	4649060	159
25680	4649219	145
25681	4649364	176
25682	4649540	163
25683	4649703	180
25684	4649883	180
25685	4650063	170
25686	4650233	196
25687	4650429	192
25688	4650621	190
25689	4650811	204
25690	4651015	158
25691	4651173	174
25692	4651347	180
25693	4651527	180
25694	4651707	207
25695	4651914	187
25696	4652101	263
25697	4652364	164
25698	4652528	148
25699	4652676	168
25700	4652844	147
25701	4652991	191
25702	4653182	147
25703	4653329	167
25704	4653496	147
25705	4653643	209
25706	4653852	159
25707	4654011	145
25708	4654156	163
25709	4654319	147
25710	4654466	191
25711	4654657	147
25712	4654804	167
25713	4654971	147
25714	4655118	209
25715	4655327	159
25716	4655486	145
25717	4655631	260
25718	4655891	207
25719	4656098	207
25720	4656305	207
25721	4656512	207
25722	4656719	207
25723	4656926	207
25724	4657133	116
25725	4657249	153
25726	4657402	169
25727	4657571	149
25728	4657720	212
25729	4657932	162
25730	4658094	148
25731	4658242	181
25732	4658423	163
25733	4658586	166
25734	4658752	166
25735	4658918	159
25736	4659077	157
25737	4659234	170
25738	4659404	160
25739	4659564	172
25740	4659736	157
25741	4659893	227
25742	4660120	205
25743	4660325	260
25744	4660585	173
25745	4660758	193
25746	4660951	171
25747	4661122	171
25748	4661293	153
25749	4661446	151
25750	4661597	153
25751	4661750	153
25752	4661903	153
25753	4662056	151
25754	4662207	153
25755	4662360	153
25756	4662513	153
25757	4662666	151
25758	4662817	153
25759	4662970	153
25760	4663123	153
25761	4663276	153
25762	4663429	153
25763	4663582	153
25764	4663735	153
25765	4663888	171
25766	4664059	153
25767	4664212	153
25768	4664365	153
25769	4664518	153
25770	4664671	153
25771	4664824	171
25772	4664995	171
25773	4665166	153
25774	4665319	171
25775	4665490	171
25776	4665661	171
25777	4665832	153
25778	4665985	153
25779	4666138	153
25780	4666291	153
25781	4666444	153
25782	4666597	165
25783	4666762	153
25784	4666915	165
25785	4667080	165
25786	4667245	153
25787	4667398	153
25788	4667551	153
25789	4667704	153
25790	4667857	153
25791	4668010	153
25792	4668163	153
25793	4668316	171
25794	4668487	153
25795	4668640	165
25796	4668805	165
25797	4668970	153
25798	4669123	165
25799	4669288	153
25800	4669441	153
25801	4669594	153
25802	4669747	153
25803	4669900	153
25804	4670053	153
25805	4670206	153
25806	4670359	153
25807	4670512	153
25808	4670665	171
25809	4670836	153
25810	4670989	171
25811	4671160	153
25812	4671313	153
25813	4671466	153
25814	4671619	153
25815	4671772	153
25816	4671925	153
25817	4672078	153
25818	4672231	153
25819	4672384	153
25820	4672537	171
25821	4672708	153
25822	4672861	153
25823	4673014	153
25824	4673167	153
25825	4673320	171
25826	4673491	153
25827	4673644	153
25828	4673797	165
25829	4673962	171
25830	4674133	153
25831	4674286	153
25832	4674439	171
25833	4674610	153
25834	4674763	165
25835	4674928	165
25836	4675093	153
25837	4675246	153
25838	4675399	151
25839	4675550	153
25840	4675703	153
25841	4675856	153
25842	4676009	171
25843	4676180	153
25844	4676333	165
25845	4676498	171
25846	4676669	153
25847	4676822	153
25848	4676975	153
25849	4677128	151
25850	4677279	165
25851	4677444	153
25852	4677597	153
25853	4677750	151
25854	4677901	153
25855	4678054	153
25856	4678207	171
25857	4678378	153
25858	4678531	171
25859	4678702	125
25860	4678827	107
25861	4678934	152
25862	4679086	168
25863	4679254	174
25864	4679428	197
25865	4679625	154
25866	4679779	161
25867	4679940	143
25868	4680083	143
25869	4680226	143
25870	4680369	169
25871	4680538	143
25872	4680681	218
25873	4680899	164
25874	4681063	141
25875	4681204	174
25876	4681378	156
25877	4681534	156
25878	4681690	152
25879	4681842	176
25880	4682018	156
25881	4682174	205
25882	4682379	155
25883	4682534	154
25884	4682688	161
25885	4682849	143
25886	4682992	156
25887	4683148	143
25888	4683291	163
25889	4683454	152
25890	4683606	218
25891	4683824	164
25892	4683988	154
25893	4684142	174
25894	4684316	156
25895	4684472	143
25896	4684615	156
25897	4684771	163
25898	4684934	156
25899	4685090	218
25900	4685308	155
25901	4685463	141
25902	4685604	168
25903	4685772	156
25904	4685928	153
25905	4686081	163
25906	4686244	143
25907	4686387	212
25908	4686599	180
25909	4686779	166
25910	4686945	186
25911	4687131	159
25912	4687290	159
25913	4687449	159
25914	4687608	159
25915	4687767	159
25916	4687926	221
25917	4688147	171
25918	4688318	157
25919	4688475	179
25920	4688654	159
25921	4688813	183
25922	4688996	123
25923	4689119	139
25924	4689258	159
25925	4689417	141
25926	4689558	185
25927	4689743	185
25928	4689928	161
25929	4690089	187
25930	4690276	137
25931	4690413	153
25932	4690566	139
25933	4690705	159
25934	4690864	141
25935	4691005	185
25936	4691190	185
25937	4691375	161
25938	4691536	187
25939	4691723	137
25940	4691860	153
25941	4692013	139
25942	4692152	159
25943	4692311	141
25944	4692452	185
25945	4692637	185
25946	4692822	152
25947	4692974	152
25948	4693126	139
25949	4693265	189
25950	4693454	141
25951	4693595	159
25952	4693754	141
25953	4693895	141
25954	4694036	153
25955	4694189	161
25956	4694350	169
25957	4694519	139
25958	4694658	189
25959	4694847	141
25960	4694988	161
25961	4695149	143
25962	4695292	141
25963	4695433	153
25964	4695586	163
25965	4695749	171
25966	4695920	139
25967	4696059	189
25968	4696248	141
25969	4696389	159
25970	4696548	141
25971	4696689	141
25972	4696830	153
25973	4696983	161
25974	4697144	169
25975	4697313	139
25976	4697452	189
25977	4697641	141
25978	4697782	159
25979	4697941	141
25980	4698082	141
25981	4698223	153
25982	4698376	161
25983	4698537	169
25984	4698706	139
25985	4698845	189
25986	4699034	141
25987	4699175	159
25988	4699334	141
25989	4699475	141
25990	4699616	153
25991	4699769	161
25992	4699930	169
25993	4700099	151
25994	4700250	191
25995	4700441	141
25996	4700582	161
25997	4700743	141
25998	4700884	177
25999	4701061	164
26000	4701225	162
26001	4701387	184
26002	4701571	162
26003	4701733	224
26004	4701957	174
26005	4702131	162
26006	4702293	182
26007	4702475	164
26008	4702639	164
26009	4702803	162
26010	4702965	183
26011	4703148	164
26012	4703312	226
26013	4703538	174
26014	4703712	159
26015	4703871	191
26016	4704062	161
26017	4704223	162
26018	4704385	157
26019	4704542	184
26020	4704726	162
26021	4704888	226
26022	4705114	174
26023	4705288	159
26024	4705447	179
26025	4705626	153
26026	4705779	163
26027	4705942	161
26028	4706103	183
26029	4706286	163
26030	4706449	223
26031	4706672	173
26032	4706845	161
26033	4707006	179
26034	4707185	161
26035	4707346	159
26036	4707505	161
26037	4707666	177
26038	4707843	161
26039	4708004	219
26040	4708223	173
26041	4708396	160
26042	4708556	171
26043	4708727	153
26044	4708880	181
26045	4709061	153
26046	4709214	223
26047	4709437	165
26048	4709602	165
26049	4709767	179
26050	4709946	162
26051	4710108	153
26052	4710261	161
26053	4710422	181
26054	4710603	153
26055	4710756	223
26056	4710979	174
26057	4711153	151
26058	4711304	180
26059	4711484	157
26060	4711641	153
26061	4711794	153
26062	4711947	182
26063	4712129	164
26064	4712293	224
26065	4712517	137
26066	4712654	137
26067	4712791	190
26068	4712981	143
26069	4713124	152
26070	4713276	143
26071	4713419	141
26072	4713560	143
26073	4713703	137
26074	4713840	143
26075	4713983	208
26076	4714191	188
26077	4714379	224
26078	4714603	223
26079	4714826	176
26080	4715002	166
26081	4715168	186
26082	4715354	168
26083	4715522	198
26084	4715720	208
26085	4715928	188
26086	4716116	224
26087	4716340	226
26088	4716566	180
26089	4716746	166
26090	4716912	194
26091	4717106	204
26092	4717310	181
26093	4717491	220
26094	4717711	230
26095	4717941	180
26096	4718121	166
26097	4718287	185
26098	4718472	168
26099	4718640	194
26100	4718834	202
26101	4719036	188
26102	4719224	224
26103	4719448	226
26104	4719674	179
26105	4719853	166
26106	4720019	185
26107	4720204	167
26108	4720371	197
26109	4720568	208
26110	4720776	188
26111	4720964	224
26112	4721188	230
26113	4721418	180
26114	4721598	166
26115	4721764	182
26116	4721946	164
26117	4722110	198
26118	4722308	202
26119	4722510	188
26120	4722698	218
26121	4722916	229
26122	4723145	180
26123	4723325	164
26124	4723489	151
26125	4723640	141
26126	4723781	137
26127	4723918	173
26128	4724091	132
26129	4724223	163
26130	4724386	215
26131	4724601	165
26132	4724766	151
26133	4724917	171
26134	4725088	153
26135	4725241	183
26136	4725424	193
26137	4725617	173
26138	4725790	209
26139	4725999	215
26140	4726214	165
26141	4726379	151
26142	4726530	171
26143	4726701	153
26144	4726854	183
26145	4727037	193
26146	4727230	173
26147	4727403	209
26148	4727612	215
26149	4727827	165
26150	4727992	151
26151	4728143	171
26152	4728314	153
26153	4728467	197
26154	4728664	153
26155	4728817	173
26156	4728990	153
26157	4729143	215
26158	4729358	147
26159	4729505	109
26160	4729614	181
26161	4729795	185
26162	4729980	129
26163	4730109	187
26164	4730296	133
26165	4730429	269
26166	4730698	109
26167	4730807	158
26168	4730965	151
26169	4731116	307
26170	4731423	149
26171	4731572	210
26172	4731782	187
26173	4731969	175
26174	4732144	110
26175	4732254	233
26176	4732487	263
26177	4732750	259
26178	4733009	225
26179	4733234	238
26180	4733472	203
26181	4733675	201
26182	4733876	215
26183	4734091	175
26184	4734266	155
26185	4734421	179
26186	4734600	167
26187	4734767	184
26188	4734951	193
26189	4735144	191
26190	4735335	104
26191	4735439	181
26192	4735620	151
26193	4735771	117
26194	4735888	193
26195	4736081	123
26196	4736204	215
26197	4736419	221
26198	4736640	221
26199	4736861	221
26200	4737082	221
26201	4737303	209
26202	4737512	170
26203	4737682	172
26204	4737854	174
26205	4738028	224
26206	4738252	163
26207	4738415	169
26208	4738584	163
26209	4738747	167
26210	4738914	206
26211	4739120	214
26212	4739334	202
26213	4739536	167
26214	4739703	167
26215	4739870	216
26216	4740086	127
26217	4740213	129
26218	4740342	189
26219	4740531	144
26220	4740675	187
26221	4740862	136
26222	4740998	152
26223	4741150	143
26224	4741293	210
26225	4741503	210
26226	4741713	121
26227	4741834	152
26228	4741986	181
26229	4742167	161
26230	4742328	157
26231	4742485	197
26232	4742682	135
26233	4742817	195
26234	4743012	307
26235	4743319	217
26236	4743536	183
26237	4743719	166
26238	4743885	197
26239	4744082	255
26240	4744337	166
26241	4744503	233
26242	4744736	255
26243	4744991	214
26244	4745205	191
26245	4745396	211
26246	4745607	193
26247	4745800	193
26248	4745993	193
26249	4746186	222
26250	4746408	193
26251	4746601	255
26252	4746856	205
26253	4747061	191
26254	4747252	211
26255	4747463	193
26256	4747656	193
26257	4747849	193
26258	4748042	213
26259	4748255	193
26260	4748448	255
26261	4748703	205
26262	4748908	191
26263	4749099	211
26264	4749310	193
26265	4749503	193
26266	4749696	193
26267	4749889	213
26268	4750102	193
26269	4750295	255
26270	4750550	214
26271	4750764	191
26272	4750955	211
26273	4751166	193
26274	4751359	193
26275	4751552	193
26276	4751745	213
26277	4751958	193
26278	4752151	255
26279	4752406	205
26280	4752611	191
26281	4752802	211
26282	4753013	193
26283	4753206	193
26284	4753399	193
26285	4753592	213
26286	4753805	193
26287	4753998	255
26288	4754253	205
26289	4754458	191
26290	4754649	211
26291	4754860	193
26292	4755053	193
26293	4755246	193
26294	4755439	213
26295	4755652	193
26296	4755845	200
26297	4756045	209
26298	4756254	198
26299	4756452	170
26300	4756622	193
26301	4756815	193
26302	4757008	106
26303	4757114	255
26304	4757369	205
26305	4757574	191
26306	4757765	211
26307	4757976	193
26308	4758169	193
26309	4758362	193
26310	4758555	213
26311	4758768	193
26312	4758961	255
26313	4759216	205
26314	4759421	191
26315	4759612	211
26316	4759823	193
26317	4760016	193
26318	4760209	193
26319	4760402	213
26320	4760615	193
26321	4760808	255
26322	4761063	214
26323	4761277	191
26324	4761468	211
26325	4761679	193
26326	4761872	193
26327	4762065	193
26328	4762258	213
26329	4762471	193
26330	4762664	255
26331	4762919	205
26332	4763124	191
26333	4763315	211
26334	4763526	193
26335	4763719	193
26336	4763912	193
26337	4764105	213
26338	4764318	190
26339	4764508	255
26340	4764763	205
26341	4764968	191
26342	4765159	211
26343	4765370	193
26344	4765563	193
26345	4765756	193
26346	4765949	213
26347	4766162	193
26348	4766355	255
26349	4766610	205
26350	4766815	191
26351	4767006	211
26352	4767217	193
26353	4767410	193
26354	4767603	193
26355	4767796	213
26356	4768009	193
26357	4768202	255
26358	4768457	205
26359	4768662	191
26360	4768853	211
26361	4769064	193
26362	4769257	193
26363	4769450	193
26364	4769643	213
26365	4769856	193
26366	4770049	255
26367	4770304	205
26368	4770509	191
26369	4770700	211
26370	4770911	193
26371	4771104	193
26372	4771297	193
26373	4771490	213
26374	4771703	193
26375	4771896	255
26376	4772151	205
26377	4772356	191
26378	4772547	211
26379	4772758	190
26380	4772948	193
26381	4773141	193
26382	4773334	222
26383	4773556	193
26384	4773749	255
26385	4774004	205
26386	4774209	191
26387	4774400	211
26388	4774611	193
26389	4774804	193
26390	4774997	193
26391	4775190	213
26392	4775403	193
26393	4775596	255
26394	4775851	205
26395	4776056	191
26396	4776247	211
26397	4776458	193
26398	4776651	193
26399	4776844	193
26400	4777037	213
26401	4777250	193
26402	4777443	255
26403	4777698	205
26404	4777903	191
26405	4778094	211
26406	4778305	193
26407	4778498	193
26408	4778691	193
26409	4778884	213
26410	4779097	193
26411	4779290	255
26412	4779545	214
26413	4779759	191
26414	4779950	211
26415	4780161	193
26416	4780354	193
26417	4780547	202
26418	4780749	222
26419	4780971	193
26420	4781164	255
26421	4781419	205
26422	4781624	188
26423	4781812	211
26424	4782023	193
26425	4782216	193
26426	4782409	193
26427	4782602	213
26428	4782815	193
26429	4783008	255
26430	4783263	205
26431	4783468	191
26432	4783659	193
26433	4783852	193
26434	4784045	213
26435	4784258	193
26436	4784451	255
26437	4784706	211
26438	4784917	193
26439	4785110	193
26440	4785303	193
26441	4785496	213
26442	4785709	193
26443	4785902	255
26444	4786157	205
26445	4786362	191
26446	4786553	211
26447	4786764	193
26448	4786957	193
26449	4787150	193
26450	4787343	213
26451	4787556	193
26452	4787749	255
26453	4788004	205
26454	4788209	191
26455	4788400	211
26456	4788611	193
26457	4788804	193
26458	4788997	193
26459	4789190	105
26460	4789295	216
26461	4789511	193
26462	4789704	213
26463	4789917	193
26464	4790110	215
26465	4790325	165
26466	4790490	211
26467	4790701	193
26468	4790894	193
26469	4791087	193
26470	4791280	193
26471	4791473	193
26472	4791666	255
26473	4791921	205
26474	4792126	191
26475	4792317	183
26476	4792500	165
26477	4792665	195
26478	4792860	185
26479	4793045	221
26480	4793266	227
26481	4793493	177
26482	4793670	177
26483	4793847	221
26484	4794068	227
26485	4794295	183
26486	4794478	165
26487	4794643	195
26488	4794838	205
26489	4795043	163
26490	4795206	183
26491	4795389	165
26492	4795554	227
26493	4795781	177
26494	4795958	165
26495	4796123	195
26496	4796318	221
26497	4796539	227
26498	4796766	177
26499	4796943	165
26500	4797108	221
26501	4797329	227
26502	4797556	177
26503	4797733	163
26504	4797896	183
26505	4798079	165
26506	4798244	185
26507	4798429	221
26508	4798650	227
26509	4798877	177
26510	4799054	163
26511	4799217	221
26512	4799438	227
26513	4799665	177
26514	4799842	163
26515	4800005	183
26516	4800188	165
26517	4800353	195
26518	4800548	205
26519	4800753	185
26520	4800938	221
26521	4801159	227
26522	4801386	177
26523	4801563	163
26524	4801726	183
26525	4801909	165
26526	4802074	195
26527	4802269	205
26528	4802474	185
26529	4802659	221
26530	4802880	227
26531	4803107	195
26532	4803302	205
26533	4803507	163
26534	4803670	183
26535	4803853	198
26536	4804051	170
26537	4804221	202
26538	4804423	229
26539	4804652	255
26540	4804907	273
26541	4805180	213
26542	4805393	193
26543	4805586	255
26544	4805841	205
26545	4806046	191
26546	4806237	211
26547	4806448	193
26548	4806641	193
26549	4806834	193
26550	4807027	109
26551	4807136	147
26552	4807283	167
26553	4807450	149
26554	4807599	197
26555	4807796	181
26556	4807977	199
26557	4808176	153
26558	4808329	169
26559	4808498	175
26560	4808673	175
26561	4808848	165
26562	4809013	191
26563	4809204	197
26564	4809401	181
26565	4809582	199
26566	4809781	153
26567	4809934	169
26568	4810103	175
26569	4810278	175
26570	4810453	165
26571	4810618	191
26572	4810809	197
26573	4811006	181
26574	4811187	199
26575	4811386	153
26576	4811539	169
26577	4811708	175
26578	4811883	175
26579	4812058	165
26580	4812223	199
26581	4812422	241
26582	4812663	183
26583	4812846	171
26584	4813017	209
26585	4813226	153
26586	4813379	183
26587	4813562	183
26588	4813745	173
26589	4813918	209
26590	4814127	215
26591	4814342	153
26592	4814495	151
26593	4814646	193
26594	4814839	219
26595	4815058	183
26596	4815241	193
26597	4815434	219
26598	4815653	219
26599	4815872	158
26600	4816030	109
26601	4816139	209
26602	4816348	159
26603	4816507	145
26604	4816652	165
26605	4816817	147
26606	4816964	177
26607	4817141	187
26608	4817328	167
26609	4817495	203
26610	4817698	209
26611	4817907	159
26612	4818066	145
26613	4818211	165
26614	4818376	147
26615	4818523	158
26616	4818681	143
26617	4818824	170
26618	4818994	196
26619	4819190	192
26620	4819382	190
26621	4819572	204
26622	4819776	158
26623	4819934	174
26624	4820108	180
26625	4820288	180
26626	4820468	170
26627	4820638	196
26628	4820834	249
26629	4821083	199
26630	4821282	199
26631	4821481	168
26632	4821649	150
26633	4821799	150
26634	4821949	147
26635	4822096	167
26636	4822263	147
26637	4822410	209
26638	4822619	159
26639	4822778	145
26640	4822923	163
26641	4823086	147
26642	4823233	191
26643	4823424	147
26644	4823571	167
26645	4823738	147
26646	4823885	209
26647	4824094	159
26648	4824253	145
26649	4824398	163
26650	4824561	147
26651	4824708	207
26652	4824915	260
26653	4825175	260
26654	4825435	260
26655	4825695	260
26656	4825955	260
26657	4826215	260
26658	4826475	116
26659	4826591	153
26660	4826744	211
26661	4826955	161
26662	4827116	148
26663	4827264	168
26664	4827432	159
26665	4827591	163
26666	4827754	163
26667	4827917	186
26668	4828103	166
26669	4828269	141
26670	4828410	157
26671	4828567	190
26672	4828757	160
26673	4828917	214
26674	4829131	169
26675	4829300	163
26676	4829463	125
26677	4829588	207
26678	4829795	163
26679	4829958	209
26680	4830167	153
26681	4830320	153
26682	4830473	153
26683	4830626	153
26684	4830779	153
26685	4830932	153
26686	4831085	151
26687	4831236	153
26688	4831389	153
26689	4831542	153
26690	4831695	153
26691	4831848	153
26692	4832001	153
26693	4832154	153
26694	4832307	153
26695	4832460	165
26696	4832625	153
26697	4832778	165
26698	4832943	153
26699	4833096	153
26700	4833249	153
26701	4833402	153
26702	4833555	153
26703	4833708	153
26704	4833861	165
26705	4834026	153
26706	4834179	153
26707	4834332	153
26708	4834485	153
26709	4834638	153
26710	4834791	153
26711	4834944	165
26712	4835109	165
26713	4835274	153
26714	4835427	153
26715	4835580	151
26716	4835731	171
26717	4835902	151
26718	4836053	171
26719	4836224	171
26720	4836395	153
26721	4836548	153
26722	4836701	153
26723	4836854	165
26724	4837019	153
26725	4837172	153
26726	4837325	153
26727	4837478	153
26728	4837631	153
26729	4837784	153
26730	4837937	171
26731	4838108	153
26732	4838261	171
26733	4838432	153
26734	4838585	165
26735	4838750	153
26736	4838903	153
26737	4839056	165
26738	4839221	165
26739	4839386	153
26740	4839539	153
26741	4839692	151
26742	4839843	153
26743	4839996	153
26744	4840149	153
26745	4840302	153
26746	4840455	153
26747	4840608	153
26748	4840761	153
26749	4840914	153
26750	4841067	153
26751	4841220	153
26752	4841373	153
26753	4841526	151
26754	4841677	153
26755	4841830	153
26756	4841983	153
26757	4842136	153
26758	4842289	153
26759	4842442	153
26760	4842595	165
26761	4842760	153
26762	4842913	171
26763	4843084	153
26764	4843237	165
26765	4843402	171
26766	4843573	153
26767	4843726	165
26768	4843891	171
26769	4844062	171
26770	4844233	153
26771	4844386	153
26772	4844539	153
26773	4844692	153
26774	4844845	151
26775	4844996	153
26776	4845149	153
26777	4845302	153
26778	4845455	153
26779	4845608	153
26780	4845761	153
26781	4845914	153
26782	4846067	153
26783	4846220	153
26784	4846373	171
26785	4846544	153
26786	4846697	165
26787	4846862	153
26788	4847015	153
26789	4847168	153
26790	4847321	153
26791	4847474	153
26792	4847627	153
26793	4847780	107
26794	4847887	103
26795	4847990	174
26796	4848164	174
26797	4848338	164
26798	4848502	213
26799	4848715	156
26800	4848871	143
26801	4849014	143
26802	4849157	163
26803	4849320	143
26804	4849463	211
26805	4849674	155
26806	4849829	154
26807	4849983	161
26808	4850144	143
26809	4850287	156
26810	4850443	156
26811	4850599	176
26812	4850775	152
26813	4850927	218
26814	4851145	168
26815	4851313	141
26816	4851454	170
26817	4851624	156
26818	4851780	143
26819	4851923	143
26820	4852066	176
26821	4852242	143
26822	4852385	205
26823	4852590	164
26824	4852754	154
26825	4852908	161
26826	4853069	156
26827	4853225	156
26828	4853381	156
26829	4853537	163
26830	4853700	156
26831	4853856	205
26832	4854061	168
26833	4854229	154
26834	4854383	174
26835	4854557	143
26836	4854700	150
26837	4854850	156
26838	4855006	173
26839	4855179	205
26840	4855384	155
26841	4855539	150
26842	4855689	186
26843	4855875	168
26844	4856043	168
26845	4856211	159
26846	4856370	159
26847	4856529	159
26848	4856688	221
26849	4856909	171
26850	4857080	157
26851	4857237	177
26852	4857414	159
26853	4857573	161
26854	4857734	168
26855	4857902	173
26856	4858075	159
26857	4858234	141
26858	4858375	185
26859	4858560	185
26860	4858745	161
26861	4858906	187
26862	4859093	137
26863	4859230	153
26864	4859383	139
26865	4859522	159
26866	4859681	141
26867	4859822	185
26868	4860007	185
26869	4860192	161
26870	4860353	187
26871	4860540	137
26872	4860677	153
26873	4860830	139
26874	4860969	159
26875	4861128	141
26876	4861269	185
26877	4861454	185
26878	4861639	161
26879	4861800	187
26880	4861987	214
26881	4862201	170
26882	4862371	141
26883	4862512	159
26884	4862671	141
26885	4862812	141
26886	4862953	153
26887	4863106	161
26888	4863267	169
26889	4863436	139
26890	4863575	189
26891	4863764	141
26892	4863905	159
26893	4864064	141
26894	4864205	143
26895	4864348	155
26896	4864503	161
26897	4864664	169
26898	4864833	141
26899	4864974	191
26900	4865165	141
26901	4865306	159
26902	4865465	141
26903	4865606	141
26904	4865747	153
26905	4865900	161
26906	4866061	169
26907	4866230	139
26908	4866369	189
26909	4866558	141
26910	4866699	159
26911	4866858	141
26912	4866999	141
26913	4867140	153
26914	4867293	161
26915	4867454	169
26916	4867623	139
26917	4867762	189
26918	4867951	141
26919	4868092	159
26920	4868251	141
26921	4868392	141
26922	4868533	153
26923	4868686	161
26924	4868847	169
26925	4869016	139
26926	4869155	189
26927	4869344	153
26928	4869497	161
26929	4869658	141
26930	4869799	143
26931	4869942	153
26932	4870095	177
26933	4870272	184
26934	4870456	162
26935	4870618	226
26936	4870844	174
26937	4871018	160
26938	4871178	175
26939	4871353	164
26940	4871517	164
26941	4871681	164
26942	4871845	184
26943	4872029	162
26944	4872191	225
26945	4872416	176
26946	4872592	162
26947	4872754	179
26948	4872933	161
26949	4873094	164
26950	4873258	161
26951	4873419	182
26952	4873601	157
26953	4873758	226
26954	4873984	174
26955	4874158	162
26956	4874320	181
26957	4874501	161
26958	4874662	161
26959	4874823	153
26960	4874976	183
26961	4875159	161
26962	4875320	225
26963	4875545	175
26964	4875720	159
26965	4875879	179
26966	4876058	163
26967	4876221	161
26968	4876382	161
26969	4876543	179
26970	4876722	161
26971	4876883	219
26972	4877102	173
26973	4877275	155
26974	4877430	179
26975	4877609	162
26976	4877771	153
26977	4877924	153
26978	4878077	223
26979	4878300	165
26980	4878465	159
26981	4878624	171
26982	4878795	167
26983	4878962	161
26984	4879123	162
26985	4879285	173
26986	4879458	161
26987	4879619	223
26988	4879842	165
26989	4880007	159
26990	4880166	180
26991	4880346	153
26992	4880499	162
26993	4880661	157
26994	4880818	173
26995	4880991	153
26996	4881144	224
26997	4881368	176
26998	4881544	160
26999	4881704	135
27000	4881839	135
27001	4881974	202
27002	4882176	143
27003	4882319	143
27004	4882462	143
27005	4882605	143
27006	4882748	139
27007	4882887	139
27008	4883026	163
27009	4883189	224
27010	4883413	230
27011	4883643	180
27012	4883823	159
27013	4883982	182
27014	4884164	168
27015	4884332	198
27016	4884530	208
27017	4884738	188
27018	4884926	224
27019	4885150	230
27020	4885380	180
27021	4885560	162
27022	4885722	182
27023	4885904	168
27024	4886072	184
27025	4886256	220
27026	4886476	223
27027	4886699	176
27028	4886875	166
27029	4887041	186
27030	4887227	168
27031	4887395	197
27032	4887592	208
27033	4887800	184
27034	4887984	218
27035	4888202	230
27036	4888432	180
27037	4888612	162
27038	4888774	186
27039	4888960	168
27040	4889128	197
27041	4889325	207
27042	4889532	187
27043	4889719	224
27044	4889943	230
27045	4890173	180
27046	4890353	166
27047	4890519	185
27048	4890704	168
27049	4890872	194
27050	4891066	204
27051	4891270	188
27052	4891458	218
27053	4891676	230
27054	4891906	174
27055	4892080	165
27056	4892245	186
27057	4892431	204
27058	4892635	151
27059	4892786	144
27060	4892930	135
27061	4893065	205
27062	4893270	134
27063	4893404	179
27064	4893583	151
27065	4893734	171
27066	4893905	153
27067	4894058	183
27068	4894241	193
27069	4894434	173
27070	4894607	209
27071	4894816	215
27072	4895031	165
27073	4895196	151
27074	4895347	171
27075	4895518	153
27076	4895671	183
27077	4895854	193
27078	4896047	173
27079	4896220	209
27080	4896429	215
27081	4896644	165
27082	4896809	151
27083	4896960	171
27084	4897131	153
27085	4897284	183
27086	4897467	193
27087	4897660	173
27088	4897833	153
27089	4897986	215
27090	4898201	165
27091	4898366	151
27092	4898517	110
27093	4898627	109
27094	4898736	183
27095	4898919	187
27096	4899106	133
27097	4899239	187
27098	4899426	133
27099	4899559	225
27100	4899784	109
27101	4899893	136
27102	4900029	163
27103	4900192	318
27104	4900510	136
27105	4900646	212
27106	4900858	163
27107	4901021	177
27108	4901198	110
27109	4901308	259
27110	4901567	245
27111	4901812	235
27112	4902047	241
27113	4902288	246
27114	4902534	205
27115	4902739	103
27116	4902842	197
27117	4903039	175
27118	4903214	155
27119	4903369	147
27120	4903516	151
27121	4903667	190
27122	4903857	193
27123	4904050	207
27124	4904257	104
27125	4904361	185
27126	4904546	110
27127	4904656	117
27128	4904773	193
27129	4904966	163
27130	4905129	221
27131	4905350	221
27132	4905571	221
27133	4905792	209
27134	4906001	213
27135	4906214	215
27136	4906429	178
27137	4906607	181
27138	4906788	156
27139	4906944	224
27140	4907168	163
27141	4907331	161
27142	4907492	159
27143	4907651	167
27144	4907818	206
27145	4908024	214
27146	4908238	202
27147	4908440	167
27148	4908607	179
27149	4908786	232
27150	4909018	129
27151	4909147	133
27152	4909280	205
27153	4909485	146
27154	4909631	187
27155	4909818	134
27156	4909952	150
27157	4910102	141
27158	4910243	172
27159	4910415	202
27160	4910617	127
27161	4910744	160
27162	4910904	151
27163	4911055	169
27164	4911224	179
27165	4911403	191
27166	4911594	135
27167	4911729	147
27168	4911876	307
27169	4912183	183
27170	4912366	159
27171	4912525	180
27172	4912705	153
27173	4912858	191
27174	4913049	208
27175	4913257	235
27176	4913492	191
27177	4913683	211
27178	4913894	193
27179	4914087	193
27180	4914280	193
27181	4914473	213
27182	4914686	193
27183	4914879	255
27184	4915134	205
27185	4915339	191
27186	4915530	211
27187	4915741	193
27188	4915934	202
27189	4916136	193
27190	4916329	213
27191	4916542	193
27192	4916735	255
27193	4916990	205
27194	4917195	191
27195	4917386	211
27196	4917597	193
27197	4917790	193
27198	4917983	193
27199	4918176	213
27200	4918389	193
27201	4918582	255
27202	4918837	214
27203	4919051	191
27204	4919242	211
27205	4919453	193
27206	4919646	193
27207	4919839	193
27208	4920032	213
27209	4920245	193
27210	4920438	264
27211	4920702	205
27212	4920907	191
27213	4921098	211
27214	4921309	193
27215	4921502	202
27216	4921704	193
27217	4921897	213
27218	4922110	193
27219	4922303	255
27220	4922558	205
27221	4922763	191
27222	4922954	211
27223	4923165	193
27224	4923358	202
27225	4923560	193
27226	4923753	213
27227	4923966	193
27228	4924159	255
27229	4924414	205
27230	4924619	198
27231	4924817	170
27232	4924987	200
27233	4925187	196
27234	4925383	193
27235	4925576	213
27236	4925789	106
27237	4925895	191
27238	4926086	211
27239	4926297	193
27240	4926490	193
27241	4926683	193
27242	4926876	213
27243	4927089	193
27244	4927282	255
27245	4927537	205
27246	4927742	191
27247	4927933	208
27248	4928141	193
27249	4928334	193
27250	4928527	193
27251	4928720	213
27252	4928933	193
27253	4929126	255
27254	4929381	205
27255	4929586	191
27256	4929777	211
27257	4929988	193
27258	4930181	193
27259	4930374	193
27260	4930567	213
27261	4930780	193
27262	4930973	255
27263	4931228	205
27264	4931433	191
27265	4931624	211
27266	4931835	193
27267	4932028	193
27268	4932221	193
27269	4932414	213
27270	4932627	193
27271	4932820	255
27272	4933075	202
27273	4933277	191
27274	4933468	211
27275	4933679	193
27276	4933872	193
27277	4934065	193
27278	4934258	213
27279	4934471	193
27280	4934664	255
27281	4934919	205
27282	4935124	191
27283	4935315	211
27284	4935526	193
27285	4935719	193
27286	4935912	193
27287	4936105	213
27288	4936318	193
27289	4936511	255
27290	4936766	205
27291	4936971	191
27292	4937162	211
27293	4937373	193
27294	4937566	193
27295	4937759	193
27296	4937952	213
27297	4938165	193
27298	4938358	255
27299	4938613	205
27300	4938818	191
27301	4939009	211
27302	4939220	193
27303	4939413	193
27304	4939606	193
27305	4939799	213
27306	4940012	193
27307	4940205	255
27308	4940460	205
27309	4940665	191
27310	4940856	211
27311	4941067	193
27312	4941260	193
27313	4941453	190
27314	4941643	213
27315	4941856	193
27316	4942049	255
27317	4942304	205
27318	4942509	191
27319	4942700	211
27320	4942911	193
27321	4943104	193
27322	4943297	193
27323	4943490	213
27324	4943703	193
27325	4943896	255
27326	4944151	205
27327	4944356	191
27328	4944547	211
27329	4944758	193
27330	4944951	193
27331	4945144	193
27332	4945337	213
27333	4945550	193
27334	4945743	255
27335	4945998	205
27336	4946203	191
27337	4946394	211
27338	4946605	193
27339	4946798	193
27340	4946991	193
27341	4947184	213
27342	4947397	193
27343	4947590	255
27344	4947845	205
27345	4948050	191
27346	4948241	211
27347	4948452	202
27348	4948654	193
27349	4948847	193
27350	4949040	213
27351	4949253	193
27352	4949446	255
27353	4949701	205
27354	4949906	191
27355	4950097	211
27356	4950308	190
27357	4950498	193
27358	4950691	193
27359	4950884	213
27360	4951097	193
27361	4951290	255
27362	4951545	205
27363	4951750	191
27364	4951941	211
27365	4952152	193
27366	4952345	222
27367	4952567	193
27368	4952760	255
27369	4953015	205
27370	4953220	191
27371	4953411	193
27372	4953604	193
27373	4953797	213
27374	4954010	193
27375	4954203	255
27376	4954458	214
27377	4954672	191
27378	4954863	211
27379	4955074	193
27380	4955267	193
27381	4955460	193
27382	4955653	213
27383	4955866	193
27384	4956059	255
27385	4956314	205
27386	4956519	191
27387	4956710	211
27388	4956921	193
27389	4957114	202
27390	4957316	193
27391	4957509	222
27392	4957731	193
27393	4957924	103
27394	4958027	242
27395	4958269	193
27396	4958462	255
27397	4958717	205
27398	4958922	151
27399	4959073	150
27400	4959223	193
27401	4959416	193
27402	4959609	213
27403	4959822	193
27404	4960015	193
27405	4960208	205
27406	4960413	191
27407	4960604	211
27408	4960815	193
27409	4961008	195
27410	4961203	205
27411	4961408	185
27412	4961593	227
27413	4961820	177
27414	4961997	163
27415	4962160	183
27416	4962343	183
27417	4962526	177
27418	4962703	163
27419	4962866	195
27420	4963061	205
27421	4963266	185
27422	4963451	183
27423	4963634	165
27424	4963799	195
27425	4963994	205
27426	4964199	163
27427	4964362	183
27428	4964545	205
27429	4964750	185
27430	4964935	177
27431	4965112	163
27432	4965275	183
27433	4965458	205
27434	4965663	177
27435	4965840	163
27436	4966003	183
27437	4966186	165
27438	4966351	195
27439	4966546	205
27440	4966751	227
27441	4966978	177
27442	4967155	163
27443	4967318	183
27444	4967501	165
27445	4967666	177
27446	4967843	163
27447	4968006	183
27448	4968189	165
27449	4968354	195
27450	4968549	205
27451	4968754	185
27452	4968939	221
27453	4969160	227
27454	4969387	177
27455	4969564	163
27456	4969727	183
27457	4969910	165
27458	4970075	195
27459	4970270	205
27460	4970475	185
27461	4970660	221
27462	4970881	227
27463	4971108	177
27464	4971285	163
27465	4971448	185
27466	4971633	221
27467	4971854	165
27468	4972019	195
27469	4972214	200
27470	4972414	196
27471	4972610	246
27472	4972856	253
27473	4973109	246
27474	4973355	209
27475	4973564	255
27476	4973819	205
27477	4974024	191
27478	4974215	211
27479	4974426	193
27480	4974619	193
27481	4974812	193
27482	4975005	213
27483	4975218	193
27484	4975411	107
27485	4975518	147
27486	4975665	209
27487	4975874	161
27488	4976035	199
27489	4976234	153
27490	4976387	169
27491	4976556	175
27492	4976731	175
27493	4976906	165
27494	4977071	191
27495	4977262	197
27496	4977459	181
27497	4977640	199
27498	4977839	153
27499	4977992	169
27500	4978161	175
27501	4978336	175
27502	4978511	165
27503	4978676	191
27504	4978867	197
27505	4979064	181
27506	4979245	199
27507	4979444	153
27508	4979597	169
27509	4979766	175
27510	4979941	175
27511	4980116	165
27512	4980281	191
27513	4980472	197
27514	4980669	249
27515	4980918	207
27516	4981125	173
27517	4981298	183
27518	4981481	165
27519	4981646	193
27520	4981839	173
27521	4982012	199
27522	4982211	215
27523	4982426	165
27524	4982591	151
27525	4982742	159
27526	4982901	153
27527	4983054	183
27528	4983237	209
27529	4983446	187
27530	4983633	183
27531	4983816	209
27532	4984025	209
27533	4984234	158
27534	4984392	109
27535	4984501	145
27536	4984646	165
27537	4984811	147
27538	4984958	177
27539	4985135	187
27540	4985322	167
27541	4985489	203
27542	4985692	209
27543	4985901	159
27544	4986060	145
27545	4986205	165
27546	4986370	147
27547	4986517	177
27548	4986694	187
27549	4986881	178
27550	4987059	143
27551	4987202	192
27552	4987394	190
27553	4987584	204
27554	4987788	158
27555	4987946	174
27556	4988120	180
27557	4988300	180
27558	4988480	170
27559	4988650	196
27560	4988846	192
27561	4989038	190
27562	4989228	185
27563	4989413	170
27564	4989583	201
27565	4989784	150
27566	4989934	150
27567	4990084	170
27568	4990254	147
27569	4990401	209
27570	4990610	159
27571	4990769	145
27572	4990914	163
27573	4991077	147
27574	4991224	191
27575	4991415	147
27576	4991562	167
27577	4991729	147
27578	4991876	209
27579	4992085	159
27580	4992244	145
27581	4992389	163
27582	4992552	147
27583	4992699	191
27584	4992890	147
27585	4993037	260
27586	4993297	207
27587	4993504	207
27588	4993711	207
27589	4993918	207
27590	4994125	216
27591	4994341	216
27592	4994557	116
27593	4994673	165
27594	4994838	149
27595	4994987	168
27596	4995155	150
27597	4995305	150
27598	4995455	150
27599	4995605	183
27600	4995788	163
27601	4995951	228
27602	4996179	178
27603	4996357	161
27604	4996518	157
27605	4996675	232
27606	4996907	172
27607	4997079	150
27608	4997229	175
27609	4997404	165
27610	4997569	107
27611	4997676	207
27612	4997883	205
27613	4998088	165
27614	4998253	153
27615	4998406	153
27616	4998559	165
27617	4998724	153
27618	4998877	165
27619	4999042	153
27620	4999195	153
27621	4999348	153
27622	4999501	153
27623	4999654	153
27624	4999807	151
27625	4999958	153
27626	5000111	153
27627	5000264	165
27628	5000429	153
27629	5000582	171
27630	5000753	153
27631	5000906	171
27632	5001077	153
27633	5001230	153
27634	5001383	153
27635	5001536	153
27636	5001689	153
27637	5001842	165
27638	5002007	171
27639	5002178	153
27640	5002331	153
27641	5002484	215
27642	5002699	153
27643	5002852	153
27644	5003005	153
27645	5003158	171
27646	5003329	171
27647	5003500	153
27648	5003653	165
27649	5003818	153
27650	5003971	153
27651	5004124	153
27652	5004277	153
27653	5004430	153
27654	5004583	153
27655	5004736	153
27656	5004889	153
27657	5005042	171
27658	5005213	165
27659	5005378	165
27660	5005543	153
27661	5005696	153
27662	5005849	153
27663	5006002	153
27664	5006155	153
27665	5006308	165
27666	5006473	153
27667	5006626	153
27668	5006779	171
27669	5006950	153
27670	5007103	153
27671	5007256	171
27672	5007427	171
27673	5007598	153
27674	5007751	153
27675	5007904	153
27676	5008057	153
27677	5008210	151
27678	5008361	153
27679	5008514	153
27680	5008667	153
27681	5008820	153
27682	5008973	165
27683	5009138	165
27684	5009303	151
27685	5009454	153
27686	5009607	153
27687	5009760	153
27688	5009913	153
27689	5010066	153
27690	5010219	153
27691	5010372	153
27692	5010525	165
27693	5010690	153
27694	5010843	171
27695	5011014	165
27696	5011179	153
27697	5011332	153
27698	5011485	171
27699	5011656	153
27700	5011809	153
27701	5011962	171
27702	5012133	153
27703	5012286	153
27704	5012439	153
27705	5012592	165
27706	5012757	153
27707	5012910	153
27708	5013063	153
27709	5013216	165
27710	5013381	153
27711	5013534	153
27712	5013687	153
27713	5013840	153
27714	5013993	153
27715	5014146	165
27716	5014311	165
27717	5014476	153
27718	5014629	153
27719	5014782	153
27720	5014935	171
27721	5015106	153
27722	5015259	153
27723	5015412	153
27724	5015565	153
27725	5015718	215
27726	5015933	153
27727	5016086	107
27728	5016193	107
27729	5016300	164
27730	5016464	190
27731	5016654	202
27732	5016856	169
27733	5017025	156
27734	5017181	163
27735	5017344	143
27736	5017487	205
27737	5017692	155
27738	5017847	147
27739	5017994	170
27740	5018164	156
27741	5018320	143
27742	5018463	143
27743	5018606	176
27744	5018782	156
27745	5018938	218
27746	5019156	164
27747	5019320	154
27748	5019474	174
27749	5019648	143
27750	5019791	152
27751	5019943	156
27752	5020099	163
27753	5020262	143
27754	5020405	218
27755	5020623	155
27756	5020778	141
27757	5020919	167
27758	5021086	156
27759	5021242	143
27760	5021385	156
27761	5021541	176
27762	5021717	156
27763	5021873	205
27764	5022078	168
27765	5022246	141
27766	5022387	174
27767	5022561	156
27768	5022717	156
27769	5022873	143
27770	5023016	170
27771	5023186	156
27772	5023342	215
27773	5023557	141
27774	5023698	153
27775	5023851	150
27776	5024001	168
27777	5024169	168
27778	5024337	168
27779	5024505	159
27780	5024664	221
27781	5024885	171
27782	5025056	157
27783	5025213	177
27784	5025390	159
27785	5025549	159
27786	5025708	159
27787	5025867	161
27788	5026028	159
27789	5026187	215
27790	5026402	185
27791	5026587	185
27792	5026772	161
27793	5026933	187
27794	5027120	137
27795	5027257	153
27796	5027410	139
27797	5027549	159
27798	5027708	141
27799	5027849	185
27800	5028034	185
27801	5028219	161
27802	5028380	187
27803	5028567	137
27804	5028704	153
27805	5028857	139
27806	5028996	159
27807	5029155	141
27808	5029296	185
27809	5029481	185
27810	5029666	161
27811	5029827	187
27812	5030014	137
27813	5030151	153
27814	5030304	150
27815	5030454	166
27816	5030620	141
27817	5030761	141
27818	5030902	153
27819	5031055	161
27820	5031216	169
27821	5031385	139
27822	5031524	189
27823	5031713	141
27824	5031854	159
27825	5032013	141
27826	5032154	141
27827	5032295	153
27828	5032448	163
27829	5032611	171
27830	5032782	139
27831	5032921	189
27832	5033110	143
27833	5033253	161
27834	5033414	141
27835	5033555	141
27836	5033696	153
27837	5033849	161
27838	5034010	169
27839	5034179	139
27840	5034318	189
27841	5034507	141
27842	5034648	159
27843	5034807	141
27844	5034948	141
27845	5035089	153
27846	5035242	161
27847	5035403	169
27848	5035572	139
27849	5035711	189
27850	5035900	141
27851	5036041	159
27852	5036200	141
27853	5036341	141
27854	5036482	153
27855	5036635	161
27856	5036796	169
27857	5036965	139
27858	5037104	189
27859	5037293	141
27860	5037434	159
27861	5037593	153
27862	5037746	143
27863	5037889	153
27864	5038042	163
27865	5038205	169
27866	5038374	147
27867	5038521	226
27868	5038747	174
27869	5038921	162
27870	5039083	179
27871	5039262	162
27872	5039424	157
27873	5039581	164
27874	5039745	184
27875	5039929	164
27876	5040093	226
27877	5040319	174
27878	5040493	161
27879	5040654	182
27880	5040836	164
27881	5041000	161
27882	5041161	161
27883	5041322	184
27884	5041506	161
27885	5041667	224
27886	5041891	169
27887	5042060	162
27888	5042222	180
27889	5042402	164
27890	5042566	163
27891	5042729	161
27892	5042890	181
27893	5043071	153
27894	5043224	225
27895	5043449	173
27896	5043622	161
27897	5043783	181
27898	5043964	161
27899	5044125	161
27900	5044286	163
27901	5044449	181
27902	5044630	161
27903	5044791	221
27904	5045012	173
27905	5045185	155
27906	5045340	179
27907	5045519	157
27908	5045676	161
27909	5045837	162
27910	5045999	173
27911	5046172	165
27912	5046337	159
27913	5046496	182
27914	5046678	161
27915	5046839	153
27916	5046992	167
27917	5047159	181
27918	5047340	162
27919	5047502	215
27920	5047717	173
27921	5047890	159
27922	5048049	171
27923	5048220	161
27924	5048381	162
27925	5048543	153
27926	5048696	182
27927	5048878	157
27928	5049035	215
27929	5049250	165
27930	5049415	160
27931	5049575	182
27932	5049757	162
27933	5049919	139
27934	5050058	139
27935	5050197	192
27936	5050389	152
27937	5050541	139
27938	5050680	137
27939	5050817	143
27940	5050960	141
27941	5051101	143
27942	5051244	143
27943	5051387	180
27944	5051567	166
27945	5051733	186
27946	5051919	161
27947	5052080	194
27948	5052274	208
27949	5052482	188
27950	5052670	224
27951	5052894	230
27952	5053124	180
27953	5053304	166
27954	5053470	182
27955	5053652	164
27956	5053816	194
27957	5054010	208
27958	5054218	226
27959	5054444	176
27960	5054620	159
27961	5054779	186
27962	5054965	168
27963	5055133	198
27964	5055331	208
27965	5055539	187
27966	5055726	224
27967	5055950	226
27968	5056176	174
27969	5056350	166
27970	5056516	182
27971	5056698	164
27972	5056862	198
27973	5057060	208
27974	5057268	187
27975	5057455	223
27976	5057678	229
27977	5057907	180
27978	5058087	166
27979	5058253	182
27980	5058435	168
27981	5058603	197
27982	5058800	208
27983	5059008	184
27984	5059192	220
27985	5059412	230
27986	5059642	174
27987	5059816	166
27988	5059982	180
27989	5060162	167
27990	5060329	198
27991	5060527	220
27992	5060747	147
27993	5060894	187
27994	5061081	139
27995	5061220	141
27996	5061361	138
27997	5061499	181
27998	5061680	153
27999	5061833	183
28000	5062016	193
28001	5062209	173
28002	5062382	209
28003	5062591	215
28004	5062806	165
28005	5062971	151
28006	5063122	171
28007	5063293	153
28008	5063446	183
28009	5063629	193
28010	5063822	173
28011	5063995	209
28012	5064204	215
28013	5064419	165
28014	5064584	151
28015	5064735	171
28016	5064906	153
28017	5065059	183
28018	5065242	193
28019	5065435	173
28020	5065608	209
28021	5065817	215
28022	5066032	165
28023	5066197	151
28024	5066348	171
28025	5066519	153
28026	5066672	109
28027	5066781	109
28028	5066890	187
28029	5067077	187
28030	5067264	133
28031	5067397	187
28032	5067584	195
28033	5067779	271
28034	5068050	109
28035	5068159	136
28036	5068295	119
28037	5068414	212
28038	5068626	136
28039	5068762	166
28040	5068928	171
28041	5069099	225
28042	5069324	113
28043	5069437	235
28044	5069672	261
28045	5069933	243
28046	5070176	243
28047	5070419	264
28048	5070683	175
28049	5070858	169
28050	5071027	197
28051	5071224	179
28052	5071403	157
28053	5071560	167
28054	5071727	151
28055	5071878	190
28056	5072068	193
28057	5072261	199
28058	5072460	104
28059	5072564	191
28060	5072755	110
28061	5072865	113
28062	5072978	193
28063	5073171	169
28064	5073340	221
28065	5073561	209
28066	5073770	213
28067	5073983	215
28068	5074198	221
28069	5074419	221
28070	5074640	178
28071	5074818	172
28072	5074990	156
28073	5075146	224
28074	5075370	163
28075	5075533	169
28076	5075702	167
28077	5075869	157
28078	5076026	206
28079	5076232	214
28080	5076446	202
28081	5076648	183
28082	5076831	185
28083	5077016	216
28084	5077232	133
28085	5077365	133
28086	5077498	199
28087	5077697	146
28088	5077843	217
28089	5078060	138
28090	5078198	154
28091	5078352	145
28092	5078497	152
28093	5078649	204
28094	5078853	163
28095	5079016	178
28096	5079194	177
28097	5079371	187
28098	5079558	169
28099	5079727	104
28100	5079831	151
28101	5079982	173
28102	5080155	169
28103	5080324	183
28104	5080507	120
28105	5080627	168
28106	5080795	159
28107	5080954	193
28108	5081147	146
28109	5081293	205
28110	5081498	193
28111	5081691	193
28112	5081884	193
28113	5082077	213
28114	5082290	193
28115	5082483	255
28116	5082738	214
28117	5082952	191
28118	5083143	211
28119	5083354	193
28120	5083547	193
28121	5083740	193
28122	5083933	222
28123	5084155	193
28124	5084348	255
28125	5084603	205
28126	5084808	191
28127	5084999	211
28128	5085210	193
28129	5085403	193
28130	5085596	193
28131	5085789	213
28132	5086002	193
28133	5086195	255
28134	5086450	205
28135	5086655	191
28136	5086846	211
28137	5087057	193
28138	5087250	193
28139	5087443	193
28140	5087636	213
28141	5087849	193
28142	5088042	255
28143	5088297	214
28144	5088511	200
28145	5088711	211
28146	5088922	193
28147	5089115	193
28148	5089308	193
28149	5089501	213
28150	5089714	193
28151	5089907	255
28152	5090162	205
28153	5090367	191
28154	5090558	211
28155	5090769	193
28156	5090962	202
28157	5091164	193
28158	5091357	213
28159	5091570	193
28160	5091763	255
28161	5092018	205
28162	5092223	191
28163	5092414	220
28164	5092634	200
28165	5092834	196
28166	5093030	191
28167	5093221	181
28168	5093402	193
28169	5093595	255
28170	5093850	211
28171	5094061	193
28172	5094254	193
28173	5094447	193
28174	5094640	213
28175	5094853	193
28176	5095046	255
28177	5095301	205
28178	5095506	191
28179	5095697	211
28180	5095908	193
28181	5096101	199
28182	5096300	193
28183	5096493	213
28184	5096706	193
28185	5096899	255
28186	5097154	214
28187	5097368	191
28188	5097559	217
28189	5097776	193
28190	5097969	193
28191	5098162	193
28192	5098355	213
28193	5098568	193
28194	5098761	255
28195	5099016	205
28196	5099221	191
28197	5099412	211
28198	5099623	193
28199	5099816	193
28200	5100009	193
28201	5100202	213
28202	5100415	193
28203	5100608	255
28204	5100863	205
28205	5101068	191
28206	5101259	211
28207	5101470	193
28208	5101663	193
28209	5101856	193
28210	5102049	213
28211	5102262	193
28212	5102455	255
28213	5102710	205
28214	5102915	191
28215	5103106	211
28216	5103317	193
28217	5103510	193
28218	5103703	193
28219	5103896	213
28220	5104109	193
28221	5104302	255
28222	5104557	205
28223	5104762	191
28224	5104953	211
28225	5105164	193
28226	5105357	193
28227	5105550	193
28228	5105743	213
28229	5105956	193
28230	5106149	255
28231	5106404	205
28232	5106609	191
28233	5106800	211
28234	5107011	193
28235	5107204	193
28236	5107397	193
28237	5107590	213
28238	5107803	193
28239	5107996	255
28240	5108251	205
28241	5108456	191
28242	5108647	208
28243	5108855	193
28244	5109048	193
28245	5109241	193
28246	5109434	213
28247	5109647	190
28248	5109837	255
28249	5110092	205
28250	5110297	191
28251	5110488	211
28252	5110699	193
28253	5110892	193
28254	5111085	193
28255	5111278	213
28256	5111491	193
28257	5111684	255
28258	5111939	205
28259	5112144	191
28260	5112335	211
28261	5112546	193
28262	5112739	193
28263	5112932	193
28264	5113125	213
28265	5113338	193
28266	5113531	255
28267	5113786	205
28268	5113991	191
28269	5114182	208
28270	5114390	193
28271	5114583	193
28272	5114776	193
28273	5114969	213
28274	5115182	193
28275	5115375	255
28276	5115630	205
28277	5115835	191
28278	5116026	211
28279	5116237	193
28280	5116430	202
28281	5116632	193
28282	5116825	213
28283	5117038	193
28284	5117231	255
28285	5117486	214
28286	5117700	191
28287	5117891	211
28288	5118102	193
28289	5118295	193
28290	5118488	190
28291	5118678	213
28292	5118891	193
28293	5119084	255
28294	5119339	205
28295	5119544	191
28296	5119735	211
28297	5119946	193
28298	5120139	193
28299	5120332	193
28300	5120525	255
28301	5120780	205
28302	5120985	191
28303	5121176	211
28304	5121387	193
28305	5121580	213
28306	5121793	193
28307	5121986	255
28308	5122241	205
28309	5122446	191
28310	5122637	211
28311	5122848	193
28312	5123041	193
28313	5123234	193
28314	5123427	213
28315	5123640	193
28316	5123833	255
28317	5124088	205
28318	5124293	191
28319	5124484	211
28320	5124695	193
28321	5124888	193
28322	5125081	193
28323	5125274	213
28324	5125487	193
28325	5125680	255
28326	5125935	205
28327	5126140	107
28328	5126247	244
28329	5126491	205
28330	5126696	191
28331	5126887	211
28332	5127098	153
28333	5127251	106
28334	5127357	213
28335	5127570	193
28336	5127763	255
28337	5128018	205
28338	5128223	205
28339	5128428	211
28340	5128639	193
28341	5128832	193
28342	5129025	193
28343	5129218	185
28344	5129403	221
28345	5129624	227
28346	5129851	163
28347	5130014	183
28348	5130197	165
28349	5130362	195
28350	5130557	195
28351	5130752	183
28352	5130935	165
28353	5131100	185
28354	5131285	221
28355	5131506	227
28356	5131733	195
28357	5131928	205
28358	5132133	185
28359	5132318	221
28360	5132539	165
28361	5132704	195
28362	5132899	221
28363	5133120	227
28364	5133347	183
28365	5133530	165
28366	5133695	195
28367	5133890	221
28368	5134111	183
28369	5134294	165
28370	5134459	195
28371	5134654	205
28372	5134859	185
28373	5135044	221
28374	5135265	163
28375	5135428	183
28376	5135611	165
28377	5135776	195
28378	5135971	221
28379	5136192	183
28380	5136375	165
28381	5136540	195
28382	5136735	205
28383	5136940	185
28384	5137125	221
28385	5137346	227
28386	5137573	177
28387	5137750	163
28388	5137913	183
28389	5138096	165
28390	5138261	195
28391	5138456	205
28392	5138661	185
28393	5138846	221
28394	5139067	227
28395	5139294	177
28396	5139471	163
28397	5139634	183
28398	5139817	165
28399	5139982	227
28400	5140209	177
28401	5140386	205
28402	5140591	185
28403	5140776	182
28404	5140958	172
28405	5141130	202
28406	5141332	207
28407	5141539	229
28408	5141768	211
28409	5141979	191
28410	5142170	211
28411	5142381	193
28412	5142574	193
28413	5142767	193
28414	5142960	213
28415	5143173	193
28416	5143366	255
28417	5143621	205
28418	5143826	107
28419	5143933	159
28420	5144092	145
28421	5144237	167
28422	5144404	169
28423	5144573	175
28424	5144748	175
28425	5144923	165
28426	5145088	191
28427	5145279	197
28428	5145476	181
28429	5145657	199
28430	5145856	153
28431	5146009	169
28432	5146178	175
28433	5146353	175
28434	5146528	165
28435	5146693	191
28436	5146884	197
28437	5147081	181
28438	5147262	199
28439	5147461	153
28440	5147614	169
28441	5147783	175
28442	5147958	175
28443	5148133	165
28444	5148298	191
28445	5148489	197
28446	5148686	181
28447	5148867	199
28448	5149066	106
28449	5149172	214
28450	5149386	193
28451	5149579	173
28452	5149752	171
28453	5149923	209
28454	5150132	215
28455	5150347	155
28456	5150502	151
28457	5150653	171
28458	5150824	153
28459	5150977	171
28460	5151148	193
28461	5151341	187
28462	5151528	203
28463	5151731	207
28464	5151938	187
28465	5152125	203
28466	5152328	203
28467	5152531	170
28468	5152701	109
28469	5152810	147
28470	5152957	177
28471	5153134	187
28472	5153321	167
28473	5153488	203
28474	5153691	209
28475	5153900	159
28476	5154059	145
28477	5154204	165
28478	5154369	147
28479	5154516	177
28480	5154693	187
28481	5154880	167
28482	5155047	203
28483	5155250	220
28484	5155470	143
28485	5155613	204
28486	5155817	158
28487	5155975	174
28488	5156149	180
28489	5156329	180
28490	5156509	170
28491	5156679	196
28492	5156875	192
28493	5157067	190
28494	5157257	204
28495	5157461	205
28496	5157666	187
28497	5157853	152
28498	5158005	201
28499	5158206	170
28500	5158376	150
28501	5158526	212
28502	5158738	159
28503	5158897	145
28504	5159042	163
28505	5159205	147
28506	5159352	191
28507	5159543	147
28508	5159690	167
28509	5159857	147
28510	5160004	209
28511	5160213	159
28512	5160372	145
28513	5160517	163
28514	5160680	147
28515	5160827	191
28516	5161018	147
28517	5161165	167
28518	5161332	147
28519	5161479	207
28520	5161686	260
28521	5161946	260
28522	5162206	260
28523	5162466	260
28524	5162726	260
28525	5162986	260
28526	5163246	116
28527	5163362	171
28528	5163533	147
28529	5163680	150
28530	5163830	150
28531	5163980	170
28532	5164150	150
28533	5164300	225
28534	5164525	175
28535	5164700	164
28536	5164864	184
28537	5165048	203
28538	5165251	169
28539	5165420	168
28540	5165588	192
28541	5165780	152
28542	5165932	157
28543	5166089	165
28544	5166254	127
28545	5166381	260
28546	5166641	141
28547	5166782	171
28548	5166953	153
28549	5167106	151
28550	5167257	171
28551	5167428	153
28552	5167581	171
28553	5167752	165
28554	5167917	153
28555	5168070	153
28556	5168223	153
28557	5168376	153
28558	5168529	153
28559	5168682	153
28560	5168835	153
28561	5168988	171
28562	5169159	165
28563	5169324	153
28564	5169477	153
28565	5169630	153
28566	5169783	165
28567	5169948	153
28568	5170101	165
28569	5170266	165
28570	5170431	165
28571	5170596	171
28572	5170767	153
28573	5170920	151
28574	5171071	151
28575	5171222	151
28576	5171373	153
28577	5171526	153
28578	5171679	151
28579	5171830	153
28580	5171983	153
28581	5172136	165
28582	5172301	171
28583	5172472	153
28584	5172625	153
28585	5172778	153
28586	5172931	153
28587	5173084	153
28588	5173237	153
28589	5173390	153
28590	5173543	165
28591	5173708	153
28592	5173861	171
28593	5174032	171
28594	5174203	165
28595	5174368	215
28596	5174583	153
28597	5174736	153
28598	5174889	153
28599	5175042	171
28600	5175213	153
28601	5175366	153
28602	5175519	153
28603	5175672	165
28604	5175837	153
28605	5175990	153
28606	5176143	153
28607	5176296	153
28608	5176449	165
28609	5176614	153
28610	5176767	153
28611	5176920	153
28612	5177073	153
28613	5177226	153
28614	5177379	165
28615	5177544	165
28616	5177709	171
28617	5177880	171
28618	5178051	153
28619	5178204	153
28620	5178357	153
28621	5178510	153
28622	5178663	153
28623	5178816	165
28624	5178981	153
28625	5179134	153
28626	5179287	171
28627	5179458	153
28628	5179611	153
28629	5179764	171
28630	5179935	153
28631	5180088	153
28632	5180241	153
28633	5180394	153
28634	5180547	153
28635	5180700	153
28636	5180853	153
28637	5181006	153
28638	5181159	171
28639	5181330	171
28640	5181501	165
28641	5181666	165
28642	5181831	153
28643	5181984	171
28644	5182155	153
28645	5182308	165
28646	5182473	153
28647	5182626	153
28648	5182779	165
28649	5182944	171
28650	5183115	171
28651	5183286	153
28652	5183439	153
28653	5183592	165
28654	5183757	153
28655	5183910	153
28656	5184063	165
28657	5184228	165
28658	5184393	215
28659	5184608	151
28660	5184759	153
28661	5184912	101
28662	5185013	107
28663	5185120	202
28664	5185322	184
28665	5185506	188
28666	5185694	175
28667	5185869	156
28668	5186025	205
28669	5186230	155
28670	5186385	141
28671	5186526	167
28672	5186693	149
28673	5186842	152
28674	5186994	156
28675	5187150	163
28676	5187313	143
28677	5187456	218
28678	5187674	168
28679	5187842	154
28680	5187996	174
28681	5188170	156
28682	5188326	156
28683	5188482	143
28684	5188625	172
28685	5188797	156
28686	5188953	205
28687	5189158	155
28688	5189313	154
28689	5189467	174
28690	5189641	143
28691	5189784	149
28692	5189933	156
28693	5190089	163
28694	5190252	156
28695	5190408	218
28696	5190626	168
28697	5190794	141
28698	5190935	172
28699	5191107	143
28700	5191250	156
28701	5191406	156
28702	5191562	176
28703	5191738	143
28704	5191881	212
28705	5192093	177
28706	5192270	151
28707	5192421	143
28708	5192564	135
28709	5192699	162
28710	5192861	168
28711	5193029	168
28712	5193197	230
28713	5193427	171
28714	5193598	157
28715	5193755	177
28716	5193932	159
28717	5194091	159
28718	5194250	159
28719	5194409	159
28720	5194568	159
28721	5194727	223
28722	5194950	171
28723	5195121	151
28724	5195272	161
28725	5195433	187
28726	5195620	137
28727	5195757	153
28728	5195910	139
28729	5196049	159
28730	5196208	141
28731	5196349	185
28732	5196534	185
28733	5196719	161
28734	5196880	187
28735	5197067	137
28736	5197204	153
28737	5197357	139
28738	5197496	159
28739	5197655	141
28740	5197796	185
28741	5197981	185
28742	5198166	161
28743	5198327	187
28744	5198514	137
28745	5198651	153
28746	5198804	139
28747	5198943	159
28748	5199102	152
28749	5199254	154
28750	5199408	153
28751	5199561	161
28752	5199722	169
28753	5199891	139
28754	5200030	189
28755	5200219	141
28756	5200360	159
28757	5200519	141
28758	5200660	141
28759	5200801	153
28760	5200954	161
28761	5201115	169
28762	5201284	141
28763	5201425	191
28764	5201616	141
28765	5201757	159
28766	5201916	143
28767	5202059	143
28768	5202202	153
28769	5202355	161
28770	5202516	169
28771	5202685	139
28772	5202824	189
28773	5203013	141
28774	5203154	159
28775	5203313	141
28776	5203454	141
28777	5203595	153
28778	5203748	161
28779	5203909	169
28780	5204078	139
28781	5204217	189
28782	5204406	141
28783	5204547	159
28784	5204706	141
28785	5204847	141
28786	5204988	153
28787	5205141	161
28788	5205302	169
28789	5205471	139
28790	5205610	189
28791	5205799	141
28792	5205940	159
28793	5206099	141
28794	5206240	141
28795	5206381	165
28796	5206546	163
28797	5206709	169
28798	5206878	141
28799	5207019	189
28800	5207208	145
28801	5207353	162
28802	5207515	180
28803	5207695	164
28804	5207859	161
28805	5208020	162
28806	5208182	177
28807	5208359	164
28808	5208523	226
28809	5208749	176
28810	5208925	162
28811	5209087	177
28812	5209264	163
28813	5209427	164
28814	5209591	164
28815	5209755	181
28816	5209936	161
28817	5210097	226
28818	5210323	173
28819	5210496	160
28820	5210656	180
28821	5210836	164
28822	5211000	162
28823	5211162	164
28824	5211326	183
28825	5211509	161
28826	5211670	223
28827	5211893	165
28828	5212058	161
28829	5212219	175
28830	5212394	163
28831	5212557	163
28832	5212720	161
28833	5212881	181
28834	5213062	163
28835	5213225	223
28836	5213448	173
28837	5213621	157
28838	5213778	179
28839	5213957	157
28840	5214114	161
28841	5214275	157
28842	5214432	181
28843	5214613	162
28844	5214775	215
28845	5214990	171
28846	5215161	161
28847	5215322	164
28848	5215486	161
28849	5215647	173
28850	5215820	167
28851	5215987	223
28852	5216210	174
28853	5216384	151
28854	5216535	180
28855	5216715	161
28856	5216876	153
28857	5217029	161
28858	5217190	182
28859	5217372	153
28860	5217525	224
28861	5217749	169
28862	5217918	151
28863	5218069	171
28864	5218240	162
28865	5218402	164
28866	5218566	162
28867	5218728	137
28868	5218865	137
28869	5219002	234
28870	5219236	146
28871	5219382	141
28872	5219523	139
28873	5219662	143
28874	5219805	143
28875	5219948	143
28876	5220091	137
28877	5220228	186
28878	5220414	168
28879	5220582	198
28880	5220780	201
28881	5220981	184
28882	5221165	224
28883	5221389	230
28884	5221619	180
28885	5221799	166
28886	5221965	186
28887	5222151	168
28888	5222319	194
28889	5222513	204
28890	5222717	184
28891	5222901	224
28892	5223125	162
28893	5223287	186
28894	5223473	161
28895	5223634	198
28896	5223832	208
28897	5224040	188
28898	5224228	224
28899	5224452	229
28900	5224681	180
28901	5224861	162
28902	5225023	186
28903	5225209	168
28904	5225377	194
28905	5225571	204
28906	5225775	188
28907	5225963	224
28908	5226187	229
28909	5226416	179
28910	5226595	165
28911	5226760	186
28912	5226946	168
28913	5227114	194
28914	5227308	208
28915	5227516	187
28916	5227703	224
28917	5227927	226
28918	5228153	176
28919	5228329	166
28920	5228495	186
28921	5228681	168
28922	5228849	192
28923	5229041	207
28924	5229248	188
28925	5229436	176
28926	5229612	149
28927	5229761	193
28928	5229954	137
28929	5230091	143
28930	5230234	138
28931	5230372	212
28932	5230584	193
28933	5230777	173
28934	5230950	209
28935	5231159	215
28936	5231374	165
28937	5231539	151
28938	5231690	171
28939	5231861	153
28940	5232014	183
28941	5232197	193
28942	5232390	173
28943	5232563	209
28944	5232772	215
28945	5232987	165
28946	5233152	151
28947	5233303	171
28948	5233474	153
28949	5233627	183
28950	5233810	193
28951	5234003	173
28952	5234176	209
28953	5234385	215
28954	5234600	165
28955	5234765	151
28956	5234916	171
28957	5235087	153
28958	5235240	197
28959	5235437	153
28960	5235590	109
28961	5235699	109
28962	5235808	187
28963	5235995	187
28964	5236182	195
28965	5236377	181
28966	5236558	131
28967	5236689	211
28968	5236900	152
28969	5237052	136
28970	5237188	131
28971	5237319	223
28972	5237542	196
28973	5237738	172
28974	5237910	189
28975	5238099	163
28976	5238262	113
28977	5238375	243
28978	5238618	263
28979	5238881	261
28980	5239142	213
28981	5239355	266
28982	5239621	201
28983	5239822	191
28984	5240013	213
28985	5240226	175
28986	5240401	157
28987	5240558	165
28988	5240723	199
28989	5240922	182
28990	5241104	193
28991	5241297	187
28992	5241484	128
28993	5241612	207
28994	5241819	167
28995	5241986	117
28996	5242103	193
28997	5242296	169
28998	5242465	213
28999	5242678	215
29000	5242893	221
29001	5243114	221
29002	5243335	221
29003	5243556	221
29004	5243777	166
29005	5243943	181
29006	5244124	152
29007	5244276	224
29008	5244500	169
29009	5244669	169
29010	5244838	157
29011	5244995	167
29012	5245162	206
29013	5245368	214
29014	5245582	202
29015	5245784	167
29016	5245951	167
29017	5246118	216
29018	5246334	133
29019	5246467	127
29020	5246594	112
29021	5246706	140
29022	5246846	217
29023	5247063	138
29024	5247201	154
29025	5247355	145
29026	5247500	152
29027	5247652	208
29028	5247860	139
29029	5247999	162
29030	5248161	153
29031	5248314	189
29032	5248503	207
29033	5248710	153
29034	5248863	135
29035	5248998	141
29036	5249139	153
29037	5249292	205
29038	5249497	146
29039	5249643	180
29040	5249823	171
29041	5249994	193
29042	5250187	146
29043	5250333	231
29044	5250564	193
29045	5250757	213
29046	5250970	193
29047	5251163	255
29048	5251418	205
29049	5251623	191
29050	5251814	211
29051	5252025	202
29052	5252227	193
29053	5252420	193
29054	5252613	213
29055	5252826	193
29056	5253019	255
29057	5253274	205
29058	5253479	191
29059	5253670	217
29060	5253887	193
29061	5254080	193
29062	5254273	193
29063	5254466	213
29064	5254679	193
29065	5254872	255
29066	5255127	205
29067	5255332	191
29068	5255523	211
29069	5255734	193
29070	5255927	193
29071	5256120	193
29072	5256313	213
29073	5256526	193
29074	5256719	264
29075	5256983	205
29076	5257188	191
29077	5257379	211
29078	5257590	202
29079	5257792	193
29080	5257985	193
29081	5258178	213
29082	5258391	193
29083	5258584	255
29084	5258839	205
29085	5259044	191
29086	5259235	211
29087	5259446	202
29088	5259648	193
29089	5259841	193
29090	5260034	213
29091	5260247	193
29092	5260440	264
29093	5260704	205
29094	5260909	191
29095	5261100	211
29096	5261311	193
29097	5261504	193
29098	5261697	182
29099	5261879	181
29100	5262060	198
29101	5262258	209
29102	5262467	205
29103	5262672	191
29104	5262863	202
29105	5263065	193
29106	5263258	213
29107	5263471	193
29108	5263664	255
29109	5263919	205
29110	5264124	191
29111	5264315	211
29112	5264526	193
29113	5264719	193
29114	5264912	193
29115	5265105	210
29116	5265315	202
29117	5265517	255
29118	5265772	205
29119	5265977	191
29120	5266168	211
29121	5266379	193
29122	5266572	190
29123	5266762	193
29124	5266955	213
29125	5267168	193
29126	5267361	255
29127	5267616	205
29128	5267821	191
29129	5268012	211
29130	5268223	193
29131	5268416	193
29132	5268609	193
29133	5268802	213
29134	5269015	193
29135	5269208	255
29136	5269463	205
29137	5269668	191
29138	5269859	211
29139	5270070	193
29140	5270263	193
29141	5270456	193
29142	5270649	213
29143	5270862	193
29144	5271055	255
29145	5271310	205
29146	5271515	191
29147	5271706	211
29148	5271917	193
29149	5272110	193
29150	5272303	193
29151	5272496	222
29152	5272718	193
29153	5272911	255
29154	5273166	205
29155	5273371	191
29156	5273562	211
29157	5273773	193
29158	5273966	193
29159	5274159	193
29160	5274352	213
29161	5274565	193
29162	5274758	255
29163	5275013	205
29164	5275218	191
29165	5275409	211
29166	5275620	193
29167	5275813	193
29168	5276006	193
29169	5276199	213
29170	5276412	193
29171	5276605	264
29172	5276869	205
29173	5277074	191
29174	5277265	211
29175	5277476	193
29176	5277669	190
29177	5277859	193
29178	5278052	213
29179	5278265	193
29180	5278458	255
29181	5278713	202
29182	5278915	191
29183	5279106	211
29184	5279317	202
29185	5279519	193
29186	5279712	193
29187	5279905	213
29188	5280118	193
29189	5280311	255
29190	5280566	205
29191	5280771	191
29192	5280962	211
29193	5281173	193
29194	5281366	193
29195	5281559	193
29196	5281752	213
29197	5281965	193
29198	5282158	255
29199	5282413	205
29200	5282618	191
29201	5282809	220
29202	5283029	193
29203	5283222	199
29204	5283421	193
29205	5283614	213
29206	5283827	193
29207	5284020	255
29208	5284275	205
29209	5284480	191
29210	5284671	211
29211	5284882	193
29212	5285075	193
29213	5285268	193
29214	5285461	222
29215	5285683	193
29216	5285876	255
29217	5286131	205
29218	5286336	191
29219	5286527	211
29220	5286738	193
29221	5286931	193
29222	5287124	193
29223	5287317	213
29224	5287530	190
29225	5287720	255
29226	5287975	205
29227	5288180	191
29228	5288371	211
29229	5288582	193
29230	5288775	193
29231	5288968	193
29232	5289161	213
29233	5289374	193
29234	5289567	191
29235	5289758	211
29236	5289969	193
29237	5290162	193
29238	5290355	193
29239	5290548	255
29240	5290803	205
29241	5291008	191
29242	5291199	211
29243	5291410	193
29244	5291603	202
29245	5291805	193
29246	5291998	213
29247	5292211	193
29248	5292404	255
29249	5292659	205
29250	5292864	191
29251	5293055	211
29252	5293266	193
29253	5293459	193
29254	5293652	193
29255	5293845	213
29256	5294058	193
29257	5294251	255
29258	5294506	205
29259	5294711	191
29260	5294902	133
29261	5295035	107
29262	5295142	226
29263	5295368	211
29264	5295579	193
29265	5295772	193
29266	5295965	193
29267	5296158	132
29268	5296290	255
29269	5296545	205
29270	5296750	191
29271	5296941	211
29272	5297152	220
29273	5297372	193
29274	5297565	193
29275	5297758	213
29276	5297971	193
29277	5298164	227
29278	5298391	177
29279	5298568	163
29280	5298731	165
29281	5298896	195
29282	5299091	205
29283	5299296	185
29284	5299481	185
29285	5299666	195
29286	5299861	205
29287	5300066	227
29288	5300293	177
29289	5300470	163
29290	5300633	185
29291	5300818	221
29292	5301039	227
29293	5301266	177
29294	5301443	205
29295	5301648	185
29296	5301833	177
29297	5302010	163
29298	5302173	195
29299	5302368	205
29300	5302573	185
29301	5302758	177
29302	5302935	195
29303	5303130	205
29304	5303335	185
29305	5303520	221
29306	5303741	227
29307	5303968	177
29308	5304145	165
29309	5304310	195
29310	5304505	205
29311	5304710	185
29312	5304895	177
29313	5305072	195
29314	5305267	205
29315	5305472	185
29316	5305657	221
29317	5305878	227
29318	5306105	177
29319	5306282	163
29320	5306445	183
29321	5306628	165
29322	5306793	195
29323	5306988	205
29324	5307193	185
29325	5307378	221
29326	5307599	227
29327	5307826	177
29328	5308003	163
29329	5308166	183
29330	5308349	165
29331	5308514	195
29332	5308709	205
29333	5308914	163
29334	5309077	183
29335	5309260	221
29336	5309481	227
29337	5309708	198
29338	5309906	180
29339	5310086	214
29340	5310300	271
29341	5310571	211
29342	5310782	211
29343	5310993	193
29344	5311186	193
29345	5311379	193
29346	5311572	213
29347	5311785	193
29348	5311978	255
29349	5312233	205
29350	5312438	191
29351	5312629	171
29352	5312800	107
29353	5312907	165
29354	5313072	147
29355	5313219	149
29356	5313368	175
29357	5313543	165
29358	5313708	191
29359	5313899	197
29360	5314096	181
29361	5314277	199
29362	5314476	153
29363	5314629	169
29364	5314798	175
29365	5314973	175
29366	5315148	165
29367	5315313	191
29368	5315504	197
29369	5315701	181
29370	5315882	199
29371	5316081	153
29372	5316234	169
29373	5316403	175
29374	5316578	175
29375	5316753	165
29376	5316918	191
29377	5317109	197
29378	5317306	181
29379	5317487	199
29380	5317686	153
29381	5317839	169
29382	5318008	106
29383	5318114	240
29384	5318354	209
29385	5318563	215
29386	5318778	183
29387	5318961	165
29388	5319126	151
29389	5319277	161
29390	5319438	153
29391	5319591	183
29392	5319774	193
29393	5319967	161
29394	5320128	209
29395	5320337	207
29396	5320544	171
29397	5320715	221
29398	5320936	207
29399	5321143	171
29400	5321314	181
29401	5321495	176
29402	5321671	87
29403	5321758	187
29404	5321945	167
29405	5322112	203
29406	5322315	209
29407	5322524	159
29408	5322683	145
29409	5322828	165
29410	5322993	147
29411	5323140	177
29412	5323317	187
29413	5323504	167
29414	5323671	203
29415	5323874	209
29416	5324083	159
29417	5324242	156
29418	5324398	155
29419	5324553	174
29420	5324727	180
29421	5324907	180
29422	5325087	170
29423	5325257	196
29424	5325453	192
29425	5325645	190
29426	5325835	204
29427	5326039	158
29428	5326197	174
29429	5326371	187
29430	5326558	231
29431	5326789	172
29432	5326961	201
29433	5327162	212
29434	5327374	162
29435	5327536	148
29436	5327684	163
29437	5327847	147
29438	5327994	191
29439	5328185	147
29440	5328332	167
29441	5328499	147
29442	5328646	209
29443	5328855	159
29444	5329014	145
29445	5329159	163
29446	5329322	147
29447	5329469	191
29448	5329660	147
29449	5329807	167
29450	5329974	147
29451	5330121	209
29452	5330330	159
29453	5330489	260
29454	5330749	207
29455	5330956	207
29456	5331163	207
29457	5331370	207
29458	5331577	207
29459	5331784	207
29460	5331991	116
29461	5332107	153
29462	5332260	149
29463	5332409	170
29464	5332579	150
29465	5332729	212
29466	5332941	162
29467	5333103	161
29468	5333264	181
29469	5333445	166
29470	5333611	166
29471	5333777	139
29472	5333916	175
29473	5334091	170
29474	5334261	174
29475	5334435	152
29476	5334587	177
29477	5334764	165
29478	5334929	169
29479	5335098	207
29480	5335305	143
29481	5335448	183
29482	5335631	153
29483	5335784	153
29484	5335937	153
29485	5336090	165
29486	5336255	153
29487	5336408	171
29488	5336579	153
29489	5336732	165
29490	5336897	165
29491	5337062	165
29492	5337227	153
29493	5337380	165
29494	5337545	165
29495	5337710	153
29496	5337863	171
29497	5338034	153
29498	5338187	165
29499	5338352	153
29500	5338505	171
29501	5338676	153
29502	5338829	171
29503	5339000	171
29504	5339171	171
29505	5339342	153
29506	5339495	153
29507	5339648	153
29508	5339801	153
29509	5339954	153
29510	5340107	153
29511	5340260	153
29512	5340413	153
29513	5340566	153
29514	5340719	153
29515	5340872	171
29516	5341043	153
29517	5341196	165
29518	5341361	151
29519	5341512	153
29520	5341665	153
29521	5341818	153
29522	5341971	165
29523	5342136	165
29524	5342301	171
29525	5342472	153
29526	5342625	153
29527	5342778	153
29528	5342931	171
29529	5343102	151
29530	5343253	165
29531	5343418	153
29532	5343571	151
29533	5343722	153
29534	5343875	151
29535	5344026	165
29536	5344191	153
29537	5344344	153
29538	5344497	165
29539	5344662	153
29540	5344815	153
29541	5344968	165
29542	5345133	171
29543	5345304	153
29544	5345457	153
29545	5345610	153
29546	5345763	153
29547	5345916	165
29548	5346081	171
29549	5346252	171
29550	5346423	153
29551	5346576	153
29552	5346729	153
29553	5346882	165
29554	5347047	165
29555	5347212	153
29556	5347365	153
29557	5347518	171
29558	5347689	165
29559	5347854	165
29560	5348019	153
29561	5348172	153
29562	5348325	153
29563	5348478	153
29564	5348631	153
29565	5348784	153
29566	5348937	153
29567	5349090	153
29568	5349243	153
29569	5349396	153
29570	5349549	151
29571	5349700	153
29572	5349853	153
29573	5350006	153
29574	5350159	171
29575	5350330	171
29576	5350501	153
29577	5350654	153
29578	5350807	153
29579	5350960	171
29580	5351131	153
29581	5351284	153
29582	5351437	171
29583	5351608	153
29584	5351761	153
29585	5351914	171
29586	5352085	153
29587	5352238	171
29588	5352409	153
29589	5352562	165
29590	5352727	171
29591	5352898	171
29592	5353069	151
29593	5353220	153
29594	5353373	153
29595	5353526	103
29596	5353629	101
29597	5353730	188
29598	5353918	152
29599	5354070	168
29600	5354238	187
29601	5354425	168
29602	5354593	141
29603	5354734	161
29604	5354895	143
29605	5355038	149
29606	5355187	149
29607	5355336	172
29608	5355508	156
29609	5355664	205
29610	5355869	155
29611	5356024	154
29612	5356178	161
29613	5356339	156
29614	5356495	156
29615	5356651	156
29616	5356807	176
29617	5356983	143
29618	5357126	214
29619	5357340	168
29620	5357508	141
29621	5357649	170
29622	5357819	156
29623	5357975	156
29624	5358131	143
29625	5358274	169
29626	5358443	156
29627	5358599	205
29628	5358804	168
29629	5358972	154
29630	5359126	170
29631	5359296	143
29632	5359439	154
29633	5359593	143
29634	5359736	176
29635	5359912	156
29636	5360068	218
29637	5360286	155
29638	5360441	148
29639	5360589	174
29640	5360763	153
29641	5360916	143
29642	5361059	155
29643	5361214	148
29644	5361362	230
29645	5361592	180
29646	5361772	166
29647	5361938	177
29648	5362115	159
29649	5362274	159
29650	5362433	159
29651	5362592	159
29652	5362751	159
29653	5362910	221
29654	5363131	171
29655	5363302	159
29656	5363461	186
29657	5363647	153
29658	5363800	139
29659	5363939	153
29660	5364092	139
29661	5364231	159
29662	5364390	141
29663	5364531	185
29664	5364716	185
29665	5364901	161
29666	5365062	187
29667	5365249	137
29668	5365386	153
29669	5365539	139
29670	5365678	159
29671	5365837	141
29672	5365978	185
29673	5366163	185
29674	5366348	161
29675	5366509	187
29676	5366696	137
29677	5366833	153
29678	5366986	139
29679	5367125	159
29680	5367284	141
29681	5367425	185
29682	5367610	172
29683	5367782	154
29684	5367936	169
29685	5368105	139
29686	5368244	189
29687	5368433	141
29688	5368574	159
29689	5368733	141
29690	5368874	141
29691	5369015	153
29692	5369168	161
29693	5369329	169
29694	5369498	139
29695	5369637	189
29696	5369826	143
29697	5369969	161
29698	5370130	141
29699	5370271	141
29700	5370412	155
29701	5370567	163
29702	5370730	169
29703	5370899	139
29704	5371038	189
29705	5371227	141
29706	5371368	159
29707	5371527	141
29708	5371668	141
29709	5371809	153
29710	5371962	161
29711	5372123	169
29712	5372292	139
29713	5372431	189
29714	5372620	141
29715	5372761	159
29716	5372920	141
29717	5373061	141
29718	5373202	153
29719	5373355	161
29720	5373516	169
29721	5373685	139
29722	5373824	189
29723	5374013	141
29724	5374154	159
29725	5374313	141
29726	5374454	141
29727	5374595	153
29728	5374748	161
29729	5374909	181
29730	5375090	141
29731	5375231	189
29732	5375420	143
29733	5375563	161
29734	5375724	209
29735	5375933	164
29736	5376097	162
29737	5376259	164
29738	5376423	181
29739	5376604	162
29740	5376766	219
29741	5376985	176
29742	5377161	162
29743	5377323	182
29744	5377505	164
29745	5377669	159
29746	5377828	163
29747	5377991	184
29748	5378175	164
29749	5378339	223
29750	5378562	173
29751	5378735	162
29752	5378897	182
29753	5379079	162
29754	5379241	162
29755	5379403	164
29756	5379567	182
29757	5379749	164
29758	5379913	225
29759	5380138	173
29760	5380311	159
29761	5380470	181
29762	5380651	163
29763	5380814	157
29764	5380971	163
29765	5381134	183
29766	5381317	161
29767	5381478	223
29768	5381701	175
29769	5381876	159
29770	5382035	179
29771	5382214	159
29772	5382373	161
29773	5382534	157
29774	5382691	181
29775	5382872	157
29776	5383029	223
29777	5383252	174
29778	5383426	151
29779	5383577	153
29780	5383730	161
29781	5383891	184
29782	5384075	161
29783	5384236	215
29784	5384451	179
29785	5384630	159
29786	5384789	179
29787	5384968	153
29788	5385121	162
29789	5385283	161
29790	5385444	173
29791	5385617	161
29792	5385778	224
29793	5386002	165
29794	5386167	160
29795	5386327	171
29796	5386498	153
29797	5386651	153
29798	5386804	162
29799	5386966	184
29800	5387150	162
29801	5387312	137
29802	5387449	137
29803	5387586	170
29804	5387756	146
29805	5387902	143
29806	5388045	143
29807	5388188	137
29808	5388325	143
29809	5388468	139
29810	5388607	139
29811	5388746	198
29812	5388944	208
29813	5389152	188
29814	5389340	217
29815	5389557	226
29816	5389783	180
29817	5389963	166
29818	5390129	182
29819	5390311	168
29820	5390479	198
29821	5390677	208
29822	5390885	184
29823	5391069	220
29824	5391289	226
29825	5391515	180
29826	5391695	164
29827	5391859	198
29828	5392057	201
29829	5392258	188
29830	5392446	224
29831	5392670	230
29832	5392900	180
29833	5393080	165
29834	5393245	186
29835	5393431	164
29836	5393595	198
29837	5393793	208
29838	5394001	184
29839	5394185	220
29840	5394405	230
29841	5394635	180
29842	5394815	165
29843	5394980	185
29844	5395165	167
29845	5395332	198
29846	5395530	208
29847	5395738	184
29848	5395922	224
29849	5396146	229
29850	5396375	180
29851	5396555	162
29852	5396717	180
29853	5396897	168
29854	5397065	198
29855	5397263	208
29856	5397471	182
29857	5397653	223
29858	5397876	230
29859	5398106	182
29860	5398288	151
29861	5398439	193
29862	5398632	137
29863	5398769	183
29864	5398952	136
29865	5399088	212
29866	5399300	209
29867	5399509	215
29868	5399724	165
29869	5399889	151
29870	5400040	171
29871	5400211	153
29872	5400364	183
29873	5400547	193
29874	5400740	173
29875	5400913	209
29876	5401122	215
29877	5401337	165
29878	5401502	151
29879	5401653	171
29880	5401824	153
29881	5401977	183
29882	5402160	193
29883	5402353	173
29884	5402526	209
29885	5402735	215
29886	5402950	165
29887	5403115	151
29888	5403266	171
29889	5403437	153
29890	5403590	197
29891	5403787	153
29892	5403940	173
29893	5404113	153
29894	5404266	109
29895	5404375	109
29896	5404484	249
29897	5404733	181
29898	5404914	131
29899	5405045	129
29900	5405174	133
29901	5405307	225
29902	5405532	134
29903	5405666	106
29904	5405772	149
29905	5405921	318
29906	5406239	234
```
