## Supplementary material for "Deep-mining of vertebrate genomes reveals an unexpected diversity of endogenous viral elements": Filoviridae_rep.index

```
0	0	493
13	493	40
14	533	2198
15	2731	331
16	3062	697
21	3759	2333
42	6092	124
47	6216	114
49	6330	741
50	7071	208
55	7279	333
58	7612	678
59	8290	290
60	8580	374
61	8954	331
66	9285	277
73	9562	678
130	10240	741
248	10981	290
368	11271	682
380	11953	168
623	12121	241
832	12362	694
893	13056	105
935	13161	105
937	13266	301
945	13567	678
948	14245	71
949	14316	751
955	15067	31
959	15098	72
984	15170	331
990	15501	679
992	16180	2212
998	18392	740
1001	19132	463
1019	19595	299
1053	19894	366
1423	20260	115
1767	20375	225
1871	20600	674
1880	21274	375
1883	21649	47
1884	21696	322
1910	22018	152
1936	22170	345
1961	22515	293
2114	22808	290
2131	23098	86
2187	23184	200
2238	23384	366
2812	23750	2212
2819	25962	331
2871	26293	256
2909	26549	1955
2966	28504	266
2984	28770	291
3080	29061	227
3185	29288	165
3738	29453	76
3742	29529	162
3754	29691	417
3758	30108	56
3780	30164	83
3806	30247	2216
3824	32463	2214
3865	34677	230
3867	34907	195
3872	35102	215
4674	35317	37
4689	35354	322
4729	35676	229
4741	35905	380
4800	36285	151
4802	36436	1883
5044	38319	2191
5054	40510	75
5431	40585	299
5624	40884	330
5668	41214	312
5676	41526	556
5735	42082	2183
5872	44265	328
5884	44593	741
5899	45334	205
5979	45539	610
6040	46149	14
6442	46163	200
6447	46363	121
6553	46484	2212
6559	48696	191
6563	48887	81
6611	48968	598
6725	49566	290
6819	49856	239
7214	50095	299
7474	50394	56
7494	50450	252
7498	50702	156
7522	50858	83
7528	50941	154
7709	51095	741
7741	51836	2173
7848	54009	281
7849	54290	325
8428	54615	223
8433	54838	951
8463	55789	401
8464	56190	73
8481	56263	359
8573	56622	290
8644	56912	342
8840	57254	368
9363	57622	406
9366	58028	683
9398	58711	598
9416	59309	2126
9624	61435	366
9719	61801	151
9775	61952	56
10292	62008	97
10298	62105	563
10301	62668	283
10333	62951	320
10351	63271	93
10475	63364	275
10559	63639	107
10653	63746	168
10654	63914	677
11233	64591	628
11236	65219	129
11253	65348	110
11268	65458	621
11272	66079	383
11286	66462	157
11482	66619	2214
11494	68833	229
11495	69062	134
11510	69196	452
11705	69648	90
11737	69738	253
11848	69991	290
12154	70281	56
12168	70337	396
12170	70733	397
12174	71130	252
12203	71382	385
12287	71767	129
12381	71896	2214
12434	74110	299
13085	74409	182
13103	74591	2148
13138	76739	2051
13156	78790	555
13214	79345	231
13373	79576	2214
13517	81790	2144
13577	83934	195
14022	84129	590
14038	84719	71
14046	84790	74
14058	84864	148
14091	85012	621
14092	85633	282
14862	85915	192
15026	86107	360
15040	86467	741
15157	87208	342
15189	87550	2214
15248	89764	496
15284	90260	375
15442	90635	135
15448	90770	170
15895	90940	441
16026	91381	174
16322	91555	678
16731	92233	153
16830	92386	299
16954	92685	43
17076	92728	299
17210	93027	73
17765	93100	896
17779	93996	250
17785	94246	239
17870	94485	321
17962	94806	265
18101	95071	310
18595	95381	350
18699	95731	70
18709	95801	741
18711	96542	133
18713	96675	111
18722	96786	125
18761	96911	169
18770	97080	361
18804	97441	451
18823	97892	2190
18896	100082	198
18991	100280	231
19067	100511	584
19534	101095	226
19535	101321	239
19647	101560	117
19654	101677	181
19680	101858	279
19682	102137	114
19704	102251	12
19738	102263	180
20060	102443	384
20469	102827	150
20633	102977	428
20672	103405	67
20696	103472	93
20697	103565	366
20698	103931	277
20935	104208	18
21403	104226	678
21567	104904	475
21572	105379	12
21602	105391	366
21626	105757	150
21631	105907	200
21865	106107	129
21869	106236	38
22331	106274	30
22332	106304	186
22337	106490	366
22450	106856	197
22482	107053	699
22501	107752	335
22560	108087	2068
22644	110155	256
22922	110411	471
23266	110882	168
23364	111050	131
23416	111181	331
23435	111512	153
23474	111665	1895
24315	113560	401
24350	113961	306
24358	114267	290
24369	114557	253
24380	114810	366
24406	115176	2207
24568	117383	308
24665	117691	339
24732	118030	49
24801	118079	113
25249	118192	94
25261	118286	269
25284	118555	664
25303	119219	2118
25354	121337	253
25922	121590	582
26183	122172	192
26218	122364	295
26237	122659	663
26288	123322	2214
26436	125536	678
26539	126214	30
26656	126244	72
26657	126316	98
27002	126414	290
27059	126704	194
27101	126898	213
27117	127111	1088
27126	128199	319
27128	128518	98
27152	128616	255
27171	128871	372
27188	129243	79
27210	129322	627
27224	129949	299
27331	130248	290
27472	130538	93
27936	130631	156
28051	130787	88
28086	130875	2278
28092	133153	130
28104	133283	701
28105	133984	277
28122	134261	67
28144	134328	316
28163	134644	699
28186	135343	2055
28188	137398	699
28199	138097	342
28250	138439	366
28284	138805	678
28304	139483	299
28985	139782	345
29020	140127	135
29038	140262	343
29039	140605	228
29056	140833	678
29059	141511	726
29078	142237	249
29203	142486	209
29402	142695	13
29804	142708	193
29903	142901	18
```
