## Supplementary material for "Deep-mining of vertebrate genomes reveals an unexpected diversity of endogenous viral elements": Filoviridae_rep.source

```
XSym
0080
a11566d47639f800a15cc6a0ca0d263a
/Users/user/Desktop/Postdoc/Queries/Orthornavirae/Filoviridae/Filoviridae.source
                                                                                                                                                                                                                                                                                                                                                                                                                                                                                                                                                                                                                                                                                                                                                                                                                                                                                                                                                                               
```
