## Supplementary material for "Deep-mining of vertebrate genomes reveals an unexpected diversity of endogenous viral elements": Filoviridae_rep_h

```
XSym
0075
64dae53715cccc34021e575be8f0c1e8
/Users/user/Desktop/Postdoc/Queries/Orthornavirae/Filoviridae/Filoviridae_h
                                                                                                                                                                                                                                                                                                                                                                                                                                                                                                                                                                                                                                                                                                                                                                                                                                                                                                                                                                                    
```
