## Supplementary material for "Deep-mining of vertebrate genomes reveals an unexpected diversity of endogenous viral elements": Filoviridae_rep_h.dbtype

```
XSym
0082
74d5fcf2edacee84cbe1f608dd3b3211
/Users/user/Desktop/Postdoc/Queries/Orthornavirae/Filoviridae/Filoviridae_h.dbtype
                                                                                                                                                                                                                                                                                                                                                                                                                                                                                                                                                                                                                                                                                                                                                                                                                                                                                                                                                                             
```
