## Supplementary material for "Deep-mining of vertebrate genomes reveals an unexpected diversity of endogenous viral elements": aln_step0.index

```
1	2002	43
2	2045	43
5	4297	43
8	4340	43
11	3356	44
14	3400	44
15	2814	44
16	2858	44
19	1284	44
21	1328	44
22	4383	44
37	2224	44
41	2088	43
42	2131	48
44	3444	44
57	3488	44
58	1372	44
59	1416	44
61	2268	44
62	2312	44
64	1460	44
82	1504	44
83	3532	44
84	3576	44
101	1548	45
102	1593	45
104	3620	44
122	3664	49
124	1638	45
135	1683	45
140	2356	45
141	2401	45
142	1728	90
158	1818	49
163	2446	45
164	2491	49
178	2179	45
180	732	45
184	3713	45
196	1006	49
200	1867	45
202	1912	45
204	1957	45
220	4655	49
224	2540	45
240	2585	45
244	777	45
253	822	45
260	2630	45
280	278	45
284	323	49
293	372	45
295	1055	90
296	1145	45
300	4704	45
313	4749	45
320	867	49
321	916	90
324	4794	45
333	4839	45
344	1190	45
353	1235	49
363	2902	45
364	2947	45
373	2992	45
380	3037	45
384	417	45
393	462	45
396	3082	45
400	507	45
402	4427	49
413	4476	45
419	0	49
421	49	45
422	552	45
424	597	45
433	3758	45
439	3803	45
440	3848	40
441	3888	45
442	642	45
444	687	45
459	3933	45
460	3978	45
461	4521	45
462	4566	45
479	3127	45
480	3172	45
482	4023	45
496	4068	45
499	4611	44
501	2675	49
502	3217	49
522	3266	45
541	4113	45
542	4158	45
562	94	45
580	139	90
582	4203	45
600	4248	49
601	229	49
615	3311	45
619	2724	45
620	2769	45
```
