## Supplementary material for "Deep-mining of vertebrate genomes reveals an unexpected diversity of endogenous viral elements": clu_redundancy.index

```
1	0	50
2	50	3
5	53	359
8	412	360
11	772	358
14	1130	124
15	1254	72
16	1326	12
19	1338	75
21	1413	28
22	1441	4
37	1445	19
41	1464	20
42	1484	4
44	1488	4
57	1492	12
58	1504	27
59	1531	74
61	1605	27
62	1632	4
64	1636	4
82	1640	4
83	1644	4
84	1648	4
101	2209	29
102	2238	5
104	2243	5
122	2248	50
124	2298	5
135	2303	77
140	2380	5
141	2385	11
142	2396	5
158	2401	24
163	2425	57
164	2482	5
178	2487	24
180	2511	5
184	2516	5
196	2521	21
200	1853	5
202	1858	5
204	1863	5
220	1868	5
224	1873	5
240	1878	5
244	1883	5
253	1888	5
260	1893	5
280	1898	5
284	1903	5
293	1908	5
295	1913	51
296	1964	21
300	1693	5
313	1698	5
320	1703	5
321	1708	5
324	1713	5
333	1718	5
344	1723	7
353	1730	7
363	1737	57
364	1794	5
373	1799	8
380	1807	5
384	1812	12
393	1824	8
396	1832	21
400	1985	5
402	1990	5
413	1995	8
419	2003	13
421	2016	5
422	2021	5
424	2026	8
433	2034	8
439	2042	9
440	2051	5
441	2056	5
442	2061	5
444	2066	8
459	2074	13
460	2087	5
461	2092	5
462	2097	5
479	2102	9
480	2111	5
482	2116	5
496	2121	21
499	2142	9
501	2151	13
502	2164	5
522	2169	5
541	2174	9
542	2183	5
562	2188	5
580	2193	11
582	2204	5
600	1652	5
601	1657	9
615	1666	13
619	1679	5
620	1684	9
```
