## Supplementary material for "Deep-mining of vertebrate genomes reveals an unexpected diversity of endogenous viral elements": clu_step0.index

```
1	0	3
2	3	3
5	6	3
8	9	3
11	12	4
14	16	4
15	20	4
16	24	4
19	28	4
21	32	4
22	36	4
37	40	4
41	44	4
42	48	4
44	52	4
57	56	4
58	60	4
59	64	4
61	68	4
62	72	4
64	76	4
82	80	4
83	84	4
84	88	4
101	92	5
102	97	5
104	102	5
122	107	5
124	112	5
135	117	5
140	122	5
141	127	5
158	132	5
163	137	5
164	142	5
178	147	5
180	152	5
184	157	5
196	162	5
200	167	5
202	172	5
204	177	5
220	182	5
224	187	5
240	192	5
244	197	5
253	202	5
260	207	5
280	212	5
284	217	5
293	222	5
296	227	5
300	232	5
313	237	5
320	242	5
321	247	9
324	256	5
333	261	5
344	266	5
353	271	5
363	276	5
364	281	5
373	286	5
380	291	5
384	296	5
393	301	5
396	306	5
400	311	5
402	316	5
413	321	5
419	326	5
421	331	5
422	336	5
424	341	5
433	346	5
439	351	5
440	356	5
441	361	5
442	366	5
444	371	5
459	376	5
460	381	5
461	386	5
462	391	5
479	396	5
480	401	5
482	406	5
496	411	5
499	416	5
501	421	5
502	426	5
522	431	5
541	436	5
542	441	5
562	446	5
580	451	9
582	460	5
600	465	5
601	470	5
615	475	5
619	480	5
620	485	5
```
