## Supplementary material for "Deep-mining of vertebrate genomes reveals an unexpected diversity of endogenous viral elements": input_step_redundancy.lookup

```
XSym
0080
85af433af6cdce0a1ccab0007c5e228e
/Users/user/Desktop/Postdoc/Queries/Orthornavirae/Fimoviridae/Fimoviridae.lookup
                                                                                                                                                                                                                                                                                                                                                                                                                                                                                                                                                                                                                                                                                                                                                                                                                                                                                                                                                                               
```
