## Supplementary material for "Deep-mining of vertebrate genomes reveals an unexpected diversity of endogenous viral elements": aln.index

```
1	3828	43
2	1285	43
5	320	43
8	1512	43
11	2872	44
14	3871	44
15	363	44
16	1555	44
19	2916	44
21	3915	44
22	1599	44
24	407	196
37	1241	44
41	0	44
42	2960	48
44	3959	44
57	44	44
58	4963	44
59	88	44
61	5007	43
62	1643	44
64	3008	44
82	4003	44
83	1687	44
84	4047	44
101	132	45
102	1731	45
103	5050	49
104	832	45
120	177	49
122	5099	246
124	2557	45
135	3366	45
140	1964	45
141	2602	45
142	4918	45
158	2328	49
163	3411	45
164	2009	49
178	1057	45
180	697	45
184	2377	45
196	3456	49
200	2058	45
202	2647	45
204	3644	45
220	1866	49
224	967	45
233	4230	99
240	742	45
244	1328	45
253	3187	45
260	2692	45
280	1012	45
284	1915	49
293	4329	45
295	4738	45
296	4783	45
300	3689	45
313	787	45
320	4374	49
321	4513	45
324	4558	45
333	1102	45
344	2422	45
353	3505	49
363	4603	45
364	4648	45
373	2103	45
380	1147	45
384	2467	45
393	3554	45
396	4693	45
400	2148	45
402	1192	49
413	2512	45
419	3232	49
421	4828	45
422	2193	45
424	3281	45
433	4423	45
439	2238	45
440	3326	40
441	4468	45
442	4873	45
444	2283	45
459	4091	45
460	3052	45
461	1776	45
462	877	45
479	4136	45
480	3097	45
482	1821	45
496	603	45
499	922	45
501	5345	49
502	648	49
521	4181	49
522	3142	45
540	1373	49
541	2737	45
542	3734	45
562	226	45
580	1422	45
582	2782	45
600	3779	49
601	271	49
615	3599	45
619	1467	45
620	2827	45
```
