## Supplementary material for "Deep-mining of vertebrate genomes reveals an unexpected diversity of endogenous viral elements": clust.index

```
1	0	3
2	3	3
5	6	3
8	9	3
11	12	4
14	16	4
15	20	4
16	24	4
19	28	4
21	32	4
22	36	4
37	40	4
41	44	4
42	48	4
44	52	4
57	56	4
58	60	4
59	64	4
61	68	4
62	72	4
64	76	4
82	80	4
83	84	4
84	88	4
101	92	5
102	97	5
104	102	5
122	107	24
124	131	5
135	136	5
140	141	5
141	146	5
142	151	5
158	156	5
163	161	5
164	166	5
178	171	5
180	176	5
184	181	5
196	186	5
200	191	5
202	196	5
204	201	5
220	206	5
224	211	5
240	216	5
244	221	5
253	226	5
260	231	5
280	236	5
284	241	5
293	246	5
295	251	5
296	256	5
300	261	5
313	266	5
320	271	5
321	276	5
324	281	5
333	286	5
344	291	5
353	296	5
363	301	5
364	306	5
373	311	5
380	316	5
384	321	5
393	326	5
396	331	5
400	336	5
402	341	5
413	346	5
419	351	9
421	360	5
422	365	5
424	370	5
433	375	5
439	380	5
440	385	5
441	390	5
442	395	5
444	400	5
459	405	5
460	410	5
461	415	5
462	420	5
479	425	5
480	430	5
482	435	5
496	440	5
499	445	5
501	450	5
502	455	5
522	460	5
541	465	5
542	470	5
562	475	5
580	480	5
582	485	5
600	490	5
601	495	5
615	500	5
619	505	5
620	510	5
```
