## Supplementary material for "Deep-mining of vertebrate genomes reveals an unexpected diversity of endogenous viral elements": input_step_redundancy

```
XSym
0073
80bcdb1c0ca03a6aa910892537e4ce85
/Users/user/Desktop/Postdoc/Queries/Orthornavirae/Fimoviridae/Fimoviridae
                                                                                                                                                                                                                                                                                                                                                                                                                                                                                                                                                                                                                                                                                                                                                                                                                                                                                                                                                                                      
```
