## Supplementary material for "Deep-mining of vertebrate genomes reveals an unexpected diversity of endogenous viral elements": input_step_redundancy.index

```
1	2342	291
2	2633	234
5	3652	318
8	4606	363
11	5695	469
14	7102	365
15	7467	317
16	7784	310
19	8747	315
21	9781	366
22	10147	316
24	10805	2307
37	17607	475
41	19178	480
42	19658	2368
44	22245	648
57	27500	240
58	27740	307
59	28047	378
61	28759	494
62	29253	631
64	30103	302
82	42261	280
83	42541	287
84	42828	365
101	49989	178
102	50167	376
103	50543	2299
104	52842	479
120	58752	2299
122	61676	2300
124	66275	233
135	70323	363
140	72156	651
141	72807	363
142	73170	651
158	83565	2274
163	87549	643
164	88192	2300
178	95217	669
180	96264	468
184	98032	652
196	102862	2284
200	105990	234
202	106599	467
204	107709	311
220	117425	2305
224	123125	383
233	126489	2311
240	133225	655
244	137491	229
253	140701	663
260	145522	381
280	156599	312
284	157882	2327
293	163190	376
295	163931	508
296	164439	641
300	166131	228
313	171425	280
320	174260	2301
321	176561	504
324	177862	662
333	181611	196
344	187993	297
353	191377	2342
363	197045	234
364	197279	301
373	200667	719
380	203771	225
384	204883	342
393	208357	288
396	209540	294
400	212801	644
402	215719	2322
413	221750	334
419	224235	2297
421	227001	190
422	227191	601
424	228026	219
433	231377	173
439	233320	652
440	233972	64
441	234036	188
442	234224	309
444	234767	219
459	240260	294
460	240554	235
461	240789	235
462	241024	319
479	247373	375
480	247748	467
482	248525	271
496	253851	368
499	255014	478
501	255967	2296
502	258263	2302
521	269315	2278
522	271593	640
540	278925	2296
541	281221	647
542	281868	314
562	289049	365
580	295930	651
582	296944	257
600	305645	2295
601	307940	2322
615	317178	650
619	319178	648
620	319826	653
```
