## Supplementary material for "Deep-mining of vertebrate genomes reveals an unexpected diversity of endogenous viral elements": input_step_redundancy.source

```
XSym
0080
4823b40a8d2a4b593d437de90d5b9deb
/Users/user/Desktop/Postdoc/Queries/Orthornavirae/Fimoviridae/Fimoviridae.source
                                                                                                                                                                                                                                                                                                                                                                                                                                                                                                                                                                                                                                                                                                                                                                                                                                                                                                                                                                               
```
