## Supplementary material for "Deep-mining of vertebrate genomes reveals an unexpected diversity of endogenous viral elements": input_step_redundancy_h.dbtype

```
XSym
0082
de5280cf6bced3e8a97a1547a34d6497
/Users/user/Desktop/Postdoc/Queries/Orthornavirae/Fimoviridae/Fimoviridae_h.dbtype
                                                                                                                                                                                                                                                                                                                                                                                                                                                                                                                                                                                                                                                                                                                                                                                                                                                                                                                                                                             
```
