## Supplementary material for "Deep-mining of vertebrate genomes reveals an unexpected diversity of endogenous viral elements": input_step_redundancy_h.index

```
XSym
0081
b516095a607b9d306a078733392084c8
/Users/user/Desktop/Postdoc/Queries/Orthornavirae/Fimoviridae/Fimoviridae_h.index
                                                                                                                                                                                                                                                                                                                                                                                                                                                                                                                                                                                                                                                                                                                                                                                                                                                                                                                                                                              
```
