## Supplementary material for "Deep-mining of vertebrate genomes reveals an unexpected diversity of endogenous viral elements": order_redundancy

```
1
2
5
8
11
14
15
16
19
21
22
24
37
41
42
44
57
58
59
61
62
64
82
83
84
101
102
103
104
120
122
124
135
140
141
142
158
163
164
178
180
184
196
200
202
204
220
224
233
240
244
253
260
280
284
293
295
296
300
313
320
321
324
333
344
353
363
364
373
380
384
393
396
400
402
413
419
421
422
424
433
439
440
441
442
444
459
460
461
462
479
480
482
496
499
501
502
521
522
540
541
542
562
580
582
600
601
615
619
620
```
