## Supplementary material for "Deep-mining of vertebrate genomes reveals an unexpected diversity of endogenous viral elements": pre_clust.index

```
1	0	50
2	50	3
5	53	359
8	412	360
11	772	358
14	1130	124
15	1254	72
16	1326	12
19	1338	75
21	1413	28
22	1441	4
24	1445	4
37	1449	19
41	1468	20
42	1488	4
44	1492	4
57	1496	12
58	1508	27
59	1535	74
61	1609	27
62	1636	4
64	1640	4
82	1644	4
83	1648	4
84	1652	4
101	1656	29
102	1685	5
103	1690	17
104	1707	5
120	1712	5
122	1717	5
124	1722	5
135	1727	77
140	1804	5
141	1809	11
142	1820	5
158	1825	24
163	1849	57
164	1906	5
178	1911	24
180	1935	5
184	1940	5
196	1945	21
200	1966	5
202	1971	5
204	1976	5
220	1981	5
224	1986	5
233	1991	5
240	1996	5
244	2001	5
253	2006	5
260	2011	5
280	2016	5
284	2021	5
293	2026	5
295	2031	51
296	2082	21
300	2103	5
313	2108	5
320	2113	5
321	2118	5
324	2123	5
333	2128	5
344	2133	7
353	2140	7
363	2147	57
364	2204	5
373	2209	8
380	2217	5
384	2222	12
393	2234	8
396	2242	21
400	2263	5
402	2268	5
413	2273	8
419	2281	9
421	2290	5
422	2295	5
424	2300	8
433	2308	8
439	2316	9
440	2325	5
441	2330	5
442	2335	5
444	2340	8
459	2348	13
460	2361	5
461	2366	5
462	2371	5
479	2376	9
480	2385	5
482	2390	5
496	2395	21
499	2416	9
501	2425	13
502	2438	5
521	2443	13
522	2456	5
540	2461	11
541	2472	9
542	2481	5
562	2486	5
580	2491	11
582	2502	5
600	2507	5
601	2512	9
615	2521	13
619	2534	5
620	2539	9
```
