## Supplementary material for "Deep-mining of vertebrate genomes reveals an unexpected diversity of endogenous viral elements": pref.index

```
0	0	181
1	181	114
3	295	16
4	311	39
5	350	975
8	1325	837
10	2162	30
11	2192	822
12	3014	536
13	3550	211
14	3761	283
15	4044	153
16	4197	26
17	4223	25
18	4248	35
19	4283	169
20	4452	35
21	4487	62
23	4549	17
24	4566	112
29	4678	215
34	4893	16
35	4909	87
36	4996	16
37	5012	51
38	5063	17
40	5080	17
41	5097	44
43	5141	17
50	5158	24
54	5182	16
56	5198	24
57	5222	26
58	5248	61
59	5309	168
60	5477	17
61	5494	59
63	5553	17
76	5570	25
77	5595	53
78	5648	16
79	5664	136
80	5800	17
81	5817	40
88	5857	16
90	5873	16
91	5889	24
94	5913	128
96	6041	146
98	6187	16
100	6203	317
101	6520	61
103	6581	36
115	6617	17
116	6634	27
118	6661	17
120	6678	17
122	6695	97
132	6792	41
135	6833	166
136	6999	35
137	7034	17
140	7051	113
142	7164	17
144	7181	29
153	7210	25
158	7235	41
159	7276	49
160	7325	89
161	7414	18
162	7432	33
163	7465	125
164	7590	18
174	7608	17
178	7625	52
181	7677	147
184	7824	18
196	7842	98
197	7940	18
198	7958	17
200	7975	121
201	8096	18
203	8114	33
215	8147	57
217	8204	25
220	8229	25
221	8254	18
224	8272	166
231	8438	33
233	8471	27
234	8498	17
235	8515	17
248	8532	17
253	8549	27
259	8576	17
263	8593	41
264	8634	18
273	8652	25
280	8677	17
282	8694	41
284	8735	25
293	8760	135
294	8895	33
295	8928	92
296	9020	45
297	9065	17
301	9082	57
304	9139	18
315	9157	104
317	9261	17
320	9278	41
321	9319	52
324	9371	25
330	9396	33
335	9429	79
337	9508	25
341	9533	18
351	9551	25
355	9576	67
360	9643	17
363	9660	119
364	9779	23
375	9802	17
383	9819	73
395	9892	114
396	10006	45
403	10051	58
404	10109	24
415	10133	17
430	10150	17
434	10167	17
437	10184	33
454	10217	57
455	10274	49
463	10323	41
474	10364	41
475	10405	41
494	10446	17
495	10463	49
496	10512	45
501	10557	27
502	10584	57
514	10641	25
515	10666	25
519	10691	17
539	10708	18
559	10726	17
574	10743	17
602	10760	17
615	10777	98
2	10875	7
6	10882	7
7	10889	7
9	10896	7
22	10903	8
25	10911	8
26	10919	8
27	10927	8
28	10935	8
30	10943	8
31	10951	8
32	10959	8
33	10967	8
39	10975	8
42	10983	8
44	10991	8
45	10999	8
46	11007	8
47	11015	8
48	11023	8
49	11031	8
51	11039	8
52	11047	8
53	11055	8
55	11063	8
62	11071	8
64	11079	8
65	11087	8
66	11095	8
67	11103	8
68	11111	8
69	11119	8
70	11127	8
71	11135	8
72	11143	8
73	11151	8
74	11159	8
75	11167	8
82	11175	8
83	11183	8
84	11191	8
85	11199	8
86	11207	8
87	11215	8
89	11223	8
92	11231	8
93	11239	8
95	11247	8
97	11255	8
99	11263	8
102	11271	9
104	11280	9
105	11289	9
106	11298	9
107	11307	9
108	11316	9
109	11325	9
110	11334	9
111	11343	9
112	11352	9
113	11361	9
114	11370	9
117	11379	9
119	11388	9
121	11397	9
123	11406	9
124	11415	9
125	11424	9
126	11433	9
127	11442	9
128	11451	9
129	11460	9
130	11469	9
131	11478	9
133	11487	9
134	11496	9
138	11505	9
139	11514	9
141	11523	9
143	11532	9
145	11541	9
146	11550	9
147	11559	9
148	11568	9
149	11577	9
150	11586	9
151	11595	9
152	11604	9
154	11613	9
155	11622	9
156	11631	9
157	11640	9
165	11649	9
166	11658	9
167	11667	9
168	11676	9
169	11685	9
170	11694	9
171	11703	9
172	11712	9
173	11721	9
175	11730	9
176	11739	9
177	11748	9
179	11757	9
180	11766	9
182	11775	9
183	11784	9
185	11793	9
186	11802	9
187	11811	9
188	11820	9
189	11829	9
190	11838	9
191	11847	9
192	11856	9
193	11865	9
194	11874	9
195	11883	9
199	11892	9
202	11901	9
204	11910	9
205	11919	9
206	11928	9
207	11937	9
208	11946	9
209	11955	9
210	11964	9
211	11973	9
212	11982	9
213	11991	9
214	12000	9
216	12009	9
218	12018	9
219	12027	9
222	12036	9
223	12045	9
225	12054	9
226	12063	9
227	12072	9
228	12081	9
229	12090	9
230	12099	9
232	12108	9
236	12117	9
237	12126	9
238	12135	9
239	12144	9
240	12153	9
241	12162	9
242	12171	9
243	12180	9
244	12189	9
245	12198	9
246	12207	9
247	12216	9
249	12225	9
250	12234	9
251	12243	9
252	12252	9
254	12261	9
255	12270	9
256	12279	9
257	12288	9
258	12297	9
260	12306	9
261	12315	9
262	12324	9
265	12333	9
266	12342	9
267	12351	9
268	12360	9
269	12369	9
270	12378	9
271	12387	9
272	12396	9
274	12405	9
275	12414	9
276	12423	9
277	12432	9
278	12441	9
279	12450	9
281	12459	9
283	12468	9
285	12477	9
286	12486	9
287	12495	9
288	12504	9
289	12513	9
290	12522	9
291	12531	9
292	12540	9
298	12549	9
299	12558	9
300	12567	9
302	12576	9
303	12585	9
305	12594	9
306	12603	9
307	12612	9
308	12621	9
309	12630	9
310	12639	9
311	12648	9
312	12657	9
313	12666	9
314	12675	9
316	12684	9
318	12693	9
319	12702	9
322	12711	9
323	12720	9
325	12729	9
326	12738	9
327	12747	9
328	12756	9
329	12765	9
331	12774	9
332	12783	9
333	12792	9
334	12801	9
336	12810	9
338	12819	9
339	12828	9
340	12837	9
342	12846	9
343	12855	9
344	12864	9
345	12873	9
346	12882	9
347	12891	9
348	12900	9
349	12909	9
350	12918	9
352	12927	9
353	12936	9
354	12945	9
356	12954	9
357	12963	9
358	12972	9
359	12981	9
361	12990	9
362	12999	9
365	13008	9
366	13017	9
367	13026	9
368	13035	9
369	13044	9
370	13053	9
371	13062	9
372	13071	9
373	13080	9
374	13089	9
376	13098	9
377	13107	9
378	13116	9
379	13125	9
380	13134	9
381	13143	9
382	13152	9
384	13161	9
385	13170	9
386	13179	9
387	13188	9
388	13197	9
389	13206	9
390	13215	9
391	13224	9
392	13233	9
393	13242	9
394	13251	9
397	13260	9
398	13269	9
399	13278	9
400	13287	9
401	13296	9
402	13305	9
405	13314	9
406	13323	9
407	13332	9
408	13341	9
409	13350	9
410	13359	9
411	13368	9
412	13377	9
413	13386	9
414	13395	9
416	13404	9
417	13413	9
418	13422	9
419	13431	9
420	13440	9
421	13449	9
422	13458	9
423	13467	9
424	13476	9
425	13485	9
426	13494	9
427	13503	9
428	13512	9
429	13521	9
431	13530	9
432	13539	9
433	13548	9
435	13557	9
436	13566	9
438	13575	9
439	13584	9
440	13593	9
441	13602	9
442	13611	9
443	13620	9
444	13629	9
445	13638	9
446	13647	9
447	13656	9
448	13665	9
449	13674	9
450	13683	9
451	13692	9
452	13701	9
453	13710	9
456	13719	9
457	13728	9
458	13737	9
459	13746	9
460	13755	9
461	13764	9
462	13773	9
464	13782	9
465	13791	9
466	13800	9
467	13809	9
468	13818	9
469	13827	9
470	13836	9
471	13845	9
472	13854	9
473	13863	9
476	13872	9
477	13881	9
478	13890	9
479	13899	9
480	13908	9
481	13917	9
482	13926	9
483	13935	9
484	13944	9
485	13953	9
486	13962	9
487	13971	9
488	13980	9
489	13989	9
490	13998	9
491	14007	9
492	14016	9
493	14025	9
497	14034	9
498	14043	9
499	14052	9
500	14061	9
503	14070	9
504	14079	9
505	14088	9
506	14097	9
507	14106	9
508	14115	9
509	14124	9
510	14133	9
511	14142	9
512	14151	9
513	14160	9
516	14169	9
517	14178	9
518	14187	9
520	14196	9
521	14205	9
522	14214	9
523	14223	9
524	14232	9
525	14241	9
526	14250	9
527	14259	9
528	14268	9
529	14277	9
530	14286	9
531	14295	9
532	14304	9
533	14313	9
534	14322	9
535	14331	9
536	14340	9
537	14349	9
538	14358	9
540	14367	9
541	14376	9
542	14385	9
543	14394	9
544	14403	9
545	14412	9
546	14421	9
547	14430	9
548	14439	9
549	14448	9
550	14457	9
551	14466	9
552	14475	9
553	14484	9
554	14493	9
555	14502	9
556	14511	9
557	14520	9
558	14529	9
560	14538	9
561	14547	9
562	14556	9
563	14565	9
564	14574	9
565	14583	9
566	14592	9
567	14601	9
568	14610	9
569	14619	9
570	14628	9
571	14637	9
572	14646	9
573	14655	9
575	14664	9
576	14673	9
577	14682	9
578	14691	9
579	14700	9
580	14709	9
581	14718	9
582	14727	9
583	14736	9
584	14745	9
585	14754	9
586	14763	9
587	14772	9
588	14781	9
589	14790	9
590	14799	9
591	14808	9
592	14817	9
593	14826	9
594	14835	9
595	14844	9
596	14853	9
597	14862	9
598	14871	9
599	14880	9
600	14889	9
601	14898	9
603	14907	9
604	14916	9
605	14925	9
606	14934	9
607	14943	9
608	14952	9
609	14961	9
610	14970	9
611	14979	9
612	14988	9
613	14997	9
614	15006	9
616	15015	9
617	15024	9
618	15033	9
619	15042	9
620	15051	9
621	15060	9
622	15069	9
623	15078	9
624	15087	9
625	15096	9
626	15105	9
627	15114	9
628	15123	9
629	15132	9
630	15141	9
631	15150	9
632	15159	9
633	15168	9
634	15177	9
635	15186	9
636	15195	9
```
