## Supplementary material for "Deep-mining of vertebrate genomes reveals an unexpected diversity of endogenous viral elements": pref_filter1

```
XSym
0121
5b5b8ac4e971c69fe9f1b10da70d6ee0
/Users/user/Desktop/Postdoc/Queries/Orthornavirae/Fimoviridae/clust/769261617021546389/linclust/16253129573475001238/pref
                                                                                                                                                                                                                                                                                                                                                                                                                                                                                                                                                                                                                                                                                                                                                                                                                                                                                                                                      
```
