## Supplementary material for "Deep-mining of vertebrate genomes reveals an unexpected diversity of endogenous viral elements": pref_filter1.index

```
1	181	114
2	10875	7
5	350	975
8	1325	837
11	2192	822
14	3761	283
15	4044	153
16	4197	26
19	4283	169
21	4487	62
22	10903	8
24	4566	112
37	5012	51
41	5097	44
42	10983	8
44	10991	8
57	5222	26
58	5248	61
59	5309	168
61	5494	59
62	11071	8
64	11079	8
82	11175	8
83	11183	8
84	11191	8
101	6520	61
102	11271	9
103	6581	36
104	11280	9
120	6678	17
122	6695	97
124	11415	9
135	6833	166
140	7051	113
141	11523	9
142	7164	17
158	7235	41
163	7465	125
164	7590	18
178	7625	52
180	11766	9
184	7824	18
196	7842	98
200	7975	121
202	11901	9
204	11910	9
220	8229	25
224	8272	166
233	8471	27
240	12153	9
244	12189	9
253	8549	27
260	12306	9
280	8677	17
284	8735	25
293	8760	135
295	8928	92
296	9020	45
300	12567	9
313	12666	9
320	9278	41
321	9319	52
324	9371	25
333	12792	9
344	12864	9
353	12936	9
363	9660	119
364	9779	23
373	13080	9
380	13134	9
384	13161	9
393	13242	9
396	10006	45
400	13287	9
402	13305	9
413	13386	9
419	13431	9
421	13449	9
422	13458	9
424	13476	9
433	13548	9
439	13584	9
440	13593	9
441	13602	9
442	13611	9
444	13629	9
459	13746	9
460	13755	9
461	13764	9
462	13773	9
479	13899	9
480	13908	9
482	13926	9
496	10512	45
499	14052	9
501	10557	27
502	10584	57
521	14205	9
522	14214	9
540	14367	9
541	14376	9
542	14385	9
562	14556	9
580	14709	9
582	14727	9
600	14889	9
601	14898	9
615	10777	98
619	15042	9
620	15051	9
```
