## Supplementary material for "Deep-mining of vertebrate genomes reveals an unexpected diversity of endogenous viral elements": pref_filter2.index

```
1	449	7
2	262	7
5	456	14
8	470	7
11	477	8
14	485	8
15	493	8
16	501	8
19	509	8
21	517	8
22	582	8
24	525	57
37	0	16
41	16	8
42	590	8
44	598	8
57	24	8
58	32	8
59	40	8
61	48	8
62	606	8
64	614	8
82	622	8
83	630	8
84	638	8
101	56	9
102	646	9
103	65	9
104	655	9
120	74	9
122	83	42
124	269	9
135	1046	9
140	1055	25
141	278	9
142	1080	9
158	1089	9
163	1098	9
164	1107	18
178	1125	9
180	287	9
184	1134	18
196	1152	18
200	1170	25
202	296	9
204	305	9
220	754	25
224	779	24
233	803	18
240	314	9
244	323	9
253	821	18
260	332	9
280	839	17
284	856	17
293	873	40
295	913	9
296	922	9
300	341	9
313	350	9
320	931	25
321	125	9
324	134	17
333	1195	9
344	1204	9
353	1213	9
363	151	9
364	160	17
373	1222	9
380	1231	9
384	1240	9
393	1249	9
396	177	9
400	1258	9
402	1267	9
413	1276	9
419	956	9
421	965	9
422	974	9
424	983	9
433	992	9
439	1001	9
440	1010	9
441	1019	9
442	1028	9
444	1037	9
459	664	9
460	673	9
461	682	9
462	691	9
479	700	9
480	709	9
482	718	9
496	186	9
499	727	9
501	195	9
502	204	33
521	736	9
522	745	9
540	359	9
541	368	9
542	377	9
562	386	9
580	395	9
582	404	9
600	413	9
601	422	9
615	237	25
619	431	9
620	440	9
```
