## Supplementary material for "Deep-mining of vertebrate genomes reveals an unexpected diversity of endogenous viral elements": pref_rescore1.index

```
0	0	19
1	3946	117
2	13376	9
3	6911	18
4	6929	45
5	19	852
6	9937	9
7	9946	9
8	6974	884
9	9955	9
10	871	35
11	7858	840
12	906	606
13	11307	259
14	4063	285
15	1512	159
16	1671	28
17	1699	27
18	8698	38
19	1726	184
20	4348	20
21	4368	65
22	9964	10
23	11566	19
24	8736	10
25	5701	10
26	2898	10
27	2908	10
28	13385	10
29	8746	109
30	9974	10
31	9984	10
32	9994	10
33	5711	10
34	1910	20
35	1930	99
36	8855	20
37	4433	45
38	11585	19
39	2918	10
40	4478	20
41	2029	47
42	2928	10
43	2076	19
44	13395	10
45	10004	10
46	10014	10
47	10024	10
48	5721	10
49	5731	10
50	2095	30
51	5741	10
52	2938	10
53	13405	10
54	8875	19
55	10034	10
56	11604	28
57	11632	28
58	4498	63
59	11660	171
60	2125	20
61	2145	64
62	10044	10
63	8894	19
64	5751	10
65	5761	10
66	5771	10
67	2948	10
68	13415	10
69	10054	10
70	10064	10
71	10074	10
72	10084	10
73	10094	10
74	5781	10
75	2958	10
76	2209	27
77	11831	55
78	11886	20
79	4561	161
80	4722	20
81	8913	47
82	13425	10
83	10104	10
84	10114	10
85	10124	10
86	10134	10
87	5791	10
88	8960	20
89	2968	10
90	2236	20
91	11906	28
92	10144	10
93	10154	10
94	11934	145
95	10164	10
96	12079	27
97	13435	10
98	4742	20
99	5801	10
100	8980	168
101	9148	68
102	5811	11
103	2256	38
104	2978	11
105	10174	11
106	10185	11
107	10196	11
108	10207	11
109	13445	11
110	5822	11
111	2989	11
112	10218	11
113	10229	11
114	10240	11
115	4762	20
116	4782	31
117	10251	11
118	4813	21
119	13456	11
120	4834	11
121	3000	11
122	12106	11
123	3011	11
124	5833	11
125	10262	11
126	10273	11
127	10284	11
128	13467	11
129	3022	11
130	3033	11
131	5844	11
132	4845	50
133	10295	11
134	10306	11
135	2294	175
136	4895	40
137	12117	20
138	10317	11
139	10328	11
140	12137	11
141	13478	11
142	4935	11
143	3044	11
144	4946	31
145	5855	11
146	10339	11
147	10350	11
148	10361	11
149	10372	11
150	13489	11
151	3055	11
152	5866	11
153	2469	31
154	10383	11
155	10394	11
156	10405	11
157	10416	11
158	2500	48
159	12148	61
160	9216	101
161	2548	21
162	4977	38
163	12209	128
164	12337	11
165	13500	11
166	3066	11
167	5877	11
168	10427	11
169	10438	11
170	10449	11
171	10460	11
172	13511	11
173	3077	11
174	12348	20
175	5888	11
176	10471	11
177	10482	11
178	12368	57
179	10493	11
180	10504	11
181	9317	21
182	13522	11
183	3088	11
184	2569	11
185	5899	11
186	10515	11
187	10526	11
188	10537	11
189	10548	11
190	13533	11
191	3099	11
192	5910	11
193	10559	11
194	10570	11
195	10581	11
196	5015	49
197	12425	20
198	12445	20
199	13544	11
200	12465	11
201	12476	21
202	10592	11
203	12497	39
204	13555	11
205	3110	11
206	5921	11
207	13566	11
208	13577	11
209	13588	11
210	13599	11
211	10603	11
212	3121	11
213	5932	11
214	10614	11
215	9338	65
216	10625	11
217	2580	29
218	10636	11
219	10647	11
220	5064	11
221	12536	21
222	10658	11
223	13610	11
224	12557	11
225	3132	11
226	5943	11
227	10669	11
228	10680	11
229	10691	11
230	10702	11
231	9403	39
232	10713	11
233	9442	11
234	12568	20
235	2609	20
236	13621	11
237	3143	11
238	5954	11
239	10724	11
240	10735	11
241	10746	11
242	10757	11
243	10768	11
244	10779	11
245	3154	11
246	13632	11
247	5965	11
248	5075	20
249	3165	11
250	3176	11
251	3187	11
252	3198	11
253	12588	11
254	3209	11
255	3220	11
256	13643	11
257	10790	11
258	5976	11
259	9453	21
260	13654	11
261	3231	11
262	3242	11
263	12599	47
264	9474	20
265	13665	11
266	3253	11
267	13676	11
268	3264	11
269	10801	11
270	13687	11
271	13698	11
272	13709	11
273	9494	29
274	13720	11
275	13731	11
276	5987	11
277	3275	11
278	10812	11
279	13742	11
280	12646	11
281	13753	11
282	2629	47
283	13764	11
284	5095	11
285	13775	11
286	13786	11
287	5998	11
288	3286	11
289	10823	11
290	6009	11
291	6020	11
292	6031	11
293	9523	11
294	12657	38
295	12695	104
296	12799	49
297	9534	21
298	13797	11
299	6042	11
300	3297	11
301	12848	65
302	10834	11
303	13808	11
304	2676	20
305	13819	11
306	13830	11
307	13841	11
308	6053	11
309	3308	11
310	10845	11
311	13852	11
312	13863	11
313	13874	11
314	13885	11
315	5106	108
316	6064	11
317	9555	21
318	3319	11
319	10856	11
320	9576	11
321	12913	11
322	13896	11
323	13907	11
324	9587	11
325	13918	11
326	13929	11
327	6075	11
328	3330	11
329	10867	11
330	12924	41
331	13940	11
332	13951	11
333	13962	11
334	13973	11
335	9598	47
336	6086	11
337	2696	29
338	3341	11
339	13984	11
340	10878	11
341	12965	21
342	6097	11
343	6108	11
344	6119	11
345	6130	11
346	3352	11
347	13995	11
348	10889	11
349	6141	11
350	6152	11
351	5214	31
352	6163	11
353	6174	11
354	3363	11
355	12986	67
356	6185	11
357	14006	11
358	10900	11
359	6196	11
360	5245	20
361	6207	11
362	6218	11
363	5265	128
364	13053	11
365	6229	11
366	6240	11
367	3374	11
368	14017	11
369	10911	11
370	6251	11
371	6262	11
372	6273	11
373	6284	11
374	6295	11
375	2725	20
376	3385	11
377	14028	11
378	10922	11
379	6306	11
380	3396	11
381	3407	11
382	3418	11
383	9645	83
384	3429	11
385	3440	11
386	14039	11
387	10933	11
388	3451	11
389	3462	11
390	3473	11
391	3484	11
392	3495	11
393	6317	11
394	14050	11
395	5393	118
396	5511	50
397	10944	11
398	3506	11
399	3517	11
400	3528	11
401	3539	11
402	6328	11
403	13064	65
404	5561	28
405	14061	11
406	10955	11
407	3550	11
408	3561	11
409	3572	11
410	3583	11
411	14072	11
412	14083	11
413	6339	11
414	10966	11
415	13129	20
416	3594	11
417	3605	11
418	3616	11
419	3627	11
420	3638	11
421	14094	11
422	6350	11
423	10977	11
424	14105	11
425	3649	11
426	14116	11
427	14127	11
428	14138	11
429	3660	11
430	5589	21
431	6361	11
432	10988	11
433	14149	11
434	2745	20
435	14160	11
436	14171	11
437	9728	38
438	14182	11
439	6372	11
440	10999	11
441	11010	11
442	3671	11
443	14193	11
444	14204	11
445	14215	11
446	6383	11
447	11021	11
448	11032	11
449	3682	11
450	14226	11
451	14237	11
452	14248	11
453	14259	11
454	13149	65
455	13214	56
456	6394	11
457	11043	11
458	11054	11
459	3693	11
460	14270	11
461	14281	11
462	14292	11
463	13270	48
464	14303	11
465	6405	11
466	11065	11
467	3704	11
468	14314	11
469	14325	11
470	14336	11
471	14347	11
472	6416	11
473	11076	11
474	13318	47
475	2765	47
476	3715	11
477	14358	11
478	14369	11
479	14380	11
480	14391	11
481	6427	11
482	11087	11
483	3726	11
484	14402	11
485	14413	11
486	14424	11
487	14435	11
488	6438	11
489	11098	11
490	3737	11
491	14446	11
492	14457	11
493	14468	11
494	5610	20
495	2812	56
496	9766	51
497	14479	11
498	6449	11
499	14490	11
500	11109	11
501	5630	29
502	13365	11
503	3748	11
504	6460	11
505	6471	11
506	6482	11
507	6493	11
508	14501	11
509	11120	11
510	3759	11
511	6504	11
512	6515	11
513	6526	11
514	9817	29
515	9846	29
516	6537	11
517	14512	11
518	11131	11
519	9875	21
520	3770	11
521	6548	11
522	6559	11
523	6570	11
524	6581	11
525	14523	11
526	6592	11
527	11142	11
528	3781	11
529	14534	11
530	14545	11
531	14556	11
532	14567	11
533	6603	11
534	11153	11
535	3792	11
536	14578	11
537	14589	11
538	14600	11
539	9896	21
540	14611	11
541	14622	11
542	6614	11
543	11164	11
544	3803	11
545	14633	11
546	14644	11
547	14655	11
548	14666	11
549	6625	11
550	11175	11
551	3814	11
552	6636	11
553	6647	11
554	14677	11
555	6658	11
556	14688	11
557	11186	11
558	3825	11
559	5659	21
560	14699	11
561	14710	11
562	14721	11
563	14732	11
564	14743	11
565	6669	11
566	11197	11
567	3836	11
568	14754	11
569	14765	11
570	14776	11
571	14787	11
572	6680	11
573	11208	11
574	9917	20
575	3847	11
576	14798	11
577	14809	11
578	14820	11
579	14831	11
580	6691	11
581	11219	11
582	3858	11
583	14842	11
584	14853	11
585	14864	11
586	14875	11
587	6702	11
588	11230	11
589	3869	11
590	14886	11
591	14897	11
592	14908	11
593	14919	11
594	6713	11
595	11241	11
596	3880	11
597	14930	11
598	14941	11
599	14952	11
600	14963	11
601	6724	11
602	5680	21
603	11252	11
604	3891	11
605	14974	11
606	14985	11
607	14996	11
608	6735	11
609	15007	11
610	6746	11
611	11263	11
612	3902	11
613	6757	11
614	6768	11
615	2868	30
616	6779	11
617	6790	11
618	6801	11
619	15018	11
620	11274	11
621	3913	11
622	6812	11
623	6823	11
624	6834	11
625	6845	11
626	15029	11
627	11285	11
628	3924	11
629	6856	11
630	6867	11
631	6878	11
632	6889	11
633	15040	11
634	11296	11
635	3935	11
636	6900	11
```
