## Supplementary material for "Deep-mining of vertebrate genomes reveals an unexpected diversity of endogenous viral elements": pref_rescore2.index

```
1	1205	9
2	588	9
5	212	18
8	644	9
11	956	11
14	1214	10
15	230	10
16	653	10
19	967	10
21	1224	10
22	663	10
24	240	45
37	475	11
41	0	11
42	977	11
44	1234	11
57	11	10
58	486	10
59	21	10
61	496	11
62	673	11
64	988	10
82	1245	10
83	684	10
84	1255	10
101	31	11
102	694	11
103	507	12
104	285	12
120	42	12
122	519	57
124	876	11
135	1079	11
140	1408	32
141	887	11
142	417	12
158	808	12
163	1090	12
164	1440	24
178	429	12
180	154	12
184	820	23
196	1102	12
200	1464	31
202	898	12
204	1160	11
220	727	23
224	320	30
233	1299	24
240	166	12
244	597	11
253	1033	12
260	910	11
280	350	21
284	750	23
293	1323	40
295	371	12
296	383	12
300	1171	11
313	178	11
320	1363	23
321	54	12
324	66	22
333	441	11
344	843	11
353	1114	12
363	88	11
364	99	21
373	1495	12
380	452	11
384	854	11
393	1126	11
396	120	11
400	1507	12
402	463	12
413	865	11
419	1045	12
421	395	11
422	773	12
424	1057	11
433	1386	11
439	785	12
440	1068	11
441	1397	11
442	406	11
444	797	11
459	1265	11
460	998	11
461	705	11
462	297	11
479	1276	11
480	1009	12
482	716	11
496	131	11
499	308	12
501	576	12
502	142	12
521	1287	12
522	1021	12
540	608	12
541	921	12
542	1182	11
562	189	11
580	620	12
582	933	11
600	1193	12
601	200	12
615	1137	23
619	632	12
620	944	12
```
