## Supplementary material for "Deep-mining of vertebrate genomes reveals an unexpected diversity of endogenous viral elements": pref_step0.index

```
1	0	38
2	38	9
5	2924	67
8	2991	53
11	1232	74
14	1306	69
15	4681	79
16	4760	75
19	4835	71
21	4906	45
22	3044	63
37	3107	69
41	47	10
42	57	145
44	1375	110
57	1485	18
58	4951	10
59	4961	36
61	3176	10
62	3186	30
64	4997	87
82	5084	10
83	1503	10
84	1513	53
101	5094	11
102	5105	19
104	1566	70
122	1636	148
124	5124	35
135	5159	53
140	3216	106
141	3322	41
142	5212	124
158	5336	161
163	3363	119
164	3482	151
178	202	58
180	260	63
184	1784	108
196	1892	154
200	5497	42
202	5539	72
204	5611	75
220	5686	149
224	3633	43
240	3676	117
244	323	19
253	342	49
260	3793	36
280	3829	75
284	3904	147
293	4051	43
295	2046	71
296	2117	60
300	5835	19
313	5854	11
320	391	149
321	540	73
324	5865	37
333	5902	27
344	2177	27
353	2204	153
363	5929	27
364	5956	20
373	5976	66
380	6042	27
384	4094	20
393	4114	36
396	6069	37
400	6106	114
402	4150	145
413	4295	47
419	613	150
421	763	28
422	6220	21
424	6241	20
433	2357	11
439	2368	59
440	2427	11
441	2438	19
442	6261	11
444	6272	20
459	2457	43
460	2500	27
461	4342	19
462	4361	11
479	6292	36
480	6328	66
482	2527	11
496	2538	36
499	4372	11
501	4383	146
502	6394	154
522	6548	110
541	2574	120
542	2694	71
562	791	56
580	847	124
582	2765	11
600	2776	148
601	971	143
615	1114	118
619	4529	106
620	4635	46
```
