## Supplementary material for "Deep-mining of vertebrate genomes reveals an unexpected diversity of endogenous viral elements": Fimoviridae.index

```
0	0	2342
1	2342	291
2	2633	234
3	2867	297
4	3164	488
5	3652	318
6	3970	318
7	4288	318
8	4606	363
9	4969	363
10	5332	363
11	5695	469
12	6164	469
13	6633	469
14	7102	365
15	7467	317
16	7784	310
17	8094	363
18	8457	290
19	8747	315
20	9062	719
21	9781	366
22	10147	316
23	10463	342
24	10805	2307
25	13112	318
26	13430	318
27	13748	318
28	14066	363
29	14429	363
30	14792	363
31	15155	469
32	15624	469
33	16093	469
34	16562	365
35	16927	317
36	17244	363
37	17607	475
38	18082	493
39	18575	315
40	18890	288
41	19178	480
42	19658	2368
43	22026	219
44	22245	648
45	22893	318
46	23211	318
47	23529	318
48	23847	363
49	24210	363
50	24573	363
51	24936	469
52	25405	469
53	25874	469
54	26343	365
55	26708	317
56	27025	475
57	27500	240
58	27740	307
59	28047	378
60	28425	334
61	28759	494
62	29253	631
63	29884	219
64	30103	302
65	30405	318
66	30723	318
67	31041	318
68	31359	363
69	31722	363
70	32085	363
71	32448	469
72	32917	469
73	33386	469
74	33855	365
75	34220	317
76	34537	2296
77	36833	2274
78	39107	2296
79	41403	378
80	41781	173
81	41954	307
82	42261	280
83	42541	287
84	42828	365
85	43193	318
86	43511	318
87	43829	318
88	44147	363
89	44510	363
90	44873	363
91	45236	469
92	45705	469
93	46174	469
94	46643	365
95	47008	317
96	47325	651
97	47976	666
98	48642	651
99	49293	378
100	49671	318
101	49989	178
102	50167	376
103	50543	2299
104	52842	479
105	53321	318
106	53639	318
107	53957	318
108	54275	363
109	54638	363
110	55001	363
111	55364	469
112	55833	469
113	56302	469
114	56771	365
115	57136	317
116	57453	316
117	57769	290
118	58059	315
119	58374	378
120	58752	2299
121	61051	625
122	61676	2300
123	63976	2299
124	66275	233
125	66508	318
126	66826	318
127	67144	318
128	67462	363
129	67825	363
130	68188	363
131	68551	469
132	69020	469
133	69489	469
134	69958	365
135	70323	363
136	70686	363
137	71049	366
138	71415	363
139	71778	378
140	72156	651
141	72807	363
142	73170	651
143	73821	2299
144	76120	2299
145	78419	318
146	78737	318
147	79055	318
148	79373	363
149	79736	363
150	80099	363
151	80462	469
152	80931	469
153	81400	469
154	81869	365
155	82234	363
156	82597	475
157	83072	493
158	83565	2274
159	85839	378
160	86217	363
161	86580	652
162	87232	317
163	87549	643
164	88192	2300
165	90492	318
166	90810	318
167	91128	318
168	91446	363
169	91809	363
170	92172	363
171	92535	469
172	93004	469
173	93473	469
174	93942	365
175	94307	363
176	94670	240
177	94910	307
178	95217	669
179	95886	378
180	96264	468
181	96732	294
182	97026	363
183	97389	643
184	98032	652
185	98684	318
186	99002	318
187	99320	318
188	99638	363
189	100001	363
190	100364	363
191	100727	469
192	101196	469
193	101665	469
194	102134	365
195	102499	363
196	102862	2284
197	105146	178
198	105324	288
199	105612	378
200	105990	234
201	106224	375
202	106599	467
203	107066	643
204	107709	311
205	108020	318
206	108338	318
207	108656	318
208	108974	363
209	109337	363
210	109700	363
211	110063	469
212	110532	469
213	111001	469
214	111470	365
215	111835	363
216	112198	2284
217	114482	2274
218	116756	291
219	117047	378
220	117425	2305
221	119730	478
222	120208	2274
223	122482	643
224	123125	383
225	123508	318
226	123826	318
227	124144	318
228	124462	363
229	124825	363
230	125188	363
231	125551	469
232	126020	469
233	126489	2311
234	128800	365
235	129165	363
236	129528	2284
237	131812	669
238	132481	366
239	132847	378
240	133225	655
241	133880	2299
242	136179	669
243	136848	643
244	137491	229
245	137720	318
246	138038	318
247	138356	318
248	138674	363
249	139037	363
250	139400	363
251	139763	469
252	140232	469
253	140701	663
254	141364	365
255	141729	363
256	142092	2284
257	144376	288
258	144664	480
259	145144	378
260	145522	381
261	145903	317
262	146220	288
263	146508	317
264	146825	2322
265	149147	318
266	149465	318
267	149783	318
268	150101	363
269	150464	363
270	150827	363
271	151190	469
272	151659	469
273	152128	296
274	152424	365
275	152789	363
276	153152	2284
277	155436	291
278	155727	494
279	156221	378
280	156599	312
281	156911	363
282	157274	291
283	157565	317
284	157882	2327
285	160209	318
286	160527	318
287	160845	318
288	161163	363
289	161526	363
290	161889	363
291	162252	469
292	162721	469
293	163190	376
294	163566	365
295	163931	508
296	164439	641
297	165080	366
298	165446	307
299	165753	378
300	166131	228
301	166359	643
302	167002	366
303	167368	317
304	167685	653
305	168338	318
306	168656	318
307	168974	318
308	169292	363
309	169655	363
310	170018	469
311	170487	469
312	170956	469
313	171425	280
314	171705	365
315	172070	513
316	172583	641
317	173224	480
318	173704	178
319	173882	378
320	174260	2301
321	176561	504
322	177065	480
323	177545	317
324	177862	662
325	178524	318
326	178842	318
327	179160	318
328	179478	363
329	179841	363
330	180204	469
331	180673	469
332	181142	469
333	181611	196
334	181807	365
335	182172	508
336	182680	641
337	183321	494
338	183815	315
339	184130	378
340	184508	378
341	184886	2297
342	187183	493
343	187676	317
344	187993	297
345	188290	318
346	188608	318
347	188926	318
348	189244	363
349	189607	363
350	189970	469
351	190439	469
352	190908	469
353	191377	2342
354	193719	365
355	194084	508
356	194592	641
357	195233	307
358	195540	315
359	195855	378
360	196233	315
361	196548	190
362	196738	307
363	197045	234
364	197279	301
365	197580	318
366	197898	318
367	198216	318
368	198534	363
369	198897	363
370	199260	469
371	199729	469
372	200198	469
373	200667	719
374	201386	365
375	201751	508
376	202259	641
377	202900	178
378	203078	315
379	203393	378
380	203771	225
381	203996	475
382	204471	178
383	204649	234
384	204883	342
385	205225	318
386	205543	318
387	205861	363
388	206224	363
389	206587	363
390	206950	469
391	207419	469
392	207888	469
393	208357	288
394	208645	365
395	209010	530
396	209540	294
397	209834	2274
398	212108	315
399	212423	378
400	212801	644
401	213445	2274
402	215719	2322
403	218041	234
404	218275	343
405	218618	318
406	218936	318
407	219254	363
408	219617	363
409	219980	363
410	220343	469
411	220812	469
412	221281	469
413	221750	334
414	222084	365
415	222449	508
416	222957	294
417	223251	669
418	223920	315
419	224235	2297
420	226532	469
421	227001	190
422	227191	601
423	227792	234
424	228026	219
425	228245	318
426	228563	318
427	228881	363
428	229244	363
429	229607	363
430	229970	469
431	230439	469
432	230908	469
433	231377	173
434	231550	365
435	231915	507
436	232422	294
437	232716	289
438	233005	315
439	233320	652
440	233972	64
441	234036	188
442	234224	309
443	234533	234
444	234767	219
445	234986	318
446	235304	318
447	235622	363
448	235985	363
449	236348	363
450	236711	469
451	237180	469
452	237649	469
453	238118	365
454	238483	643
455	239126	234
456	239360	294
457	239654	291
458	239945	315
459	240260	294
460	240554	235
461	240789	235
462	241024	319
463	241343	363
464	241706	318
465	242024	318
466	242342	318
467	242660	363
468	243023	363
469	243386	363
470	243749	469
471	244218	469
472	244687	469
473	245156	365
474	245521	643
475	246164	234
476	246398	294
477	246692	366
478	247058	315
479	247373	375
480	247748	467
481	248215	310
482	248525	271
483	248796	363
484	249159	318
485	249477	318
486	249795	318
487	250113	363
488	250476	363
489	250839	363
490	251202	469
491	251671	469
492	252140	469
493	252609	365
494	252974	643
495	253617	234
496	253851	368
497	254219	480
498	254699	315
499	255014	478
500	255492	475
501	255967	2296
502	258263	2302
503	260565	363
504	260928	318
505	261246	318
506	261564	318
507	261882	363
508	262245	363
509	262608	363
510	262971	469
511	263440	469
512	263909	469
513	264378	365
514	264743	643
515	265386	234
516	265620	368
517	265988	494
518	266482	315
519	266797	2278
520	269075	240
521	269315	2278
522	271593	640
523	272233	363
524	272596	318
525	272914	318
526	273232	318
527	273550	363
528	273913	363
529	274276	363
530	274639	469
531	275108	469
532	275577	469
533	276046	365
534	276411	643
535	277054	234
536	277288	368
537	277656	307
538	277963	315
539	278278	647
540	278925	2296
541	281221	647
542	281868	314
543	282182	363
544	282545	318
545	282863	318
546	283181	318
547	283499	363
548	283862	363
549	284225	363
550	284588	469
551	285057	469
552	285526	469
553	285995	365
554	286360	643
555	287003	234
556	287237	368
557	287605	178
558	287783	315
559	288098	318
560	288416	315
561	288731	318
562	289049	365
563	289414	488
564	289902	318
565	290220	318
566	290538	318
567	290856	363
568	291219	363
569	291582	363
570	291945	469
571	292414	469
572	292883	469
573	293352	365
574	293717	643
575	294360	234
576	294594	368
577	294962	290
578	295252	315
579	295567	363
580	295930	651
581	296581	363
582	296944	257
583	297201	488
584	297689	318
585	298007	318
586	298325	318
587	298643	363
588	299006	363
589	299369	363
590	299732	469
591	300201	469
592	300670	469
593	301139	365
594	301504	643
595	302147	234
596	302381	2296
597	304677	290
598	304967	315
599	305282	363
600	305645	2295
601	307940	2322
602	310262	488
603	310750	318
604	311068	318
605	311386	318
606	311704	363
607	312067	363
608	312430	363
609	312793	469
610	313262	469
611	313731	469
612	314200	365
613	314565	317
614	314882	2296
615	317178	650
616	317828	366
617	318194	315
618	318509	669
619	319178	648
620	319826	653
621	320479	488
622	320967	318
623	321285	318
624	321603	318
625	321921	363
626	322284	363
627	322647	363
628	323010	469
629	323479	469
630	323948	469
631	324417	365
632	324782	317
633	325099	650
634	325749	310
635	326059	178
636	326237	315
```
