## Supplementary material for "Deep-mining of vertebrate genomes reveals an unexpected diversity of endogenous viral elements": Fimoviridae.lookup

```
0	YP_010088065.1	0
1	YP_009237257.1	0
2	YP_003104766.1	0
3	QTW92692.1	0
4	QRN67958.1	0
5	QIB97966.1	0
6	QIB97998.1	0
7	QIB98030.1	0
8	QIB98062.1	0
9	QIB98094.1	0
10	QIB98126.1	0
11	QIB98158.1	0
12	QIB98190.1	0
13	QIB98222.1	0
14	QBM15151.1	0
15	QBI22233.1	0
16	QBA83604.1	0
17	ANQ90717.1	0
18	AML03201.1	0
19	AEO88255.1	0
20	YP_010088066.1	0
21	YP_009237258.1	0
22	YP_003104767.1	0
23	QTW92693.1	0
24	QOI17315.1	0
25	QIB97967.1	0
26	QIB97999.1	0
27	QIB98031.1	0
28	QIB98063.1	0
29	QIB98095.1	0
30	QIB98127.1	0
31	QIB98159.1	0
32	QIB98191.1	0
33	QIB98223.1	0
34	QBM15152.1	0
35	QBI22234.1	0
36	QBA83605.1	0
37	ANQ90718.1	0
38	AML03203.1	0
39	AEO88256.1	0
40	YP_010088067.1	0
41	YP_009237259.1	0
42	USL90372.1	0
43	QTW92694.1	0
44	QOI17316.1	0
45	QIB97968.1	0
46	QIB98000.1	0
47	QIB98032.1	0
48	QIB98064.1	0
49	QIB98096.1	0
50	QIB98128.1	0
51	QIB98160.1	0
52	QIB98192.1	0
53	QIB98224.1	0
54	QBM15153.1	0
55	QBI22235.1	0
56	QBA83606.1	0
57	ANQ90719.1	0
58	AML03204.1	0
59	AEO88257.1	0
60	YP_010088068.1	0
61	YP_009237260.1	0
62	USL90373.1	0
63	QTW92695.1	0
64	QOI17317.1	0
65	QIB97969.1	0
66	QIB98001.1	0
67	QIB98033.1	0
68	QIB98065.1	0
69	QIB98097.1	0
70	QIB98129.1	0
71	QIB98161.1	0
72	QIB98193.1	0
73	QIB98225.1	0
74	QBM15154.1	0
75	QBI22236.1	0
76	QBA83607.1	0
77	AML03165.1	0
78	CCV01186.1	0
79	AEO88258.1	0
80	YP_010088069.1	0
81	YP_009237261.1	0
82	USL90374.1	0
83	QTW92696.1	0
84	QOI17318.1	0
85	QIB97970.1	0
86	QIB98002.1	0
87	QIB98034.1	0
88	QIB98066.1	0
89	QIB98098.1	0
90	QIB98130.1	0
91	QIB98162.1	0
92	QIB98194.1	0
93	QIB98226.1	0
94	QBM15155.1	0
95	QBI22237.1	0
96	QBA83608.1	0
97	AML03166.1	0
98	CCV01187.1	0
99	AEO88259.1	0
100	YP_010088070.1	0
101	YP_009237262.1	0
102	USL90375.1	0
103	QRN67930.1	0
104	QOI17319.1	0
105	QIB97971.1	0
106	QIB98003.1	0
107	QIB98035.1	0
108	QIB98067.1	0
109	QIB98099.1	0
110	QIB98131.1	0
111	QIB98163.1	0
112	QIB98195.1	0
113	QIB98227.1	0
114	QBM15156.1	0
115	QBI22238.1	0
116	QBA83609.1	0
117	AML03167.1	0
118	CCV01188.2	0
119	AEO88260.1	0
120	YP_010088071.1	0
121	YP_009237263.1	0
122	UQV97405.1	0
123	QRN67932.1	0
124	QOI17320.1	0
125	QIB97972.1	0
126	QIB98004.1	0
127	QIB98036.1	0
128	QIB98068.1	0
129	QIB98100.1	0
130	QIB98132.1	0
131	QIB98164.1	0
132	QIB98196.1	0
133	QIB98228.1	0
134	QBM15157.1	0
135	QBI22239.1	0
136	QBA83610.1	0
137	AML03168.1	0
138	CCV01189.1	0
139	AEO88261.1	0
140	YP_010088072.1	0
141	YP_009237264.1	0
142	UQV97406.1	0
143	QRN67933.1	0
144	QIB98746.1	0
145	QIB97973.1	0
146	QIB98005.1	0
147	QIB98037.1	0
148	QIB98069.1	0
149	QIB98101.1	0
150	QIB98133.1	0
151	QIB98165.1	0
152	QIB98197.1	0
153	QIB98229.1	0
154	QBM15158.1	0
155	QBI22240.1	0
156	QBA83611.1	0
157	AML03169.1	0
158	AIK23031.1	0
159	AEO88262.1	0
160	YP_010088073.1	0
161	YP_009237265.1	0
162	UQV97407.1	0
163	QRN67934.1	0
164	QIN85945.1	0
165	QIB97974.1	0
166	QIB98006.1	0
167	QIB98038.1	0
168	QIB98070.1	0
169	QIB98102.1	0
170	QIB98134.1	0
171	QIB98166.1	0
172	QIB98198.1	0
173	QIB98230.1	0
174	QBM15159.1	0
175	QBI22241.1	0
176	QBA83612.1	0
177	AML03170.1	0
178	AIK23032.1	0
179	AEO88263.1	0
180	YP_010088074.1	0
181	YP_009237266.1	0
182	UQV97408.1	0
183	QRN67935.1	0
184	QIN85946.1	0
185	QIB97975.1	0
186	QIB98007.1	0
187	QIB98039.1	0
188	QIB98071.1	0
189	QIB98103.1	0
190	QIB98135.1	0
191	QIB98167.1	0
192	QIB98199.1	0
193	QIB98231.1	0
194	QBM15160.1	0
195	QBI22242.1	0
196	AWH90163.1	0
197	AML03171.1	0
198	AIK23033.1	0
199	AEO88264.1	0
200	YP_010088075.1	0
201	YP_009237267.1	0
202	UQV97409.1	0
203	QRN67936.1	0
204	QIN85947.1	0
205	QIB97976.1	0
206	QIB98008.1	0
207	QIB98040.1	0
208	QIB98072.1	0
209	QIB98104.1	0
210	QIB98136.1	0
211	QIB98168.1	0
212	QIB98200.1	0
213	QIB98232.1	0
214	QBM15161.1	0
215	QBI22243.1	0
216	AWH90164.1	0
217	AML03172.1	0
218	AIK23034.1	0
219	AEO88265.1	0
220	YP_009507925.1	0
221	YP_009237268.1	0
222	QZR93818.1	0
223	QRN67937.1	0
224	QIN85948.1	0
225	QIB97977.1	0
226	QIB98009.1	0
227	QIB98041.1	0
228	QIB98073.1	0
229	QIB98105.1	0
230	QIB98137.1	0
231	QIB98169.1	0
232	QIB98201.1	0
233	QDM38999.1	0
234	QBM15162.1	0
235	QBI22244.1	0
236	AWH90165.1	0
237	AML03173.1	0
238	AIK23035.1	0
239	AEO88266.1	0
240	YP_009507926.1	0
241	YP_009237269.1	0
242	QZR93819.1	0
243	QRN67938.1	0
244	QIN85949.1	0
245	QIB97978.1	0
246	QIB98010.1	0
247	QIB98042.1	0
248	QIB98074.1	0
249	QIB98106.1	0
250	QIB98138.1	0
251	QIB98170.1	0
252	QIB98202.1	0
253	QDM39000.1	0
254	QBM15163.1	0
255	QBI22245.1	0
256	AWH90166.1	0
257	AML03174.1	0
258	AIK23036.1	0
259	AEO88267.1	0
260	YP_009507927.1	0
261	YP_009237270.1	0
262	QZR93820.1	0
263	QRN67939.1	0
264	QID58973.1	0
265	QIB97979.1	0
266	QIB98011.1	0
267	QIB98043.1	0
268	QIB98075.1	0
269	QIB98107.1	0
270	QIB98139.1	0
271	QIB98171.1	0
272	QIB98203.1	0
273	QDM39001.1	0
274	QBM15164.1	0
275	QBI22246.1	0
276	AWH90167.1	0
277	AML03175.1	0
278	AIK23037.1	0
279	AEO88268.1	0
280	YP_009507928.1	0
281	YP_009237271.1	0
282	QZR93821.1	0
283	QRN67940.1	0
284	QID58974.1	0
285	QIB97980.1	0
286	QIB98012.1	0
287	QIB98044.1	0
288	QIB98076.1	0
289	QIB98108.1	0
290	QIB98140.1	0
291	QIB98172.1	0
292	QIB98204.1	0
293	QDM39002.1	0
294	QBM15165.1	0
295	QBI22247.1	0
296	AWH90168.1	0
297	AML03176.1	0
298	AIK23038.1	0
299	AEO88269.1	0
300	YP_009507929.1	0
301	YP_009237272.1	0
302	QZR93822.1	0
303	QRN67941.1	0
304	QID58975.1	0
305	QIB97981.1	0
306	QIB98013.1	0
307	QIB98045.1	0
308	QIB98077.1	0
309	QIB98109.1	0
310	QIB98141.1	0
311	QIB98173.1	0
312	QIB98205.1	0
313	QDM39003.1	0
314	QBM15166.1	0
315	QBI22248.1	0
316	AWH90169.1	0
317	AML03177.1	0
318	AIK23039.1	0
319	AEO88270.1	0
320	YP_009508083.1	0
321	YP_009237273.1	0
322	QZR93823.1	0
323	QRN67942.1	0
324	QID58976.1	0
325	QIB97982.1	0
326	QIB98014.1	0
327	QIB98046.1	0
328	QIB98078.1	0
329	QIB98110.1	0
330	QIB98142.1	0
331	QIB98174.1	0
332	QIB98206.1	0
333	QDM39004.1	0
334	QBM15167.1	0
335	QBI22249.1	0
336	AWH90170.1	0
337	AML03178.1	0
338	AEO88239.1	0
339	AEO88271.1	0
340	YP_009508084.1	0
341	YP_009237274.1	0
342	QZR93824.1	0
343	QRN67943.1	0
344	QID58977.1	0
345	QIB97983.1	0
346	QIB98015.1	0
347	QIB98047.1	0
348	QIB98079.1	0
349	QIB98111.1	0
350	QIB98143.1	0
351	QIB98175.1	0
352	QIB98207.1	0
353	QAB47307.1	0
354	QBM15168.1	0
355	QBI22250.1	0
356	AWH90171.1	0
357	AML03179.1	0
358	AEO88240.1	0
359	AEO88272.1	0
360	YP_009508085.1	0
361	YP_009237275.1	0
362	QZR93825.1	0
363	QRN67944.1	0
364	QID58978.1	0
365	QIB97984.1	0
366	QIB98016.1	0
367	QIB98048.1	0
368	QIB98080.1	0
369	QIB98112.1	0
370	QIB98144.1	0
371	QIB98176.1	0
372	QIB98208.1	0
373	QAB47308.1	0
374	QBM15169.1	0
375	QBI22251.1	0
376	AWH90172.1	0
377	AML03180.1	0
378	AEO88241.1	0
379	AEO88273.1	0
380	YP_009508086.1	0
381	YP_009237276.1	0
382	QZR93826.1	0
383	QRN67945.1	0
384	QID58979.1	0
385	QIB97985.1	0
386	QIB98017.1	0
387	QIB98049.1	0
388	QIB98081.1	0
389	QIB98113.1	0
390	QIB98145.1	0
391	QIB98177.1	0
392	QIB98209.1	0
393	QAB47309.1	0
394	QBM15170.1	0
395	QBI22252.1	0
396	AWH90173.1	0
397	AML03181.1	0
398	AEO88242.1	0
399	AEO88274.1	0
400	YP_009508087.1	0
401	YP_009237277.1	0
402	QZN83753.1	0
403	QRN67946.1	0
404	QID58980.1	0
405	QIB97986.1	0
406	QIB98018.1	0
407	QIB98050.1	0
408	QIB98082.1	0
409	QIB98114.1	0
410	QIB98146.1	0
411	QIB98178.1	0
412	QIB98210.1	0
413	QAB47310.1	0
414	QBM15171.1	0
415	QBI22253.1	0
416	AWH90174.1	0
417	AML03182.1	0
418	AEO88243.1	0
419	CBZ42024.1	0
420	YP_009380546.1	0
421	YP_009237278.1	0
422	QZN83754.1	0
423	QRN67947.1	0
424	QID58981.1	0
425	QIB97987.1	0
426	QIB98019.1	0
427	QIB98051.1	0
428	QIB98083.1	0
429	QIB98115.1	0
430	QIB98147.1	0
431	QIB98179.1	0
432	QIB98211.1	0
433	QAB47311.1	0
434	QBM15172.1	0
435	QBI22254.1	0
436	AWH90175.1	0
437	AML03183.1	0
438	AEO88244.1	0
439	CBZ42025.1	0
440	YP_009380547.1	0
441	YP_009237279.1	0
442	QZN83755.1	0
443	QRN67948.1	0
444	QID58982.1	0
445	QIB97988.1	0
446	QIB98020.1	0
447	QIB98052.1	0
448	QIB98084.1	0
449	QIB98116.1	0
450	QIB98148.1	0
451	QIB98180.1	0
452	QIB98212.1	0
453	QBM15141.1	0
454	QBK46593.1	0
455	QBI22255.1	0
456	AWH90176.1	0
457	AML03184.1	0
458	AEO88245.1	0
459	CBZ42026.1	0
460	YP_009380548.1	0
461	YP_009237280.1	0
462	QZN83756.1	0
463	QRN67949.1	0
464	QIB97957.1	0
465	QIB97989.1	0
466	QIB98021.1	0
467	QIB98053.1	0
468	QIB98085.1	0
469	QIB98117.1	0
470	QIB98149.1	0
471	QIB98181.1	0
472	QIB98213.1	0
473	QBM15142.1	0
474	QBK46594.1	0
475	QBI22256.1	0
476	AWH90177.1	0
477	AML03185.1	0
478	AEO88246.1	0
479	CBZ42027.1	0
480	YP_009380549.1	0
481	YP_009237281.1	0
482	QZN83757.1	0
483	QRN67950.1	0
484	QIB97958.1	0
485	QIB97990.1	0
486	QIB98022.1	0
487	QIB98054.1	0
488	QIB98086.1	0
489	QIB98118.1	0
490	QIB98150.1	0
491	QIB98182.1	0
492	QIB98214.1	0
493	QBM15143.1	0
494	QBK46595.1	0
495	QBI22257.1	0
496	AWH90178.1	0
497	AML03186.1	0
498	AEO88247.1	0
499	CBZ42028.1	0
500	YP_009268861.1	0
501	YP_009237282.1	0
502	QVW29591.1	0
503	QRN67951.1	0
504	QIB97959.1	0
505	QIB97991.1	0
506	QIB98023.1	0
507	QIB98055.1	0
508	QIB98087.1	0
509	QIB98119.1	0
510	QIB98151.1	0
511	QIB98183.1	0
512	QIB98215.1	0
513	QBM15144.1	0
514	QBK46596.1	0
515	QBI22258.1	0
516	AWH90179.1	0
517	AML03187.1	0
518	AEO88248.1	0
519	ADZ54688.1	0
520	YP_009268862.1	0
521	YP_004327589.1	0
522	QVW29592.1	0
523	QRN67952.1	0
524	QIB97960.1	0
525	QIB97992.1	0
526	QIB98024.1	0
527	QIB98056.1	0
528	QIB98088.1	0
529	QIB98120.1	0
530	QIB98152.1	0
531	QIB98184.1	0
532	QIB98216.1	0
533	QBM15145.1	0
534	QBK46597.1	0
535	QBI22259.1	0
536	AWH90180.1	0
537	AML03188.1	0
538	AEO88249.1	0
539	ADZ54689.1	0
540	YP_009268863.1	0
541	YP_004327590.1	0
542	QVW29593.1	0
543	QRN67953.1	0
544	QIB97961.1	0
545	QIB97993.1	0
546	QIB98025.1	0
547	QIB98057.1	0
548	QIB98089.1	0
549	QIB98121.1	0
550	QIB98153.1	0
551	QIB98185.1	0
552	QIB98217.1	0
553	QBM15146.1	0
554	QBK46598.1	0
555	QBI22260.1	0
556	AWH90181.1	0
557	AML03189.1	0
558	AEO88250.1	0
559	ADZ54690.1	0
560	YP_009268864.1	0
561	YP_004327591.1	0
562	QVW29594.1	0
563	QRN67954.1	0
564	QIB97962.1	0
565	QIB97994.1	0
566	QIB98026.1	0
567	QIB98058.1	0
568	QIB98090.1	0
569	QIB98122.1	0
570	QIB98154.1	0
571	QIB98186.1	0
572	QIB98218.1	0
573	QBM15147.1	0
574	QBK46599.1	0
575	QBI22261.1	0
576	AWH90182.1	0
577	AML03193.1	0
578	AEO88251.1	0
579	ADZ54691.1	0
580	YP_009268865.1	0
581	YP_004327592.1	0
582	QVW29595.1	0
583	QRN67955.1	0
584	QIB97963.1	0
585	QIB97995.1	0
586	QIB98027.1	0
587	QIB98059.1	0
588	QIB98091.1	0
589	QIB98123.1	0
590	QIB98155.1	0
591	QIB98187.1	0
592	QIB98219.1	0
593	QBM15148.1	0
594	QBK46600.1	0
595	QBI22262.1	0
596	ANQ90714.1	0
597	AML03194.1	0
598	AEO88252.1	0
599	YP_009268866.1	0
600	YP_003104764.1	0
601	QTW92690.1	0
602	QRN67956.1	0
603	QIB97964.1	0
604	QIB97996.1	0
605	QIB98028.1	0
606	QIB98060.1	0
607	QIB98092.1	0
608	QIB98124.1	0
609	QIB98156.1	0
610	QIB98188.1	0
611	QIB98220.1	0
612	QBM15149.1	0
613	QBI22231.1	0
614	QBA83602.1	0
615	ANQ90715.1	0
616	AML03195.1	0
617	AEO88253.1	0
618	YP_009237256.1	0
619	YP_003104765.1	0
620	QTW92691.1	0
621	QRN67957.1	0
622	QIB97965.1	0
623	QIB97997.1	0
624	QIB98029.1	0
625	QIB98061.1	0
626	QIB98093.1	0
627	QIB98125.1	0
628	QIB98157.1	0
629	QIB98189.1	0
630	QIB98221.1	0
631	QBM15150.1	0
632	QBI22232.1	0
633	QBA83603.1	0
634	ANQ90716.1	0
635	AML03198.1	0
636	AEO88254.1	0
```
