## Supplementary material for "Deep-mining of vertebrate genomes reveals an unexpected diversity of endogenous viral elements": Fimoviridae_clust.index

```
1	0	50
2	50	3
5	53	359
8	412	360
11	772	358
14	1130	124
15	1254	72
16	1326	12
19	1338	75
21	1413	28
22	1441	4
37	1445	19
41	1464	20
42	1484	4
44	1488	4
57	1492	12
58	1504	27
59	1531	74
61	1605	27
62	1632	4
64	1636	4
82	1640	4
83	1644	4
84	1648	4
101	2171	29
102	2200	5
104	2205	5
122	2210	50
124	2260	5
135	2265	77
140	2342	5
141	2347	11
158	2358	24
163	2382	57
164	2439	5
178	2444	24
180	2468	5
184	2473	5
196	2478	21
200	1924	5
202	1929	5
204	1934	5
220	1939	5
224	1944	5
240	1949	5
244	1954	5
253	1959	5
260	1964	5
280	1969	5
284	1974	5
293	1979	5
296	1984	21
300	1714	5
313	1719	5
320	1724	5
321	1729	55
324	1784	5
333	1789	5
344	1794	7
353	1801	7
363	1808	57
364	1865	5
373	1870	8
380	1878	5
384	1883	12
393	1895	8
396	1903	21
400	2005	5
402	2010	5
413	2015	8
419	2023	13
421	2036	5
422	2041	5
424	2046	8
433	2054	8
439	2062	9
440	2071	5
441	2076	5
442	2081	5
444	2086	8
459	2094	13
460	2107	5
461	2112	5
462	2117	5
479	2122	9
480	2131	5
482	2136	5
496	2141	21
499	2162	9
501	1652	13
502	1665	5
522	1670	5
541	1675	9
542	1684	5
562	1689	5
580	1694	15
582	1709	5
600	2499	5
601	2504	9
615	2513	13
619	2526	5
620	2531	9
```
