## Supplementary material for "Deep-mining of vertebrate genomes reveals an unexpected diversity of endogenous viral elements": Fimoviridae_h.index

```
0	0	212
1	212	188
2	400	234
3	634	203
4	837	171
5	1008	159
6	1167	159
7	1326	159
8	1485	117
9	1602	117
10	1719	117
11	1836	117
12	1953	117
13	2070	117
14	2187	188
15	2375	195
16	2570	174
17	2744	188
18	2932	162
19	3094	206
20	3300	218
21	3518	196
22	3714	239
23	3953	227
24	4180	229
25	4409	159
26	4568	159
27	4727	159
28	4886	117
29	5003	117
30	5120	117
31	5237	117
32	5354	117
33	5471	117
34	5588	188
35	5776	195
36	5971	166
37	6137	158
38	6295	176
39	6471	206
40	6677	214
41	6891	204
42	7095	204
43	7299	217
44	7516	217
45	7733	159
46	7892	159
47	8051	159
48	8210	117
49	8327	117
50	8444	117
51	8561	117
52	8678	117
53	8795	117
54	8912	188
55	9100	193
56	9293	154
57	9447	158
58	9605	176
59	9781	152
60	9933	206
61	10139	170
62	10309	172
63	10481	217
64	10698	213
65	10911	159
66	11070	159
67	11229	159
68	11388	117
69	11505	117
70	11622	117
71	11739	117
72	11856	117
73	11973	117
74	12090	188
75	12278	191
76	12469	194
77	12663	144
78	12807	221
79	13028	152
80	13180	208
81	13388	204
82	13592	172
83	13764	217
84	13981	223
85	14204	159
86	14363	159
87	14522	159
88	14681	117
89	14798	117
90	14915	117
91	15032	117
92	15149	117
93	15266	117
94	15383	188
95	15571	197
96	15768	200
97	15968	180
98	16148	173
99	16321	152
100	16473	179
101	16652	170
102	16822	180
103	17002	181
104	17183	213
105	17396	159
106	17555	159
107	17714	159
108	17873	117
109	17990	117
110	18107	117
111	18224	117
112	18341	117
113	18458	117
114	18575	188
115	18763	193
116	18956	178
117	19134	162
118	19296	182
119	19478	152
120	19630	195
121	19825	280
122	20105	245
123	20350	181
124	20531	213
125	20744	159
126	20903	159
127	21062	159
128	21221	117
129	21338	117
130	21455	117
131	21572	117
132	21689	117
133	21806	117
134	21923	188
135	22111	187
136	22298	168
137	22466	186
138	22652	173
139	22825	152
140	22977	163
141	23140	215
142	23355	233
143	23588	181
144	23769	173
145	23942	159
146	24101	159
147	24260	159
148	24419	117
149	24536	117
150	24653	117
151	24770	117
152	24887	117
153	25004	117
154	25121	188
155	25309	183
156	25492	158
157	25650	176
158	25826	134
159	25960	152
160	26112	171
161	26283	227
162	26510	229
163	26739	170
164	26909	213
165	27122	159
166	27281	159
167	27440	159
168	27599	117
169	27716	117
170	27833	117
171	27950	117
172	28067	117
173	28184	117
174	28301	188
175	28489	185
176	28674	158
177	28832	176
178	29008	170
179	29178	152
180	29330	143
181	29473	207
182	29680	221
183	29901	169
184	30070	201
185	30271	159
186	30430	159
187	30589	159
188	30748	117
189	30865	117
190	30982	117
191	31099	117
192	31216	117
193	31333	117
194	31450	188
195	31638	189
196	31827	190
197	32017	176
198	32193	150
199	32343	152
200	32495	143
201	32638	203
202	32841	227
203	33068	169
204	33237	215
205	33452	159
206	33611	159
207	33770	159
208	33929	117
209	34046	117
210	34163	117
211	34280	117
212	34397	117
213	34514	117
214	34631	188
215	34819	187
216	35006	190
217	35196	144
218	35340	150
219	35490	152
220	35642	261
221	35903	203
222	36106	202
223	36308	169
224	36477	161
225	36638	159
226	36797	159
227	36956	159
228	37115	117
229	37232	117
230	37349	117
231	37466	117
232	37583	117
233	37700	223
234	37923	188
235	38111	186
236	38297	190
237	38487	180
238	38667	158
239	38825	152
240	38977	249
241	39226	169
242	39395	190
243	39585	169
244	39754	161
245	39915	159
246	40074	159
247	40233	159
248	40392	117
249	40509	117
250	40626	117
251	40743	117
252	40860	117
253	40977	211
254	41188	188
255	41376	185
256	41561	190
257	41751	162
258	41913	166
259	42079	152
260	42231	253
261	42484	183
262	42667	170
263	42837	166
264	43003	231
265	43234	159
266	43393	159
267	43552	159
268	43711	117
269	43828	117
270	43945	117
271	44062	117
272	44179	117
273	44296	207
274	44503	188
275	44691	189
276	44880	190
277	45070	162
278	45232	166
279	45398	152
280	45550	245
281	45795	155
282	45950	170
283	46120	165
284	46285	231
285	46516	159
286	46675	159
287	46834	159
288	46993	117
289	47110	117
290	47227	117
291	47344	117
292	47461	117
293	47578	199
294	47777	188
295	47965	179
296	48144	176
297	48320	186
298	48506	166
299	48672	152
300	48824	212
301	49036	187
302	49223	178
303	49401	165
304	49566	199
305	49765	159
306	49924	159
307	50083	159
308	50242	117
309	50359	117
310	50476	117
311	50593	117
312	50710	117
313	50827	187
314	51014	188
315	51202	176
316	51378	176
317	51554	176
318	51730	166
319	51896	152
320	52048	248
321	52296	155
322	52451	186
323	52637	165
324	52802	199
325	53001	159
326	53160	159
327	53319	159
328	53478	117
329	53595	117
330	53712	117
331	53829	117
332	53946	117
333	54063	187
334	54250	188
335	54438	175
336	54613	176
337	54789	176
338	54965	206
339	55171	152
340	55323	196
341	55519	239
342	55758	186
343	55944	165
344	56109	215
345	56324	159
346	56483	159
347	56642	159
348	56801	117
349	56918	117
350	57035	117
351	57152	117
352	57269	117
353	57386	208
354	57594	188
355	57782	173
356	57955	176
357	58131	176
358	58307	206
359	58513	152
360	58665	250
361	58915	143
362	59058	194
363	59252	172
364	59424	215
365	59639	159
366	59798	159
367	59957	159
368	60116	117
369	60233	117
370	60350	117
371	60467	117
372	60584	117
373	60701	214
374	60915	188
375	61103	179
376	61282	176
377	61458	176
378	61634	206
379	61840	152
380	61992	196
381	62188	205
382	62393	194
383	62587	171
384	62758	207
385	62965	159
386	63124	159
387	63283	117
388	63400	117
389	63517	117
390	63634	117
391	63751	117
392	63868	117
393	63985	210
394	64195	188
395	64383	177
396	64560	158
397	64718	135
398	64853	206
399	65059	152
400	65211	236
401	65447	172
402	65619	242
403	65861	171
404	66032	207
405	66239	159
406	66398	159
407	66557	117
408	66674	117
409	66791	117
410	66908	117
411	67025	117
412	67142	117
413	67259	202
414	67461	188
415	67649	175
416	67824	158
417	67982	171
418	68153	206
419	68359	211
420	68570	155
421	68725	176
422	68901	248
423	69149	171
424	69320	179
425	69499	159
426	69658	159
427	69817	117
428	69934	117
429	70051	117
430	70168	117
431	70285	117
432	70402	117
433	70519	192
434	70711	188
435	70899	177
436	71076	158
437	71234	153
438	71387	206
439	71593	199
440	71792	157
441	71949	176
442	72125	244
443	72369	171
444	72540	179
445	72719	159
446	72878	159
447	73037	117
448	73154	117
449	73271	117
450	73388	117
451	73505	117
452	73622	117
453	73739	188
454	73927	171
455	74098	176
456	74274	158
457	74432	153
458	74585	206
459	74791	179
460	74970	157
461	75127	178
462	75305	236
463	75541	158
464	75699	159
465	75858	159
466	76017	159
467	76176	117
468	76293	117
469	76410	117
470	76527	117
471	76644	117
472	76761	117
473	76878	188
474	77066	171
475	77237	175
476	77412	158
477	77570	177
478	77747	206
479	77953	175
480	78128	155
481	78283	267
482	78550	226
483	78776	157
484	78933	159
485	79092	159
486	79251	159
487	79410	117
488	79527	117
489	79644	117
490	79761	117
491	79878	117
492	79995	117
493	80112	188
494	80300	171
495	80471	177
496	80648	166
497	80814	167
498	80981	206
499	81187	175
500	81362	162
501	81524	221
502	81745	187
503	81932	157
504	82089	159
505	82248	159
506	82407	159
507	82566	117
508	82683	117
509	82800	117
510	82917	117
511	83034	117
512	83151	117
513	83268	188
514	83456	171
515	83627	173
516	83800	166
517	83966	167
518	84133	206
519	84339	199
520	84538	162
521	84700	203
522	84903	175
523	85078	157
524	85235	159
525	85394	159
526	85553	159
527	85712	117
528	85829	117
529	85946	117
530	86063	117
531	86180	117
532	86297	117
533	86414	188
534	86602	171
535	86773	179
536	86952	166
537	87118	167
538	87285	206
539	87491	185
540	87676	265
541	87941	203
542	88144	171
543	88315	157
544	88472	159
545	88631	159
546	88790	159
547	88949	117
548	89066	117
549	89183	117
550	89300	117
551	89417	117
552	89534	117
553	89651	188
554	89839	171
555	90010	175
556	90185	166
557	90351	167
558	90518	206
559	90724	185
560	90909	226
561	91135	203
562	91338	163
563	91501	172
564	91673	159
565	91832	159
566	91991	159
567	92150	117
568	92267	117
569	92384	117
570	92501	117
571	92618	117
572	92735	117
573	92852	188
574	93040	171
575	93211	179
576	93390	166
577	93556	162
578	93718	206
579	93924	141
580	94065	253
581	94318	159
582	94477	171
583	94648	171
584	94819	159
585	94978	159
586	95137	159
587	95296	117
588	95413	117
589	95530	117
590	95647	117
591	95764	117
592	95881	117
593	95998	188
594	96186	171
595	96357	177
596	96534	194
597	96728	162
598	96890	206
599	97096	177
600	97273	247
601	97520	233
602	97753	171
603	97924	159
604	98083	159
605	98242	159
606	98401	117
607	98518	117
608	98635	117
609	98752	117
610	98869	117
611	98986	117
612	99103	188
613	99291	197
614	99488	190
615	99678	200
616	99878	186
617	100064	206
618	100270	174
619	100444	243
620	100687	201
621	100888	171
622	101059	159
623	101218	159
624	101377	159
625	101536	117
626	101653	117
627	101770	117
628	101887	117
629	102004	117
630	102121	117
631	102238	188
632	102426	194
633	102620	196
634	102816	196
635	103012	176
636	103188	206
```
