## Supplementary material for "Deep-mining of vertebrate genomes reveals an unexpected diversity of endogenous viral elements": Fimoviridae_rep.index

```
1	0	291
2	291	234
5	525	318
8	843	363
11	1206	469
14	1675	365
15	2040	317
16	2357	310
19	2667	315
21	2982	366
22	3348	316
37	3664	475
41	4139	480
42	4619	2368
44	6987	648
57	7635	240
58	7875	307
59	8182	378
61	8560	494
62	9054	631
64	9685	302
82	9987	280
83	10267	287
84	10554	365
101	10919	178
102	11097	376
104	11473	479
122	11952	2300
124	14252	233
135	14485	363
140	14848	651
141	15499	363
158	15862	2274
163	18136	643
164	18779	2300
178	21079	669
180	21748	468
184	22216	652
196	22868	2284
200	25152	234
202	25386	467
204	25853	311
220	26164	2305
224	28469	383
240	28852	655
244	29507	229
253	29736	663
260	30399	381
280	30780	312
284	31092	2327
293	33419	376
296	33795	641
300	34436	228
313	34664	280
320	34944	2301
321	37245	504
324	37749	662
333	38411	196
344	38607	297
353	38904	2342
363	41246	234
364	41480	301
373	41781	719
380	42500	225
384	42725	342
393	43067	288
396	43355	294
400	43649	644
402	44293	2322
413	46615	334
419	46949	2297
421	49246	190
422	49436	601
424	50037	219
433	50256	173
439	50429	652
440	51081	64
441	51145	188
442	51333	309
444	51642	219
459	51861	294
460	52155	235
461	52390	235
462	52625	319
479	52944	375
480	53319	467
482	53786	271
496	54057	368
499	54425	478
501	54903	2296
502	57199	2302
522	59501	640
541	60141	647
542	60788	314
562	61102	365
580	61467	651
582	62118	257
600	62375	2295
601	64670	2322
615	66992	650
619	67642	648
620	68290	653
```
