## Supplementary material for "Deep-mining of vertebrate genomes reveals an unexpected diversity of endogenous viral elements": aln_step0.index

```
0	0	43
1	43	43
2	42554	43
4	42597	88
7	86	98
8	184	43
9	42685	43
12	42728	43
13	4652	44
15	4696	43
17	42771	136
18	42907	90
19	17149	44
20	17193	44
22	25744	44
23	25788	44
24	17237	44
27	17281	39
28	25832	44
29	36335	44
33	17320	147
42	17467	48
47	36379	54
49	36433	44
51	227	44
65	8434	148
87	42997	133
130	43130	149
194	43279	253
211	43532	138
236	8582	45
239	8627	147
392	17515	45
393	17560	44
394	17604	45
397	17649	49
400	8774	45
401	8819	45
404	36477	40
405	36517	40
406	25876	45
407	25921	45
408	33742	49
410	33791	45
416	25966	45
417	26011	45
421	26056	44
439	1905	50
514	33836	150
583	33986	49
784	4739	45
786	4784	40
787	4824	45
789	4869	49
792	1955	44
793	1999	45
794	2044	44
796	2088	82
797	26100	40
798	26140	44
799	26184	44
800	26228	99
802	4918	45
806	39902	45
807	39947	45
808	39992	45
810	43670	39
811	43709	90
812	43799	40
814	7082	49
824	40037	49
845	40086	49
899	34035	49
936	23539	49
966	26327	49
975	36557	49
1176	7131	41
1178	7172	46
1179	7218	46
1180	7264	50
1181	28762	50
1183	28812	50
1184	23588	46
1185	23634	46
1186	20564	41
1189	20605	46
1192	23680	50
1193	23730	46
1194	20651	45
1197	20696	46
1198	20742	45
1201	20787	46
1203	36606	41
1205	36647	45
1206	36692	100
1229	36792	253
1243	28862	50
1503	28912	302
1564	13017	50
1568	13067	46
1569	271	41
1570	312	46
1571	358	46
1573	404	50
1576	29214	45
1577	4963	41
1578	5004	41
1580	5045	46
1581	20833	92
1582	20925	45
1583	5091	46
1585	5137	46
1586	13113	46
1587	13159	51
1590	5183	139
1592	5322	46
1595	20970	90
1596	21060	41
1629	5368	50
1684	5418	50
1689	21101	50
1960	21151	46
1962	454	46
1963	8864	41
1967	8905	147
1968	9052	40
1969	9092	46
1970	9138	41
1972	13210	46
1975	2170	46
1976	23776	92
1978	23868	45
1979	23913	50
1982	23963	45
1984	2216	41
1985	2257	41
1986	2298	41
2021	2339	50
2027	5468	50
2050	17698	102
2352	13256	41
2354	13297	46
2355	24008	46
2356	9179	100
2358	13343	41
2359	13384	50
2360	21197	46
2361	21243	46
2364	13434	45
2365	26376	135
2366	21289	46
2367	31539	46
2368	9279	46
2369	9325	45
2370	26511	46
2372	26557	50
2373	9370	90
2374	9460	40
2379	500	46
2417	546	50
2445	17800	50
2590	17850	50
2744	26607	46
2746	26653	46
2747	31585	46
2749	31631	40
2750	26699	46
2751	26745	50
2752	31671	136
2753	31807	41
2754	596	45
2755	641	46
2759	31848	50
2762	31898	46
2764	687	46
2770	24054	46
2772	24100	46
2789	24146	50
2826	26795	46
2854	26841	50
3119	31944	202
3136	32146	46
3137	17900	45
3138	17945	46
3139	40135	41
3140	40176	50
3141	24196	46
3143	24242	50
3144	26891	45
3145	2389	46
3148	2435	45
3150	2480	46
3152	2526	46
3153	2572	45
3156	2617	50
3162	2667	41
3165	40226	40
3199	40266	50
3218	34084	46
3528	34130	46
3529	32192	46
3530	43839	41
3531	2708	46
3532	2754	41
3533	2795	46
3534	2841	46
3535	43880	149
3537	44029	46
3538	34176	45
3540	34221	40
3541	34261	40
3543	34301	41
3544	34342	45
3545	34387	46
3546	2887	100
3548	2987	46
3552	40316	46
3554	29259	46
3556	29305	90
3557	29395	91
3581	29486	253
3765	29739	50
3828	34433	50
3920	34483	46
3921	44075	46
3922	44121	46
3923	21335	46
3924	21381	41
3925	3033	43
3926	3076	94
3927	13479	45
3929	13524	46
3930	21422	133
3933	21555	46
3934	21601	45
3935	44167	45
3936	13570	46
3937	13616	182
3939	44212	50
3945	44262	46
3946	9500	46
3947	9546	40
3949	9586	41
3989	9627	50
4312	13798	46
4313	13844	41
4314	13885	46
4315	13931	46
4316	13977	41
4317	14018	46
4318	14064	46
4320	14110	82
4321	29789	50
4322	29839	302
4323	14192	46
4326	14238	45
4327	9677	41
4328	733	40
4331	773	50
4338	823	45
4343	14283	56
4372	3170	50
4373	44308	50
4377	44358	50
4394	868	46
4403	914	50
4426	30141	50
4687	30191	299
4697	34529	265
4704	34794	46
4705	3220	46
4706	3266	41
4708	3307	46
4709	3353	46
4711	30490	137
4712	40362	124
4716	14339	46
4717	14385	41
4718	40486	41
4719	40527	41
4720	40568	46
4722	40614	50
4723	14426	40
4726	14466	137
4729	14603	45
4730	14648	46
4735	14694	50
4769	14744	50
4774	34840	133
4786	34973	50
4808	21646	50
5096	21696	41
5097	17991	93
5098	18084	46
5100	18130	41
5101	18171	41
5103	18212	41
5107	18253	50
5111	21737	46
5112	21783	46
5114	35023	50
5115	9718	46
5116	14794	149
5117	14943	46
5118	18303	165
5119	18468	40
5122	18508	45
5125	18553	139
5136	18692	251
5161	18943	50
5488	37045	46
5489	37091	41
5490	37132	46
5492	37178	46
5493	9764	46
5494	9810	45
5495	21829	124
5500	21953	45
5502	9855	46
5503	9901	46
5504	21998	46
5506	22044	50
5507	37224	46
5513	37270	46
5514	37316	40
5515	37356	46
5517	9947	136
5549	10083	153
5880	37402	46
5882	37448	46
5884	37494	46
5885	37540	46
5886	37586	40
5888	37626	46
5890	37672	91
5891	37763	45
5894	37808	46
5895	37854	46
5896	37900	46
5897	37946	50
5898	18993	151
5899	19144	46
5904	10236	46
5905	10282	41
5906	10323	46
5926	24292	50
5949	37996	50
6272	38046	41
6273	19190	46
6274	40664	46
6276	38087	45
6279	38132	92
6280	40710	45
6282	40755	46
6283	40801	46
6284	40847	46
6285	38224	45
6286	3399	46
6287	40893	46
6288	40939	46
6289	3445	56
6291	3501	46
6293	40985	45
6295	41030	50
6297	24342	46
6298	24388	46
6299	24434	41
6301	24475	40
6314	24515	50
6338	24565	50
6664	41080	46
6668	5518	45
6671	5563	93
6672	5656	140
6674	5796	41
6675	5837	41
6676	5878	41
6678	5919	45
6679	22094	46
6680	22140	41
6683	5964	46
6688	6010	46
6689	6056	46
6690	6102	40
6691	6142	46
6693	6188	46
6706	7314	102
6717	7416	50
6747	3547	56
6751	3603	50
6757	24615	50
6875	24665	138
7029	6234	88
7056	6322	46
7060	6368	45
7062	6413	56
7063	24803	45
7064	10369	45
7066	10414	41
7067	10455	41
7068	10496	41
7069	10537	41
7070	10578	46
7071	10624	45
7073	10669	50
7075	10719	46
7077	14989	45
7079	15034	202
7081	7466	45
7083	7511	46
7084	7557	46
7085	32238	46
7096	32284	251
7102	32535	50
7143	6469	50
7448	6519	46
7452	15236	45
7458	15281	46
7459	15327	46
7460	38269	46
7462	38315	46
7463	38361	40
7465	38401	99
7467	38500	45
7469	10765	92
7471	10857	46
7473	6565	46
7476	41126	45
7477	10903	45
7490	10948	50
7494	3653	50
7509	3703	50
7512	32585	150
7535	32735	50
7717	10998	152
7826	11150	151
7829	3753	50
7840	3803	46
7843	41171	46
7844	41217	46
7847	41263	45
7848	41308	46
7851	41354	46
7852	41400	92
7853	41492	93
7854	41585	40
7855	41625	46
7856	41671	41
7858	41712	40
7859	41752	46
7860	22181	45
7862	22226	46
7863	41798	46
7865	41844	45
7867	964	46
7869	1010	90
7880	22272	251
7882	22523	102
7886	1100	50
7893	1150	50
7905	41889	50
7927	41939	50
7954	3849	50
8018	15373	302
8232	1200	46
8234	11301	46
8235	11347	46
8236	11393	46
8239	15675	40
8242	15715	46
8243	15761	46
8244	15807	46
8246	38545	46
8247	38591	46
8248	22625	82
8249	7603	82
8250	41989	46
8251	42035	46
8252	11439	41
8255	11480	46
8256	11526	46
8257	11572	40
8259	7685	46
8261	7731	46
8278	11612	46
8285	11658	50
8286	38637	50
8302	38687	46
8462	7777	50
8621	7827	50
8624	42081	46
8627	30627	46
8628	30673	46
8629	30719	46
8631	30765	92
8632	30857	151
8633	38733	50
8634	15853	135
8635	11708	45
8636	1246	135
8637	1381	45
8638	1426	93
8639	1519	46
8640	1565	45
8642	44408	46
8643	44454	46
8649	1610	46
8651	1656	46
8666	15988	50
8670	16038	50
8677	1702	50
8678	1752	50
8750	42127	100
9016	42227	41
9019	44500	46
9020	44546	50
9021	44596	41
9024	44637	46
9027	44683	46
9030	44729	50
9031	44779	46
9032	44825	46
9034	16088	41
9039	16129	41
9041	26936	46
9056	26982	251
9062	44871	50
9095	44921	50
9142	42268	46
9246	42314	50
9405	1802	103
9408	24848	46
9410	24894	46
9411	24940	46
9413	42364	82
9414	19236	46
9416	27233	46
9418	27279	45
9419	24986	46
9420	25032	45
9421	27324	45
9423	16170	46
9426	25077	46
9430	25123	45
9431	16216	93
9432	16309	41
9435	19282	41
9447	19323	51
9454	25168	50
9509	25218	50
9524	16350	100
9579	16450	151
9598	44971	50
9645	45021	302
9797	25268	50
9800	11753	46
9802	19374	46
9803	19420	41
9808	19461	46
9810	19507	40
9811	19547	40
9812	19587	40
9813	19627	40
9814	19667	45
9815	19712	46
9819	19758	46
9822	19804	45
9823	19849	46
9824	27369	50
9825	27419	45
9827	19895	41
9846	19936	50
9914	45323	253
9990	22707	148
10191	27464	42
10193	27506	47
10194	27553	47
10195	27600	102
10197	19986	102
10199	20088	42
10200	27702	47
10201	27749	47
10202	20130	47
10203	6611	47
10204	11799	47
10205	11846	46
10206	27796	42
10207	27838	47
10208	38783	84
10209	38867	42
10210	6658	42
10211	6700	51
10213	38909	42
10214	38951	47
10215	11892	47
10216	11939	137
10218	38998	47
10237	39045	52
10242	22855	51
10257	22906	51
10402	12076	138
10582	12214	47
10583	6751	47
10584	6798	42
10585	31008	47
10586	31055	51
10587	39097	47
10589	39144	46
10590	39190	47
10591	39237	47
10593	39284	93
10596	39377	42
10597	31106	47
10599	31153	84
10600	22957	93
10601	23050	47
10604	31237	47
10605	20177	47
10606	32785	42
10607	32827	165
10609	39419	47
10611	39466	47
10628	32992	51
10648	33043	51
10653	20224	51
10662	20275	103
10670	39513	52
10672	27885	202
10772	12261	51
10973	12312	47
10974	33094	47
10975	7877	47
10976	12359	42
10980	35073	47
10981	7924	47
10982	7971	47
10984	35120	47
10985	35167	47
10986	8018	51
10987	8069	82
10988	35214	47
10991	35261	47
10992	20378	93
10995	20471	93
10996	28087	47
10997	28134	47
11000	8151	47
11001	8198	91
11004	8289	51
11019	8340	52
11026	31284	51
11034	31335	51
11054	28181	47
11086	28228	103
11203	16601	352
11364	16953	47
11365	35308	47
11366	35355	47
11367	17000	47
11368	17047	51
11369	35402	232
11371	35634	42
11372	8392	42
11374	23097	51
11375	31386	51
11376	31437	51
11377	35676	46
11378	35722	47
11379	35769	42
11383	35811	42
11386	35853	47
11387	35900	47
11388	23148	47
11391	23195	46
11393	35947	140
11403	36087	51
11404	23241	251
11410	23492	47
11417	17098	51
11427	39565	51
11428	31488	51
11429	6840	51
11434	39616	47
11455	39663	150
11554	33141	151
11594	33292	352
11753	36138	103
11755	36241	47
11756	39813	47
11757	39860	42
11758	6891	47
11759	6938	51
11761	28331	98
11762	28429	42
11763	36288	47
11764	12401	47
11768	12448	42
11770	12490	47
11771	12537	41
11772	12578	42
11773	12620	51
11774	12671	47
11777	6989	46
11778	7035	47
11779	28471	47
11780	28518	93
11801	42446	57
11808	42503	51
11823	28611	151
11825	3899	47
11928	12718	51
11945	12769	202
12147	3946	42
12148	3988	47
12149	4035	47
12151	4082	41
12152	33644	51
12153	33695	47
12154	4123	47
12155	4170	94
12157	12971	46
12158	25318	91
12160	25409	47
12161	25456	47
12165	4264	47
12167	4311	42
12168	4353	47
12169	4400	42
12173	25503	46
12174	25549	47
12192	4442	57
12209	4499	153
12216	25596	46
12319	25642	102
```
