## Supplementary material for "Deep-mining of vertebrate genomes reveals an unexpected diversity of endogenous viral elements": clu_redundancy.index

```
0	0	3
1	3	8
2	11	3
4	14	1663
7	1677	12
8	1689	3
9	1692	3
12	1695	4
13	1699	4
15	1703	4
17	1707	4
18	1711	106
19	1817	170
20	1987	9
22	1996	9
23	2005	4
24	2009	4
27	2013	8
28	2021	4
29	2025	4
33	2029	1313
42	3342	9
47	3351	4
49	3355	177
51	3532	188
65	3720	10415
87	14135	41
130	37323	2320
194	39643	1532
211	41175	32
236	41207	102
239	41309	1388
392	42697	5
393	42702	5
394	42707	5
397	42712	5
400	42717	5
401	42722	5
404	42727	5
405	42732	5
406	42737	5
407	42742	10
408	42752	5
410	42757	30
416	42787	5
417	42792	15
421	42807	5
439	42812	5
514	42817	9596
583	52413	17
784	14176	5
786	14181	5
787	14186	5
789	14191	5
792	14196	5
793	14201	5
794	14206	10
796	14216	5
797	14221	5
798	14226	5
799	14231	5
800	14236	9
802	14245	25
806	14270	5
807	14275	16
808	14291	5
810	14296	21
811	14317	5
812	14322	10
814	14332	5
824	14337	19
845	14356	20
899	14376	70
936	14446	2315
966	16761	10
975	16771	107
1176	52430	6
1178	52436	6
1179	52442	6
1180	52448	10
1181	52458	31
1183	52489	6
1184	52495	6
1185	52501	6
1186	52507	6
1189	52513	6
1192	52519	6
1193	52525	16
1194	52541	32
1197	52573	6
1198	52579	6
1201	52585	11
1203	52596	6
1205	52602	6
1206	52608	6
1229	52614	153
1243	52767	1631
1503	61714	1314
1564	63028	247
1568	63275	6
1569	63281	11
1570	63292	6
1571	63298	6
1573	63304	6
1576	63310	6
1577	63316	6
1578	63322	6
1580	63328	12
1581	63340	11
1582	63351	6
1583	63357	11
1585	63368	17
1586	63385	32
1587	63417	6
1590	63423	10
1592	63433	17
1595	63450	6
1596	63456	22
1629	54398	9
1684	54407	52
1689	54459	226
1960	54685	6
1962	54691	6
1963	54697	6
1967	54703	16
1968	54719	6
1969	54725	6
1970	54731	6
1972	54737	6
1975	54743	11
1976	54754	48
1978	54802	32
1979	54834	12
1982	54846	6
1984	54852	14
1985	54866	6
1986	54872	11
2021	16878	21
2027	16899	1262
2050	18161	26
2352	54883	6
2354	54889	6
2355	54895	6
2356	54901	27
2358	54928	6
2359	54934	6
2360	54940	6
2361	54946	6
2364	54952	6
2365	54958	6
2366	54964	6
2367	54970	6
2368	54976	6
2369	54982	18
2370	55000	32
2372	55032	6
2373	55038	6
2374	55044	6
2379	55050	6
2417	18187	6
2445	18193	6
2590	55056	6
2744	55062	6
2746	55068	6
2747	55074	6
2749	55080	6
2750	55086	9
2751	55095	6
2752	55101	6
2753	55107	6
2754	55113	6
2755	55119	21
2759	55140	6
2762	55146	33
2764	55179	6
2770	55185	6
2772	55191	6
2789	55197	21
2826	18199	196
2854	18395	186
3119	55218	17
3136	55235	6
3137	55241	11
3138	55252	6
3139	55258	6
3140	55264	10
3141	55274	6
3143	55280	26
3144	55306	11
3145	55317	6
3148	55323	6
3150	55329	6
3152	55335	6
3153	55341	18
3156	55359	6
3162	55365	6
3165	55371	11
3199	55382	6
3218	55388	6
3528	63478	6
3529	63484	11
3530	63495	6
3531	63501	6
3532	63507	6
3533	63513	6
3534	63519	12
3535	63531	6
3537	63537	6
3538	63543	6
3540	63549	11
3541	63560	6
3543	63566	11
3544	63577	6
3545	63583	14
3546	63597	10
3548	63607	6
3552	63613	21
3554	63634	6
3556	63640	21
3557	63661	29
3581	63690	12
3765	18581	6
3828	18587	1185
3920	63702	6
3921	63708	6
3922	63714	6
3923	63720	6
3924	63726	6
3925	63732	6
3926	63738	6
3927	63744	31
3929	63775	6
3930	63781	6
3933	63787	6
3934	63793	11
3935	63804	6
3936	63810	6
3937	63816	39
3939	63855	11
3945	63866	6
3946	63872	6
3947	63878	6
3949	63884	14
3989	63898	6
4312	63904	6
4313	63910	6
4314	63916	6
4315	63922	6
4316	63928	6
4317	63934	6
4318	63940	6
4320	63946	6
4321	63952	6
4322	63958	16
4323	63974	23
4326	63997	6
4327	64003	6
4328	64009	6
4331	64015	11
4338	64026	6
4343	64032	6
4372	64038	11
4373	64049	11
4377	64060	6
4394	64066	6
4403	19772	6
4426	19778	10
4687	19788	85
4697	19873	308
4704	55394	6
4705	55400	6
4706	55406	6
4708	55412	6
4709	55418	6
4711	55424	6
4712	55430	6
4716	55436	6
4717	55442	6
4718	55448	11
4719	55459	6
4720	55465	6
4722	55471	6
4723	55477	6
4726	55483	11
4729	55494	11
4730	55505	12
4735	55517	61
4769	55578	61
4774	55639	9
4786	55648	6
4808	20181	6
5096	22730	6
5097	22736	6
5098	22742	6
5100	20187	6
5101	20193	6
5103	20199	6
5107	20205	6
5111	20211	6
5112	20217	6
5114	20223	6
5115	20229	6
5116	20235	26
5117	20261	131
5118	20392	6
5119	20398	23
5122	20421	6
5125	20427	11
5136	20438	71
5161	20509	21
5488	20530	6
5489	20536	6
5490	20542	6
5492	20548	6
5493	20554	6
5494	20560	10
5495	20570	6
5500	55654	23
5502	55677	11
5503	55688	6
5504	55694	6
5506	55700	6
5507	55706	6
5513	55712	6
5514	55718	6
5515	55724	12
5517	55736	21
5549	55757	21
5880	20576	6
5882	20582	6
5884	20588	6
5885	20594	6
5886	20600	11
5888	20611	6
5890	20617	11
5891	20628	11
5894	20639	6
5895	20645	6
5896	20651	6
5897	20657	6
5898	20663	16
5899	20679	6
5904	20685	6
5905	20691	6
5906	20697	6
5926	20703	11
5949	20714	42
6272	20756	6
6273	20762	6
6274	20768	31
6276	20799	6
6279	20805	11
6280	20816	6
6282	20822	6
6283	20828	6
6284	20834	9
6285	20843	6
6286	20849	6
6287	20855	6
6288	20861	6
6289	20867	6
6291	20873	6
6293	20879	23
6295	20902	82
6297	20984	6
6298	20990	10
6299	21000	6
6301	55778	6
6314	55784	6
6338	55790	22
6664	55812	6
6668	55818	6
6671	55824	6
6672	55830	6
6674	55836	6
6675	55842	6
6676	55848	10
6678	55858	6
6679	55864	6
6680	55870	6
6683	55876	6
6688	55882	6
6689	55888	6
6690	55894	6
6691	55900	10
6693	55910	24
6706	64072	20
6717	64092	11
6747	64103	6
6751	64109	6
6757	64115	21
6875	22748	26
7029	22774	21
7056	22795	6
7060	22801	6
7062	22807	6
7063	22813	6
7064	22819	6
7066	22825	6
7067	22831	6
7068	22837	10
7069	22847	11
7070	22858	6
7071	22864	6
7073	22870	43
7075	22913	6
7077	22919	21
7079	22940	11
7081	22951	6
7083	22957	11
7084	22968	6
7085	22974	6
7096	22980	11
7102	55934	6
7143	55940	6
7448	55946	6
7452	55952	6
7458	55958	6
7459	55964	6
7460	55970	11
7462	55981	6
7463	55987	6
7465	55993	16
7467	56009	6
7469	56015	11
7471	56026	6
7473	56032	6
7476	56038	42
7477	56080	11
7490	56091	6
7494	56097	6
7509	22991	6
7512	22997	8274
7535	31271	6
7717	56103	11
7826	21006	26
7829	21032	11
7840	21043	6
7843	21049	8
7844	21057	6
7847	21063	6
7848	21069	6
7851	21075	6
7852	21081	11
7853	21092	6
7854	21098	6
7855	21104	6
7856	21110	6
7858	21116	6
7859	21122	6
7860	21128	6
7862	21134	9
7863	21143	6
7865	21149	6
7867	21155	11
7869	21166	6
7880	21172	16
7882	21188	6
7886	21194	6
7893	21200	11
7905	56114	11
7927	56125	6
7954	56131	11
8018	31277	2878
8232	21211	6
8234	21217	11
8235	21228	10
8236	21238	6
8239	21244	6
8242	21250	11
8243	21261	6
8244	21267	11
8246	21278	6
8247	21284	6
8248	21290	6
8249	21296	16
8250	21312	6
8251	21318	6
8252	21324	6
8255	21330	6
8256	21336	15
8257	21351	6
8259	21357	11
8261	21368	21
8278	21389	6
8285	21395	6
8286	21401	11
8302	56142	200
8462	56342	10
8621	56352	6
8624	56358	6
8627	56364	11
8628	56375	6
8629	56381	10
8631	56391	6
8632	56397	6
8633	56403	6
8634	56409	12
8635	56421	6
8636	56427	11
8637	56438	6
8638	56444	6
8639	56450	6
8640	56456	30
8642	56486	6
8643	56492	6
8649	56498	6
8651	56504	11
8666	56515	11
8670	56526	6
8677	56532	11
8678	56543	11
8750	21412	21
9016	56554	6
9019	56560	11
9020	56571	11
9021	56582	11
9024	56593	6
9027	56599	6
9030	56605	6
9031	56611	11
9032	56622	6
9034	56628	6
9039	56634	6
9041	56640	6
9056	56646	46
9062	56692	6
9095	56698	30
9142	34155	16
9246	34171	8
9405	21433	6
9408	21439	6
9410	21445	11
9411	21456	11
9413	21467	11
9414	21478	6
9416	21484	6
9418	21490	11
9419	21501	6
9420	21507	11
9421	21518	6
9423	21524	11
9426	21535	6
9430	21541	6
9431	21547	6
9432	21553	11
9435	21564	6
9447	21570	22
9454	21592	6
9509	34179	11
9524	34190	11
9579	34201	733
9598	34934	11
9645	34945	931
9797	21598	16
9800	35876	6
9802	35882	11
9803	35893	11
9808	35904	6
9810	35910	6
9811	35916	6
9812	35922	11
9813	35933	11
9814	35944	11
9815	35955	11
9819	35966	6
9822	35972	6
9823	35978	6
9824	35984	16
9825	36000	21
9827	36021	6
9846	36027	6
9914	36033	6
9990	36039	904
10191	21614	7
10193	21621	12
10194	21633	12
10195	21645	39
10197	21684	12
10199	21696	7
10200	21703	12
10201	21715	7
10202	21722	7
10203	21729	12
10204	21741	11
10205	21752	7
10206	21759	12
10207	21771	7
10208	21778	17
10209	21795	7
10210	21802	7
10211	21809	12
10213	21821	7
10214	21828	13
10215	21841	17
10216	21858	17
10218	21875	7
10237	21882	7
10242	21889	18
10257	21907	7
10402	36943	380
10582	21914	7
10583	21921	10
10584	21931	12
10585	21943	12
10586	21955	7
10587	21962	12
10589	21974	13
10590	21987	7
10591	21994	12
10593	22006	7
10596	22013	7
10597	22020	12
10599	22032	7
10600	22039	7
10601	22046	7
10604	22053	13
10605	22066	7
10606	22073	17
10607	22090	12
10609	22102	7
10611	22109	12
10628	22121	7
10648	22128	7
10653	22135	7
10662	22142	7
10670	22149	7
10672	22156	7
10772	22163	12
10973	22175	7
10974	22182	7
10975	22189	12
10976	22201	12
10980	22213	7
10981	22220	7
10982	22227	12
10984	22239	7
10985	22246	12
10986	22258	7
10987	22265	7
10988	22272	12
10991	22284	7
10992	22291	7
10995	22298	10
10996	22308	7
10997	22315	17
11000	22332	7
11001	22339	18
11004	22357	7
11019	22364	7
11026	22371	12
11034	22383	7
11054	22390	17
11086	22407	7
11203	64136	165
11364	22414	7
11365	22421	7
11366	22428	12
11367	22440	12
11368	22452	7
11369	22459	12
11371	22471	7
11372	22478	7
11374	22485	12
11375	22497	7
11376	22504	12
11377	22516	12
11378	22528	12
11379	22540	12
11383	22552	7
11386	22559	12
11387	22571	7
11388	22578	7
11391	22585	7
11393	22592	31
11403	56728	7
11404	56735	13
11410	56748	7
11417	56755	13
11427	56768	7
11428	56775	7
11429	56782	95
11434	56877	17
11455	56894	4820
11554	64301	12
11594	64313	103
11753	64416	7
11755	64423	12
11756	64435	7
11757	64442	12
11758	64454	12
11759	64466	12
11761	64478	16
11762	64494	7
11763	64501	7
11764	64508	12
11768	64520	7
11770	64527	12
11771	64539	7
11772	64546	7
11773	64553	12
11774	64565	12
11777	64577	7
11778	64584	17
11779	64601	17
11780	64618	12
11801	22623	7
11808	22630	13
11823	22643	34
11825	22677	17
11928	22694	11
11945	22705	12
12147	64630	7
12148	64637	12
12149	64649	12
12151	64661	12
12152	64673	12
12153	64685	7
12154	64692	7
12155	64699	7
12157	64706	13
12158	64719	13
12160	64732	7
12161	64739	13
12165	64752	7
12167	64759	7
12168	64766	17
12169	64783	7
12173	64790	7
12174	64797	20
12192	64817	7
12209	64824	10
12216	64834	12
12319	22717	13
```
