## Supplementary material for "Deep-mining of vertebrate genomes reveals an unexpected diversity of endogenous viral elements": clu_step0.index

```
0	0	3
1	3	3
2	6	3
8	9	3
9	12	3
12	15	4
13	19	4
15	23	4
18	27	9
19	36	4
20	40	4
22	44	4
23	48	4
24	52	4
27	56	4
28	60	4
29	64	4
33	68	13
42	81	4
47	85	4
49	89	4
51	93	4
236	97	5
392	102	5
393	107	5
394	112	5
397	117	5
400	122	5
401	127	5
404	132	5
405	137	5
406	142	5
407	147	5
408	152	5
410	157	5
416	162	5
417	167	5
421	172	5
439	177	5
583	182	5
784	187	5
786	192	5
787	197	5
789	202	5
792	207	5
793	212	5
794	217	5
797	222	5
798	227	5
799	232	5
800	237	10
802	247	5
806	252	5
807	257	5
808	262	5
810	267	5
812	272	5
814	277	5
824	282	5
845	287	5
899	292	5
936	297	5
966	302	5
975	307	5
1176	312	6
1178	318	6
1179	324	6
1180	330	6
1181	336	6
1183	342	6
1184	348	6
1185	354	6
1186	360	6
1189	366	6
1192	372	6
1193	378	6
1194	384	6
1197	390	6
1198	396	6
1201	402	6
1203	408	6
1205	414	6
1229	420	25
1243	445	6
1564	451	6
1568	457	6
1569	463	6
1570	469	6
1571	475	6
1573	481	6
1576	487	6
1577	493	6
1578	499	6
1580	505	6
1582	511	6
1583	517	6
1585	523	6
1586	529	6
1587	535	6
1592	541	6
1596	547	6
1629	553	6
1684	559	6
1689	565	6
1960	571	6
1962	577	6
1963	583	6
1968	589	6
1969	595	6
1970	601	6
1972	607	6
1975	613	6
1978	619	6
1979	625	6
1982	631	6
1984	637	6
1985	643	6
1986	649	6
2021	655	6
2027	661	6
2050	667	11
2352	678	6
2354	684	6
2355	690	6
2358	696	6
2359	702	6
2360	708	6
2361	714	6
2364	720	6
2365	726	16
2366	742	6
2367	748	6
2368	754	6
2369	760	6
2370	766	6
2372	772	6
2374	778	6
2379	784	6
2417	790	6
2445	796	6
2590	802	6
2744	808	6
2746	814	6
2747	820	6
2749	826	6
2750	832	6
2751	838	6
2753	844	6
2754	850	6
2755	856	6
2759	862	6
2762	868	6
2764	874	6
2770	880	6
2772	886	6
2789	892	6
2826	898	6
2854	904	6
3119	910	23
3136	933	6
3137	939	6
3138	945	6
3139	951	6
3140	957	6
3141	963	6
3143	969	6
3144	975	6
3145	981	6
3148	987	6
3150	993	6
3152	999	6
3153	1005	6
3156	1011	6
3162	1017	6
3165	1023	6
3199	1029	6
3218	1035	6
3528	1041	6
3529	1047	6
3530	1053	6
3531	1059	6
3532	1065	6
3533	1071	6
3534	1077	6
3535	1083	15
3537	1098	6
3538	1104	6
3540	1110	6
3541	1116	6
3543	1122	6
3544	1128	6
3545	1134	6
3546	1140	11
3548	1151	6
3552	1157	6
3554	1163	6
3556	1169	10
3765	1179	6
3828	1185	6
3920	1191	6
3921	1197	6
3922	1203	6
3923	1209	6
3924	1215	6
3925	1221	6
3927	1227	6
3929	1233	6
3933	1239	6
3934	1245	6
3935	1251	6
3936	1257	6
3937	1263	19
3939	1282	6
3945	1288	6
3946	1294	6
3947	1300	6
3949	1306	6
3989	1312	6
4312	1318	6
4313	1324	6
4314	1330	6
4315	1336	6
4316	1342	6
4317	1348	6
4318	1354	6
4321	1360	6
4323	1366	6
4326	1372	6
4327	1378	6
4328	1384	6
4331	1390	6
4338	1396	6
4343	1402	6
4372	1408	6
4373	1414	6
4377	1420	6
4394	1426	6
4403	1432	6
4426	1438	6
4687	1444	30
4704	1474	6
4705	1480	6
4706	1486	6
4708	1492	6
4709	1498	6
4716	1504	6
4717	1510	6
4718	1516	6
4719	1522	6
4720	1528	6
4722	1534	6
4723	1540	6
4729	1546	6
4730	1552	6
4735	1558	6
4769	1564	6
4774	1570	14
4786	1584	6
4808	1590	6
5096	1596	6
5098	1602	6
5100	1608	6
5101	1614	6
5103	1620	6
5107	1626	6
5111	1632	6
5112	1638	6
5114	1644	6
5115	1650	6
5117	1656	6
5119	1662	6
5122	1668	6
5161	1674	6
5488	1680	6
5489	1686	6
5490	1692	6
5492	1698	6
5493	1704	6
5494	1710	6
5500	1716	6
5502	1722	6
5503	1728	6
5504	1734	6
5506	1740	6
5507	1746	6
5513	1752	6
5514	1758	6
5515	1764	6
5880	1770	6
5882	1776	6
5884	1782	6
5885	1788	6
5886	1794	6
5888	1800	6
5890	1806	12
5891	1818	6
5894	1824	6
5895	1830	6
5896	1836	6
5897	1842	6
5898	1848	17
5899	1865	6
5904	1871	6
5905	1877	6
5906	1883	6
5926	1889	6
5949	1895	6
6272	1901	6
6273	1907	6
6274	1913	6
6276	1919	6
6279	1925	11
6280	1936	6
6282	1942	6
6283	1948	6
6284	1954	6
6285	1960	6
6286	1966	6
6287	1972	6
6288	1978	6
6289	1984	6
6291	1990	6
6293	1996	6
6295	2002	6
6297	2008	6
6298	2014	6
6299	2020	6
6301	2026	6
6314	2032	6
6338	2038	6
6664	2044	6
6668	2050	6
6671	2056	12
6674	2068	6
6675	2074	6
6676	2080	6
6678	2086	6
6679	2092	6
6680	2098	6
6683	2104	6
6688	2110	6
6689	2116	6
6690	2122	6
6691	2128	6
6693	2134	6
6717	2140	6
6747	2146	6
6751	2152	6
6757	2158	6
7029	2164	8
7056	2172	6
7060	2178	6
7062	2184	6
7063	2190	6
7064	2196	6
7066	2202	6
7067	2208	6
7068	2214	6
7069	2220	6
7070	2226	6
7071	2232	6
7073	2238	6
7075	2244	6
7077	2250	6
7081	2256	6
7083	2262	6
7084	2268	6
7085	2274	6
7096	2280	27
7102	2307	6
7143	2313	6
7448	2319	6
7452	2325	6
7458	2331	6
7459	2337	6
7460	2343	6
7462	2349	6
7463	2355	6
7467	2361	6
7471	2367	6
7473	2373	6
7476	2379	6
7477	2385	6
7490	2391	6
7494	2397	6
7509	2403	6
7535	2409	6
7829	2415	6
7840	2421	6
7843	2427	6
7844	2433	6
7847	2439	6
7848	2445	6
7851	2451	6
7852	2457	11
7853	2468	12
7854	2480	6
7855	2486	6
7856	2492	6
7858	2498	6
7859	2504	6
7860	2510	6
7862	2516	6
7863	2522	6
7865	2528	6
7867	2534	6
7869	2540	11
7882	2551	12
7886	2563	6
7893	2569	6
7905	2575	6
7927	2581	6
7954	2587	6
8232	2593	6
8234	2599	6
8235	2605	6
8236	2611	6
8239	2617	6
8242	2623	6
8243	2629	6
8244	2635	6
8246	2641	6
8247	2647	6
8249	2653	11
8250	2664	6
8251	2670	6
8252	2676	6
8255	2682	6
8256	2688	6
8257	2694	6
8259	2700	6
8261	2706	6
8278	2712	6
8285	2718	6
8286	2724	6
8302	2730	6
8462	2736	6
8621	2742	6
8624	2748	6
8627	2754	6
8628	2760	6
8629	2766	6
8631	2772	11
8632	2783	17
8633	2800	6
8635	2806	6
8637	2812	6
8639	2818	6
8640	2824	6
8642	2830	6
8643	2836	6
8649	2842	6
8651	2848	6
8666	2854	6
8670	2860	6
8677	2866	6
8678	2872	6
8750	2878	11
9016	2889	6
9019	2895	6
9020	2901	6
9021	2907	6
9024	2913	6
9027	2919	6
9030	2925	6
9031	2931	6
9032	2937	6
9034	2943	6
9039	2949	6
9041	2955	6
9062	2961	6
9095	2967	6
9142	2973	6
9246	2979	6
9405	2985	12
9408	2997	6
9410	3003	6
9411	3009	6
9413	3015	11
9414	3026	6
9416	3032	6
9418	3038	6
9419	3044	6
9420	3050	6
9421	3056	6
9423	3062	6
9426	3068	6
9430	3074	6
9432	3080	6
9435	3086	6
9447	3092	6
9454	3098	6
9509	3104	6
9598	3110	6
9797	3116	6
9800	3122	6
9802	3128	6
9803	3134	6
9808	3140	6
9810	3146	6
9811	3152	6
9812	3158	6
9813	3164	6
9814	3170	6
9815	3176	6
9819	3182	6
9822	3188	6
9823	3194	6
9824	3200	6
9825	3206	6
9827	3212	6
9846	3218	6
10191	3224	7
10193	3231	7
10194	3238	7
10199	3245	7
10200	3252	7
10201	3259	7
10202	3266	7
10203	3273	7
10204	3280	7
10205	3287	7
10206	3294	7
10207	3301	7
10209	3308	7
10210	3315	7
10211	3322	7
10213	3329	7
10214	3336	7
10215	3343	7
10216	3350	17
10218	3367	7
10237	3374	7
10242	3381	7
10257	3388	7
10402	3395	16
10582	3411	7
10583	3418	7
10584	3425	7
10585	3432	7
10586	3439	7
10587	3446	7
10589	3453	7
10590	3460	7
10591	3467	7
10593	3474	12
10596	3486	7
10597	3493	7
10599	3500	13
10600	3513	12
10601	3525	7
10604	3532	7
10605	3539	7
10606	3546	7
10607	3553	22
10609	3575	7
10611	3582	7
10628	3589	7
10648	3596	7
10653	3603	7
10670	3610	7
10772	3617	7
10973	3624	7
10974	3631	7
10975	3638	7
10976	3645	7
10980	3652	7
10981	3659	7
10982	3666	7
10984	3673	7
10985	3680	7
10986	3687	7
10987	3694	11
10988	3705	7
10991	3712	7
10992	3719	12
10996	3731	7
10997	3738	7
11000	3745	7
11001	3752	12
11004	3764	7
11019	3771	7
11026	3778	7
11034	3785	7
11054	3792	7
11364	3799	7
11365	3806	7
11366	3813	7
11367	3820	7
11368	3827	7
11369	3834	28
11371	3862	7
11372	3869	7
11374	3876	7
11375	3883	7
11376	3890	7
11377	3897	7
11378	3904	7
11379	3911	7
11383	3918	7
11386	3925	7
11387	3932	7
11388	3939	7
11391	3946	7
11403	3953	7
11410	3960	7
11417	3967	7
11427	3974	7
11428	3981	7
11429	3988	7
11434	3995	7
11455	4002	16
11594	4018	38
11753	4056	13
11755	4069	7
11756	4076	7
11757	4083	7
11758	4090	7
11759	4097	7
11761	4104	9
11762	4113	7
11763	4120	7
11764	4127	7
11768	4134	7
11770	4141	7
11771	4148	7
11772	4155	7
11773	4162	7
11774	4169	7
11777	4176	7
11778	4183	7
11779	4190	7
11801	4197	7
11808	4204	7
11825	4211	7
11928	4218	7
12147	4225	7
12148	4232	7
12149	4239	7
12151	4246	7
12152	4253	7
12153	4260	7
12154	4267	7
12155	4274	12
12157	4286	7
12160	4293	7
12161	4300	7
12165	4307	7
12167	4314	7
12168	4321	7
12169	4328	7
12173	4335	7
12174	4342	7
12192	4349	7
12216	4356	7
12319	4363	13
```
