## Supplementary material for "Deep-mining of vertebrate genomes reveals an unexpected diversity of endogenous viral elements": input_step_redundancy.index

```
0	0	193
1	193	267
2	460	214
4	1132	163
7	4739	3392
8	8131	353
9	8484	585
12	9390	149
13	9539	174
15	10105	151
17	10837	906
18	11743	498
19	12241	540
20	12781	585
22	13443	497
23	13940	170
24	14110	290
27	15125	96
28	15221	256
29	15477	220
33	23291	3417
42	54048	2756
47	69835	7253
49	78004	756
51	79570	256
65	124812	3436
87	182399	127
130	325063	1197
194	500239	4022
211	557888	541
236	641151	218
239	647819	3418
392	1118557	194
393	1118751	121
394	1118872	631
397	1123580	3327
400	1131207	226
401	1131433	167
404	1131844	84
405	1131928	99
406	1132027	209
407	1132236	601
408	1132837	3403
410	1136346	354
416	1141929	467
417	1142396	229
421	1143765	132
439	1198878	6218
514	1433060	3395
583	1626558	3378
784	2262972	365
786	2263547	59
787	2263606	192
789	2267546	3471
792	2277834	132
793	2277966	218
794	2278184	146
796	2278408	67
797	2278475	77
798	2278552	151
799	2278703	140
800	2278843	3398
802	2282411	232
806	2287259	220
807	2287479	889
808	2288368	563
810	2289128	25
811	2289153	170
812	2289323	93
814	2290036	3376
824	2324164	3001
845	2384388	2943
899	2555567	3452
936	2658748	2586
966	2742450	3443
975	2773253	2884
1176	3399012	65
1178	3399706	261
1179	3399967	195
1180	3400162	3434
1181	3403596	3059
1183	3410580	3444
1184	3414024	618
1185	3414642	274
1186	3414916	97
1189	3415947	503
1192	3417064	3108
1193	3420172	502
1194	3420674	133
1197	3425046	220
1198	3425266	132
1201	3425659	376
1203	3426293	77
1205	3426468	129
1206	3426597	3376
1229	3493466	3900
1243	3541184	3663
1503	4361444	3014
1564	4529354	2912
1568	4541693	219
1569	4541912	50
1570	4541962	461
1571	4542423	327
1573	4546091	3038
1576	4555895	128
1577	4556023	58
1578	4556081	79
1580	4556515	394
1581	4556909	355
1582	4557264	137
1583	4557401	261
1585	4560217	354
1586	4560571	623
1587	4561194	5907
1590	4571130	620
1592	4571864	170
1595	4573387	499
1596	4573886	77
1629	4669042	3165
1684	4844057	3407
1689	4861161	3359
1960	5680158	633
1962	5681041	599
1963	5681640	65
1967	5692225	3418
1968	5695643	25
1969	5695668	199
1970	5695867	73
1972	5696169	216
1975	5696639	892
1976	5697531	406
1978	5698165	151
1979	5698316	3899
1982	5706273	129
1984	5706572	101
1985	5706673	72
1986	5706745	92
2021	5803045	2945
2027	5823146	3632
2050	5890861	3920
2352	6828757	56
2354	6829226	174
2355	6829400	219
2356	6829619	3427
2358	6836683	97
2359	6836780	3406
2360	6840186	252
2361	6840438	622
2364	6841218	151
2365	6841369	132
2366	6841501	259
2367	6841760	654
2368	6842414	282
2369	6842696	132
2370	6842828	254
2372	6846529	1371
2373	6847900	129
2374	6848029	25
2379	6849693	232
2417	6958212	2851
2445	7040870	3391
2590	7477634	3381
2744	7941680	263
2746	7942535	199
2747	7942734	630
2749	7946802	28
2750	7946830	150
2751	7946980	3402
2752	7950382	905
2753	7951287	63
2754	7951350	123
2755	7951473	623
2759	7954213	1393
2762	7959284	905
2764	7963610	653
2770	7965915	168
2772	7966216	486
2789	8019197	3763
2826	8133454	916
2854	8225147	3638
3119	9038704	3413
3136	9095328	450
3137	9095778	149
3138	9095927	257
3139	9096184	58
3140	9096242	2766
3141	9099008	176
3143	9099612	3424
3144	9103036	123
3145	9103159	241
3148	9106923	140
3150	9107191	652
3152	9107946	569
3153	9108515	129
3156	9114843	1395
3162	9118185	77
3165	9118984	25
3199	9222065	2899
3218	9284510	737
3528	10219248	593
3529	10219841	175
3530	10220016	55
3531	10220071	259
3532	10220330	88
3533	10220418	424
3534	10220842	371
3535	10221213	1195
3537	10222514	451
3538	10222965	127
3540	10223117	25
3541	10223142	25
3543	10223305	84
3544	10223389	460
3545	10223849	253
3546	10224102	3376
3548	10231398	690
3552	10236658	445
3554	10237452	356
3556	10237936	166
3557	10238102	116
3581	10306245	3903
3765	10874228	2683
3828	11088455	3394
3920	11364191	155
3921	11364346	295
3922	11364641	206
3923	11364847	506
3924	11365353	81
3925	11365434	102
3926	11365536	239
3927	11365775	123
3929	11366067	582
3930	11366649	127
3933	11367295	260
3934	11367555	118
3935	11367673	149
3936	11367822	264
3937	11368086	905
3939	11372420	2750
3945	11380135	498
3946	11380633	228
3947	11380861	25
3949	11381387	77
3989	11503649	3339
4312	12497351	187
4313	12497538	57
4314	12497595	624
4315	12498219	593
4316	12498812	70
4317	12498882	224
4318	12499106	297
4320	12499509	94
4321	12499603	3335
4322	12502938	3015
4323	12505953	910
4326	12508668	144
4327	12508812	83
4328	12508895	43
4331	12512477	3486
4338	12519861	132
4343	12524108	7080
4372	12616769	3182
4373	12619951	3248
4377	12633411	2754
4394	12688382	473
4403	12716762	3003
4426	12794454	3485
4687	13599452	3432
4697	13634132	4042
4704	13657480	273
4705	13657753	200
4706	13657953	58
4708	13658202	299
4709	13658501	627
4711	13659284	169
4712	13659453	77
4716	13663567	653
4717	13664220	92
4718	13664312	85
4719	13664397	68
4720	13664465	630
4722	13665190	2993
4723	13668183	33
4726	13668791	169
4729	13669773	103
4730	13669876	618
4735	13675401	2781
4769	13780132	2618
4774	13796916	127
4786	13831607	3432
4808	13904072	1402
5096	14792898	59
5097	14792957	623
5098	14793580	253
5100	14794028	96
5101	14794124	91
5103	14794814	94
5107	14797136	1399
5111	14803536	431
5112	14803967	242
5114	14804286	2857
5115	14807143	193
5116	14807336	1199
5117	14808535	503
5118	14809038	77
5119	14809115	25
5122	14809329	123
5125	14809743	621
5136	14843873	3872
5161	14919160	2954
5488	15944806	200
5489	15945006	60
5490	15945066	387
5492	15945776	352
5493	15946128	279
5494	15946407	149
5495	15946556	77
5500	15947589	126
5502	15951102	429
5503	15951531	411
5504	15951942	239
5506	15952206	3995
5507	15956201	192
5513	15958110	166
5514	15958276	25
5515	15958301	192
5517	15959116	901
5549	16054078	3367
5880	17081012	622
5882	17081882	588
5884	17082535	173
5885	17082708	601
5886	17083309	25
5888	17083837	229
5890	17084131	109
5891	17084240	118
5894	17087807	395
5895	17088202	205
5896	17088407	356
5897	17088763	3088
5898	17091851	3342
5899	17095193	373
5904	17100379	499
5905	17100878	77
5906	17100955	256
5926	17156734	4239
5949	17224988	2780
6272	18228038	62
6273	18228100	481
6274	18228581	339
6276	18229139	125
6279	18232938	354
6280	18233292	133
6282	18233644	175
6283	18233819	151
6284	18233970	170
6285	18234140	130
6286	18234270	204
6287	18234474	223
6288	18234697	193
6289	18234890	7335
6291	18245170	251
6293	18245546	133
6295	18245812	3359
6297	18249891	354
6298	18250245	899
6299	18251144	66
6301	18251464	25
6314	18291920	3781
6338	18363030	2974
6664	19365456	247
6668	19367259	151
6671	19371723	229
6672	19371952	620
6674	19373205	100
6675	19373305	87
6676	19373392	94
6678	19373579	148
6679	19373727	590
6680	19374317	81
6683	19381294	243
6688	19389622	376
6689	19389998	226
6690	19390224	25
6691	19390249	210
6693	19391364	168
6706	19431947	3923
6717	19459680	2935
6747	19556195	7464
6751	19573893	3844
6757	19595248	2754
6875	19953436	523
7029	20444301	163
7056	20519684	397
7060	20520634	150
7062	20524759	6616
7063	20531375	134
7064	20531509	128
7066	20531693	77
7067	20531770	66
7068	20531836	78
7069	20531914	58
7070	20531972	590
7071	20532562	140
7073	20536133	3386
7075	20542955	607
7077	20546905	151
7079	20547184	3427
7081	20550781	132
7083	20551025	622
7084	20551647	495
7085	20552142	220
7096	20586466	3871
7102	20607093	3985
7143	20730431	3560
7448	21677622	582
7452	21678996	145
7458	21686411	501
7459	21686912	429
7460	21687341	501
7462	21688274	157
7463	21688431	25
7465	21688579	3405
7467	21694884	115
7469	21695131	257
7471	21695413	362
7473	21695877	625
7476	21696657	114
7477	21696771	132
7490	21737718	2850
7494	21750884	1140
7509	21786618	3432
7512	21796859	3394
7535	21870309	3628
7717	22439320	3029
7826	22782046	3412
7829	22792242	3352
7840	22825737	183
7843	22826536	458
7844	22826994	240
7847	22830787	128
7848	22830915	260
7851	22831938	400
7852	22832338	355
7853	22832693	360
7854	22833053	25
7855	22833078	257
7856	22833335	95
7858	22834623	17
7859	22834640	262
7860	22834902	145
7862	22835954	260
7863	22836214	314
7865	22836757	128
7867	22836999	250
7869	22837603	129
7880	22871264	3872
7882	22879036	2829
7886	22892181	2139
7893	22901054	3284
7905	22941136	2987
7927	23007619	3769
7954	23099329	3438
8018	23275514	3039
8232	23946035	213
8234	23946310	347
8235	23946657	592
8236	23947249	173
8239	23950915	25
8242	23952438	229
8243	23952667	212
8244	23952879	229
8246	23953349	260
8247	23953609	891
8248	23954500	77
8249	23954577	94
8250	23954671	192
8251	23954863	668
8252	23955531	64
8255	23959537	255
8256	23959792	197
8257	23959989	25
8259	23960184	413
8261	23960829	251
8278	24015497	929
8285	24023782	3428
8286	24027210	2767
8302	24078651	812
8462	24566748	3346
8621	25068404	3007
8624	25077720	262
8627	25078527	206
8628	25078733	645
8629	25079378	170
8631	25080464	257
8632	25080721	3411
8633	25084132	2903
8634	25087035	134
8635	25087169	149
8636	25087318	133
8637	25087451	151
8638	25087602	891
8639	25088493	715
8640	25089208	105
8642	25089719	376
8643	25090095	569
8649	25099091	252
8651	25099420	592
8666	25141214	3303
8670	25155275	3710
8677	25170105	3284
8678	25173389	3450
8750	25414059	3343
9016	26226211	69
9019	26227245	190
9020	26227435	2866
9021	26230301	95
9024	26232113	210
9027	26235920	589
9030	26237721	1373
9031	26239094	157
9032	26239251	170
9034	26239515	70
9039	26246599	68
9041	26247112	907
9056	26282936	3872
9062	26303861	3494
9095	26398660	3441
9142	26556206	310
9246	26858859	3191
9405	27352496	1807
9408	27362103	210
9410	27362369	191
9411	27362560	336
9413	27365840	77
9414	27365917	785
9416	27367108	245
9418	27370696	128
9419	27370824	156
9420	27370980	128
9421	27371108	137
9423	27371387	192
9426	27372179	240
9430	27379399	145
9431	27379544	283
9432	27379827	72
9435	27380360	89
9447	27411373	5155
9454	27437421	2688
9509	27605362	3341
9524	27656495	3344
9579	27799588	3426
9598	27864597	3417
9645	28016335	3107
9797	28499794	2969
9800	28509589	627
9802	28510468	195
9803	28510663	65
9808	28515096	273
9810	28515679	25
9811	28515704	25
9812	28515729	25
9813	28515754	25
9814	28515779	123
9815	28515902	269
9819	28517247	282
9822	28524363	145
9823	28524508	414
9824	28524922	1138
9825	28526060	125
9827	28526417	77
9846	28581772	2183
9914	28793882	3902
9990	29006698	3429
10191	29634742	62
10193	29635202	323
10194	29635525	219
10195	29635744	2857
10197	29638955	3418
10199	29642494	57
10200	29642551	894
10201	29643445	265
10202	29643710	255
10203	29643965	257
10204	29644222	259
10205	29644481	149
10206	29644630	62
10207	29644692	228
10208	29644920	93
10209	29645013	63
10210	29645076	56
10211	29645132	3410
10213	29651949	63
10214	29652012	565
10215	29652577	685
10216	29653262	169
10218	29653564	484
10237	29710499	6237
10242	29719474	3009
10257	29769309	3413
10402	30207218	515
10582	30775383	250
10583	30775633	581
10584	30776214	65
10585	30776279	633
10586	30776912	2783
10587	30779695	228
10589	30783301	105
10590	30783406	200
10591	30783606	599
10593	30785115	891
10596	30787806	84
10597	30787890	206
10599	30788228	93
10600	30788321	282
10601	30788603	200
10604	30795596	434
10605	30796030	306
10606	30796336	66
10607	30796402	77
10609	30797102	355
10611	30797482	229
10628	30853249	2889
10648	30909446	3525
10653	30924195	2908
10662	30951933	5070
10670	30977579	6154
10672	30987126	3424
10772	31283457	3431
10973	31917423	884
10974	31918307	163
10975	31918470	219
10976	31918689	56
10980	31925309	169
10981	31925478	623
10982	31926101	428
10984	31926687	687
10985	31927374	194
10986	31927568	1358
10987	31928926	67
10988	31928993	626
10991	31933656	483
10992	31934139	623
10995	31938255	392
10996	31938647	407
10997	31939054	349
11000	31940030	223
11001	31940253	116
11004	31944402	3384
11019	31995475	5965
11026	32010968	3709
11034	32039493	3466
11054	32102257	486
11086	32205128	1991
11203	32557712	3026
11364	33055665	593
11365	33056258	205
11366	33056463	630
11367	33057093	259
11368	33057352	3026
11369	33060378	619
11371	33064429	94
11372	33064523	59
11374	33064969	1564
11375	33066533	1368
11376	33067901	1471
11377	33069372	113
11378	33069485	433
11379	33069918	56
11383	33070783	60
11386	33071060	234
11387	33071294	255
11388	33071549	499
11391	33072427	134
11393	33072729	621
11403	33104585	3837
11404	33108422	3873
11410	33128803	860
11417	33140020	1532
11427	33173468	2728
11428	33176196	3403
11429	33179599	2948
11434	33196247	483
11455	33260245	3314
11554	33556421	3416
11594	33689844	3023
11753	34185280	4985
11755	34193277	158
11756	34193435	267
11757	34193702	57
11758	34193759	408
11759	34194167	2973
11761	34197269	3392
11762	34200661	77
11763	34200738	251
11764	34200989	255
11768	34201635	83
11770	34202116	252
11771	34202368	25
11772	34202393	95
11773	34202488	3358
11774	34205846	248
11777	34206378	126
11778	34206504	627
11779	34207131	720
11780	34207851	233
11801	34264623	7900
11808	34282596	2136
11823	34333700	3427
11825	34340558	268
11928	34637008	3748
11945	34694129	3415
12147	35319111	61
12148	35319172	261
12149	35319433	590
12151	35322804	25
12152	35322829	3366
12153	35326195	503
12154	35326698	508
12155	35327206	233
12157	35327545	120
12158	35327665	110
12160	35328236	214
12161	35328450	392
12165	35329431	357
12167	35329956	77
12168	35330033	579
12169	35330612	68
12173	35331888	123
12174	35332011	354
12192	35387812	7297
12209	35439527	3364
12216	35462965	134
12319	35765415	3416
```
