## Supplementary material for "Deep-mining of vertebrate genomes reveals an unexpected diversity of endogenous viral elements": input_step_redundancy.lookup

```
XSym
0082
e02ec6b51198438c3010635455d692fa
/Users/user/Desktop/Postdoc/Queries/Orthornavirae/Flaviviridae/Flaviviridae.lookup
                                                                                                                                                                                                                                                                                                                                                                                                                                                                                                                                                                                                                                                                                                                                                                                                                                                                                                                                                                             
```
