## Supplementary material for "Deep-mining of vertebrate genomes reveals an unexpected diversity of endogenous viral elements": input_step_redundancy.source

```
XSym
0082
d2586eccd9eff5efe6bb2e626bc20c1a
/Users/user/Desktop/Postdoc/Queries/Orthornavirae/Flaviviridae/Flaviviridae.source
                                                                                                                                                                                                                                                                                                                                                                                                                                                                                                                                                                                                                                                                                                                                                                                                                                                                                                                                                                             
```
