## Supplementary material for "Deep-mining of vertebrate genomes reveals an unexpected diversity of endogenous viral elements": aln.index

```
0	99499	43
1	78805	43
2	32175	43
4	47620	43
7	0	47
8	22458	43
9	79323	43
11	32218	89
12	72125	43
13	32307	44
15	79366	43
17	78848	44
18	32351	44
19	32395	44
20	22501	44
22	22545	44
23	108041	44
24	30937	44
27	78892	39
28	47663	44
29	22589	44
31	55757	147
32	108085	48
33	30981	48
42	44980	48
45	31029	100
47	47707	54
48	55904	90
49	45028	44
51	55994	44
52	79409	1251
53	32439	48
54	72168	48
65	32487	1351
87	47	43
112	90	99
117	72216	351
130	189	99
173	288	98
183	21272	99
194	45072	2548
198	22633	49
211	56038	45
213	56083	99
234	31129	49
236	31178	45
239	31223	49
373	22682	49
388	108133	800
392	22731	45
393	31272	44
394	47761	45
397	22776	49
400	47806	45
401	31316	45
404	47851	40
405	47891	40
406	47931	45
407	47976	45
408	31361	49
410	21371	45
412	72567	152
415	21416	92
416	22825	45
417	21508	45
421	21553	44
439	48021	50
480	63618	49
514	63667	349
562	72719	648
571	22870	49
583	33838	49
586	72076	49
588	33887	198
602	108933	49
606	108982	9424
628	56182	45
650	22919	49
661	56227	49
704	22968	49
714	56276	49
726	23017	49
780	48071	49
781	56325	49
784	23066	45
786	23111	40
787	23151	45
789	56374	49
792	31410	44
793	31454	45
794	23196	44
796	48120	40
797	23240	40
798	48160	44
799	23280	44
800	48204	49
802	31499	45
806	23324	45
807	23369	45
808	23414	45
810	31544	39
811	31583	45
812	23459	40
814	31628	49
824	31677	49
845	31726	49
872	56423	49
899	56472	99
900	31775	99
936	56571	49
966	56620	49
975	23499	49
978	23548	49
982	56669	149
994	31874	49
1047	56818	401
1170	48253	50
1176	48303	41
1178	23597	46
1179	23643	46
1180	23689	50
1181	31923	50
1183	31973	50
1184	48344	46
1185	23739	46
1186	57219	41
1189	23785	46
1192	32023	50
1193	100400	46
1194	57260	45
1197	48390	46
1198	57305	45
1201	78931	46
1203	48436	41
1205	78977	45
1206	79022	50
1229	79072	151
1230	79223	100
1243	32073	102
1269	57350	352
1294	23831	50
1295	100446	50
1303	57702	50
1355	48477	50
1374	57752	149
1386	57901	50
1407	57951	50
1445	23881	50
1467	64016	50
1490	34085	102
1503	64066	501
1517	34187	151
1523	100496	50
1543	48527	50
1556	64617	200
1560	100546	50
1564	73367	152
1568	64817	46
1569	23931	41
1570	48577	46
1571	36928	46
1573	64863	50
1575	64567	50
1576	100596	45
1577	100641	41
1578	100682	41
1580	100723	46
1581	88251	46
1582	88297	45
1583	100769	46
1585	88342	46
1586	88388	46
1587	100815	51
1590	23972	46
1592	88434	46
1595	88480	46
1596	88526	41
1629	24018	50
1661	24068	50
1683	100866	50
1684	88567	50
1689	88617	50
1747	48623	50
1774	36974	50
1823	64913	200
1860	24118	50
1897	100916	50
1939	88667	50
1942	73519	50
1952	21597	100
1956	73569	208
1960	100966	46
1962	21697	46
1963	101012	41
1967	21743	100
1968	101053	40
1969	101093	46
1970	101139	41
1972	101180	46
1975	73777	46
1976	73823	46
1978	8274	45
1979	8319	50
1980	21843	50
1982	65918	45
1984	101226	41
1985	80660	41
1986	101267	41
1987	74067	91
1989	80701	184
2013	48673	50
2021	65963	50
2026	37024	50
2027	74158	102
2050	58001	50
2053	48723	50
2139	24168	50
2173	101308	50
2183	66013	50
2197	66063	100
2252	66163	50
2281	8369	50
2284	21893	50
2290	101358	50
2293	101408	50
2296	48773	50
2305	48823	50
2334	37074	50
2337	8419	50
2346	48873	50
2350	88717	50
2352	37124	41
2354	37165	46
2355	48923	46
2356	8469	100
2358	37211	41
2359	48969	50
2360	101458	46
2361	24218	46
2364	37252	45
2365	88767	45
2366	37297	46
2367	88812	46
2368	8569	46
2369	8615	45
2370	88858	46
2372	8660	50
2373	37343	45
2374	37388	40
2377	88904	100
2379	8710	46
2417	89004	50
2445	8756	50
2530	65113	50
2531	37428	50
2556	37478	50
2565	49019	50
2590	37528	50
2643	49069	50
2645	49119	50
2692	37578	50
2719	101504	50
2744	65163	46
2746	24264	46
2747	65209	46
2749	49169	40
2750	49209	46
2751	49255	50
2752	65255	46
2753	49305	41
2754	49346	45
2755	89054	46
2756	65301	91
2759	89100	50
2762	65392	46
2763	89150	50
2764	65438	46
2770	65484	46
2772	49391	45
2789	65530	50
2822	49436	50
2826	65580	46
2854	65626	50
2868	37628	50
2923	37678	50
2977	49486	50
2982	37728	50
3036	89200	50
3108	101554	50
3114	58051	50
3118	58101	50
3119	58151	50
3129	24310	50
3136	49536	46
3137	49582	45
3138	49627	46
3139	58201	41
3140	49673	50
3141	49723	46
3143	58242	250
3144	8806	45
3145	49769	46
3146	8851	101
3148	49815	45
3150	8952	46
3152	49860	46
3153	8998	45
3155	9043	150
3156	73869	50
3158	65676	92
3162	49906	41
3163	386	92
3165	49947	40
3166	37778	50
3199	65768	50
3218	101604	46
3253	478	101
3327	73919	98
3335	24360	50
3363	579	2958
3367	49987	50
3467	65818	50
3473	50037	50
3482	65868	50
3510	74017	50
3521	58492	251
3527	37828	50
3528	66213	46
3529	101650	46
3530	50087	41
3531	50128	46
3532	101696	41
3533	101737	46
3534	50174	46
3535	66259	50
3537	37878	46
3538	66309	45
3540	101783	40
3541	37924	40
3543	50220	41
3544	24410	46
3545	37964	46
3546	38010	50
3548	66354	46
3549	66400	92
3552	9193	46
3554	66492	46
3556	9239	46
3557	9285	45
3581	101823	50
3706	38060	50
3741	9330	50
3765	38110	50
3785	50261	50
3819	101873	50
3820	38160	50
3828	66538	50
3855	101923	50
3861	50311	50
3894	9380	50
3911	38210	50
3920	101973	46
3921	66588	46
3922	50361	46
3923	38260	46
3924	38306	41
3925	38347	43
3926	38390	46
3927	66634	45
3929	38436	46
3930	38482	45
3932	66679	92
3933	38527	46
3934	38573	45
3935	9430	45
3936	66771	46
3937	38618	46
3939	38664	50
3942	58743	90
3945	102019	46
3946	24456	46
3947	50407	40
3949	38714	41
3989	38755	50
4002	66817	90
4130	50447	50
4147	58833	2308
4168	66907	201
4200	102065	50
4211	50497	50
4249	9475	50
4251	38805	50
4252	102115	50
4290	50547	50
4294	9525	200
4312	38855	46
4313	38901	41
4314	102165	46
4315	50597	46
4316	38942	41
4317	38983	46
4318	9725	46
4320	39029	41
4321	9771	50
4322	67108	50
4323	74260	46
4326	74306	45
4327	39070	41
4328	102211	40
4329	74351	90
4331	102251	50
4332	74441	199
4338	24502	45
4343	24547	56
4372	102301	50
4373	39111	50
4377	74640	50
4394	102351	46
4403	39161	50
4426	102397	50
4508	74690	50
4522	24603	50
4643	50643	50
4678	102447	50
4680	102497	50
4687	74740	150
4697	74890	1564
4704	24653	46
4705	61141	46
4706	50693	41
4708	50734	46
4709	24699	46
4711	80885	46
4712	102547	41
4716	80931	46
4717	50780	41
4718	24745	41
4719	102588	41
4720	50821	46
4722	80977	50
4723	24786	40
4726	67158	46
4729	102629	45
4730	50867	46
4735	67204	50
4757	24826	50
4769	24876	50
4774	39211	45
4786	3537	50
4803	81027	50
4808	67254	50
4931	24926	50
4937	67304	150
4938	67454	500
4989	39256	50
5076	102674	50
5079	24976	50
5094	81077	152
5096	39306	41
5097	81229	46
5098	81275	46
5100	39347	41
5101	102724	41
5103	81321	41
5106	81362	101
5107	76454	50
5109	76504	101
5111	39388	46
5112	102765	46
5114	81463	50
5115	25026	46
5116	67954	50
5117	9821	137
5118	39434	41
5119	68004	40
5122	39475	45
5125	39520	46
5136	68044	50
5161	39566	50
5273	39616	50
5274	68094	50
5276	39666	50
5329	39716	50
5387	9958	50
5431	39766	50
5462	50913	50
5467	102811	50
5488	102861	46
5489	68144	41
5490	102907	46
5492	25072	46
5493	39816	46
5494	39862	45
5495	39907	41
5500	68185	45
5501	68230	100
5502	39948	46
5503	39994	46
5504	50963	46
5506	10008	50
5507	40040	46
5513	68330	46
5514	51009	40
5515	51049	46
5517	40086	46
5549	68376	50
5553	68426	100
5593	68526	98
5600	25118	50
5668	51095	50
5700	10058	50
5701	81513	202
5722	10108	100
5733	40132	50
5754	68624	99
5773	25168	50
5802	51145	50
5833	102953	50
5856	51195	50
5880	103003	46
5882	103049	46
5884	103095	46
5885	10208	46
5886	103141	40
5888	10254	46
5890	51245	45
5891	103181	45
5894	51290	46
5895	103226	46
5896	51336	46
5897	103272	50
5898	51382	50
5899	40182	46
5904	68723	46
5905	103322	41
5906	103363	46
5910	103409	50
5926	10300	50
5949	51432	50
5990	68769	100
6052	103459	50
6060	40228	50
6165	81715	50
6172	10350	50
6204	81765	50
6207	51482	50
6218	103509	50
6249	10400	50
6258	81815	101
6272	40278	41
6273	40319	45
6274	10450	46
6276	51532	45
6278	3587	93
6279	40364	46
6280	68869	45
6282	81916	46
6283	81962	45
6284	82007	46
6285	51577	45
6286	103559	46
6287	25218	46
6288	51622	46
6289	51668	56
6291	25264	46
6293	82053	45
6295	82098	152
6297	25310	46
6298	25356	46
6299	25402	41
6301	25443	40
6314	10496	50
6338	68914	50
6355	25483	50
6365	10546	100
6392	25533	50
6498	82250	149
6557	10646	100
6563	82399	50
6601	51724	50
6617	40410	50
6650	10746	100
6664	103605	46
6668	25583	45
6669	82449	99
6671	25628	46
6672	25674	46
6674	25720	41
6675	25761	41
6676	25802	41
6678	103651	45
6679	103696	46
6680	25843	41
6682	68964	99
6683	25884	46
6688	103742	46
6689	25930	46
6690	103788	40
6691	51774	46
6693	21943	46
6706	25976	50
6717	103828	50
6747	51820	56
6751	103878	50
6757	26026	50
6769	10846	101
6844	51876	50
6875	82548	46
6877	103928	50
6878	26076	50
6897	51926	50
7001	26126	50
7029	21989	46
7030	103978	50
7035	51976	50
7036	26176	50
7039	26226	50
7042	104028	50
7054	22035	50
7056	26276	46
7060	104078	45
7062	40460	56
7063	22085	45
7064	52026	45
7066	52071	41
7067	52112	41
7068	22130	41
7069	52153	41
7070	82594	46
7071	52194	45
7072	52239	50
7073	26322	50
7075	104123	46
7077	22171	45
7079	104169	50
7081	26372	45
7083	26417	46
7084	104219	46
7085	26463	46
7096	40516	50
7098	22216	101
7102	104265	50
7109	104315	50
7143	40566	50
7157	104365	50
7236	26509	50
7269	82640	199
7312	40616	50
7341	10947	600
7383	104415	50
7388	26559	50
7425	40666	50
7436	69063	50
7443	104465	50
7448	26609	46
7452	69113	45
7458	40716	46
7459	104515	46
7460	26655	46
7462	26701	45
7463	26746	40
7465	26786	50
7466	69158	148
7467	40762	45
7469	52289	46
7471	26836	46
7473	22317	46
7476	22363	45
7477	40807	45
7490	22408	50
7494	52335	50
7501	69306	102
7509	89250	50
7512	82839	150
7535	40852	50
7546	26882	50
7628	52385	50
7674	40902	50
7717	104561	50
7778	26932	50
7812	26982	50
7822	69408	50
7826	69458	50
7829	52435	50
7835	40952	50
7840	69508	46
7843	104611	46
7844	41002	46
7846	104657	50
7847	41048	45
7848	27032	46
7851	41093	46
7852	41139	46
7853	27078	46
7854	41185	40
7855	104707	46
7856	69554	41
7857	82989	50
7858	52485	40
7859	52525	46
7860	69595	45
7862	83039	46
7863	41225	46
7865	41271	45
7867	41316	46
7869	41362	45
7880	69640	50
7882	41407	50
7886	41457	50
7893	52571	50
7901	83085	100
7905	69690	50
7927	41507	50
7954	52621	50
8018	11547	8772
8020	27124	50
8068	69740	148
8166	41557	50
8200	27174	50
8220	41607	50
8229	89300	100
8232	52671	46
8234	52717	46
8235	52763	46
8236	52809	46
8239	27224	40
8240	89400	92
8242	52855	46
8243	41657	46
8244	27264	46
8246	52901	46
8247	41703	46
8248	27310	41
8249	69888	41
8250	27351	46
8251	27397	46
8252	27443	41
8255	52947	46
8256	27484	46
8257	52993	40
8259	27530	46
8261	69929	46
8278	53033	46
8285	69975	50
8286	53079	50
8302	89492	46
8337	89538	50
8346	89588	50
8412	53129	50
8462	27576	50
8469	104753	50
8488	41749	50
8524	89638	50
8559	53179	50
8567	53229	50
8579	89688	50
8592	27626	50
8599	41799	50
8621	89738	50
8624	27676	46
8627	27722	46
8628	27768	46
8629	83185	46
8631	27814	46
8632	41849	50
8633	61187	50
8634	27860	45
8635	27905	45
8636	27950	45
8637	41899	45
8638	104803	46
8639	70025	46
8640	27995	45
8642	61237	46
8643	28040	46
8645	28086	50
8646	41944	46
8647	70071	93
8649	41990	46
8651	42036	46
8666	53279	50
8668	42082	50
8670	104849	50
8677	42132	50
8678	61283	50
8750	70164	50
8804	53329	50
8837	104899	50
8855	42182	50
8909	53379	50
8916	28136	50
8951	42232	50
8954	28186	50
8956	104949	50
8984	42282	50
8996	28236	50
9016	104999	41
9019	42332	46
9020	70214	50
9021	105040	41
9024	61333	46
9027	42378	46
9030	70264	50
9031	105081	45
9032	61379	46
9034	105126	41
9039	89788	41
9041	61425	46
9056	89829	50
9062	42424	50
9068	70314	50
9095	61471	50
9142	89879	46
9196	28286	50
9246	53429	50
9247	28336	50
9249	105167	50
9253	89925	150
9301	70364	50
9306	28386	50
9307	105217	50
9350	28436	50
9391	105267	50
9405	28486	50
9408	105317	46
9410	105363	46
9411	28536	46
9413	42474	41
9414	70414	46
9416	53479	46
9418	61521	45
9419	53525	45
9420	105409	45
9421	53570	45
9423	105454	46
9424	70460	92
9426	53615	46
9430	61566	45
9431	105500	46
9432	53661	41
9435	53702	41
9447	61611	152
9454	105546	50
9455	42515	51
9509	53743	50
9524	105596	50
9531	42566	50
9579	53793	50
9588	105646	50
9598	42616	50
9604	70552	100
9645	90075	9424
9698	53843	50
9736	105696	50
9739	42666	50
9780	53893	50
9793	42716	50
9797	28582	50
9800	70652	46
9802	53943	46
9803	42766	41
9808	42807	46
9810	105746	40
9811	105786	40
9812	42853	40
9813	105826	40
9814	42893	45
9815	42938	46
9819	70698	46
9822	70744	45
9823	42984	46
9824	43030	50
9825	70789	45
9827	105866	41
9830	70834	149
9846	53989	50
9852	28632	50
9913	43080	50
9914	83231	100
9922	43130	50
9978	83331	150
9981	43180	50
9990	43230	50
10028	105907	51
10041	83481	102
10169	43280	51
10191	105958	42
10192	3680	94
10193	106000	47
10194	106047	47
10195	83583	51
10197	106094	51
10199	43331	42
10200	3774	47
10201	3821	47
10202	43373	47
10203	28682	47
10204	106145	47
10205	3868	46
10206	43420	42
10207	43462	47
10208	54039	42
10209	28729	42
10210	28771	42
10211	106192	51
10213	28813	42
10214	28855	47
10215	28902	47
10216	3914	47
10218	28949	46
10237	3961	52
10242	106243	51
10243	43509	51
10257	83634	51
10282	28995	51
10369	54081	51
10371	106294	51
10402	4013	47
10409	4060	101
10419	61763	152
10421	29046	51
10424	43560	51
10483	4161	4011
10558	54132	51
10561	106345	51
10576	106396	51
10582	106447	47
10583	106494	47
10584	106541	42
10585	106583	47
10586	61915	51
10587	106630	47
10589	106677	46
10590	29097	47
10591	61966	47
10593	29144	47
10596	43611	42
10597	29191	47
10599	43653	42
10600	54183	47
10601	106723	47
10604	29238	47
10605	29285	47
10606	29332	42
10607	29374	42
10609	29416	47
10611	43695	47
10628	43742	51
10648	54230	51
10653	106770	51
10662	62013	52
10670	43793	52
10672	54281	51
10674	62065	1553
10696	106821	51
10772	83685	51
10779	83736	51
10791	43845	51
10812	83787	101
10815	54332	51
10874	83888	4261
10947	43896	51
10950	8172	102
10953	54383	51
10973	106872	47
10974	34338	47
10975	106919	47
10976	43947	42
10980	34385	47
10981	34432	47
10982	106966	47
10984	34479	47
10985	34526	47
10986	34573	51
10987	54434	42
10988	43989	47
10991	34624	47
10992	54476	47
10995	107013	47
10996	44036	47
10997	54523	47
11000	107060	47
11001	34671	46
11004	34717	51
11019	107107	52
11026	34768	51
11034	34819	51
11054	29463	47
11065	54570	51
11086	107159	51
11087	20319	754
11182	107210	51
11185	54621	51
11203	34870	1753
11300	107261	51
11308	29510	51
11352	21073	199
11362	54672	51
11363	107312	51
11364	29561	47
11365	107363	47
11366	54723	47
11367	44083	47
11368	76605	51
11369	29608	47
11370	76656	101
11371	29655	42
11372	29697	42
11374	76757	51
11375	76808	51
11376	76859	51
11377	29739	46
11378	29785	47
11379	29832	42
11382	76910	94
11383	29874	42
11386	77004	47
11387	29916	47
11388	29963	47
11391	107410	46
11393	77051	47
11403	54770	51
11404	77098	51
11410	44130	47
11417	54821	51
11419	30010	51
11427	30061	51
11428	30112	51
11429	77149	51
11434	107456	47
11455	107503	51
11456	44177	51
11542	107554	51
11547	54872	51
11554	30163	51
11559	107605	51
11594	77200	1554
11649	36623	203
11685	36826	51
11711	36877	51
11730	54923	51
11732	107656	51
11753	70983	52
11754	54974	51
11755	30214	47
11756	55025	47
11757	44228	42
11758	44270	47
11759	71035	51
11761	55072	51
11762	44317	42
11763	71086	47
11764	44359	47
11768	44406	42
11770	44448	47
11771	44495	41
11772	71133	42
11773	55123	51
11774	44536	47
11777	55174	46
11778	107707	47
11779	30261	47
11780	44583	47
11801	44630	57
11807	44687	51
11808	55220	51
11823	55271	51
11825	44738	47
11847	30308	51
11928	44785	51
11945	55322	51
11950	71175	51
11967	30359	51
12070	55373	51
12083	44836	51
12147	30410	42
12148	55424	47
12149	44887	47
12151	107754	41
12152	71226	51
12153	71277	47
12154	55471	47
12155	30452	47
12157	30499	46
12158	55518	46
12160	30545	47
12161	55564	47
12165	30592	47
12167	55611	42
12168	55653	47
12169	30639	42
12173	44934	46
12174	107795	47
12187	71324	101
12192	55700	57
12199	30681	51
12209	30732	51
12216	107842	46
12229	30783	52
12238	71425	651
12319	107888	51
12324	107939	51
12343	30835	51
12355	88149	102
12398	99542	858
12438	107990	51
12478	30886	51
12482	78754	51
```
