## Supplementary material for "Deep-mining of vertebrate genomes reveals an unexpected diversity of endogenous viral elements": clust.index

```
0	0	3
1	3	3
2	6	3
4	9	3
7	12	3
8	15	3
9	18	3
12	21	4
13	25	4
15	29	4
17	33	4
18	37	4
19	41	4
20	45	4
22	49	4
23	53	4
24	57	4
27	61	4
28	65	4
29	69	4
33	73	4
42	77	9
47	86	4
49	90	4
51	94	9
65	103	130
87	233	4
130	237	10
194	247	236
211	483	5
236	488	5
239	493	15
392	508	5
393	513	5
394	518	5
397	523	5
400	528	5
401	533	5
404	538	5
405	543	5
406	548	5
407	553	10
408	563	5
410	568	10
416	578	5
417	583	5
421	588	5
439	593	5
514	598	30
583	628	5
784	633	5
786	638	5
787	643	5
789	648	5
792	653	5
793	658	5
794	663	5
796	668	5
797	673	5
798	678	5
799	683	5
800	688	5
802	693	5
806	698	5
807	703	5
808	708	5
810	713	5
811	718	5
812	723	5
814	728	5
824	733	5
845	738	5
899	743	15
936	758	5
966	763	5
975	768	14
1176	782	6
1178	788	6
1179	794	6
1180	800	6
1181	806	6
1183	812	6
1184	818	6
1185	824	6
1186	830	6
1189	836	6
1192	842	6
1193	848	11
1194	859	6
1197	865	6
1198	871	6
1201	877	6
1203	883	6
1205	889	6
1206	895	6
1229	901	17
1243	918	11
1503	929	74
1564	1003	21
1568	1024	6
1569	1030	6
1570	1036	6
1571	1042	6
1573	1048	6
1576	1054	6
1577	1060	6
1578	1066	6
1580	1072	6
1581	1078	6
1582	1084	6
1583	1090	11
1585	1101	6
1586	1107	11
1587	1118	6
1590	1124	6
1592	1130	6
1595	1136	6
1596	1142	6
1629	1148	6
1684	1154	6
1689	1160	21
1960	1181	6
1962	1187	6
1963	1193	6
1967	1199	11
1968	1210	6
1969	1216	6
1970	1222	6
1972	1228	6
1975	1234	6
1976	1240	6
1978	1246	6
1979	1252	6
1982	1258	6
1984	1264	6
1985	1270	6
1986	1276	6
2021	1282	11
2027	1293	11
2050	1304	6
2352	1310	6
2354	1316	6
2355	1322	6
2356	1328	11
2358	1339	6
2359	1345	6
2360	1351	6
2361	1357	6
2364	1363	6
2365	1369	6
2366	1375	6
2367	1381	6
2368	1387	6
2369	1393	6
2370	1399	6
2372	1405	6
2373	1411	6
2374	1417	6
2379	1423	6
2417	1429	6
2445	1435	6
2590	1441	6
2744	1447	6
2746	1453	6
2747	1459	6
2749	1465	6
2750	1471	6
2751	1477	6
2752	1483	6
2753	1489	6
2754	1495	6
2755	1501	6
2759	1507	6
2762	1513	6
2764	1519	6
2770	1525	6
2772	1531	6
2789	1537	6
2826	1543	9
2854	1552	6
3119	1558	6
3136	1564	6
3137	1570	6
3138	1576	6
3139	1582	6
3140	1588	6
3141	1594	6
3143	1600	26
3144	1626	6
3145	1632	6
3148	1638	6
3150	1644	6
3152	1650	6
3153	1656	6
3156	1662	6
3162	1668	6
3165	1674	6
3199	1680	6
3218	1686	6
3528	1692	6
3529	1698	6
3530	1704	6
3531	1710	6
3532	1716	6
3533	1722	6
3534	1728	6
3535	1734	6
3537	1740	6
3538	1746	6
3540	1752	6
3541	1758	6
3543	1764	6
3544	1770	6
3545	1776	6
3546	1782	6
3548	1788	6
3552	1794	6
3554	1800	6
3556	1806	6
3557	1812	6
3581	1818	12
3765	1830	6
3828	1836	6
3920	1842	6
3921	1848	6
3922	1854	6
3923	1860	6
3924	1866	6
3925	1872	6
3926	1878	6
3927	1884	11
3929	1895	6
3930	1901	6
3933	1907	6
3934	1913	6
3935	1919	6
3936	1925	6
3937	1931	11
3939	1942	6
3945	1948	6
3946	1954	6
3947	1960	6
3949	1966	6
3989	1972	6
4312	1978	6
4313	1984	6
4314	1990	6
4315	1996	6
4316	2002	6
4317	2008	6
4318	2014	6
4320	2020	6
4321	2026	6
4322	2032	6
4323	2038	6
4326	2044	6
4327	2050	6
4328	2056	6
4331	2062	6
4338	2068	6
4343	2074	6
4372	2080	6
4373	2086	6
4377	2092	6
4394	2098	6
4403	2104	6
4426	2110	6
4687	2116	11
4697	2127	126
4704	2253	6
4705	2259	6
4706	2265	6
4708	2271	6
4709	2277	6
4711	2283	6
4712	2289	6
4716	2295	6
4717	2301	6
4718	2307	6
4719	2313	6
4720	2319	6
4722	2325	6
4723	2331	6
4726	2337	6
4729	2343	6
4730	2349	6
4735	2355	6
4769	2361	9
4774	2370	6
4786	2376	6
4808	2382	6
5096	2388	6
5097	2394	6
5098	2400	6
5100	2406	6
5101	2412	6
5103	2418	6
5107	2424	6
5111	2430	6
5112	2436	6
5114	2442	6
5115	2448	6
5116	2454	16
5117	2470	15
5118	2485	6
5119	2491	6
5122	2497	6
5125	2503	6
5136	2509	6
5161	2515	11
5488	2526	6
5489	2532	6
5490	2538	6
5492	2544	6
5493	2550	6
5494	2556	6
5495	2562	6
5500	2568	6
5502	2574	6
5503	2580	6
5504	2586	6
5506	2592	6
5507	2598	6
5513	2604	6
5514	2610	6
5515	2616	6
5517	2622	21
5549	2643	6
5880	2649	6
5882	2655	6
5884	2661	6
5885	2667	6
5886	2673	6
5888	2679	6
5890	2685	6
5891	2691	6
5894	2697	6
5895	2703	6
5896	2709	6
5897	2715	6
5898	2721	6
5899	2727	6
5904	2733	6
5905	2739	6
5906	2745	6
5926	2751	6
5949	2757	11
6272	2768	6
6273	2774	6
6274	2780	6
6276	2786	6
6279	2792	6
6280	2798	6
6282	2804	6
6283	2810	6
6284	2816	9
6285	2825	6
6286	2831	6
6287	2837	6
6288	2843	6
6289	2849	6
6291	2855	6
6293	2861	6
6295	2867	16
6297	2883	6
6298	2889	6
6299	2895	6
6301	2901	6
6314	2907	6
6338	2913	6
6664	2919	6
6668	2925	6
6671	2931	6
6672	2937	6
6674	2943	6
6675	2949	6
6676	2955	6
6678	2961	6
6679	2967	6
6680	2973	6
6683	2979	6
6688	2985	6
6689	2991	6
6690	2997	6
6691	3003	6
6693	3009	6
6706	3015	10
6717	3025	6
6747	3031	6
6751	3037	6
6757	3043	11
6875	3054	6
7029	3060	6
7056	3066	6
7060	3072	6
7062	3078	6
7063	3084	6
7064	3090	6
7066	3096	6
7067	3102	6
7068	3108	6
7069	3114	6
7070	3120	6
7071	3126	6
7073	3132	11
7075	3143	6
7077	3149	6
7079	3155	6
7081	3161	6
7083	3167	6
7084	3173	6
7085	3179	6
7096	3185	6
7102	3191	6
7143	3197	6
7448	3203	6
7452	3209	6
7458	3215	6
7459	3221	6
7460	3227	6
7462	3233	6
7463	3239	6
7465	3245	6
7467	3251	6
7469	3257	6
7471	3263	6
7473	3269	6
7476	3275	6
7477	3281	6
7490	3287	6
7494	3293	6
7509	3299	6
7512	3305	16
7535	3321	6
7717	3327	6
7826	3333	11
7829	3344	11
7840	3355	6
7843	3361	6
7844	3367	6
7847	3373	6
7848	3379	6
7851	3385	6
7852	3391	6
7853	3397	6
7854	3403	6
7855	3409	6
7856	3415	6
7858	3421	6
7859	3427	6
7860	3433	6
7862	3439	6
7863	3445	6
7865	3451	6
7867	3457	6
7869	3463	6
7880	3469	6
7882	3475	6
7886	3481	6
7893	3487	11
7905	3498	6
7927	3504	6
7954	3510	6
8018	3516	760
8232	4276	6
8234	4282	6
8235	4288	6
8236	4294	6
8239	4300	6
8242	4306	6
8243	4312	6
8244	4318	6
8246	4324	6
8247	4330	6
8248	4336	6
8249	4342	6
8250	4348	6
8251	4354	6
8252	4360	6
8255	4366	6
8256	4372	6
8257	4378	6
8259	4384	6
8261	4390	6
8278	4396	6
8285	4402	6
8286	4408	6
8302	4414	6
8462	4420	6
8621	4426	6
8624	4432	6
8627	4438	6
8628	4444	6
8629	4450	6
8631	4456	6
8632	4462	6
8633	4468	6
8634	4474	6
8635	4480	6
8636	4486	6
8637	4492	6
8638	4498	6
8639	4504	6
8640	4510	11
8642	4521	6
8643	4527	6
8649	4533	6
8651	4539	6
8666	4545	6
8670	4551	6
8677	4557	11
8678	4568	6
8750	4574	6
9016	4580	6
9019	4586	6
9020	4592	6
9021	4598	6
9024	4604	6
9027	4610	6
9030	4616	6
9031	4622	6
9032	4628	6
9034	4634	6
9039	4640	6
9041	4646	6
9056	4652	6
9062	4658	6
9095	4664	10
9142	4674	6
9246	4680	6
9405	4686	6
9408	4692	6
9410	4698	6
9411	4704	6
9413	4710	6
9414	4716	6
9416	4722	6
9418	4728	6
9419	4734	6
9420	4740	6
9421	4746	6
9423	4752	6
9426	4758	6
9430	4764	6
9431	4770	6
9432	4776	6
9435	4782	6
9447	4788	17
9454	4805	6
9509	4811	6
9524	4817	6
9579	4823	10
9598	4833	11
9645	4844	118
9797	4962	11
9800	4973	6
9802	4979	6
9803	4985	6
9808	4991	6
9810	4997	6
9811	5003	6
9812	5009	6
9813	5015	6
9814	5021	6
9815	5027	6
9819	5033	6
9822	5039	6
9823	5045	6
9824	5051	11
9825	5062	6
9827	5068	6
9846	5074	6
9914	5080	6
9990	5086	9
10191	5095	7
10193	5102	7
10194	5109	7
10195	5116	7
10197	5123	7
10199	5130	7
10200	5137	7
10201	5144	7
10202	5151	7
10203	5158	7
10204	5165	11
10205	5176	7
10206	5183	7
10207	5190	7
10208	5197	7
10209	5204	7
10210	5211	7
10211	5218	7
10213	5225	7
10214	5232	13
10215	5245	7
10216	5252	7
10218	5259	7
10237	5266	7
10242	5273	7
10257	5280	7
10402	5287	7
10582	5294	7
10583	5301	7
10584	5308	7
10585	5315	7
10586	5322	7
10587	5329	7
10589	5336	7
10590	5343	7
10591	5350	7
10593	5357	7
10596	5364	7
10597	5371	7
10599	5378	7
10600	5385	7
10601	5392	7
10604	5399	7
10605	5406	7
10606	5413	7
10607	5420	7
10609	5427	7
10611	5434	7
10628	5441	7
10648	5448	7
10653	5455	7
10662	5462	7
10670	5469	7
10672	5476	7
10772	5483	12
10973	5495	7
10974	5502	7
10975	5509	7
10976	5516	7
10980	5523	7
10981	5530	7
10982	5537	7
10984	5544	7
10985	5551	7
10986	5558	7
10987	5565	7
10988	5572	7
10991	5579	7
10992	5586	7
10995	5593	7
10996	5600	7
10997	5607	7
11000	5614	7
11001	5621	7
11004	5628	7
11019	5635	7
11026	5642	7
11034	5649	7
11054	5656	7
11086	5663	7
11203	5670	36
11364	5706	7
11365	5713	7
11366	5720	7
11367	5727	7
11368	5734	7
11369	5741	7
11371	5748	7
11372	5755	7
11374	5762	7
11375	5769	7
11376	5776	12
11377	5788	7
11378	5795	7
11379	5802	7
11383	5809	7
11386	5816	7
11387	5823	7
11388	5830	7
11391	5837	7
11393	5844	7
11403	5851	7
11404	5858	7
11410	5865	7
11417	5872	7
11427	5879	7
11428	5886	7
11429	5893	7
11434	5900	7
11455	5907	12
11554	5919	7
11594	5926	54
11753	5980	7
11755	5987	7
11756	5994	7
11757	6001	7
11758	6008	7
11759	6015	7
11761	6022	12
11762	6034	7
11763	6041	7
11764	6048	12
11768	6060	7
11770	6067	7
11771	6074	7
11772	6081	7
11773	6088	7
11774	6095	7
11777	6102	7
11778	6109	12
11779	6121	7
11780	6128	7
11801	6135	7
11808	6142	7
11823	6149	7
11825	6156	7
11928	6163	7
11945	6170	7
12147	6177	7
12148	6184	7
12149	6191	7
12151	6198	7
12152	6205	12
12153	6217	7
12154	6224	7
12155	6231	7
12157	6238	7
12158	6245	7
12160	6252	7
12161	6259	13
12165	6272	7
12167	6279	7
12168	6286	7
12169	6293	7
12173	6300	7
12174	6307	7
12192	6314	7
12209	6321	7
12216	6328	7
12319	6335	7
```
