## Supplementary material for "Deep-mining of vertebrate genomes reveals an unexpected diversity of endogenous viral elements": input_step_redundancy

```
XSym
0075
ee342542e66729fd6654b376500614af
/Users/user/Desktop/Postdoc/Queries/Orthornavirae/Flaviviridae/Flaviviridae
                                                                                                                                                                                                                                                                                                                                                                                                                                                                                                                                                                                                                                                                                                                                                                                                                                                                                                                                                                                    
```
