## Supplementary material for "Deep-mining of vertebrate genomes reveals an unexpected diversity of endogenous viral elements": input_step_redundancy.index

```
0	0	193
1	193	267
2	460	214
4	1132	163
7	4739	3392
8	8131	353
9	8484	585
11	9219	171
12	9390	149
13	9539	174
15	10105	151
17	10837	906
18	11743	498
19	12241	540
20	12781	585
22	13443	497
23	13940	170
24	14110	290
27	15125	96
28	15221	256
29	15477	220
31	15957	3900
32	19857	3434
33	23291	3417
42	54048	2756
45	63614	2828
47	69835	7253
48	77088	916
49	78004	756
51	79570	256
52	79826	3436
53	83262	3900
54	87162	3900
65	124812	3436
87	182399	127
112	264932	3022
117	281641	3018
130	325063	1197
173	430415	2887
183	462721	3429
194	500239	4022
198	514070	3021
211	557888	541
213	562329	3447
234	633816	3901
236	641151	218
239	647819	3418
373	1054154	3013
388	1105606	3017
392	1118557	194
393	1118751	121
394	1118872	631
397	1123580	3327
400	1131207	226
401	1131433	167
404	1131844	84
405	1131928	99
406	1132027	209
407	1132236	601
408	1132837	3403
410	1136346	354
412	1137456	3361
415	1141666	263
416	1141929	467
417	1142396	229
421	1143765	132
439	1198878	6218
480	1316704	3900
514	1433060	3395
562	1554185	4003
571	1584619	3899
583	1626558	3378
586	1636723	3899
588	1644014	3024
602	1691241	3013
606	1702060	3249
628	1776394	502
650	1847623	3897
661	1885641	3899
704	2027339	3395
714	2058148	3013
726	2081947	3013
780	2249654	3012
781	2252666	3015
784	2262972	365
786	2263547	59
787	2263606	192
789	2267546	3471
792	2277834	132
793	2277966	218
794	2278184	146
796	2278408	67
797	2278475	77
798	2278552	151
799	2278703	140
800	2278843	3398
802	2282411	232
806	2287259	220
807	2287479	889
808	2288368	563
810	2289128	25
811	2289153	170
812	2289323	93
814	2290036	3376
824	2324164	3001
845	2384388	2943
872	2462969	3900
899	2555567	3452
900	2559019	3925
936	2658748	2586
966	2742450	3443
975	2773253	2884
978	2782924	3899
982	2796631	3019
994	2837435	3013
1047	3006872	3016
1170	3379725	3012
1176	3399012	65
1178	3399706	261
1179	3399967	195
1180	3400162	3434
1181	3403596	3059
1183	3410580	3444
1184	3414024	618
1185	3414642	274
1186	3414916	97
1189	3415947	503
1192	3417064	3108
1193	3420172	502
1194	3420674	133
1197	3425046	220
1198	3425266	132
1201	3425659	376
1203	3426293	77
1205	3426468	129
1206	3426597	3376
1229	3493466	3900
1230	3497366	3392
1243	3541184	3663
1269	3619451	3912
1294	3705729	2953
1295	3708682	3012
1303	3736077	3414
1355	3869973	3899
1374	3935247	3903
1386	3976935	3013
1407	4041472	3012
1445	4166771	3899
1467	4241601	3013
1490	4318499	3365
1503	4361444	3014
1517	4387666	3393
1523	4406884	3013
1543	4473607	3013
1556	4502990	3020
1560	4516190	3915
1564	4529354	2912
1568	4541693	219
1569	4541912	50
1570	4541962	461
1571	4542423	327
1573	4546091	3038
1575	4552472	3423
1576	4555895	128
1577	4556023	58
1578	4556081	79
1580	4556515	394
1581	4556909	355
1582	4557264	137
1583	4557401	261
1585	4560217	354
1586	4560571	623
1587	4561194	5907
1590	4571130	620
1592	4571864	170
1595	4573387	499
1596	4573886	77
1629	4669042	3165
1661	4765485	3900
1683	4840622	3435
1684	4844057	3407
1689	4861161	3359
1747	5015978	3899
1774	5108743	3429
1823	5265349	3038
1860	5390629	3013
1897	5505406	3013
1939	5614659	3012
1942	5620847	3018
1952	5654152	3903
1956	5667895	2944
1960	5680158	633
1962	5681041	599
1963	5681640	65
1967	5692225	3418
1968	5695643	25
1969	5695668	199
1970	5695867	73
1972	5696169	216
1975	5696639	892
1976	5697531	406
1978	5698165	151
1979	5698316	3899
1980	5702215	3437
1982	5706273	129
1984	5706572	101
1985	5706673	72
1986	5706745	92
1987	5706837	355
1989	5707690	902
2013	5775299	3900
2021	5803045	2945
2026	5820134	3012
2027	5823146	3632
2050	5890861	3920
2053	5902075	3016
2139	6152118	3899
2173	6262862	3008
2183	6296439	3901
2197	6341858	3012
2252	6527343	3014
2281	6625021	3013
2284	6634821	3013
2290	6647961	3013
2293	6651300	3013
2296	6660339	3013
2305	6686512	3013
2334	6768995	3018
2337	6778426	3017
2346	6809260	3012
2350	6821755	3012
2352	6828757	56
2354	6829226	174
2355	6829400	219
2356	6829619	3427
2358	6836683	97
2359	6836780	3406
2360	6840186	252
2361	6840438	622
2364	6841218	151
2365	6841369	132
2366	6841501	259
2367	6841760	654
2368	6842414	282
2369	6842696	132
2370	6842828	254
2372	6846529	1371
2373	6847900	129
2374	6848029	25
2377	6848360	1228
2379	6849693	232
2417	6958212	2851
2445	7040870	3391
2530	7287181	3021
2531	7290202	3899
2556	7375436	3425
2565	7400478	3009
2590	7477634	3381
2643	7657879	3013
2645	7663906	3899
2692	7792954	3013
2719	7870128	3012
2744	7941680	263
2746	7942535	199
2747	7942734	630
2749	7946802	28
2750	7946830	150
2751	7946980	3402
2752	7950382	905
2753	7951287	63
2754	7951350	123
2755	7951473	623
2756	7952096	602
2759	7954213	1393
2762	7959284	905
2763	7960189	3421
2764	7963610	653
2770	7965915	168
2772	7966216	486
2789	8019197	3763
2822	8118845	3900
2826	8133454	916
2854	8225147	3638
2868	8273225	3435
2923	8417809	3899
2977	8595607	3012
2982	8608608	3899
3036	8792419	3016
3108	9011258	3013
3114	9023635	3012
3118	9035687	3017
3119	9038704	3413
3129	9072461	3013
3136	9095328	450
3137	9095778	149
3138	9095927	257
3139	9096184	58
3140	9096242	2766
3141	9099008	176
3143	9099612	3424
3144	9103036	123
3145	9103159	241
3146	9103400	3395
3148	9106923	140
3150	9107191	652
3152	9107946	569
3153	9108515	129
3155	9111419	3424
3156	9114843	1395
3158	9116488	902
3162	9118185	77
3163	9118262	624
3165	9118984	25
3166	9119009	3991
3199	9222065	2899
3218	9284510	737
3253	9398586	3011
3327	9605446	3435
3335	9632744	3432
3363	9721935	3022
3367	9735254	2999
3467	10052162	3012
3473	10061688	3013
3482	10087856	3013
3510	10158391	3020
3521	10195584	3909
3527	10215858	3390
3528	10219248	593
3529	10219841	175
3530	10220016	55
3531	10220071	259
3532	10220330	88
3533	10220418	424
3534	10220842	371
3535	10221213	1195
3537	10222514	451
3538	10222965	127
3540	10223117	25
3541	10223142	25
3543	10223305	84
3544	10223389	460
3545	10223849	253
3546	10224102	3376
3548	10231398	690
3549	10232088	902
3552	10236658	445
3554	10237452	356
3556	10237936	166
3557	10238102	116
3581	10306245	3903
3706	10682855	3021
3741	10799549	3009
3765	10874228	2683
3785	10941928	3434
3819	11058673	3013
3820	11061686	3013
3828	11088455	3394
3855	11178952	3013
3861	11188479	3013
3894	11281258	3013
3911	11336167	3013
3920	11364191	155
3921	11364346	295
3922	11364641	206
3923	11364847	506
3924	11365353	81
3925	11365434	102
3926	11365536	239
3927	11365775	123
3929	11366067	582
3930	11366649	127
3932	11367033	262
3933	11367295	260
3934	11367555	118
3935	11367673	149
3936	11367822	264
3937	11368086	905
3939	11372420	2750
3942	11379802	128
3945	11380135	498
3946	11380633	228
3947	11380861	25
3949	11381387	77
3989	11503649	3339
4002	11545452	267
4130	11936876	3013
4147	11988600	3020
4168	12056290	3395
4200	12165460	3899
4211	12203314	3013
4249	12323919	3013
4251	12327095	3012
4252	12330107	3013
4290	12428200	3013
4294	12437400	3018
4312	12497351	187
4313	12497538	57
4314	12497595	624
4315	12498219	593
4316	12498812	70
4317	12498882	224
4318	12499106	297
4320	12499509	94
4321	12499603	3335
4322	12502938	3015
4323	12505953	910
4326	12508668	144
4327	12508812	83
4328	12508895	43
4329	12508938	124
4331	12512477	3486
4332	12515963	1199
4338	12519861	132
4343	12524108	7080
4372	12616769	3182
4373	12619951	3248
4377	12633411	2754
4394	12688382	473
4403	12716762	3003
4426	12794454	3485
4508	13031104	3343
4522	13079053	3901
4643	13471554	3012
4678	13574761	3013
4680	13580786	3012
4687	13599452	3432
4697	13634132	4042
4704	13657480	273
4705	13657753	200
4706	13657953	58
4708	13658202	299
4709	13658501	627
4711	13659284	169
4712	13659453	77
4716	13663567	653
4717	13664220	92
4718	13664312	85
4719	13664397	68
4720	13664465	630
4722	13665190	2993
4723	13668183	33
4726	13668791	169
4729	13669773	103
4730	13669876	618
4735	13675401	2781
4757	13739434	3423
4769	13780132	2618
4774	13796916	127
4786	13831607	3432
4803	13887481	3016
4808	13904072	1402
4931	14271370	3014
4937	14291932	3012
4938	14294944	3017
4989	14465103	3008
5076	14725199	3012
5079	14734666	3900
5094	14786566	3025
5096	14792898	59
5097	14792957	623
5098	14793580	253
5100	14794028	96
5101	14794124	91
5103	14794814	94
5106	14795601	1535
5107	14797136	1399
5109	14800100	3375
5111	14803536	431
5112	14803967	242
5114	14804286	2857
5115	14807143	193
5116	14807336	1199
5117	14808535	503
5118	14809038	77
5119	14809115	25
5122	14809329	123
5125	14809743	621
5136	14843873	3872
5161	14919160	2954
5273	15254100	3020
5274	15257120	3021
5276	15263566	3012
5329	15441136	3009
5387	15633875	3013
5431	15768474	3013
5462	15865803	3013
5467	15875167	3013
5488	15944806	200
5489	15945006	60
5490	15945066	387
5492	15945776	352
5493	15946128	279
5494	15946407	149
5495	15946556	77
5500	15947589	126
5501	15947715	3387
5502	15951102	429
5503	15951531	411
5504	15951942	239
5506	15952206	3995
5507	15956201	192
5513	15958110	166
5514	15958276	25
5515	15958301	192
5517	15959116	901
5549	16054078	3367
5553	16067647	2955
5593	16198376	2764
5600	16221373	3899
5668	16410355	3012
5700	16515909	3973
5701	16519882	3014
5722	16590142	3019
5733	16620765	3901
5754	16692695	3901
5773	16757719	3010
5802	16854590	3395
5833	16938537	3013
5856	17008260	3013
5880	17081012	622
5882	17081882	588
5884	17082535	173
5885	17082708	601
5886	17083309	25
5888	17083837	229
5890	17084131	109
5891	17084240	118
5894	17087807	395
5895	17088202	205
5896	17088407	356
5897	17088763	3088
5898	17091851	3342
5899	17095193	373
5904	17100379	499
5905	17100878	77
5906	17100955	256
5910	17101765	3897
5926	17156734	4239
5949	17224988	2780
5990	17357836	2781
6052	17527549	3015
6060	17553100	3012
6165	17901067	3008
6172	17923672	3013
6204	18031486	3013
6207	18041286	3013
6218	18066679	3013
6249	18154243	3014
6258	18180070	3431
6272	18228038	62
6273	18228100	481
6274	18228581	339
6276	18229139	125
6278	18232682	256
6279	18232938	354
6280	18233292	133
6282	18233644	175
6283	18233819	151
6284	18233970	170
6285	18234140	130
6286	18234270	204
6287	18234474	223
6288	18234697	193
6289	18234890	7335
6291	18245170	251
6293	18245546	133
6295	18245812	3359
6297	18249891	354
6298	18250245	899
6299	18251144	66
6301	18251464	25
6314	18291920	3781
6338	18363030	2974
6355	18417432	3899
6365	18449379	2757
6392	18540237	3897
6498	18855649	1200
6557	19047103	3012
6563	19066699	3013
6601	19188038	3014
6617	19225077	3014
6650	19317952	3418
6664	19365456	247
6668	19367259	151
6669	19367410	3419
6671	19371723	229
6672	19371952	620
6674	19373205	100
6675	19373305	87
6676	19373392	94
6678	19373579	148
6679	19373727	590
6680	19374317	81
6682	19377841	3453
6683	19381294	243
6688	19389622	376
6689	19389998	226
6690	19390224	25
6691	19390249	210
6693	19391364	168
6706	19431947	3923
6717	19459680	2935
6747	19556195	7464
6751	19573893	3844
6757	19595248	2754
6769	19634988	3900
6844	19848278	3012
6875	19953436	523
6877	19957858	3897
6878	19961755	3434
6897	20026065	3009
7001	20360079	3013
7029	20444301	163
7030	20444464	3013
7035	20453828	3013
7036	20456841	3012
7039	20466265	3435
7042	20476485	3426
7054	20513660	3012
7056	20519684	397
7060	20520634	150
7062	20524759	6616
7063	20531375	134
7064	20531509	128
7066	20531693	77
7067	20531770	66
7068	20531836	78
7069	20531914	58
7070	20531972	590
7071	20532562	140
7072	20532702	3431
7073	20536133	3386
7075	20542955	607
7077	20546905	151
7079	20547184	3427
7081	20550781	132
7083	20551025	622
7084	20551647	495
7085	20552142	220
7096	20586466	3871
7098	20593773	3004
7102	20607093	3985
7109	20620450	3899
7143	20730431	3560
7157	20779377	2832
7236	21004502	3435
7269	21115084	3993
7312	21255387	3392
7341	21354187	3024
7383	21491960	3012
7388	21504173	3013
7425	21607700	3012
7436	21640313	3435
7443	21663806	3012
7448	21677622	582
7452	21678996	145
7458	21686411	501
7459	21686912	429
7460	21687341	501
7462	21688274	157
7463	21688431	25
7465	21688579	3405
7466	21691984	2900
7467	21694884	115
7469	21695131	257
7471	21695413	362
7473	21695877	625
7476	21696657	114
7477	21696771	132
7490	21737718	2850
7494	21750884	1140
7501	21759486	3319
7509	21786618	3432
7512	21796859	3394
7535	21870309	3628
7546	21908543	2853
7628	22143256	3435
7674	22298361	3899
7717	22439320	3029
7778	22637192	3013
7812	22743118	3013
7822	22767926	3900
7826	22782046	3412
7829	22792242	3352
7835	22811881	3012
7840	22825737	183
7843	22826536	458
7844	22826994	240
7846	22827358	3429
7847	22830787	128
7848	22830915	260
7851	22831938	400
7852	22832338	355
7853	22832693	360
7854	22833053	25
7855	22833078	257
7856	22833335	95
7857	22833430	1193
7858	22834623	17
7859	22834640	262
7860	22834902	145
7862	22835954	260
7863	22836214	314
7865	22836757	128
7867	22836999	250
7869	22837603	129
7880	22871264	3872
7882	22879036	2829
7886	22892181	2139
7893	22901054	3284
7901	22927525	3408
7905	22941136	2987
7927	23007619	3769
7954	23099329	3438
8018	23275514	3039
8020	23281945	3435
8068	23442407	3915
8166	23767296	3012
8200	23860240	3018
8220	23910131	3418
8229	23936717	2972
8232	23946035	213
8234	23946310	347
8235	23946657	592
8236	23947249	173
8239	23950915	25
8240	23950940	908
8242	23952438	229
8243	23952667	212
8244	23952879	229
8246	23953349	260
8247	23953609	891
8248	23954500	77
8249	23954577	94
8250	23954671	192
8251	23954863	668
8252	23955531	64
8255	23959537	255
8256	23959792	197
8257	23959989	25
8259	23960184	413
8261	23960829	251
8278	24015497	929
8285	24023782	3428
8286	24027210	2767
8302	24078651	812
8337	24191389	3901
8346	24222709	3351
8412	24402742	3435
8462	24566748	3346
8469	24587084	3033
8488	24651616	3434
8524	24772921	3013
8559	24890963	3013
8567	24904050	3013
8579	24940016	3016
8592	24983752	3018
8599	25006367	3013
8621	25068404	3007
8624	25077720	262
8627	25078527	206
8628	25078733	645
8629	25079378	170
8631	25080464	257
8632	25080721	3411
8633	25084132	2903
8634	25087035	134
8635	25087169	149
8636	25087318	133
8637	25087451	151
8638	25087602	891
8639	25088493	715
8640	25089208	105
8642	25089719	376
8643	25090095	569
8645	25094565	3021
8646	25097586	502
8647	25098088	628
8649	25099091	252
8651	25099420	592
8666	25141214	3303
8668	25147938	3902
8670	25155275	3710
8677	25170105	3284
8678	25173389	3450
8750	25414059	3343
8804	25553888	3435
8837	25661205	3899
8855	25723062	3435
8909	25903308	3007
8916	25925916	3013
8951	26044329	3013
8954	26053368	3013
8956	26059394	3013
8984	26133503	3018
8996	26162631	3012
9016	26226211	69
9019	26227245	190
9020	26227435	2866
9021	26230301	95
9024	26232113	210
9027	26235920	589
9030	26237721	1373
9031	26239094	157
9032	26239251	170
9034	26239515	70
9039	26246599	68
9041	26247112	907
9056	26282936	3872
9062	26303861	3494
9068	26313362	3899
9095	26398660	3441
9142	26556206	310
9196	26693839	3435
9246	26858859	3191
9247	26862050	3435
9249	26868874	3010
9253	26878929	3038
9301	27042284	3010
9306	27058869	3013
9307	27061882	3013
9350	27188168	3013
9391	27309401	3024
9405	27352496	1807
9408	27362103	210
9410	27362369	191
9411	27362560	336
9413	27365840	77
9414	27365917	785
9416	27367108	245
9418	27370696	128
9419	27370824	156
9420	27370980	128
9421	27371108	137
9423	27371387	192
9424	27371579	507
9426	27372179	240
9430	27379399	145
9431	27379544	283
9432	27379827	72
9435	27380360	89
9447	27411373	5155
9454	27437421	2688
9455	27440109	5130
9509	27605362	3341
9524	27656495	3344
9531	27680270	3899
9579	27799588	3426
9588	27829485	3435
9598	27864597	3417
9604	27884976	3414
9645	28016335	3107
9698	28196765	3013
9736	28324198	3013
9739	28333237	3013
9780	28445939	3012
9793	28489876	3015
9797	28499794	2969
9800	28509589	627
9802	28510468	195
9803	28510663	65
9808	28515096	273
9810	28515679	25
9811	28515704	25
9812	28515729	25
9813	28515754	25
9814	28515779	123
9815	28515902	269
9819	28517247	282
9822	28524363	145
9823	28524508	414
9824	28524922	1138
9825	28526060	125
9827	28526417	77
9830	28527251	3428
9846	28581772	2183
9852	28589986	3900
9913	28789982	3900
9914	28793882	3902
9922	28821644	3391
9978	28965697	3023
9981	28975547	3900
9990	29006698	3429
10028	29130855	3900
10041	29171613	3025
10169	29564929	3012
10191	29634742	62
10192	29634804	398
10193	29635202	323
10194	29635525	219
10195	29635744	2857
10197	29638955	3418
10199	29642494	57
10200	29642551	894
10201	29643445	265
10202	29643710	255
10203	29643965	257
10204	29644222	259
10205	29644481	149
10206	29644630	62
10207	29644692	228
10208	29644920	93
10209	29645013	63
10210	29645076	56
10211	29645132	3410
10213	29651949	63
10214	29652012	565
10215	29652577	685
10216	29653262	169
10218	29653564	484
10237	29710499	6237
10242	29719474	3009
10243	29722483	3900
10257	29769309	3413
10282	29843956	3382
10369	30098436	3018
10371	30104846	3435
10402	30207218	515
10409	30228596	3900
10419	30263147	3928
10421	30270469	3021
10424	30280292	3008
10483	30472883	3018
10558	30703829	3013
10561	30712868	3012
10576	30759211	3012
10582	30775383	250
10583	30775633	581
10584	30776214	65
10585	30776279	633
10586	30776912	2783
10587	30779695	228
10589	30783301	105
10590	30783406	200
10591	30783606	599
10593	30785115	891
10596	30787806	84
10597	30787890	206
10599	30788228	93
10600	30788321	282
10601	30788603	200
10604	30795596	434
10605	30796030	306
10606	30796336	66
10607	30796402	77
10609	30797102	355
10611	30797482	229
10628	30853249	2889
10648	30909446	3525
10653	30924195	2908
10662	30951933	5070
10670	30977579	6154
10672	30987126	3424
10674	30993942	4021
10696	31069209	3900
10772	31283457	3431
10779	31306948	3023
10791	31347756	3013
10812	31416393	3021
10815	31426216	3008
10874	31618738	3025
10947	31841326	3012
10950	31847514	3013
10953	31853702	3013
10973	31917423	884
10974	31918307	163
10975	31918470	219
10976	31918689	56
10980	31925309	169
10981	31925478	623
10982	31926101	428
10984	31926687	687
10985	31927374	194
10986	31927568	1358
10987	31928926	67
10988	31928993	626
10991	31933656	483
10992	31934139	623
10995	31938255	392
10996	31938647	407
10997	31939054	349
11000	31940030	223
11001	31940253	116
11004	31944402	3384
11019	31995475	5965
11026	32010968	3709
11034	32039493	3466
11054	32102257	486
11065	32133334	3899
11086	32205128	1991
11087	32207119	4041
11182	32488561	3012
11185	32495985	3899
11203	32557712	3026
11300	32878935	3013
11308	32897719	3013
11352	33019114	3436
11362	33048754	3899
11363	33052653	3012
11364	33055665	593
11365	33056258	205
11366	33056463	630
11367	33057093	259
11368	33057352	3026
11369	33060378	619
11370	33060997	3432
11371	33064429	94
11372	33064523	59
11374	33064969	1564
11375	33066533	1368
11376	33067901	1471
11377	33069372	113
11378	33069485	433
11379	33069918	56
11382	33070217	566
11383	33070783	60
11386	33071060	234
11387	33071294	255
11388	33071549	499
11391	33072427	134
11393	33072729	621
11403	33104585	3837
11404	33108422	3873
11410	33128803	860
11417	33140020	1532
11419	33144965	3973
11427	33173468	2728
11428	33176196	3403
11429	33179599	2948
11434	33196247	483
11455	33260245	3314
11456	33263559	4019
11542	33514899	3018
11547	33531992	3900
11554	33556421	3416
11559	33573443	3018
11594	33689844	3023
11649	33869939	3018
11685	33990563	3017
11711	34056765	3015
11730	34119742	3013
11732	34122918	3013
11753	34185280	4985
11754	34190265	3012
11755	34193277	158
11756	34193435	267
11757	34193702	57
11758	34193759	408
11759	34194167	2973
11761	34197269	3392
11762	34200661	77
11763	34200738	251
11764	34200989	255
11768	34201635	83
11770	34202116	252
11771	34202368	25
11772	34202393	95
11773	34202488	3358
11774	34205846	248
11777	34206378	126
11778	34206504	627
11779	34207131	720
11780	34207851	233
11801	34264623	7900
11807	34278697	3899
11808	34282596	2136
11823	34333700	3427
11825	34340558	268
11847	34404336	3899
11928	34637008	3748
11945	34694129	3415
11950	34711117	3019
11967	34765261	3896
12070	35105507	3013
12083	35145652	3013
12147	35319111	61
12148	35319172	261
12149	35319433	590
12151	35322804	25
12152	35322829	3366
12153	35326195	503
12154	35326698	508
12155	35327206	233
12157	35327545	120
12158	35327665	110
12160	35328236	214
12161	35328450	392
12165	35329431	357
12167	35329956	77
12168	35330033	579
12169	35330612	68
12173	35331888	123
12174	35332011	354
12187	35371378	3361
12192	35387812	7297
12199	35405467	3899
12209	35439527	3364
12216	35462965	134
12229	35498589	5134
12238	35531058	4006
12319	35765415	3416
12324	35781661	3018
12343	35845611	3024
12355	35886420	3014
12398	36025351	3026
12438	36156677	3012
12478	36272302	3013
12482	36281504	3017
```
