## Supplementary material for "Deep-mining of vertebrate genomes reveals an unexpected diversity of endogenous viral elements": input_step_redundancy_h.dbtype

```
XSym
0084
e0fc28a2e7cc62906b3b49a2bb8e0890
/Users/user/Desktop/Postdoc/Queries/Orthornavirae/Flaviviridae/Flaviviridae_h.dbtype
                                                                                                                                                                                                                                                                                                                                                                                                                                                                                                                                                                                                                                                                                                                                                                                                                                                                                                                                                                           
```
