## Supplementary material for "Deep-mining of vertebrate genomes reveals an unexpected diversity of endogenous viral elements": input_step_redundancy_h.index

```
XSym
0083
fc350637c1a68f85edab5318b86dd176
/Users/user/Desktop/Postdoc/Queries/Orthornavirae/Flaviviridae/Flaviviridae_h.index
                                                                                                                                                                                                                                                                                                                                                                                                                                                                                                                                                                                                                                                                                                                                                                                                                                                                                                                                                                            
```
