## Supplementary material for "Deep-mining of vertebrate genomes reveals an unexpected diversity of endogenous viral elements": order_redundancy

```
0
1
2
4
7
8
9
11
12
13
15
17
18
19
20
22
23
24
27
28
29
31
32
33
42
45
47
48
49
51
52
53
54
65
87
112
117
130
173
183
194
198
211
213
234
236
239
373
388
392
393
394
397
400
401
404
405
406
407
408
410
412
415
416
417
421
439
480
514
562
571
583
586
588
602
606
628
650
661
704
714
726
780
781
784
786
787
789
792
793
794
796
797
798
799
800
802
806
807
808
810
811
812
814
824
845
872
899
900
936
966
975
978
982
994
1047
1170
1176
1178
1179
1180
1181
1183
1184
1185
1186
1189
1192
1193
1194
1197
1198
1201
1203
1205
1206
1229
1230
1243
1269
1294
1295
1303
1355
1374
1386
1407
1445
1467
1490
1503
1517
1523
1543
1556
1560
1564
1568
1569
1570
1571
1573
1575
1576
1577
1578
1580
1581
1582
1583
1585
1586
1587
1590
1592
1595
1596
1629
1661
1683
1684
1689
1747
1774
1823
1860
1897
1939
1942
1952
1956
1960
1962
1963
1967
1968
1969
1970
1972
1975
1976
1978
1979
1980
1982
1984
1985
1986
1987
1989
2013
2021
2026
2027
2050
2053
2139
2173
2183
2197
2252
2281
2284
2290
2293
2296
2305
2334
2337
2346
2350
2352
2354
2355
2356
2358
2359
2360
2361
2364
2365
2366
2367
2368
2369
2370
2372
2373
2374
2377
2379
2417
2445
2530
2531
2556
2565
2590
2643
2645
2692
2719
2744
2746
2747
2749
2750
2751
2752
2753
2754
2755
2756
2759
2762
2763
2764
2770
2772
2789
2822
2826
2854
2868
2923
2977
2982
3036
3108
3114
3118
3119
3129
3136
3137
3138
3139
3140
3141
3143
3144
3145
3146
3148
3150
3152
3153
3155
3156
3158
3162
3163
3165
3166
3199
3218
3253
3327
3335
3363
3367
3467
3473
3482
3510
3521
3527
3528
3529
3530
3531
3532
3533
3534
3535
3537
3538
3540
3541
3543
3544
3545
3546
3548
3549
3552
3554
3556
3557
3581
3706
3741
3765
3785
3819
3820
3828
3855
3861
3894
3911
3920
3921
3922
3923
3924
3925
3926
3927
3929
3930
3932
3933
3934
3935
3936
3937
3939
3942
3945
3946
3947
3949
3989
4002
4130
4147
4168
4200
4211
4249
4251
4252
4290
4294
4312
4313
4314
4315
4316
4317
4318
4320
4321
4322
4323
4326
4327
4328
4329
4331
4332
4338
4343
4372
4373
4377
4394
4403
4426
4508
4522
4643
4678
4680
4687
4697
4704
4705
4706
4708
4709
4711
4712
4716
4717
4718
4719
4720
4722
4723
4726
4729
4730
4735
4757
4769
4774
4786
4803
4808
4931
4937
4938
4989
5076
5079
5094
5096
5097
5098
5100
5101
5103
5106
5107
5109
5111
5112
5114
5115
5116
5117
5118
5119
5122
5125
5136
5161
5273
5274
5276
5329
5387
5431
5462
5467
5488
5489
5490
5492
5493
5494
5495
5500
5501
5502
5503
5504
5506
5507
5513
5514
5515
5517
5549
5553
5593
5600
5668
5700
5701
5722
5733
5754
5773
5802
5833
5856
5880
5882
5884
5885
5886
5888
5890
5891
5894
5895
5896
5897
5898
5899
5904
5905
5906
5910
5926
5949
5990
6052
6060
6165
6172
6204
6207
6218
6249
6258
6272
6273
6274
6276
6278
6279
6280
6282
6283
6284
6285
6286
6287
6288
6289
6291
6293
6295
6297
6298
6299
6301
6314
6338
6355
6365
6392
6498
6557
6563
6601
6617
6650
6664
6668
6669
6671
6672
6674
6675
6676
6678
6679
6680
6682
6683
6688
6689
6690
6691
6693
6706
6717
6747
6751
6757
6769
6844
6875
6877
6878
6897
7001
7029
7030
7035
7036
7039
7042
7054
7056
7060
7062
7063
7064
7066
7067
7068
7069
7070
7071
7072
7073
7075
7077
7079
7081
7083
7084
7085
7096
7098
7102
7109
7143
7157
7236
7269
7312
7341
7383
7388
7425
7436
7443
7448
7452
7458
7459
7460
7462
7463
7465
7466
7467
7469
7471
7473
7476
7477
7490
7494
7501
7509
7512
7535
7546
7628
7674
7717
7778
7812
7822
7826
7829
7835
7840
7843
7844
7846
7847
7848
7851
7852
7853
7854
7855
7856
7857
7858
7859
7860
7862
7863
7865
7867
7869
7880
7882
7886
7893
7901
7905
7927
7954
8018
8020
8068
8166
8200
8220
8229
8232
8234
8235
8236
8239
8240
8242
8243
8244
8246
8247
8248
8249
8250
8251
8252
8255
8256
8257
8259
8261
8278
8285
8286
8302
8337
8346
8412
8462
8469
8488
8524
8559
8567
8579
8592
8599
8621
8624
8627
8628
8629
8631
8632
8633
8634
8635
8636
8637
8638
8639
8640
8642
8643
8645
8646
8647
8649
8651
8666
8668
8670
8677
8678
8750
8804
8837
8855
8909
8916
8951
8954
8956
8984
8996
9016
9019
9020
9021
9024
9027
9030
9031
9032
9034
9039
9041
9056
9062
9068
9095
9142
9196
9246
9247
9249
9253
9301
9306
9307
9350
9391
9405
9408
9410
9411
9413
9414
9416
9418
9419
9420
9421
9423
9424
9426
9430
9431
9432
9435
9447
9454
9455
9509
9524
9531
9579
9588
9598
9604
9645
9698
9736
9739
9780
9793
9797
9800
9802
9803
9808
9810
9811
9812
9813
9814
9815
9819
9822
9823
9824
9825
9827
9830
9846
9852
9913
9914
9922
9978
9981
9990
10028
10041
10169
10191
10192
10193
10194
10195
10197
10199
10200
10201
10202
10203
10204
10205
10206
10207
10208
10209
10210
10211
10213
10214
10215
10216
10218
10237
10242
10243
10257
10282
10369
10371
10402
10409
10419
10421
10424
10483
10558
10561
10576
10582
10583
10584
10585
10586
10587
10589
10590
10591
10593
10596
10597
10599
10600
10601
10604
10605
10606
10607
10609
10611
10628
10648
10653
10662
10670
10672
10674
10696
10772
10779
10791
10812
10815
10874
10947
10950
10953
10973
10974
10975
10976
10980
10981
10982
10984
10985
10986
10987
10988
10991
10992
10995
10996
10997
11000
11001
11004
11019
11026
11034
11054
11065
11086
11087
11182
11185
11203
11300
11308
11352
11362
11363
11364
11365
11366
11367
11368
11369
11370
11371
11372
11374
11375
11376
11377
11378
11379
11382
11383
11386
11387
11388
11391
11393
11403
11404
11410
11417
11419
11427
11428
11429
11434
11455
11456
11542
11547
11554
11559
11594
11649
11685
11711
11730
11732
11753
11754
11755
11756
11757
11758
11759
11761
11762
11763
11764
11768
11770
11771
11772
11773
11774
11777
11778
11779
11780
11801
11807
11808
11823
11825
11847
11928
11945
11950
11967
12070
12083
12147
12148
12149
12151
12152
12153
12154
12155
12157
12158
12160
12161
12165
12167
12168
12169
12173
12174
12187
12192
12199
12209
12216
12229
12238
12319
12324
12343
12355
12398
12438
12478
12482
```
