## Supplementary material for "Deep-mining of vertebrate genomes reveals an unexpected diversity of endogenous viral elements": pre_clust.index

```
0	0	3
1	3	8
2	11	3
4	14	1663
7	1677	12
8	1689	3
9	1692	3
11	1695	4
12	1699	4
13	1703	4
15	1707	4
17	1711	4
18	1715	106
19	1821	170
20	1991	9
22	2000	9
23	2009	4
24	2013	4
27	2017	8
28	2025	4
29	2029	4
31	2033	1022
32	3055	1629
33	4684	1313
42	5997	4
45	6001	56
47	6057	4
48	6061	191
49	6252	177
51	6429	183
52	6612	894
53	7506	55
54	7561	4
65	7565	8596
87	16161	41
112	16202	333
117	16535	5
130	16540	2315
173	18855	98
183	18953	723
194	19676	5
198	19681	5
211	19686	32
213	19718	10
234	19728	74
236	19802	102
239	19904	138
373	20042	5
388	20047	15
392	20062	5
393	20067	5
394	20072	5
397	20077	5
400	20082	5
401	20087	5
404	20092	5
405	20097	5
406	20102	5
407	20107	5
408	20112	5
410	20117	25
412	20142	40
415	20182	5
416	20187	5
417	20192	15
421	20207	5
439	20212	5
480	20217	5
514	20222	9571
562	29793	15
571	29808	5
583	29813	17
586	29830	5
588	29835	61
602	29896	10
606	29906	221
628	30127	100
650	30227	5
661	30232	63
704	30295	5
714	30300	35
726	30335	5
780	30340	5
781	30345	5
784	30350	5
786	30355	5
787	30360	5
789	30365	5
792	30370	5
793	30375	5
794	30380	10
796	30390	5
797	30395	5
798	30400	5
799	30405	5
800	30410	9
802	30419	25
806	30444	5
807	30449	16
808	30465	5
810	30470	21
811	30491	5
812	30496	10
814	30506	5
824	30511	19
845	30530	20
872	30550	20
899	30570	50
900	30620	15
936	30635	2315
966	32950	10
975	32960	5
978	32965	5
982	32970	5
994	32975	27
1047	33002	240
1170	33242	10
1176	33252	6
1178	33258	6
1179	33264	6
1180	33270	10
1181	33280	31
1183	33311	6
1184	33317	6
1185	33323	6
1186	33329	6
1189	33335	6
1192	33341	6
1193	33347	11
1194	33358	32
1197	33390	6
1198	33396	6
1201	33402	11
1203	33413	6
1205	33419	6
1206	33425	6
1229	33431	137
1230	33568	6
1243	33574	1621
1269	35195	11
1294	35206	13
1295	35219	6
1303	35225	68
1355	35293	6
1374	35299	6
1386	35305	6
1407	35311	16
1445	35327	6
1467	35333	72
1490	35405	146
1503	35551	6
1517	35557	4814
1523	40371	6
1543	40377	10
1556	40387	6
1560	40393	6
1564	40399	232
1568	40631	6
1569	40637	11
1570	40648	6
1571	40654	6
1573	40660	6
1575	40666	6
1576	40672	6
1577	40678	6
1578	40684	6
1580	40690	12
1581	40702	11
1582	40713	6
1583	40719	6
1585	40725	17
1586	40742	27
1587	40769	6
1590	40775	10
1592	40785	17
1595	40802	6
1596	40808	22
1629	40830	9
1661	40839	6
1683	40845	6
1684	40851	52
1689	40903	36
1747	40939	6
1774	40945	6
1823	40951	279
1860	41230	10
1897	41240	6
1939	41246	17
1942	41263	6
1952	41269	52
1956	41321	6
1960	41327	6
1962	41333	6
1963	41339	6
1967	41345	6
1968	41351	6
1969	41357	6
1970	41363	6
1972	41369	6
1975	41375	11
1976	41386	48
1978	41434	32
1979	41466	12
1980	41478	16
1982	41494	6
1984	41500	14
1985	41514	6
1986	41520	11
1987	41531	6
1989	41537	6
2013	41543	6
2021	41549	16
2026	41565	6
2027	41571	1195
2050	42766	26
2053	42792	11
2139	42803	6
2173	42809	6
2183	42815	6
2197	42821	36
2252	42857	16
2281	42873	16
2284	42889	12
2290	42901	6
2293	42907	6
2296	42913	6
2305	42919	11
2334	42930	6
2337	42936	22
2346	42958	6
2350	42964	20
2352	42984	6
2354	42990	6
2355	42996	6
2356	43002	17
2358	43019	6
2359	43025	6
2360	43031	6
2361	43037	6
2364	43043	6
2365	43049	6
2366	43055	6
2367	43061	6
2368	43067	6
2369	43073	18
2370	43091	32
2372	43123	6
2373	43129	6
2374	43135	6
2377	43141	6
2379	43147	6
2417	43153	6
2445	43159	6
2530	43165	37
2531	43202	6
2556	43208	6
2565	43214	6
2590	43220	6
2643	43226	6
2645	43232	6
2692	43238	6
2719	43244	6
2744	43250	6
2746	43256	6
2747	43262	6
2749	43268	6
2750	43274	9
2751	43283	6
2752	43289	6
2753	43295	6
2754	43301	6
2755	43307	21
2756	43328	6
2759	43334	6
2762	43340	33
2763	43373	6
2764	43379	6
2770	43385	6
2772	43391	6
2789	43397	21
2822	43418	10
2826	43428	6
2854	43434	186
2868	43620	6
2923	43626	6
2977	43632	6
2982	43638	6
3036	43644	56
3108	43700	6
3114	43706	57
3118	43763	10
3119	43773	17
3129	43790	10
3136	43800	6
3137	43806	11
3138	43817	6
3139	43823	6
3140	43829	10
3141	43839	6
3143	43845	6
3144	43851	11
3145	43862	6
3146	43868	10
3148	43878	6
3150	43884	6
3152	43890	6
3153	43896	18
3155	43914	6
3156	43920	6
3158	43926	6
3162	43932	6
3163	43938	6
3165	43944	11
3166	43955	11
3199	43966	6
3218	43972	6
3253	43978	6
3327	43984	18
3335	44002	6
3363	44008	6
3367	44014	6
3467	44020	12
3473	44032	6
3482	44038	11
3510	44049	31
3521	44080	6
3527	44086	6
3528	44092	6
3529	44098	11
3530	44109	6
3531	44115	6
3532	44121	6
3533	44127	6
3534	44133	12
3535	44145	6
3537	44151	6
3538	44157	6
3540	44163	11
3541	44174	6
3543	44180	11
3544	44191	6
3545	44197	14
3546	44211	10
3548	44221	6
3549	44227	6
3552	44233	21
3554	44254	6
3556	44260	21
3557	44281	29
3581	44310	6
3706	44316	15
3741	44331	16
3765	44347	6
3785	44353	6
3819	44359	6
3820	44365	11
3828	44376	1185
3855	45561	6
3861	45567	12
3894	45579	6
3911	45585	6
3920	45591	6
3921	45597	6
3922	45603	6
3923	45609	6
3924	45615	6
3925	45621	6
3926	45627	6
3927	45633	11
3929	45644	6
3930	45650	6
3932	45656	6
3933	45662	6
3934	45668	11
3935	45679	6
3936	45685	6
3937	45691	10
3939	45701	11
3942	45712	21
3945	45733	6
3946	45739	6
3947	45745	6
3949	45751	14
3989	45765	6
4002	45771	6
4130	45777	11
4147	45788	933
4168	46721	6
4200	46727	6
4211	46733	6
4249	46739	36
4251	46775	6
4252	46781	6
4290	46787	11
4294	46798	21
4312	46819	6
4313	46825	6
4314	46831	6
4315	46837	6
4316	46843	6
4317	46849	6
4318	46855	6
4320	46861	6
4321	46867	6
4322	46873	16
4323	46889	23
4326	46912	6
4327	46918	6
4328	46924	6
4329	46930	20
4331	46950	11
4332	46961	6
4338	46967	6
4343	46973	6
4372	46979	11
4373	46990	11
4377	47001	6
4394	47007	6
4403	47013	6
4426	47019	10
4508	47029	41
4522	47070	6
4643	47076	6
4678	47082	6
4680	47088	6
4687	47094	76
4697	47170	16
4704	47186	6
4705	47192	6
4706	47198	6
4708	47204	6
4709	47210	6
4711	47216	6
4712	47222	6
4716	47228	6
4717	47234	6
4718	47240	11
4719	47251	6
4720	47257	6
4722	47263	6
4723	47269	6
4726	47275	11
4729	47286	11
4730	47297	12
4735	47309	61
4757	47370	6
4769	47376	6
4774	47382	9
4786	47391	6
4803	47397	36
4808	47433	6
4931	47439	6
4937	47445	11
4938	47456	6
4989	47462	11
5076	47473	6
5079	47479	6
5094	47485	27
5096	47512	6
5097	47518	6
5098	47524	6
5100	47530	6
5101	47536	6
5103	47542	6
5106	47548	6
5107	47554	6
5109	47560	6
5111	47566	6
5112	47572	6
5114	47578	6
5115	47584	6
5116	47590	11
5117	47601	27
5118	47628	6
5119	47634	23
5122	47657	6
5125	47663	11
5136	47674	71
5161	47745	6
5273	47751	6
5274	47757	14
5276	47771	6
5329	47777	6
5387	47783	11
5431	47794	6
5462	47800	6
5467	47806	10
5488	47816	6
5489	47822	6
5490	47828	6
5492	47834	6
5493	47840	6
5494	47846	10
5495	47856	6
5500	47862	23
5501	47885	33
5502	47918	11
5503	47929	6
5504	47935	6
5506	47941	6
5507	47947	6
5513	47953	6
5514	47959	6
5515	47965	12
5517	47977	6
5549	47983	21
5553	48004	16
5593	48020	6
5600	48026	6
5668	48032	6
5700	48038	91
5701	48129	26
5722	48155	125
5733	48280	11
5754	48291	10
5773	48301	6
5802	48307	6
5833	48313	6
5856	48319	6
5880	48325	6
5882	48331	6
5884	48337	6
5885	48343	6
5886	48349	11
5888	48360	6
5890	48366	11
5891	48377	11
5894	48388	6
5895	48394	6
5896	48400	6
5897	48406	6
5898	48412	16
5899	48428	6
5904	48434	6
5905	48440	6
5906	48446	6
5910	48452	10
5926	48462	11
5949	48473	6
5990	48479	37
6052	48516	6
6060	48522	6
6165	48528	16
6172	48544	6
6204	48550	12
6207	48562	6
6218	48568	6
6249	48574	131
6258	48705	6
6272	48711	6
6273	48717	6
6274	48723	31
6276	48754	6
6278	48760	6
6279	48766	11
6280	48777	6
6282	48783	6
6283	48789	6
6284	48795	6
6285	48801	6
6286	48807	6
6287	48813	6
6288	48819	6
6289	48825	6
6291	48831	6
6293	48837	23
6295	48860	6
6297	48866	6
6298	48872	10
6299	48882	6
6301	48888	6
6314	48894	6
6338	48900	22
6355	48922	6
6365	48928	16
6392	48944	6
6498	48950	11
6557	48961	16
6563	48977	11
6601	48988	6
6617	48994	6
6650	49000	6
6664	49006	6
6668	49012	6
6669	49018	6
6671	49024	6
6672	49030	6
6674	49036	6
6675	49042	6
6676	49048	10
6678	49058	6
6679	49064	6
6680	49070	6
6682	49076	6
6683	49082	6
6688	49088	6
6689	49094	6
6690	49100	6
6691	49106	10
6693	49116	24
6706	49140	6
6717	49146	11
6747	49157	6
6751	49163	6
6757	49169	6
6769	49175	15
6844	49190	16
6875	49206	26
6877	49232	6
6878	49238	11
6897	49249	16
7001	49265	6
7029	49271	21
7030	49292	6
7035	49298	6
7036	49304	15
7039	49319	11
7042	49330	11
7054	49341	11
7056	49352	6
7060	49358	6
7062	49364	6
7063	49370	6
7064	49376	6
7066	49382	6
7067	49388	6
7068	49394	10
7069	49404	11
7070	49415	6
7071	49421	6
7072	49427	11
7073	49438	11
7075	49449	6
7077	49455	21
7079	49476	11
7081	49487	6
7083	49493	11
7084	49504	6
7085	49510	6
7096	49516	11
7098	49527	6
7102	49533	6
7109	49539	6
7143	49545	6
7157	49551	6
7236	49557	6
7269	49563	6
7312	49569	6
7341	49575	54
7383	49629	6
7388	49635	6
7425	49641	6
7436	49647	25
7443	49672	6
7448	49678	6
7452	49684	6
7458	49690	6
7459	49696	6
7460	49702	11
7462	49713	6
7463	49719	6
7465	49725	16
7466	49741	6
7467	49747	6
7469	49753	11
7471	49764	6
7473	49770	6
7476	49776	42
7477	49818	11
7490	49829	6
7494	49835	6
7501	49841	6
7509	49847	6
7512	49853	8264
7535	58117	6
7546	58123	6
7628	58129	6
7674	58135	6
7717	58141	11
7778	58152	20
7812	58172	6
7822	58178	12
7826	58190	21
7829	58211	6
7835	58217	11
7840	58228	6
7843	58234	8
7844	58242	6
7846	58248	10
7847	58258	6
7848	58264	6
7851	58270	6
7852	58276	11
7853	58287	6
7854	58293	6
7855	58299	6
7856	58305	6
7857	58311	6
7858	58317	6
7859	58323	6
7860	58329	6
7862	58335	9
7863	58344	6
7865	58350	6
7867	58356	11
7869	58367	6
7880	58373	16
7882	58389	6
7886	58395	6
7893	58401	6
7901	58407	6
7905	58413	11
7927	58424	6
7954	58430	11
8018	58441	12
8020	58453	6
8068	58459	37
8166	58496	6
8200	58502	6
8220	58508	11
8229	58519	6
8232	58525	6
8234	58531	11
8235	58542	10
8236	58552	6
8239	58558	6
8240	58564	30
8242	58594	11
8243	58605	6
8244	58611	11
8246	58622	6
8247	58628	6
8248	58634	6
8249	58640	16
8250	58656	6
8251	58662	6
8252	58668	6
8255	58674	6
8256	58680	15
8257	58695	6
8259	58701	11
8261	58712	21
8278	58733	6
8285	58739	6
8286	58745	11
8302	58756	200
8337	58956	6
8346	58962	37
8412	58999	6
8462	59005	10
8469	59015	17
8488	59032	6
8524	59038	16
8559	59054	6
8567	59060	6
8579	59066	21
8592	59087	6
8599	59093	6
8621	59099	6
8624	59105	6
8627	59111	11
8628	59122	6
8629	59128	10
8631	59138	6
8632	59144	6
8633	59150	6
8634	59156	12
8635	59168	6
8636	59174	11
8637	59185	6
8638	59191	6
8639	59197	6
8640	59203	11
8642	59214	6
8643	59220	6
8645	59226	10
8646	59236	6
8647	59242	11
8649	59253	6
8651	59259	11
8666	59270	11
8668	59281	6
8670	59287	6
8677	59293	6
8678	59299	11
8750	59310	21
8804	59331	6
8837	59337	11
8855	59348	6
8909	59354	6
8916	59360	12
8951	59372	6
8954	59378	6
8956	59384	11
8984	59395	6
8996	59401	6
9016	59407	6
9019	59413	11
9020	59424	11
9021	59435	11
9024	59446	6
9027	59452	6
9030	59458	6
9031	59464	11
9032	59475	6
9034	59481	6
9039	59487	6
9041	59493	6
9056	59499	46
9062	59545	6
9068	59551	11
9095	59562	21
9142	59583	16
9196	59599	26
9246	59625	8
9247	59633	6
9249	59639	6
9253	59645	16
9301	59661	11
9306	59672	6
9307	59678	6
9350	59684	6
9391	59690	11
9405	59701	6
9408	59707	6
9410	59713	11
9411	59724	11
9413	59735	11
9414	59746	6
9416	59752	6
9418	59758	11
9419	59769	6
9420	59775	11
9421	59786	6
9423	59792	11
9424	59803	6
9426	59809	6
9430	59815	6
9431	59821	6
9432	59827	11
9435	59838	6
9447	59844	6
9454	59850	6
9455	59856	11
9509	59867	11
9524	59878	11
9531	59889	6
9579	59895	11
9588	59906	6
9598	59912	6
9604	59918	6
9645	59924	6
9698	59930	16
9736	59946	6
9739	59952	6
9780	59958	6
9793	59964	6
9797	59970	11
9800	59981	6
9802	59987	11
9803	59998	11
9808	60009	6
9810	60015	6
9811	60021	6
9812	60027	11
9813	60038	11
9814	60049	11
9815	60060	11
9819	60071	6
9822	60077	6
9823	60083	6
9824	60089	11
9825	60100	21
9827	60121	6
9830	60127	1246
9846	61373	6
9852	61379	6
9913	61385	11
9914	61396	6
9922	61402	6
9978	61408	31
9981	61439	6
9990	61445	11
10028	61456	7
10041	61463	7
10169	61470	7
10191	61477	7
10192	61484	7
10193	61491	12
10194	61503	12
10195	61515	39
10197	61554	12
10199	61566	7
10200	61573	12
10201	61585	7
10202	61592	7
10203	61599	12
10204	61611	7
10205	61618	7
10206	61625	12
10207	61637	7
10208	61644	17
10209	61661	7
10210	61668	7
10211	61675	12
10213	61687	7
10214	61694	7
10215	61701	17
10216	61718	17
10218	61735	7
10237	61742	7
10242	61749	18
10243	61767	7
10257	61774	7
10282	61781	7
10369	61788	12
10371	61800	7
10402	61807	380
10409	62187	7
10419	62194	31
10421	62225	12
10424	62237	7
10483	62244	270
10558	62514	12
10561	62526	7
10576	62533	12
10582	62545	7
10583	62552	10
10584	62562	12
10585	62574	12
10586	62586	7
10587	62593	12
10589	62605	13
10590	62618	7
10591	62625	12
10593	62637	7
10596	62644	7
10597	62651	12
10599	62663	7
10600	62670	7
10601	62677	7
10604	62684	13
10605	62697	7
10606	62704	17
10607	62721	12
10609	62733	7
10611	62740	12
10628	62752	7
10648	62759	7
10653	62766	7
10662	62773	7
10670	62780	7
10672	62787	7
10674	62794	7
10696	62801	7
10772	62808	7
10779	62815	7
10791	62822	11
10812	62833	12
10815	62845	7
10874	62852	27
10947	62879	7
10950	62886	12
10953	62898	12
10973	62910	7
10974	62917	7
10975	62924	12
10976	62936	12
10980	62948	7
10981	62955	7
10982	62962	12
10984	62974	7
10985	62981	12
10986	62993	7
10987	63000	7
10988	63007	12
10991	63019	7
10992	63026	7
10995	63033	10
10996	63043	7
10997	63050	17
11000	63067	7
11001	63074	18
11004	63092	7
11019	63099	7
11026	63106	12
11034	63118	7
11054	63125	17
11065	63142	11
11086	63153	7
11087	63160	7
11182	63167	7
11185	63174	7
11203	63181	7
11300	63188	22
11308	63210	7
11352	63217	7
11362	63224	12
11363	63236	12
11364	63248	7
11365	63255	7
11366	63262	12
11367	63274	12
11368	63286	7
11369	63293	12
11370	63305	7
11371	63312	7
11372	63319	7
11374	63326	12
11375	63338	7
11376	63345	7
11377	63352	12
11378	63364	12
11379	63376	12
11382	63388	7
11383	63395	7
11386	63402	12
11387	63414	7
11388	63421	7
11391	63428	7
11393	63435	31
11403	63466	7
11404	63473	13
11410	63486	7
11417	63493	13
11419	63506	7
11427	63513	7
11428	63520	7
11429	63527	95
11434	63622	17
11455	63639	7
11456	63646	7
11542	63653	7
11547	63660	7
11554	63667	12
11559	63679	7
11594	63686	7
11649	63693	21
11685	63714	30
11711	63744	18
11730	63762	12
11732	63774	7
11753	63781	7
11754	63788	7
11755	63795	12
11756	63807	7
11757	63814	12
11758	63826	12
11759	63838	12
11761	63850	7
11762	63857	7
11763	63864	7
11764	63871	7
11768	63878	7
11770	63885	12
11771	63897	7
11772	63904	7
11773	63911	12
11774	63923	12
11777	63935	7
11778	63942	7
11779	63949	17
11780	63966	12
11801	63978	7
11807	63985	7
11808	63992	13
11823	64005	34
11825	64039	17
11847	64056	7
11928	64063	11
11945	64074	12
11950	64086	7
11967	64093	7
12070	64100	13
12083	64113	7
12147	64120	7
12148	64127	12
12149	64139	12
12151	64151	12
12152	64163	7
12153	64170	7
12154	64177	7
12155	64184	7
12157	64191	13
12158	64204	13
12160	64217	7
12161	64224	7
12165	64231	7
12167	64238	7
12168	64245	17
12169	64262	7
12173	64269	7
12174	64276	20
12187	64296	7
12192	64303	7
12199	64310	7
12209	64317	10
12216	64327	12
12229	64339	7
12238	64346	7
12319	64353	13
12324	64366	7
12343	64373	19
12355	64392	12
12398	64404	110
12438	64514	7
12478	64521	12
12482	64533	687
```
