## Supplementary material for "Deep-mining of vertebrate genomes reveals an unexpected diversity of endogenous viral elements": pref.index

```
2	0	16
3	16	17
4	33	3048
5	3081	17
6	3098	16
7	3114	25
9	3139	25
10	3164	17
11	3181	17
12	3198	27
13	3225	8
14	3233	27
15	3260	17
16	3277	18
18	3295	177
19	3472	335
21	3807	17
23	3824	18
24	3842	17
25	3859	26
26	3885	89
30	3974	106
31	4080	2077
32	6157	2928
33	9085	4495
34	13580	68
35	13648	392
37	14040	54
39	14094	2351
40	16445	1914
41	18359	1180
42	19539	19
43	19558	220
44	19778	26
45	19804	241
46	20045	9605
48	29650	386
49	30036	352
50	30388	362
51	30750	358
52	31108	22002
53	53110	116
54	53226	43
56	53269	3684
57	56953	34
59	56987	703
61	57690	6375
62	64065	18
63	64083	1230
64	65313	19
65	65332	20807
66	86139	1179
67	87318	9303
70	96621	26
71	96647	29
72	96676	266
73	96942	17
74	96959	17
75	96976	5511
76	102487	127
79	102614	1633
80	104247	99
81	104346	158
82	104504	90
83	104594	442
84	105036	81
85	105117	26
86	105143	16
87	105159	89
88	105248	14033
89	119281	121
90	119402	2103
91	121505	232
93	121737	302
94	122039	138
95	122177	429
97	122606	34
98	122640	161
99	122801	18
104	122819	263
105	123082	1756
106	124838	406
110	125244	18
112	125262	719
115	125981	2838
116	128819	166
117	128985	75
118	129060	108
119	129168	112
120	129280	1033
125	130313	3990
126	134303	83
127	134386	312
129	134698	122
130	134820	4140
131	138960	144
133	139104	418
134	139522	109
136	139631	135
140	139766	205
142	139971	36
145	140007	75
147	140082	567
150	140649	408
153	141057	18
156	141075	18
160	141093	35
161	141128	27
162	141155	46
163	141201	19
164	141220	343
170	141563	2180
172	143743	711
173	144454	205
174	144659	18
175	144677	35
176	144712	474
177	145186	235
178	145421	166
179	145587	18
180	145605	18
181	145623	44
182	145667	33
183	145700	1375
184	147075	612
186	147687	26
187	147713	18
188	147731	17
189	147748	48
190	147796	37
191	147833	28
192	147861	85
194	147946	3770
195	151716	1286
196	153002	64
199	153066	18
200	153084	19
201	153103	56
205	153159	44
210	153203	74
211	153277	226
212	153503	36
213	153539	22251
215	175790	113
220	175903	193
225	176096	37
227	176133	92
228	176225	28
230	176253	324
231	176577	17
232	176594	238
233	176832	221
234	177053	130
236	177183	196
237	177379	1017
238	178396	36
239	178432	2918
240	181350	92
241	181442	127
246	181569	516
247	182085	27
248	182112	36
252	182148	63
255	182211	1245
257	183456	19
261	183475	2490
262	185965	17
267	185982	2009
270	187991	1258
271	189249	130
272	189379	28
273	189407	144
276	189551	453
277	190004	112
280	190116	28
281	190144	121
284	190265	81
285	190346	17
286	190363	1993
289	192356	396
290	192752	27
292	192779	26
294	192805	71
295	192876	18
296	192894	17
298	192911	182
299	193093	45
300	193138	331
302	193469	27
304	193496	66
311	193562	18
313	193580	48
314	193628	142
315	193770	203
316	193973	207
322	194180	1682
324	195862	106
325	195968	19
326	195987	45
327	196032	27
331	196059	48
333	196107	405
334	196512	63
335	196575	73
337	196648	109
339	196757	18
342	196775	140
343	196915	27
344	196942	144
345	197086	28
346	197114	2983
347	200097	138
348	200235	136
353	200371	37
357	200408	163
360	200571	18
362	200589	35
363	200624	19
365	200643	1178
366	201821	99
367	201920	180
369	202100	190
371	202290	62
372	202352	435
374	202787	27
375	202814	176
376	202990	38
380	203028	603
381	203631	18
385	203649	62
386	203711	19
387	203730	63
388	203793	875
389	204668	229
391	204897	220
393	205117	9
395	205126	34
396	205160	19
398	205179	28
399	205207	51
401	205258	29
402	205287	18
403	205305	18
408	205323	28768
410	234091	46
411	234137	84
412	234221	212
414	234433	36
415	234469	28
417	234497	27
419	234524	17
420	234541	29
421	234570	36
422	234606	54
424	234660	179
426	234839	44
428	234883	18
432	234901	38
436	234939	46
437	234985	29
438	235014	210
440	235224	36
442	235260	267
443	235527	237
445	235764	147
446	235911	63
447	235974	38
453	236012	19
455	236031	17
461	236048	18
463	236066	31
466	236097	57
468	236154	35
469	236189	27
470	236216	209
474	236425	40
476	236465	28
477	236493	18
479	236511	75
480	236586	36
484	236622	549
485	237171	742
487	237913	18
490	237931	27
493	237958	19
498	237977	94
499	238071	28
501	238099	82
502	238181	226
503	238407	18
504	238425	18
506	238443	247
507	238690	19
514	238709	44316
519	283025	101
520	283126	18
523	283144	55
524	283199	18
525	283217	365
527	283582	18
528	283600	45
537	283645	27
539	283672	18
541	283690	27
548	283717	18
550	283735	138
552	283873	18
554	283891	74
556	283965	19
560	283984	27
561	284011	18
562	284029	655
563	284684	18
566	284702	35
572	284737	131
581	284868	247
582	285115	74
583	285189	48
588	285237	281
590	285518	93
602	285611	18
603	285629	120
605	285749	121
606	285870	9837
608	295707	27
610	295734	28
614	295762	28
626	295790	75
628	295865	180
630	296045	495
637	296540	19
640	296559	27
641	296586	170
649	296756	36
660	296792	56
661	296848	111
662	296959	126
663	297085	64
665	297149	166
667	297315	329
669	297644	27
674	297671	18
681	297689	36
683	297725	19
684	297744	175
687	297919	28
691	297947	27
692	297974	18
695	297992	66
705	298058	18
708	298076	111
710	298187	80
711	298267	74
714	298341	55
715	298396	28
720	298424	434
721	298858	122
722	298980	65
723	299045	37
724	299082	81
736	299163	18
739	299181	163
740	299344	18
747	299362	36
752	299398	138
755	299536	84
757	299620	27
760	299647	387
762	300034	303
763	300337	27
768	300364	202
770	300566	18
774	300584	16201
777	316785	19
778	316804	36
781	316840	18
783	316858	18
785	316876	19
788	316895	20
789	316915	104
790	317019	18
792	317037	19
793	317056	19
795	317075	18
801	317093	37
802	317130	56
803	317186	45
804	317231	30
805	317261	28
809	317289	27
810	317316	37
811	317353	9
813	317362	18
814	317380	9
815	317389	362
820	317751	45
824	317796	27
826	317823	27
828	317850	37
832	317887	93
833	317980	94
837	318074	27
842	318101	18
845	318119	113
846	318232	36
850	318268	65
851	318333	172
852	318505	27
854	318532	55
855	318587	163
858	318750	36
859	318786	19
861	318805	19
869	318824	18
871	318842	47
872	318889	28
878	318917	46
879	318963	37
882	319000	63
883	319063	19
884	319082	19
885	319101	18
891	319119	37
893	319156	46
897	319202	18
899	319220	138
900	319358	138
901	319496	100
903	319596	27
906	319623	9515
909	329138	82
912	329220	18
918	329238	19
920	329257	54
921	329311	62
927	329373	18
929	329391	18
930	329409	18
933	329427	27
935	329454	18
936	329472	4131
950	333603	75
952	333678	54
953	333732	28
954	333760	27
960	333787	55
961	333842	46
963	333888	19
966	333907	50
973	333957	19
974	333976	36
979	334012	18
980	334030	19
982	334049	36
985	334085	45
990	334130	18
991	334148	54
994	334202	47
996	334249	19
997	334268	1909
1003	336177	28
1004	336205	20
1005	336225	75
1009	336300	168
1011	336468	30
1016	336498	46
1021	336544	441
1022	336985	45
1023	337030	140
1025	337170	28
1030	337198	73
1032	337271	29
1039	337300	2051
1040	339351	28
1046	339379	113
1047	339492	1256
1048	340748	140
1050	340888	28
1053	340916	20
1060	340936	28
1065	340964	37
1067	341001	19
1072	341020	29
1074	341049	19
1077	341068	37
1078	341105	19
1079	341124	19
1080	341143	66
1082	341209	20
1086	341229	19
1088	341248	19
1092	341267	19
1095	341286	19
1104	341305	57
1105	341362	91
1107	341453	19
1111	341472	101
1113	341573	99
1116	341672	19
1118	341691	257
1124	341948	38
1128	341986	184
1131	342170	123
1132	342293	109
1134	342402	28
1135	342430	19
1136	342449	84
1141	342533	74
1142	342607	75
1144	342682	64
1145	342746	177
1151	342923	296
1153	343219	271
1154	343490	166
1155	343656	37
1157	343693	19
1159	343712	79
1161	343791	29
1164	343820	19
1168	343839	64
1174	343903	46
1177	343949	20
1181	343969	60
1183	344029	1825
1186	345854	19
1187	345873	28
1188	345901	20
1190	345921	29
1191	345950	19
1192	345969	259
1194	346228	56
1195	346284	46
1196	346330	1039
1198	347369	28
1201	347397	19
1202	347416	28
1205	347444	47
1206	347491	10
1208	347501	19
1209	347520	29
1224	347549	67
1229	347616	269
1230	347885	21
1243	347906	30389
1247	378295	164
1250	378459	19
1251	378478	130
1258	378608	37
1259	378645	19
1260	378664	36
1261	378700	19
1263	378719	113
1264	378832	74
1269	378906	120
1271	379026	357
1278	379383	19
1282	379402	80
1283	379482	87
1288	379569	20
1289	379589	110
1291	379699	48
1300	379747	28
1303	379775	1897
1314	381672	37
1318	381709	28
1319	381737	28
1350	381765	19
1358	381784	325
1364	382109	1840
1366	383949	28
1374	383977	63
1375	384040	141
1378	384181	37
1381	384218	2512
1386	386730	19
1389	386749	46
1390	386795	28
1403	386823	19
1404	386842	56
1407	386898	37
1410	386935	37
1413	386972	19
1427	386991	28
1430	387019	404
1431	387423	1180
1448	388603	29
1454	388632	37
1461	388669	876
1465	389545	38
1467	389583	124
1469	389707	38
1474	389745	48
1475	389793	19
1476	389812	19
1479	389831	19
1481	389850	37
1484	389887	28
1485	389915	28
1490	389943	451
1494	390394	19
1496	390413	30
1498	390443	37
1501	390480	103
1503	390583	382
1504	390965	20
1506	390985	148
1507	391133	114
1508	391247	19
1509	391266	112
1511	391378	19
1512	391397	73
1515	391470	28
1516	391498	19
1517	391517	8579
1518	400096	47
1519	400143	46
1526	400189	29
1527	400218	39
1530	400257	105
1531	400362	20
1539	400382	47
1544	400429	151
1546	400580	37
1547	400617	221
1549	400838	47
1552	400885	19
1556	400904	54
1561	400958	10
1564	400968	512
1565	401480	58
1568	401538	20
1572	401558	20
1573	401578	781
1574	402359	37
1575	402396	64
1579	402460	19
1581	402479	72
1582	402551	19
1585	402570	36
1586	402606	47
1588	402653	28
1589	402681	19
1591	402700	75
1592	402775	29
1593	402804	47
1594	402851	28
1595	402879	133
1596	403012	38
1597	403050	19
1603	403069	91
1604	403160	19
1620	403179	19
1626	403198	84
1638	403282	37
1642	403319	19
1652	403338	19
1653	403357	19
1655	403376	20
1657	403396	46
1668	403442	30
1670	403472	20
1674	403492	28
1676	403520	28
1684	403548	116
1685	403664	19
1689	403683	103
1693	403786	28
1698	403814	19
1706	403833	37
1708	403870	19
1710	403889	19
1714	403908	19
1721	403927	28
1725	403955	67
1736	404022	38
1740	404060	19
1746	404079	20
1756	404099	109
1757	404208	19
1762	404227	37
1764	404264	19
1766	404283	55
1768	404338	20
1778	404358	127
1782	404485	28
1785	404513	20
1794	404533	19
1797	404552	46
1804	404598	19
1807	404617	73
1815	404690	28
1819	404718	38
1821	404756	28
1823	404784	1192
1829	405976	39
1838	406015	19
1843	406034	38
1850	406072	19
1854	406091	38
1862	406129	65
1875	406194	20
1877	406214	40
1886	406254	20
1894	406274	65
1895	406339	92
1901	406431	65
1902	406496	67
1903	406563	65
1908	406628	121
1909	406749	19
1911	406768	37
1912	406805	38
1916	406843	65
1917	406908	130
1920	407038	20
1922	407058	19
1926	407077	38
1927	407115	66
1930	407181	55
1939	407236	29
1940	407265	37
1941	407302	75
1942	407377	19
1948	407396	46
1951	407442	29
1952	407471	155
1956	407626	757
1958	408383	19
1959	408402	19
1961	408421	20
1962	408441	45
1964	408486	19
1965	408505	19
1966	408524	56
1967	408580	1532
1971	410112	37
1973	410149	19
1974	410168	19
1975	410187	20
1976	410207	84
1977	410291	31
1978	410322	59
1979	410381	21
1980	410402	29
1981	410431	36
1982	410467	19
1983	410486	19
1985	410505	19
1987	410524	54
1988	410578	28
1989	410606	37
1991	410643	37
1992	410680	20
1995	410700	19
1997	410719	20
2005	410739	19
2008	410758	37
2020	410795	364
2021	411159	50
2025	411209	19
2027	411228	3243
2032	414471	48
2034	414519	19
2039	414538	19
2041	414557	74
2042	414631	37
2044	414668	20
2048	414688	30
2050	414718	203
2057	414921	29
2058	414950	28
2062	414978	37
2064	415015	37
2069	415052	19
2070	415071	85
2077	415156	19
2086	415175	19
2087	415194	19
2099	415213	38
2102	415251	19
2104	415270	28
2112	415298	39
2113	415337	29
2124	415366	20
2131	415386	155
2133	415541	118
2142	415659	29
2151	415688	28
2152	415716	19
2154	415735	195
2163	415930	158
2170	416088	29
2180	416117	19
2181	416136	19
2182	416155	19
2183	416174	28
2187	416202	20
2191	416222	28
2193	416250	37
2197	416287	74
2199	416361	19
2201	416380	146
2210	416526	110
2220	416636	19
2226	416655	19
2228	416674	50
2231	416724	122
2234	416846	109
2238	416955	28
2240	416983	19
2244	417002	47
2248	417049	19
2249	417068	67
2252	417135	492
2255	417627	20
2256	417647	19
2257	417666	19
2265	417685	19
2269	417704	30
2277	417734	19
2279	417753	29
2280	417782	19
2281	417801	28
2284	417829	20
2289	417849	46
2291	417895	111
2292	418006	65
2295	418071	55
2298	418126	28
2299	418154	20
2307	418174	30
2308	418204	113
2311	418317	28
2315	418345	19
2316	418364	19
2320	418383	19
2323	418402	113
2324	418515	19
2327	418534	138
2336	418672	292
2337	418964	38
2338	419002	29
2344	419031	19
2347	419050	91
2348	419141	76
2349	419217	82
2350	419299	47
2351	419346	251
2353	419597	20
2356	419617	50
2362	419667	19
2363	419686	20
2365	419706	10
2367	419716	37
2368	419753	47
2369	419800	40
2370	419840	58
2372	419898	21
2377	419919	30
2378	419949	20
2379	419969	19
2380	419988	46
2382	420034	74
2388	420108	37
2391	420145	20
2392	420165	46
2394	420211	19
2401	420230	19
2410	420249	103
2413	420352	19
2415	420371	162
2417	420533	161
2420	420694	212
2423	420906	65
2426	420971	19
2434	420990	39
2436	421029	20
2438	421049	101
2441	421150	19
2442	421169	19
2443	421188	19
2445	421207	192
2452	421399	76
2461	421475	46
2480	421521	49
2489	421570	19
2494	421589	19
2501	421608	19
2514	421627	37
2522	421664	64
2527	421728	19
2530	421747	75
2532	421822	30
2536	421852	55
2549	421907	28
2562	421935	19
2567	421954	75
2570	422029	37
2577	422066	46
2579	422112	184
2585	422296	65
2588	422361	28
2589	422389	172
2600	422561	55
2611	422616	64
2612	422680	19
2623	422699	28
2624	422727	19
2625	422746	29
2628	422775	20
2633	422795	67
2639	422862	28
2646	422890	28
2647	422918	28
2648	422946	20
2652	422966	19
2655	422985	19
2658	423004	37
2659	423041	64
2663	423105	30
2673	423135	46
2674	423181	55
2679	423236	112
2689	423348	103
2690	423451	20
2691	423471	37
2695	423508	20
2696	423528	149
2697	423677	19
2700	423696	82
2701	423778	19
2710	423797	56
2726	423853	147
2728	424000	233
2729	424233	19
2730	424252	29
2739	424281	15995
2741	440276	49
2744	440325	29
2745	440354	30
2747	440384	19
2748	440403	201
2752	440604	19
2755	440623	28
2756	440651	18
2758	440669	38
2759	440707	10
2760	440717	28
2761	440745	20
2762	440765	57
2763	440822	30
2764	440852	10
2765	440862	28
2767	440890	161
2768	441051	19
2769	441070	29
2770	441099	10
2771	441109	19
2773	441128	29
2776	441157	19
2779	441176	29
2782	441205	19
2789	441224	28
2791	441252	46
2795	441298	56
2798	441354	64
2808	441418	28
2810	441446	184
2811	441630	59
2818	441689	19
2823	441708	73
2825	441781	19
2826	441800	38
2828	441838	20
2829	441858	19
2852	441877	19
2854	441896	365
2863	442261	397
2865	442658	19
2871	442677	19
2879	442696	19
2883	442715	19
2886	442734	19
2891	442753	19
2901	442772	84
2906	442856	28
2907	442884	19
2908	442903	19
2914	442922	28
2916	442950	69
2922	443019	38
2924	443057	46
2927	443103	200
2931	443303	19
2935	443322	19
2936	443341	19
2938	443360	19
2941	443379	56
2956	443435	20
2958	443455	19
2961	443474	19
2963	443493	38
2964	443531	28
2971	443559	63
2974	443622	38
2983	443660	28
2986	443688	37
2993	443725	29
2999	443754	408
3013	444162	55
3014	444217	19
3016	444236	19
3021	444255	29
3026	444284	37
3032	444321	19
3036	444340	230
3037	444570	111
3045	444681	19
3047	444700	28
3048	444728	75
3053	444803	28
3066	444831	19
3070	444850	20
3073	444870	74
3074	444944	65
3075	445009	19
3081	445028	38
3082	445066	19
3086	445085	93
3090	445178	132
3094	445310	19
3095	445329	56
3101	445385	47
3109	445432	66
3114	445498	101
3118	445599	28
3119	445627	40
3120	445667	28
3121	445695	19
3123	445714	19
3131	445733	111
3139	445844	29
3142	445873	20
3143	445893	198
3144	446091	38
3146	446129	43
3147	446172	28
3149	446200	28
3150	446228	10
3151	446238	20
3153	446258	31
3154	446289	19
3155	446308	39
3156	446347	31
3158	446378	19
3159	446397	28
3161	446425	30
3163	446455	56
3168	446511	19
3170	446530	19
3187	446549	56
3188	446605	37
3197	446642	30
3198	446672	19
3199	446691	130
3202	446821	10
3204	446831	19
3210	446850	19
3216	446869	96
3219	446965	48
3221	447013	19
3232	447032	19
3235	447051	74
3239	447125	19
3241	447144	19
3242	447163	28
3248	447191	65
3253	447256	47
3269	447303	63
3275	447366	28
3279	447394	47
3286	447441	20
3287	447461	20
3291	447481	29
3298	447510	28
3300	447538	19
3305	447557	28
3313	447585	192
3316	447777	29
3319	447806	19
3327	447825	9952
3329	457777	28
3349	457805	8322
3350	466127	28
3361	466155	28
3363	466183	2946
3366	469129	30
3369	469159	28
3370	469187	95
3374	469282	75
3377	469357	28
3383	469385	29
3396	469414	19
3402	469433	20
3411	469453	29
3420	469482	19
3428	469501	19
3436	469520	94
3450	469614	28
3451	469642	38
3455	469680	28
3463	469708	19
3466	469727	19
3467	469746	20
3470	469766	39
3475	469805	20
3480	469825	20
3481	469845	19
3482	469864	28
3486	469892	19
3491	469911	29
3501	469940	38
3505	469978	37
3507	470015	48
3509	470063	19
3510	470082	68
3511	470150	55
3512	470205	2527
3519	472732	46
3521	472778	103
3528	472881	29
3535	472910	10
3538	472920	29
3539	472949	19
3542	472968	29
3547	472997	19
3548	473016	10
3549	473026	19
3552	473045	48
3553	473093	30
3554	473123	20
3556	473143	10
3557	473153	60
3558	473213	30
3561	473243	46
3564	473289	19
3568	473308	37
3570	473345	20
3571	473365	11581
3589	484946	19
3606	484965	137
3611	485102	19
3616	485121	19
3617	485140	2066
3619	487206	28
3628	487234	19
3633	487253	46
3642	487299	37
3644	487336	28
3645	487364	19
3647	487383	261
3656	487644	19
3667	487663	47
3669	487710	29
3671	487739	47
3680	487786	19
3683	487805	57
3690	487862	28
3692	487890	28
3694	487918	20
3711	487938	20
3715	487958	40
3739	487998	19
3741	488017	48
3743	488065	19
3748	488084	39
3751	488123	28
3755	488151	19
3758	488170	20
3759	488190	64
3761	488254	359
3764	488613	28
3768	488641	20
3769	488661	29
3773	488690	19
3791	488709	20
3793	488729	48
3796	488777	66
3800	488843	19
3804	488862	28
3806	488890	19
3807	488909	19
3815	488928	20
3826	488948	101
3828	489049	2309
3829	491358	19
3834	491377	28
3841	491405	19
3847	491424	20
3850	491444	19
3856	491463	19
3862	491482	19
3863	491501	20
3865	491521	112
3869	491633	20
3874	491653	20
3876	491673	28
3884	491701	20
3887	491721	37
3888	491758	19
3894	491777	19
3901	491796	19
3902	491815	65
3913	491880	47
3915	491927	19
3921	491946	20
3927	491966	20
3928	491986	29
3931	492015	20
3932	492035	19
3935	492054	10
3936	492064	20
3938	492084	20
3940	492104	10
3941	492114	28
3942	492142	92
3943	492234	29
3944	492263	19
3948	492282	195
3950	492477	20
3954	492497	28
3955	492525	19
3962	492544	95
3973	492639	55
3976	492694	20
3980	492714	19
3981	492733	20
3991	492753	92
3993	492845	19
3999	492864	19
4000	492883	56
4001	492939	19
4002	492958	340
4004	493298	29
4011	493327	40
4019	493367	447
4020	493814	56
4022	493870	20
4028	493890	28
4031	493918	19
4039	493937	46
4043	493983	28
4045	494011	64
4054	494075	19
4058	494094	38
4064	494132	37
4075	494169	19
4092	494188	38
4093	494226	91
4107	494317	40
4128	494357	19
4133	494376	37
4141	494413	19
4144	494432	19
4145	494451	64
4147	494515	4244
4150	498759	244
4153	499003	66
4154	499069	56
4157	499125	20
4158	499145	68
4160	499213	20
4162	499233	20
4164	499253	19
4168	499272	14934
4186	514206	28
4188	514234	29
4189	514263	19
4190	514282	20
4203	514302	19
4208	514321	19
4210	514340	83
4217	514423	39
4225	514462	20
4228	514482	19
4236	514501	28
4244	514529	19
4245	514548	30
4247	514578	28
4249	514606	74
4255	514680	28
4256	514708	20
4257	514728	19
4260	514747	28
4267	514775	56
4272	514831	29
4274	514860	20
4279	514880	19
4288	514899	56
4294	514955	92
4296	515047	29
4300	515076	20
4303	515096	20
4318	515116	22
4321	515138	10
4322	515148	28
4323	515176	39
4324	515215	57
4325	515272	81
4326	515353	10
4329	515363	97
4330	515460	49
4332	515509	4167
4336	519676	19
4337	519695	29
4339	519724	19
4344	519743	154
4348	519897	19
4360	519916	19
4365	519935	20
4371	519955	19
4377	519974	10
4382	519984	18
4395	520002	30
4396	520032	10
4399	520042	39
4409	520081	28
4414	520109	19
4419	520128	37
4429	520165	37
4446	520202	19
4474	520221	19
4479	520240	19
4495	520259	10
4499	520269	19
4502	520288	19
4507	520307	20
4508	520327	64
4510	520391	20
4516	520411	19
4523	520430	28
4529	520458	20
4538	520478	20
4539	520498	83
4542	520581	28
4543	520609	147
4545	520756	19
4554	520775	20
4559	520795	68
4565	520863	19
4567	520882	73
4571	520955	19
4572	520974	19
4581	520993	19
4590	521012	47
4592	521059	39
4597	521098	28
4599	521126	67
4606	521193	19
4607	521212	28
4609	521240	19
4612	521259	37
4615	521296	28
4617	521324	791
4620	522115	19
4623	522134	28
4624	522162	19
4645	522181	39
4654	522220	20
4657	522240	28
4660	522268	20
4661	522288	19
4665	522307	47
4669	522354	19
4671	522373	19
4676	522392	38
4682	522430	19
4684	522449	20
4687	522469	189
4697	522658	933
4698	523591	47
4702	523638	2131
4705	525769	20
4707	525789	20
4710	525809	19
4711	525828	19
4713	525847	20
4715	525867	30
4716	525897	10
4721	525907	47
4722	525954	350
4724	526304	47
4725	526351	31
4726	526382	19
4727	526401	38
4728	526439	20
4731	526459	20
4733	526479	20
4734	526499	29
4735	526528	120
4744	526648	251
4763	526899	28
4764	526927	221
4765	527148	45
4783	527193	104
4786	527297	1554
4788	528851	84
4794	528935	46
4799	528981	28
4803	529009	64
4808	529073	19
4829	529092	19
4838	529111	19
4848	529130	10
4866	529140	19
4869	529159	19
4876	529178	47
4897	529225	19
4899	529244	114
4903	529358	19
4922	529377	20
4924	529397	29
4937	529426	37
4938	529463	501
4939	529964	15873
4940	545837	73
4949	545910	84
4950	545994	20
4961	546014	19
4983	546033	19
4985	546052	19
4994	546071	19
5009	546090	28
5018	546118	20
5024	546138	20
5025	546158	30
5028	546188	20
5031	546208	19
5032	546227	29
5034	546256	29
5035	546285	29
5039	546314	19
5041	546333	10
5054	546343	20
5061	546363	19
5064	546382	19
5067	546401	19
5068	546420	30
5072	546450	19
5082	546469	30
5085	546499	19
5086	546518	28
5087	546546	186
5090	546732	56
5093	546788	28
5094	546816	174
5097	546990	29
5098	547019	19
5099	547038	20
5102	547058	29
5103	547087	28
5104	547115	254
5105	547369	19
5106	547388	21
5107	547409	10
5108	547419	20
5109	547439	295
5110	547734	19
5113	547753	19
5114	547772	60
5116	547832	80
5117	547912	235
5119	548147	39
5120	548186	20
5121	548206	29
5123	548235	21
5127	548256	55
5136	548311	129
5140	548440	38
5141	548478	19
5148	548497	19
5157	548516	40
5158	548556	19
5167	548575	46
5170	548621	19
5174	548640	19
5181	548659	19
5183	548678	19
5186	548697	37
5195	548734	46
5202	548780	47
5203	548827	20
5208	548847	19
5213	548866	38
5237	548904	19
5241	548923	29
5247	548952	19
5258	548971	29
5274	549000	20
5279	549020	28
5285	549048	82
5291	549130	19
5292	549149	10
5298	549159	20
5323	549179	19
5326	549198	19
5334	549217	19
5343	549236	20
5359	549256	19
5362	549275	20
5370	549295	58
5381	549353	48
5385	549401	19
5386	549420	20
5387	549440	19
5388	549459	19
5389	549478	28
5402	549506	48
5411	549554	37
5418	549591	28
5424	549619	58
5425	549677	30
5453	549707	29
5461	549736	28
5469	549764	20
5471	549784	20
5475	549804	28
5477	549832	19
5487	549851	28
5489	549879	20
5491	549899	21
5497	549920	20
5498	549940	30
5499	549970	20
5500	549990	40
5501	550030	82
5505	550112	21
5506	550133	356
5508	550489	29
5509	550518	29
5511	550547	38
5512	550585	20
5513	550605	10
5518	550615	19
5519	550634	19
5526	550653	19
5537	550672	141
5549	550813	87
5553	550900	40
5559	550940	19
5560	550959	20
5561	550979	8418
5575	559397	46
5580	559443	19
5581	559462	39
5582	559501	19
5592	559520	20
5593	559540	17
5596	559557	28
5597	559585	19
5598	559604	47
5604	559651	46
5605	559697	20
5616	559717	19
5617	559736	19
5638	559755	20
5643	559775	19
5646	559794	38
5666	559832	30
5669	559862	46985
5673	606847	19
5675	606866	65
5682	606931	37
5684	606968	55
5686	607023	19
5698	607042	19
5700	607061	169
5701	607230	113
5705	607343	19
5707	607362	20
5714	607382	46
5720	607428	19
5722	607447	349
5725	607796	107
5732	607903	19
5740	607922	19
5743	607941	72
5754	608013	129
5768	608142	19
5783	608161	20
5787	608181	28
5792	608209	102
5793	608311	28
5795	608339	19
5799	608358	20
5801	608378	19
5813	608397	20
5816	608417	19
5817	608436	20
5819	608456	19
5837	608475	37
5838	608512	20
5852	608532	29
5860	608561	29
5862	608590	19
5866	608609	19
5881	608628	20
5883	608648	21
5885	608669	20
5888	608689	28
5889	608717	20
5901	608737	113
5902	608850	20
5904	608870	29
5907	608899	17
5908	608916	29
5911	608945	19
5920	608964	147
5926	609111	20
5932	609131	19
5944	609150	19
5955	609169	37
5958	609206	4186
5961	613392	19
5962	613411	53
5964	613464	20
5973	613484	28
5974	613512	20
5979	613532	28
5985	613560	39
5988	613599	20
5990	613619	56
5992	613675	37
5994	613712	19
5997	613731	20
6002	613751	39
6009	613790	19
6016	613809	19
6030	613828	20
6035	613848	19
6038	613867	20
6055	613887	19
6056	613906	28
6063	613934	19
6071	613953	19
6074	613972	19
6075	613991	65
6076	614056	20
6079	614076	28
6096	614104	19
6103	614123	28
6111	614151	19
6116	614170	46
6149	614216	67
6165	614283	19
6167	614302	20
6172	614322	46
6176	614368	20
6186	614388	19
6200	614407	30
6203	614437	28
6204	614465	20
6205	614485	20
6208	614505	30
6209	614535	19
6220	614554	19
6226	614573	28
6227	614601	518
6237	615119	19
6245	615138	38
6249	615176	304
6258	615480	80
6262	615560	29
6263	615589	19
6270	615608	20
6274	615628	55
6275	615683	21
6278	615704	20
6280	615724	38
6281	615762	21
6282	615783	26
6283	615809	19
6284	615828	10
6290	615838	28
6292	615866	40
6293	615906	40
6294	615946	37
6295	615983	150
6296	616133	20
6303	616153	37
6312	616190	112
6314	616302	10
6325	616312	32
6337	616344	19
6338	616363	574
6342	616937	76
6347	617013	19
6351	617032	19
6356	617051	29
6358	617080	37
6360	617117	19
6365	617136	19
6369	617155	20
6379	617175	19
6383	617194	20
6389	617214	20
6408	617234	19
6411	617253	19
6445	617272	19
6452	617291	19
6453	617310	74
6456	617384	28
6459	617412	28
6466	617440	28
6470	617468	19
6481	617487	19
6497	617506	19
6498	617525	4149
6505	621674	47
6509	621721	223
6531	621944	19
6533	621963	19
6536	621982	29
6546	622011	19
6557	622030	114
6563	622144	19
6568	622163	47
6596	622210	19
6599	622229	19
6602	622248	20
6610	622268	29
6640	622297	20
6645	622317	55
6650	622372	19
6655	622391	101
6659	622492	28
6662	622520	391
6663	622911	19
6665	622930	26
6666	622956	19
6667	622975	21
6669	622996	269
6670	623265	57
6673	623322	89
6677	623411	19
6682	623430	167
6684	623597	20
6685	623617	39
6686	623656	29
6692	623685	10
6693	623695	40
6707	623735	20
6727	623755	28
6735	623783	19
6748	623802	19
6763	623821	19
6765	623840	19
6766	623859	28
6769	623887	48
6770	623935	28
6777	623963	30
6779	623993	28
6785	624021	7651
6799	631672	19
6800	631691	20
6802	631711	30
6813	631741	38
6815	631779	19
6828	631798	19
6836	631817	28
6839	631845	19
6845	631864	19
6851	631883	159
6862	632042	28
6867	632070	20
6874	632090	2787
6875	634877	37
6901	634914	74
6903	634988	49
6907	635037	20
6911	635057	20
6928	635077	19
6932	635096	19
6940	635115	28
6941	635143	19
6949	635162	29
6985	635191	19
6993	635210	28
6995	635238	20
7000	635258	20
7010	635278	20
7029	635298	46
7032	635344	28
7045	635372	19
7052	635391	152
7054	635543	19
7055	635562	20
7057	635582	19
7058	635601	37
7059	635638	21
7061	635659	148
7063	635807	39
7065	635846	21
7068	635867	18
7070	635885	19
7074	635904	10
7076	635914	20
7077	635934	47
7078	635981	20
7082	636001	37
7087	636038	28
7098	636066	60
7118	636126	28
7120	636154	19
7129	636173	19
7133	636192	28
7139	636220	38
7148	636258	19
7150	636277	19
7151	636296	19
7176	636315	19
7177	636334	38
7188	636372	19
7191	636391	19
7203	636410	20
7220	636430	29
7234	636459	73
7240	636532	39
7265	636571	19
7269	636590	234
7270	636824	20
7273	636844	66
7276	636910	19
7283	636929	3215
7289	640144	47
7293	640191	839
7304	641030	28
7314	641058	19
7334	641077	20
7341	641097	467
7342	641564	20
7354	641584	20
7365	641604	19
7375	641623	20
7380	641643	19
7381	641662	19
7386	641681	30
7399	641711	19
7402	641730	29
7427	641759	19
7430	641778	19
7434	641797	21
7436	641818	45
7439	641863	20
7449	641883	20
7451	641903	21
7452	641924	21
7455	641945	29
7457	641974	21
7461	641995	19
7464	642014	42
7466	642056	195
7468	642251	21
7470	642272	20
7472	642292	19
7473	642311	47
7475	642358	20
7476	642378	84
7488	642462	19
7489	642481	19
7490	642500	141
7500	642641	19
7501	642660	29
7509	642689	73
7512	642762	16278
7513	659040	136
7517	659176	19
7538	659195	19
7539	659214	19
7549	659233	315
7556	659548	20
7559	659568	19
7586	659587	20
7611	659607	19
7626	659626	19
7641	659645	19
7658	659664	1129
7685	660793	29
7704	660822	20
7713	660842	20
7720	660862	29
7724	660891	19
7726	660910	19
7727	660929	19
7729	660948	19
7762	660967	20
7777	660987	19
7795	661006	49
7799	661055	19
7803	661074	20
7816	661094	20
7818	661114	10
7822	661124	20
7825	661144	19
7826	661163	37
7840	661200	31
7841	661231	20
7842	661251	73
7845	661324	19
7849	661343	20
7850	661363	19
7856	661382	38
7857	661420	10
7860	661430	10
7861	661440	19
7862	661459	44
7866	661503	29
7868	661532	19
7871	661551	19
7880	661570	28
7883	661598	18
7894	661616	20
7901	661636	93
7905	661729	10
7910	661739	29
7912	661768	19
7913	661787	60
7924	661847	19
7944	661866	10
7952	661876	19
7994	661895	10
7996	661905	20
8018	661925	7890
8022	669815	19
8023	669834	20
8037	669854	20
8038	669874	28
8050	669902	21
8054	669923	47
8055	669970	29
8058	669999	19
8063	670018	19
8064	670037	19
8065	670056	19
8068	670075	139
8070	670214	148
8073	670362	19
8077	670381	19
8125	670400	138
8149	670538	19
8159	670557	20
8168	670577	104
8175	670681	20
8189	670701	39
8194	670740	19
8197	670759	19
8212	670778	20
8215	670798	182
8227	670980	247
8229	671227	28
8233	671255	20
8238	671275	10
8240	671285	80
8241	671365	20
8245	671385	30
8249	671415	28
8258	671443	19
8260	671462	19
8261	671481	38
8262	671519	19
8264	671538	19
8273	671557	10
8274	671567	20
8285	671587	69
8302	671656	361
8328	672017	20
8336	672037	80
8337	672117	19
8346	672136	80
8349	672216	19
8388	672235	20
8402	672255	28
8422	672283	113
8448	672396	19
8464	672415	19
8478	672434	19
8483	672453	19
8492	672472	20
8493	672492	19
8518	672511	20
8521	672531	19
8524	672550	19
8527	672569	20
8546	672589	47
8561	672636	29
8562	672665	36
8579	672701	37
8587	672738	29
8610	672767	20
8621	672787	58
8625	672845	21
8629	672866	10
8633	672876	10
8639	672886	10
8641	672896	38
8642	672934	21
8644	672955	20
8647	672975	20
8652	672995	20
8653	673015	19
8654	673034	28
8665	673062	37
8675	673099	32
8676	673131	19
8678	673150	2632
8679	675782	19
8687	675801	20
8690	675821	29
8694	675850	31
8716	675881	19
8730	675900	19
8747	675919	19
8750	675938	29
8751	675967	30
8760	675997	20
8778	676017	19
8780	676036	20
8802	676056	20
8814	676076	20
8820	676096	75
8821	676171	20
8845	676191	19
8853	676210	28
8857	676238	19
8862	676257	19
8889	676276	20
8935	676296	20
8939	676316	19
8952	676335	29
8960	676364	20
8991	676384	20
8999	676404	2915
9002	679319	19
9017	679338	21
9020	679359	10
9024	679369	20
9025	679389	21
9026	679410	214
9029	679624	20
9030	679644	20
9032	679664	39
9035	679703	30
9039	679733	20
9040	679753	30
9041	679783	19
9043	679802	20
9044	679822	20
9045	679842	19
9056	679861	87
9058	679948	19
9068	679967	19
9071	679986	58
9086	680044	31
9088	680075	19
9091	680094	20
9095	680114	56
9097	680170	20
9107	680190	19
9119	680209	20
9120	680229	19
9121	680248	59
9125	680307	20
9130	680327	19
9142	680346	30
9187	680376	19
9192	680395	19
9193	680414	20
9194	680434	28
9199	680462	20
9212	680482	16085
9227	696567	39
9243	696606	19
9253	696625	182
9301	696807	19
9305	696826	20
9353	696846	30
9366	696876	20
9377	696896	20
9409	696916	21
9414	696937	10
9415	696947	19
9418	696966	19
9422	696985	40
9424	697025	37
9425	697062	20
9427	697082	19
9430	697101	10
9436	697111	20
9437	697131	20
9447	697151	42
9449	697193	19
9453	697212	19
9459	697231	30
9467	697261	28
9478	697289	21
9489	697310	20
9492	697330	20
9512	697350	20
9513	697370	19
9530	697389	10
9534	697399	10
9537	697409	19
9543	697428	20
9578	697448	20
9585	697468	298
9604	697766	46
9605	697812	30
9618	697842	275
9621	698117	40
9628	698157	20
9645	698177	10667
9651	708844	20
9687	708864	20
9715	708884	20
9733	708904	20
9737	708924	20
9738	708944	20
9743	708964	20
9746	708984	20
9752	709004	20
9760	709024	20
9796	709044	40
9800	709084	19
9801	709103	21
9805	709124	208
9817	709332	30
9818	709362	38
9819	709400	20
9822	709420	20
9825	709440	28
9828	709468	20
9829	709488	198
9830	709686	4972
9839	714658	19
9851	714677	20
9853	714697	21
9867	714718	20
9878	714738	20
9881	714758	20
9883	714778	20
9897	714798	20
9914	714818	56
9935	714874	20
9957	714894	20
9978	714914	191
9994	715105	20
9997	715125	38
10010	715163	901
10014	716064	21
10017	716085	20
10019	716105	31
10025	716136	21
10026	716157	21
10033	716178	20
10034	716198	21
10038	716219	21
10041	716240	86
10064	716326	21
10066	716347	21
10085	716368	355
10092	716723	21
10123	716744	21
10143	716765	21
10152	716786	21
10187	716807	21
10192	716828	21
10195	716849	68
10198	716917	22
10200	716939	21
10201	716960	29
10205	716989	11
10216	717000	11
10221	717011	21
10232	717032	694
10235	717726	21
10237	717747	11
10244	717758	22
10254	717780	41
10257	717821	52
10261	717873	21
10272	717894	21
10335	717915	11
10378	717926	21
10388	717947	28
10392	717975	21
10402	717996	819
10403	718815	21
10409	718836	29
10411	718865	39
10417	718904	21
10419	718925	163
10436	719088	11
10460	719099	11
10483	719110	3790
10498	722900	21
10545	722921	21
10578	722942	21
10586	722963	11
10591	722974	21
10592	722995	83
10595	723078	19
10622	723097	31
10633	723128	47
10634	723175	131
10635	723306	21
10655	723327	21
10659	723348	21
10662	723369	21
10668	723390	21
10674	723411	2707
10701	726118	78
10737	726196	11
10772	726207	30
10774	726237	31
10779	726268	124
10805	726392	20
10810	726412	29
10812	726441	38
10814	726479	31
10874	726510	4256
10881	730766	21
10929	730787	47
10934	730834	31
10950	730865	49
10958	730914	21
10964	730935	21
10974	730956	20
10977	730976	59
10979	731035	252
10980	731287	11
10981	731298	20
10983	731318	48
10984	731366	11
10985	731377	11
10986	731388	11
10989	731399	67
10991	731466	20
11001	731486	31
11004	731517	41
11013	731558	281
11016	731839	21
11024	731860	259
11026	732119	11
11034	732130	803
11039	732933	41
11046	732974	21
11079	732995	31
11087	733026	439
11117	733465	20
11166	733485	33
11171	733518	21
11197	733539	41
11203	733580	1635
11204	735215	21
11211	735236	21
11212	735257	21
11224	735278	103
11232	735381	21
11320	735402	11
11352	735413	4302
11359	739715	20
11360	739735	21
11368	739756	11
11370	739767	29
11373	739796	20
11374	739816	11
11375	739827	11
11376	739838	11
11381	739849	29
11382	739878	22
11385	739900	22
11386	739922	19
11392	739941	21
11393	739962	20
11399	739982	21
11404	740003	20
11405	740023	21
11429	740044	189
11485	740233	1463
11486	741696	21
11535	741717	21
11561	741738	75
11569	741813	21
11594	741834	1611
11615	743445	136
11648	743581	31
11649	743612	105
11685	743717	78
11711	743795	66
11739	743861	38
11750	743899	19
11753	743918	66
11759	743984	11
11763	743995	30
11765	744025	22
11766	744047	22
11767	744069	40
11769	744109	46
11772	744155	20
11775	744175	31
11776	744206	11
11782	744217	30
11799	744247	21
11828	744268	21
11858	744289	21
11866	744310	21
11869	744331	21
11916	744352	11
11950	744363	20
11952	744383	86
11971	744469	21
12034	744490	21
12074	744511	21
12102	744532	251
12146	744783	21
12150	744804	20
12152	744824	30
12153	744854	20
12159	744874	22
12162	744896	26
12166	744922	11
12177	744933	21
12187	744954	85
12232	745039	20
12238	745059	295
12355	745354	57
12398	745411	570
12482	745981	1369
12491	747350	29
0	747379	7
1	747386	7
8	747393	7
17	747400	8
20	747408	8
22	747416	8
27	747424	8
28	747432	8
29	747440	8
36	747448	8
38	747456	8
47	747464	8
55	747472	8
58	747480	8
60	747488	8
68	747496	8
69	747504	8
77	747512	8
78	747520	8
92	747528	8
96	747536	8
100	747544	9
101	747553	9
102	747562	9
103	747571	9
107	747580	9
108	747589	9
109	747598	9
111	747607	9
113	747616	9
114	747625	9
121	747634	9
122	747643	9
123	747652	9
124	747661	9
128	747670	9
132	747679	9
135	747688	9
137	747697	9
138	747706	9
139	747715	9
141	747724	9
143	747733	9
144	747742	9
146	747751	9
148	747760	9
149	747769	9
151	747778	9
152	747787	9
154	747796	9
155	747805	9
157	747814	9
158	747823	9
159	747832	9
165	747841	9
166	747850	9
167	747859	9
168	747868	9
169	747877	9
171	747886	9
185	747895	9
193	747904	9
197	747913	9
198	747922	9
202	747931	9
203	747940	9
204	747949	9
206	747958	9
207	747967	9
208	747976	9
209	747985	9
214	747994	9
216	748003	9
217	748012	9
218	748021	9
219	748030	9
221	748039	9
222	748048	9
223	748057	9
224	748066	9
226	748075	9
229	748084	9
235	748093	9
242	748102	9
243	748111	9
244	748120	9
245	748129	9
249	748138	9
250	748147	9
251	748156	9
253	748165	9
254	748174	9
256	748183	9
258	748192	9
259	748201	9
260	748210	9
263	748219	9
264	748228	9
265	748237	9
266	748246	9
268	748255	9
269	748264	9
274	748273	9
275	748282	9
278	748291	9
279	748300	9
282	748309	9
283	748318	9
287	748327	9
288	748336	9
291	748345	9
293	748354	9
297	748363	9
301	748372	9
303	748381	9
305	748390	9
306	748399	9
307	748408	9
308	748417	9
309	748426	9
310	748435	9
312	748444	9
317	748453	9
318	748462	9
319	748471	9
320	748480	9
321	748489	9
323	748498	9
328	748507	9
329	748516	9
330	748525	9
332	748534	9
336	748543	9
338	748552	9
340	748561	9
341	748570	9
349	748579	9
350	748588	9
351	748597	9
352	748606	9
354	748615	9
355	748624	9
356	748633	9
358	748642	9
359	748651	9
361	748660	9
364	748669	9
368	748678	9
370	748687	9
373	748696	9
377	748705	9
378	748714	9
379	748723	9
382	748732	9
383	748741	9
384	748750	9
390	748759	9
392	748768	9
394	748777	9
397	748786	9
400	748795	9
404	748804	9
405	748813	9
406	748822	9
407	748831	9
409	748840	9
413	748849	9
416	748858	9
418	748867	9
423	748876	9
425	748885	9
427	748894	9
429	748903	9
430	748912	9
431	748921	9
433	748930	9
434	748939	9
435	748948	9
439	748957	9
441	748966	9
444	748975	9
448	748984	9
449	748993	9
450	749002	9
451	749011	9
452	749020	9
454	749029	9
456	749038	9
457	749047	9
458	749056	9
459	749065	9
460	749074	9
462	749083	9
464	749092	9
465	749101	9
467	749110	9
471	749119	9
472	749128	9
473	749137	9
475	749146	9
478	749155	9
481	749164	9
482	749173	9
483	749182	9
486	749191	9
488	749200	9
489	749209	9
491	749218	9
492	749227	9
494	749236	9
495	749245	9
496	749254	9
497	749263	9
500	749272	9
505	749281	9
508	749290	9
509	749299	9
510	749308	9
511	749317	9
512	749326	9
513	749335	9
515	749344	9
516	749353	9
517	749362	9
518	749371	9
521	749380	9
522	749389	9
526	749398	9
529	749407	9
530	749416	9
531	749425	9
532	749434	9
533	749443	9
534	749452	9
535	749461	9
536	749470	9
538	749479	9
540	749488	9
542	749497	9
543	749506	9
544	749515	9
545	749524	9
546	749533	9
547	749542	9
549	749551	9
551	749560	9
553	749569	9
555	749578	9
557	749587	9
558	749596	9
559	749605	9
564	749614	9
565	749623	9
567	749632	9
568	749641	9
569	749650	9
570	749659	9
571	749668	9
573	749677	9
574	749686	9
575	749695	9
576	749704	9
577	749713	9
578	749722	9
579	749731	9
580	749740	9
584	749749	9
585	749758	9
586	749767	9
587	749776	9
589	749785	9
591	749794	9
592	749803	9
593	749812	9
594	749821	9
595	749830	9
596	749839	9
597	749848	9
598	749857	9
599	749866	9
600	749875	9
601	749884	9
604	749893	9
607	749902	9
609	749911	9
611	749920	9
612	749929	9
613	749938	9
615	749947	9
616	749956	9
617	749965	9
618	749974	9
619	749983	9
620	749992	9
621	750001	9
622	750010	9
623	750019	9
624	750028	9
625	750037	9
627	750046	9
629	750055	9
631	750064	9
632	750073	9
633	750082	9
634	750091	9
635	750100	9
636	750109	9
638	750118	9
639	750127	9
642	750136	9
643	750145	9
644	750154	9
645	750163	9
646	750172	9
647	750181	9
648	750190	9
650	750199	9
651	750208	9
652	750217	9
653	750226	9
654	750235	9
655	750244	9
656	750253	9
657	750262	9
658	750271	9
659	750280	9
664	750289	9
666	750298	9
668	750307	9
670	750316	9
671	750325	9
672	750334	9
673	750343	9
675	750352	9
676	750361	9
677	750370	9
678	750379	9
679	750388	9
680	750397	9
682	750406	9
685	750415	9
686	750424	9
688	750433	9
689	750442	9
690	750451	9
693	750460	9
694	750469	9
696	750478	9
697	750487	9
698	750496	9
699	750505	9
700	750514	9
701	750523	9
702	750532	9
703	750541	9
704	750550	9
706	750559	9
707	750568	9
709	750577	9
712	750586	9
713	750595	9
716	750604	9
717	750613	9
718	750622	9
719	750631	9
725	750640	9
726	750649	9
727	750658	9
728	750667	9
729	750676	9
730	750685	9
731	750694	9
732	750703	9
733	750712	9
734	750721	9
735	750730	9
737	750739	9
738	750748	9
741	750757	9
742	750766	9
743	750775	9
744	750784	9
745	750793	9
746	750802	9
748	750811	9
749	750820	9
750	750829	9
751	750838	9
753	750847	9
754	750856	9
756	750865	9
758	750874	9
759	750883	9
761	750892	9
764	750901	9
765	750910	9
766	750919	9
767	750928	9
769	750937	9
771	750946	9
772	750955	9
773	750964	9
775	750973	9
776	750982	9
779	750991	9
780	751000	9
782	751009	9
784	751018	9
786	751027	9
787	751036	9
791	751045	9
794	751054	9
796	751063	9
797	751072	9
798	751081	9
799	751090	9
800	751099	9
806	751108	9
807	751117	9
808	751126	9
812	751135	9
816	751144	9
817	751153	9
818	751162	9
819	751171	9
821	751180	9
822	751189	9
823	751198	9
825	751207	9
827	751216	9
829	751225	9
830	751234	9
831	751243	9
834	751252	9
835	751261	9
836	751270	9
838	751279	9
839	751288	9
840	751297	9
841	751306	9
843	751315	9
844	751324	9
847	751333	9
848	751342	9
849	751351	9
853	751360	9
856	751369	9
857	751378	9
860	751387	9
862	751396	9
863	751405	9
864	751414	9
865	751423	9
866	751432	9
867	751441	9
868	751450	9
870	751459	9
873	751468	9
874	751477	9
875	751486	9
876	751495	9
877	751504	9
880	751513	9
881	751522	9
886	751531	9
887	751540	9
888	751549	9
889	751558	9
890	751567	9
892	751576	9
894	751585	9
895	751594	9
896	751603	9
898	751612	9
902	751621	9
904	751630	9
905	751639	9
907	751648	9
908	751657	9
910	751666	9
911	751675	9
913	751684	9
914	751693	9
915	751702	9
916	751711	9
917	751720	9
919	751729	9
922	751738	9
923	751747	9
924	751756	9
925	751765	9
926	751774	9
928	751783	9
931	751792	9
932	751801	9
934	751810	9
937	751819	9
938	751828	9
939	751837	9
940	751846	9
941	751855	9
942	751864	9
943	751873	9
944	751882	9
945	751891	9
946	751900	9
947	751909	9
948	751918	9
949	751927	9
951	751936	9
955	751945	9
956	751954	9
957	751963	9
958	751972	9
959	751981	9
962	751990	9
964	751999	9
965	752008	9
967	752017	9
968	752026	9
969	752035	9
970	752044	9
971	752053	9
972	752062	9
975	752071	9
976	752080	9
977	752089	9
978	752098	9
981	752107	9
983	752116	9
984	752125	9
986	752134	9
987	752143	9
988	752152	9
989	752161	9
992	752170	9
993	752179	9
995	752188	9
998	752197	9
999	752206	9
1000	752215	10
1001	752225	10
1002	752235	10
1006	752245	10
1007	752255	10
1008	752265	10
1010	752275	10
1012	752285	10
1013	752295	10
1014	752305	10
1015	752315	10
1017	752325	10
1018	752335	10
1019	752345	10
1020	752355	10
1024	752365	10
1026	752375	10
1027	752385	10
1028	752395	10
1029	752405	10
1031	752415	10
1033	752425	10
1034	752435	10
1035	752445	10
1036	752455	10
1037	752465	10
1038	752475	10
1041	752485	10
1042	752495	10
1043	752505	10
1044	752515	10
1045	752525	10
1049	752535	10
1051	752545	10
1052	752555	10
1054	752565	10
1055	752575	10
1056	752585	10
1057	752595	10
1058	752605	10
1059	752615	10
1061	752625	10
1062	752635	10
1063	752645	10
1064	752655	10
1066	752665	10
1068	752675	10
1069	752685	10
1070	752695	10
1071	752705	10
1073	752715	10
1075	752725	10
1076	752735	10
1081	752745	10
1083	752755	10
1084	752765	10
1085	752775	10
1087	752785	10
1089	752795	10
1090	752805	10
1091	752815	10
1093	752825	10
1094	752835	10
1096	752845	10
1097	752855	10
1098	752865	10
1099	752875	10
1100	752885	10
1101	752895	10
1102	752905	10
1103	752915	10
1106	752925	10
1108	752935	10
1109	752945	10
1110	752955	10
1112	752965	10
1114	752975	10
1115	752985	10
1117	752995	10
1119	753005	10
1120	753015	10
1121	753025	10
1122	753035	10
1123	753045	10
1125	753055	10
1126	753065	10
1127	753075	10
1129	753085	10
1130	753095	10
1133	753105	10
1137	753115	10
1138	753125	10
1139	753135	10
1140	753145	10
1143	753155	10
1146	753165	10
1147	753175	10
1148	753185	10
1149	753195	10
1150	753205	10
1152	753215	10
1156	753225	10
1158	753235	10
1160	753245	10
1162	753255	10
1163	753265	10
1165	753275	10
1166	753285	10
1167	753295	10
1169	753305	10
1170	753315	10
1171	753325	10
1172	753335	10
1173	753345	10
1175	753355	10
1176	753365	10
1178	753375	10
1179	753385	10
1180	753395	10
1182	753405	10
1184	753415	10
1185	753425	10
1189	753435	10
1193	753445	10
1197	753455	10
1199	753465	10
1200	753475	10
1203	753485	10
1204	753495	10
1207	753505	10
1210	753515	10
1211	753525	10
1212	753535	10
1213	753545	10
1214	753555	10
1215	753565	10
1216	753575	10
1217	753585	10
1218	753595	10
1219	753605	10
1220	753615	10
1221	753625	10
1222	753635	10
1223	753645	10
1225	753655	10
1226	753665	10
1227	753675	10
1228	753685	10
1231	753695	10
1232	753705	10
1233	753715	10
1234	753725	10
1235	753735	10
1236	753745	10
1237	753755	10
1238	753765	10
1239	753775	10
1240	753785	10
1241	753795	10
1242	753805	10
1244	753815	10
1245	753825	10
1246	753835	10
1248	753845	10
1249	753855	10
1252	753865	10
1253	753875	10
1254	753885	10
1255	753895	10
1256	753905	10
1257	753915	10
1262	753925	10
1265	753935	10
1266	753945	10
1267	753955	10
1268	753965	10
1270	753975	10
1272	753985	10
1273	753995	10
1274	754005	10
1275	754015	10
1276	754025	10
1277	754035	10
1279	754045	10
1280	754055	10
1281	754065	10
1284	754075	10
1285	754085	10
1286	754095	10
1287	754105	10
1290	754115	10
1292	754125	10
1293	754135	10
1294	754145	10
1295	754155	10
1296	754165	10
1297	754175	10
1298	754185	10
1299	754195	10
1301	754205	10
1302	754215	10
1304	754225	10
1305	754235	10
1306	754245	10
1307	754255	10
1308	754265	10
1309	754275	10
1310	754285	10
1311	754295	10
1312	754305	10
1313	754315	10
1315	754325	10
1316	754335	10
1317	754345	10
1320	754355	10
1321	754365	10
1322	754375	10
1323	754385	10
1324	754395	10
1325	754405	10
1326	754415	10
1327	754425	10
1328	754435	10
1329	754445	10
1330	754455	10
1331	754465	10
1332	754475	10
1333	754485	10
1334	754495	10
1335	754505	10
1336	754515	10
1337	754525	10
1338	754535	10
1339	754545	10
1340	754555	10
1341	754565	10
1342	754575	10
1343	754585	10
1344	754595	10
1345	754605	10
1346	754615	10
1347	754625	10
1348	754635	10
1349	754645	10
1351	754655	10
1352	754665	10
1353	754675	10
1354	754685	10
1355	754695	10
1356	754705	10
1357	754715	10
1359	754725	10
1360	754735	10
1361	754745	10
1362	754755	10
1363	754765	10
1365	754775	10
1367	754785	10
1368	754795	10
1369	754805	10
1370	754815	10
1371	754825	10
1372	754835	10
1373	754845	10
1376	754855	10
1377	754865	10
1379	754875	10
1380	754885	10
1382	754895	10
1383	754905	10
1384	754915	10
1385	754925	10
1387	754935	10
1388	754945	10
1391	754955	10
1392	754965	10
1393	754975	10
1394	754985	10
1395	754995	10
1396	755005	10
1397	755015	10
1398	755025	10
1399	755035	10
1400	755045	10
1401	755055	10
1402	755065	10
1405	755075	10
1406	755085	10
1408	755095	10
1409	755105	10
1411	755115	10
1412	755125	10
1414	755135	10
1415	755145	10
1416	755155	10
1417	755165	10
1418	755175	10
1419	755185	10
1420	755195	10
1421	755205	10
1422	755215	10
1423	755225	10
1424	755235	10
1425	755245	10
1426	755255	10
1428	755265	10
1429	755275	10
1432	755285	10
1433	755295	10
1434	755305	10
1435	755315	10
1436	755325	10
1437	755335	10
1438	755345	10
1439	755355	10
1440	755365	10
1441	755375	10
1442	755385	10
1443	755395	10
1444	755405	10
1445	755415	10
1446	755425	10
1447	755435	10
1449	755445	10
1450	755455	10
1451	755465	10
1452	755475	10
1453	755485	10
1455	755495	10
1456	755505	10
1457	755515	10
1458	755525	10
1459	755535	10
1460	755545	10
1462	755555	10
1463	755565	10
1464	755575	10
1466	755585	10
1468	755595	10
1470	755605	10
1471	755615	10
1472	755625	10
1473	755635	10
1477	755645	10
1478	755655	10
1480	755665	10
1482	755675	10
1483	755685	10
1486	755695	10
1487	755705	10
1488	755715	10
1489	755725	10
1491	755735	10
1492	755745	10
1493	755755	10
1495	755765	10
1497	755775	10
1499	755785	10
1500	755795	10
1502	755805	10
1505	755815	10
1510	755825	10
1513	755835	10
1514	755845	10
1520	755855	10
1521	755865	10
1522	755875	10
1523	755885	10
1524	755895	10
1525	755905	10
1528	755915	10
1529	755925	10
1532	755935	10
1533	755945	10
1534	755955	10
1535	755965	10
1536	755975	10
1537	755985	10
1538	755995	10
1540	756005	10
1541	756015	10
1542	756025	10
1543	756035	10
1545	756045	10
1548	756055	10
1550	756065	10
1551	756075	10
1553	756085	10
1554	756095	10
1555	756105	10
1557	756115	10
1558	756125	10
1559	756135	10
1560	756145	10
1562	756155	10
1563	756165	10
1566	756175	10
1567	756185	10
1569	756195	10
1570	756205	10
1571	756215	10
1576	756225	10
1577	756235	10
1578	756245	10
1580	756255	10
1583	756265	10
1584	756275	10
1587	756285	10
1590	756295	10
1598	756305	10
1599	756315	10
1600	756325	10
1601	756335	10
1602	756345	10
1605	756355	10
1606	756365	10
1607	756375	10
1608	756385	10
1609	756395	10
1610	756405	10
1611	756415	10
1612	756425	10
1613	756435	10
1614	756445	10
1615	756455	10
1616	756465	10
1617	756475	10
1618	756485	10
1619	756495	10
1621	756505	10
1622	756515	10
1623	756525	10
1624	756535	10
1625	756545	10
1627	756555	10
1628	756565	10
1629	756575	10
1630	756585	10
1631	756595	10
1632	756605	10
1633	756615	10
1634	756625	10
1635	756635	10
1636	756645	10
1637	756655	10
1639	756665	10
1640	756675	10
1641	756685	10
1643	756695	10
1644	756705	10
1645	756715	10
1646	756725	10
1647	756735	10
1648	756745	10
1649	756755	10
1650	756765	10
1651	756775	10
1654	756785	10
1656	756795	10
1658	756805	10
1659	756815	10
1660	756825	10
1661	756835	10
1662	756845	10
1663	756855	10
1664	756865	10
1665	756875	10
1666	756885	10
1667	756895	10
1669	756905	10
1671	756915	10
1672	756925	10
1673	756935	10
1675	756945	10
1677	756955	10
1678	756965	10
1679	756975	10
1680	756985	10
1681	756995	10
1682	757005	10
1683	757015	10
1686	757025	10
1687	757035	10
1688	757045	10
1690	757055	10
1691	757065	10
1692	757075	10
1694	757085	10
1695	757095	10
1696	757105	10
1697	757115	10
1699	757125	10
1700	757135	10
1701	757145	10
1702	757155	10
1703	757165	10
1704	757175	10
1705	757185	10
1707	757195	10
1709	757205	10
1711	757215	10
1712	757225	10
1713	757235	10
1715	757245	10
1716	757255	10
1717	757265	10
1718	757275	10
1719	757285	10
1720	757295	10
1722	757305	10
1723	757315	10
1724	757325	10
1726	757335	10
1727	757345	10
1728	757355	10
1729	757365	10
1730	757375	10
1731	757385	10
1732	757395	10
1733	757405	10
1734	757415	10
1735	757425	10
1737	757435	10
1738	757445	10
1739	757455	10
1741	757465	10
1742	757475	10
1743	757485	10
1744	757495	10
1745	757505	10
1747	757515	10
1748	757525	10
1749	757535	10
1750	757545	10
1751	757555	10
1752	757565	10
1753	757575	10
1754	757585	10
1755	757595	10
1758	757605	10
1759	757615	10
1760	757625	10
1761	757635	10
1763	757645	10
1765	757655	10
1767	757665	10
1769	757675	10
1770	757685	10
1771	757695	10
1772	757705	10
1773	757715	10
1774	757725	10
1775	757735	10
1776	757745	10
1777	757755	10
1779	757765	10
1780	757775	10
1781	757785	10
1783	757795	10
1784	757805	10
1786	757815	10
1787	757825	10
1788	757835	10
1789	757845	10
1790	757855	10
1791	757865	10
1792	757875	10
1793	757885	10
1795	757895	10
1796	757905	10
1798	757915	10
1799	757925	10
1800	757935	10
1801	757945	10
1802	757955	10
1803	757965	10
1805	757975	10
1806	757985	10
1808	757995	10
1809	758005	10
1810	758015	10
1811	758025	10
1812	758035	10
1813	758045	10
1814	758055	10
1816	758065	10
1817	758075	10
1818	758085	10
1820	758095	10
1822	758105	10
1824	758115	10
1825	758125	10
1826	758135	10
1827	758145	10
1828	758155	10
1830	758165	10
1831	758175	10
1832	758185	10
1833	758195	10
1834	758205	10
1835	758215	10
1836	758225	10
1837	758235	10
1839	758245	10
1840	758255	10
1841	758265	10
1842	758275	10
1844	758285	10
1845	758295	10
1846	758305	10
1847	758315	10
1848	758325	10
1849	758335	10
1851	758345	10
1852	758355	10
1853	758365	10
1855	758375	10
1856	758385	10
1857	758395	10
1858	758405	10
1859	758415	10
1860	758425	10
1861	758435	10
1863	758445	10
1864	758455	10
1865	758465	10
1866	758475	10
1867	758485	10
1868	758495	10
1869	758505	10
1870	758515	10
1871	758525	10
1872	758535	10
1873	758545	10
1874	758555	10
1876	758565	10
1878	758575	10
1879	758585	10
1880	758595	10
1881	758605	10
1882	758615	10
1883	758625	10
1884	758635	10
1885	758645	10
1887	758655	10
1888	758665	10
1889	758675	10
1890	758685	10
1891	758695	10
1892	758705	10
1893	758715	10
1896	758725	10
1897	758735	10
1898	758745	10
1899	758755	10
1900	758765	10
1904	758775	10
1905	758785	10
1906	758795	10
1907	758805	10
1910	758815	10
1913	758825	10
1914	758835	10
1915	758845	10
1918	758855	10
1919	758865	10
1921	758875	10
1923	758885	10
1924	758895	10
1925	758905	10
1928	758915	10
1929	758925	10
1931	758935	10
1932	758945	10
1933	758955	10
1934	758965	10
1935	758975	10
1936	758985	10
1937	758995	10
1938	759005	10
1943	759015	10
1944	759025	10
1945	759035	10
1946	759045	10
1947	759055	10
1949	759065	10
1950	759075	10
1953	759085	10
1954	759095	10
1955	759105	10
1957	759115	10
1960	759125	10
1963	759135	10
1968	759145	10
1969	759155	10
1970	759165	10
1972	759175	10
1984	759185	10
1986	759195	10
1990	759205	10
1993	759215	10
1994	759225	10
1996	759235	10
1998	759245	10
1999	759255	10
2000	759265	10
2001	759275	10
2002	759285	10
2003	759295	10
2004	759305	10
2006	759315	10
2007	759325	10
2009	759335	10
2010	759345	10
2011	759355	10
2012	759365	10
2013	759375	10
2014	759385	10
2015	759395	10
2016	759405	10
2017	759415	10
2018	759425	10
2019	759435	10
2022	759445	10
2023	759455	10
2024	759465	10
2026	759475	10
2028	759485	10
2029	759495	10
2030	759505	10
2031	759515	10
2033	759525	10
2035	759535	10
2036	759545	10
2037	759555	10
2038	759565	10
2040	759575	10
2043	759585	10
2045	759595	10
2046	759605	10
2047	759615	10
2049	759625	10
2051	759635	10
2052	759645	10
2053	759655	10
2054	759665	10
2055	759675	10
2056	759685	10
2059	759695	10
2060	759705	10
2061	759715	10
2063	759725	10
2065	759735	10
2066	759745	10
2067	759755	10
2068	759765	10
2071	759775	10
2072	759785	10
2073	759795	10
2074	759805	10
2075	759815	10
2076	759825	10
2078	759835	10
2079	759845	10
2080	759855	10
2081	759865	10
2082	759875	10
2083	759885	10
2084	759895	10
2085	759905	10
2088	759915	10
2089	759925	10
2090	759935	10
2091	759945	10
2092	759955	10
2093	759965	10
2094	759975	10
2095	759985	10
2096	759995	10
2097	760005	10
2098	760015	10
2100	760025	10
2101	760035	10
2103	760045	10
2105	760055	10
2106	760065	10
2107	760075	10
2108	760085	10
2109	760095	10
2110	760105	10
2111	760115	10
2114	760125	10
2115	760135	10
2116	760145	10
2117	760155	10
2118	760165	10
2119	760175	10
2120	760185	10
2121	760195	10
2122	760205	10
2123	760215	10
2125	760225	10
2126	760235	10
2127	760245	10
2128	760255	10
2129	760265	10
2130	760275	10
2132	760285	10
2134	760295	10
2135	760305	10
2136	760315	10
2137	760325	10
2138	760335	10
2139	760345	10
2140	760355	10
2141	760365	10
2143	760375	10
2144	760385	10
2145	760395	10
2146	760405	10
2147	760415	10
2148	760425	10
2149	760435	10
2150	760445	10
2153	760455	10
2155	760465	10
2156	760475	10
2157	760485	10
2158	760495	10
2159	760505	10
2160	760515	10
2161	760525	10
2162	760535	10
2164	760545	10
2165	760555	10
2166	760565	10
2167	760575	10
2168	760585	10
2169	760595	10
2171	760605	10
2172	760615	10
2173	760625	10
2174	760635	10
2175	760645	10
2176	760655	10
2177	760665	10
2178	760675	10
2179	760685	10
2184	760695	10
2185	760705	10
2186	760715	10
2188	760725	10
2189	760735	10
2190	760745	10
2192	760755	10
2194	760765	10
2195	760775	10
2196	760785	10
2198	760795	10
2200	760805	10
2202	760815	10
2203	760825	10
2204	760835	10
2205	760845	10
2206	760855	10
2207	760865	10
2208	760875	10
2209	760885	10
2211	760895	10
2212	760905	10
2213	760915	10
2214	760925	10
2215	760935	10
2216	760945	10
2217	760955	10
2218	760965	10
2219	760975	10
2221	760985	10
2222	760995	10
2223	761005	10
2224	761015	10
2225	761025	10
2227	761035	10
2229	761045	10
2230	761055	10
2232	761065	10
2233	761075	10
2235	761085	10
2236	761095	10
2237	761105	10
2239	761115	10
2241	761125	10
2242	761135	10
2243	761145	10
2245	761155	10
2246	761165	10
2247	761175	10
2250	761185	10
2251	761195	10
2253	761205	10
2254	761215	10
2258	761225	10
2259	761235	10
2260	761245	10
2261	761255	10
2262	761265	10
2263	761275	10
2264	761285	10
2266	761295	10
2267	761305	10
2268	761315	10
2270	761325	10
2271	761335	10
2272	761345	10
2273	761355	10
2274	761365	10
2275	761375	10
2276	761385	10
2278	761395	10
2282	761405	10
2283	761415	10
2285	761425	10
2286	761435	10
2287	761445	10
2288	761455	10
2290	761465	10
2293	761475	10
2294	761485	10
2296	761495	10
2297	761505	10
2300	761515	10
2301	761525	10
2302	761535	10
2303	761545	10
2304	761555	10
2305	761565	10
2306	761575	10
2309	761585	10
2310	761595	10
2312	761605	10
2313	761615	10
2314	761625	10
2317	761635	10
2318	761645	10
2319	761655	10
2321	761665	10
2322	761675	10
2325	761685	10
2326	761695	10
2328	761705	10
2329	761715	10
2330	761725	10
2331	761735	10
2332	761745	10
2333	761755	10
2334	761765	10
2335	761775	10
2339	761785	10
2340	761795	10
2341	761805	10
2342	761815	10
2343	761825	10
2345	761835	10
2346	761845	10
2352	761855	10
2354	761865	10
2355	761875	10
2357	761885	10
2358	761895	10
2359	761905	10
2360	761915	10
2361	761925	10
2364	761935	10
2366	761945	10
2371	761955	10
2373	761965	10
2374	761975	10
2375	761985	10
2376	761995	10
2381	762005	10
2383	762015	10
2384	762025	10
2385	762035	10
2386	762045	10
2387	762055	10
2389	762065	10
2390	762075	10
2393	762085	10
2395	762095	10
2396	762105	10
2397	762115	10
2398	762125	10
2399	762135	10
2400	762145	10
2402	762155	10
2403	762165	10
2404	762175	10
2405	762185	10
2406	762195	10
2407	762205	10
2408	762215	10
2409	762225	10
2411	762235	10
2412	762245	10
2414	762255	10
2416	762265	10
2418	762275	10
2419	762285	10
2421	762295	10
2422	762305	10
2424	762315	10
2425	762325	10
2427	762335	10
2428	762345	10
2429	762355	10
2430	762365	10
2431	762375	10
2432	762385	10
2433	762395	10
2435	762405	10
2437	762415	10
2439	762425	10
2440	762435	10
2444	762445	10
2446	762455	10
2447	762465	10
2448	762475	10
2449	762485	10
2450	762495	10
2451	762505	10
2453	762515	10
2454	762525	10
2455	762535	10
2456	762545	10
2457	762555	10
2458	762565	10
2459	762575	10
2460	762585	10
2462	762595	10
2463	762605	10
2464	762615	10
2465	762625	10
2466	762635	10
2467	762645	10
2468	762655	10
2469	762665	10
2470	762675	10
2471	762685	10
2472	762695	10
2473	762705	10
2474	762715	10
2475	762725	10
2476	762735	10
2477	762745	10
2478	762755	10
2479	762765	10
2481	762775	10
2482	762785	10
2483	762795	10
2484	762805	10
2485	762815	10
2486	762825	10
2487	762835	10
2488	762845	10
2490	762855	10
2491	762865	10
2492	762875	10
2493	762885	10
2495	762895	10
2496	762905	10
2497	762915	10
2498	762925	10
2499	762935	10
2500	762945	10
2502	762955	10
2503	762965	10
2504	762975	10
2505	762985	10
2506	762995	10
2507	763005	10
2508	763015	10
2509	763025	10
2510	763035	10
2511	763045	10
2512	763055	10
2513	763065	10
2515	763075	10
2516	763085	10
2517	763095	10
2518	763105	10
2519	763115	10
2520	763125	10
2521	763135	10
2523	763145	10
2524	763155	10
2525	763165	10
2526	763175	10
2528	763185	10
2529	763195	10
2531	763205	10
2533	763215	10
2534	763225	10
2535	763235	10
2537	763245	10
2538	763255	10
2539	763265	10
2540	763275	10
2541	763285	10
2542	763295	10
2543	763305	10
2544	763315	10
2545	763325	10
2546	763335	10
2547	763345	10
2548	763355	10
2550	763365	10
2551	763375	10
2552	763385	10
2553	763395	10
2554	763405	10
2555	763415	10
2556	763425	10
2557	763435	10
2558	763445	10
2559	763455	10
2560	763465	10
2561	763475	10
2563	763485	10
2564	763495	10
2565	763505	10
2566	763515	10
2568	763525	10
2569	763535	10
2571	763545	10
2572	763555	10
2573	763565	10
2574	763575	10
2575	763585	10
2576	763595	10
2578	763605	10
2580	763615	10
2581	763625	10
2582	763635	10
2583	763645	10
2584	763655	10
2586	763665	10
2587	763675	10
2590	763685	10
2591	763695	10
2592	763705	10
2593	763715	10
2594	763725	10
2595	763735	10
2596	763745	10
2597	763755	10
2598	763765	10
2599	763775	10
2601	763785	10
2602	763795	10
2603	763805	10
2604	763815	10
2605	763825	10
2606	763835	10
2607	763845	10
2608	763855	10
2609	763865	10
2610	763875	10
2613	763885	10
2614	763895	10
2615	763905	10
2616	763915	10
2617	763925	10
2618	763935	10
2619	763945	10
2620	763955	10
2621	763965	10
2622	763975	10
2626	763985	10
2627	763995	10
2629	764005	10
2630	764015	10
2631	764025	10
2632	764035	10
2634	764045	10
2635	764055	10
2636	764065	10
2637	764075	10
2638	764085	10
2640	764095	10
2641	764105	10
2642	764115	10
2643	764125	10
2644	764135	10
2645	764145	10
2649	764155	10
2650	764165	10
2651	764175	10
2653	764185	10
2654	764195	10
2656	764205	10
2657	764215	10
2660	764225	10
2661	764235	10
2662	764245	10
2664	764255	10
2665	764265	10
2666	764275	10
2667	764285	10
2668	764295	10
2669	764305	10
2670	764315	10
2671	764325	10
2672	764335	10
2675	764345	10
2676	764355	10
2677	764365	10
2678	764375	10
2680	764385	10
2681	764395	10
2682	764405	10
2683	764415	10
2684	764425	10
2685	764435	10
2686	764445	10
2687	764455	10
2688	764465	10
2692	764475	10
2693	764485	10
2694	764495	10
2698	764505	10
2699	764515	10
2702	764525	10
2703	764535	10
2704	764545	10
2705	764555	10
2706	764565	10
2707	764575	10
2708	764585	10
2709	764595	10
2711	764605	10
2712	764615	10
2713	764625	10
2714	764635	10
2715	764645	10
2716	764655	10
2717	764665	10
2718	764675	10
2719	764685	10
2720	764695	10
2721	764705	10
2722	764715	10
2723	764725	10
2724	764735	10
2725	764745	10
2727	764755	10
2731	764765	10
2732	764775	10
2733	764785	10
2734	764795	10
2735	764805	10
2736	764815	10
2737	764825	10
2738	764835	10
2740	764845	10
2742	764855	10
2743	764865	10
2746	764875	10
2749	764885	10
2750	764895	10
2751	764905	10
2753	764915	10
2754	764925	10
2757	764935	10
2766	764945	10
2772	764955	10
2774	764965	10
2775	764975	10
2777	764985	10
2778	764995	10
2780	765005	10
2781	765015	10
2783	765025	10
2784	765035	10
2785	765045	10
2786	765055	10
2787	765065	10
2788	765075	10
2790	765085	10
2792	765095	10
2793	765105	10
2794	765115	10
2796	765125	10
2797	765135	10
2799	765145	10
2800	765155	10
2801	765165	10
2802	765175	10
2803	765185	10
2804	765195	10
2805	765205	10
2806	765215	10
2807	765225	10
2809	765235	10
2812	765245	10
2813	765255	10
2814	765265	10
2815	765275	10
2816	765285	10
2817	765295	10
2819	765305	10
2820	765315	10
2821	765325	10
2822	765335	10
2824	765345	10
2827	765355	10
2830	765365	10
2831	765375	10
2832	765385	10
2833	765395	10
2834	765405	10
2835	765415	10
2836	765425	10
2837	765435	10
2838	765445	10
2839	765455	10
2840	765465	10
2841	765475	10
2842	765485	10
2843	765495	10
2844	765505	10
2845	765515	10
2846	765525	10
2847	765535	10
2848	765545	10
2849	765555	10
2850	765565	10
2851	765575	10
2853	765585	10
2855	765595	10
2856	765605	10
2857	765615	10
2858	765625	10
2859	765635	10
2860	765645	10
2861	765655	10
2862	765665	10
2864	765675	10
2866	765685	10
2867	765695	10
2868	765705	10
2869	765715	10
2870	765725	10
2872	765735	10
2873	765745	10
2874	765755	10
2875	765765	10
2876	765775	10
2877	765785	10
2878	765795	10
2880	765805	10
2881	765815	10
2882	765825	10
2884	765835	10
2885	765845	10
2887	765855	10
2888	765865	10
2889	765875	10
2890	765885	10
2892	765895	10
2893	765905	10
2894	765915	10
2895	765925	10
2896	765935	10
2897	765945	10
2898	765955	10
2899	765965	10
2900	765975	10
2902	765985	10
2903	765995	10
2904	766005	10
2905	766015	10
2909	766025	10
2910	766035	10
2911	766045	10
2912	766055	10
2913	766065	10
2915	766075	10
2917	766085	10
2918	766095	10
2919	766105	10
2920	766115	10
2921	766125	10
2923	766135	10
2925	766145	10
2926	766155	10
2928	766165	10
2929	766175	10
2930	766185	10
2932	766195	10
2933	766205	10
2934	766215	10
2937	766225	10
2939	766235	10
2940	766245	10
2942	766255	10
2943	766265	10
2944	766275	10
2945	766285	10
2946	766295	10
2947	766305	10
2948	766315	10
2949	766325	10
2950	766335	10
2951	766345	10
2952	766355	10
2953	766365	10
2954	766375	10
2955	766385	10
2957	766395	10
2959	766405	10
2960	766415	10
2962	766425	10
2965	766435	10
2966	766445	10
2967	766455	10
2968	766465	10
2969	766475	10
2970	766485	10
2972	766495	10
2973	766505	10
2975	766515	10
2976	766525	10
2977	766535	10
2978	766545	10
2979	766555	10
2980	766565	10
2981	766575	10
2982	766585	10
2984	766595	10
2985	766605	10
2987	766615	10
2988	766625	10
2989	766635	10
2990	766645	10
2991	766655	10
2992	766665	10
2994	766675	10
2995	766685	10
2996	766695	10
2997	766705	10
2998	766715	10
3000	766725	10
3001	766735	10
3002	766745	10
3003	766755	10
3004	766765	10
3005	766775	10
3006	766785	10
3007	766795	10
3008	766805	10
3009	766815	10
3010	766825	10
3011	766835	10
3012	766845	10
3015	766855	10
3017	766865	10
3018	766875	10
3019	766885	10
3020	766895	10
3022	766905	10
3023	766915	10
3024	766925	10
3025	766935	10
3027	766945	10
3028	766955	10
3029	766965	10
3030	766975	10
3031	766985	10
3033	766995	10
3034	767005	10
3035	767015	10
3038	767025	10
3039	767035	10
3040	767045	10
3041	767055	10
3042	767065	10
3043	767075	10
3044	767085	10
3046	767095	10
3049	767105	10
3050	767115	10
3051	767125	10
3052	767135	10
3054	767145	10
3055	767155	10
3056	767165	10
3057	767175	10
3058	767185	10
3059	767195	10
3060	767205	10
3061	767215	10
3062	767225	10
3063	767235	10
3064	767245	10
3065	767255	10
3067	767265	10
3068	767275	10
3069	767285	10
3071	767295	10
3072	767305	10
3076	767315	10
3077	767325	10
3078	767335	10
3079	767345	10
3080	767355	10
3083	767365	10
3084	767375	10
3085	767385	10
3087	767395	10
3088	767405	10
3089	767415	10
3091	767425	10
3092	767435	10
3093	767445	10
3096	767455	10
3097	767465	10
3098	767475	10
3099	767485	10
3100	767495	10
3102	767505	10
3103	767515	10
3104	767525	10
3105	767535	10
3106	767545	10
3107	767555	10
3108	767565	10
3110	767575	10
3111	767585	10
3112	767595	10
3113	767605	10
3115	767615	10
3116	767625	10
3117	767635	10
3122	767645	10
3124	767655	10
3125	767665	10
3126	767675	10
3127	767685	10
3128	767695	10
3129	767705	10
3130	767715	10
3132	767725	10
3133	767735	10
3134	767745	10
3135	767755	10
3136	767765	10
3137	767775	10
3138	767785	10
3140	767795	10
3141	767805	10
3145	767815	10
3148	767825	10
3152	767835	10
3157	767845	10
3160	767855	10
3162	767865	10
3164	767875	10
3165	767885	10
3166	767895	10
3167	767905	10
3169	767915	10
3171	767925	10
3172	767935	10
3173	767945	10
3174	767955	10
3175	767965	10
3176	767975	10
3177	767985	10
3178	767995	10
3179	768005	10
3180	768015	10
3181	768025	10
3182	768035	10
3183	768045	10
3184	768055	10
3185	768065	10
3186	768075	10
3189	768085	10
3190	768095	10
3191	768105	10
3192	768115	10
3193	768125	10
3194	768135	10
3195	768145	10
3196	768155	10
3200	768165	10
3201	768175	10
3203	768185	10
3205	768195	10
3206	768205	10
3207	768215	10
3208	768225	10
3209	768235	10
3211	768245	10
3212	768255	10
3213	768265	10
3214	768275	10
3215	768285	10
3217	768295	10
3218	768305	10
3220	768315	10
3222	768325	10
3223	768335	10
3224	768345	10
3225	768355	10
3226	768365	10
3227	768375	10
3228	768385	10
3229	768395	10
3230	768405	10
3231	768415	10
3233	768425	10
3234	768435	10
3236	768445	10
3237	768455	10
3238	768465	10
3240	768475	10
3243	768485	10
3244	768495	10
3245	768505	10
3246	768515	10
3247	768525	10
3249	768535	10
3250	768545	10
3251	768555	10
3252	768565	10
3254	768575	10
3255	768585	10
3256	768595	10
3257	768605	10
3258	768615	10
3259	768625	10
3260	768635	10
3261	768645	10
3262	768655	10
3263	768665	10
3264	768675	10
3265	768685	10
3266	768695	10
3267	768705	10
3268	768715	10
3270	768725	10
3271	768735	10
3272	768745	10
3273	768755	10
3274	768765	10
3276	768775	10
3277	768785	10
3278	768795	10
3280	768805	10
3281	768815	10
3282	768825	10
3283	768835	10
3284	768845	10
3285	768855	10
3288	768865	10
3289	768875	10
3290	768885	10
3292	768895	10
3293	768905	10
3294	768915	10
3295	768925	10
3296	768935	10
3297	768945	10
3299	768955	10
3301	768965	10
3302	768975	10
3303	768985	10
3304	768995	10
3306	769005	10
3307	769015	10
3308	769025	10
3309	769035	10
3310	769045	10
3311	769055	10
3312	769065	10
3314	769075	10
3315	769085	10
3317	769095	10
3318	769105	10
3320	769115	10
3321	769125	10
3322	769135	10
3323	769145	10
3324	769155	10
3325	769165	10
3326	769175	10
3328	769185	10
3330	769195	10
3331	769205	10
3332	769215	10
3333	769225	10
3334	769235	10
3335	769245	10
3336	769255	10
3337	769265	10
3338	769275	10
3339	769285	10
3340	769295	10
3341	769305	10
3342	769315	10
3343	769325	10
3344	769335	10
3345	769345	10
3346	769355	10
3347	769365	10
3348	769375	10
3351	769385	10
3352	769395	10
3353	769405	10
3354	769415	10
3355	769425	10
3356	769435	10
3357	769445	10
3358	769455	10
3359	769465	10
3360	769475	10
3362	769485	10
3364	769495	10
3365	769505	10
3367	769515	10
3368	769525	10
3371	769535	10
3372	769545	10
3373	769555	10
3375	769565	10
3376	769575	10
3378	769585	10
3379	769595	10
3380	769605	10
3381	769615	10
3382	769625	10
3384	769635	10
3385	769645	10
3386	769655	10
3387	769665	10
3388	769675	10
3389	769685	10
3390	769695	10
3391	769705	10
3392	769715	10
3393	769725	10
3394	769735	10
3395	769745	10
3397	769755	10
3398	769765	10
3399	769775	10
3400	769785	10
3401	769795	10
3403	769805	10
3404	769815	10
3405	769825	10
3406	769835	10
3407	769845	10
3408	769855	10
3409	769865	10
3410	769875	10
3412	769885	10
3413	769895	10
3414	769905	10
3415	769915	10
3416	769925	10
3417	769935	10
3418	769945	10
3419	769955	10
3421	769965	10
3422	769975	10
3423	769985	10
3424	769995	10
3425	770005	10
3426	770015	10
3427	770025	10
3429	770035	10
3430	770045	10
3431	770055	10
3432	770065	10
3433	770075	10
3434	770085	10
3435	770095	10
3437	770105	10
3438	770115	10
3439	770125	10
3440	770135	10
3441	770145	10
3442	770155	10
3443	770165	10
3444	770175	10
3445	770185	10
3446	770195	10
3447	770205	10
3448	770215	10
3449	770225	10
3452	770235	10
3453	770245	10
3454	770255	10
3456	770265	10
3457	770275	10
3458	770285	10
3459	770295	10
3460	770305	10
3461	770315	10
3462	770325	10
3464	770335	10
3465	770345	10
3468	770355	10
3469	770365	10
3471	770375	10
3472	770385	10
3473	770395	10
3474	770405	10
3476	770415	10
3477	770425	10
3478	770435	10
3479	770445	10
3483	770455	10
3484	770465	10
3485	770475	10
3487	770485	10
3488	770495	10
3489	770505	10
3490	770515	10
3492	770525	10
3493	770535	10
3494	770545	10
3495	770555	10
3496	770565	10
3497	770575	10
3498	770585	10
3499	770595	10
3500	770605	10
3502	770615	10
3503	770625	10
3504	770635	10
3506	770645	10
3508	770655	10
3513	770665	10
3514	770675	10
3515	770685	10
3516	770695	10
3517	770705	10
3518	770715	10
3520	770725	10
3522	770735	10
3523	770745	10
3524	770755	10
3525	770765	10
3526	770775	10
3527	770785	10
3529	770795	10
3530	770805	10
3531	770815	10
3532	770825	10
3533	770835	10
3534	770845	10
3536	770855	10
3537	770865	10
3540	770875	10
3541	770885	10
3543	770895	10
3544	770905	10
3545	770915	10
3546	770925	10
3550	770935	10
3551	770945	10
3555	770955	10
3559	770965	10
3560	770975	10
3562	770985	10
3563	770995	10
3565	771005	10
3566	771015	10
3567	771025	10
3569	771035	10
3572	771045	10
3573	771055	10
3574	771065	10
3575	771075	10
3576	771085	10
3577	771095	10
3578	771105	10
3579	771115	10
3580	771125	10
3581	771135	10
3582	771145	10
3583	771155	10
3584	771165	10
3585	771175	10
3586	771185	10
3587	771195	10
3588	771205	10
3590	771215	10
3591	771225	10
3592	771235	10
3593	771245	10
3594	771255	10
3595	771265	10
3596	771275	10
3597	771285	10
3598	771295	10
3599	771305	10
3600	771315	10
3601	771325	10
3602	771335	10
3603	771345	10
3604	771355	10
3605	771365	10
3607	771375	10
3608	771385	10
3609	771395	10
3610	771405	10
3612	771415	10
3613	771425	10
3614	771435	10
3615	771445	10
3618	771455	10
3620	771465	10
3621	771475	10
3622	771485	10
3623	771495	10
3624	771505	10
3625	771515	10
3626	771525	10
3627	771535	10
3629	771545	10
3630	771555	10
3631	771565	10
3632	771575	10
3634	771585	10
3635	771595	10
3636	771605	10
3637	771615	10
3638	771625	10
3639	771635	10
3640	771645	10
3641	771655	10
3643	771665	10
3646	771675	10
3648	771685	10
3649	771695	10
3650	771705	10
3651	771715	10
3652	771725	10
3653	771735	10
3654	771745	10
3655	771755	10
3657	771765	10
3658	771775	10
3659	771785	10
3660	771795	10
3661	771805	10
3662	771815	10
3663	771825	10
3664	771835	10
3665	771845	10
3666	771855	10
3668	771865	10
3670	771875	10
3672	771885	10
3673	771895	10
3674	771905	10
3675	771915	10
3676	771925	10
3677	771935	10
3678	771945	10
3679	771955	10
3681	771965	10
3682	771975	10
3684	771985	10
3685	771995	10
3686	772005	10
3687	772015	10
3688	772025	10
3689	772035	10
3691	772045	10
3693	772055	10
3695	772065	10
3696	772075	10
3697	772085	10
3698	772095	10
3699	772105	10
3700	772115	10
3701	772125	10
3702	772135	10
3703	772145	10
3704	772155	10
3705	772165	10
3706	772175	10
3707	772185	10
3708	772195	10
3709	772205	10
3710	772215	10
3712	772225	10
3713	772235	10
3714	772245	10
3716	772255	10
3717	772265	10
3718	772275	10
3719	772285	10
3720	772295	10
3721	772305	10
3722	772315	10
3723	772325	10
3724	772335	10
3725	772345	10
3726	772355	10
3727	772365	10
3728	772375	10
3729	772385	10
3730	772395	10
3731	772405	10
3732	772415	10
3733	772425	10
3734	772435	10
3735	772445	10
3736	772455	10
3737	772465	10
3738	772475	10
3740	772485	10
3742	772495	10
3744	772505	10
3745	772515	10
3746	772525	10
3747	772535	10
3749	772545	10
3750	772555	10
3752	772565	10
3753	772575	10
3754	772585	10
3756	772595	10
3757	772605	10
3760	772615	10
3762	772625	10
3763	772635	10
3765	772645	10
3766	772655	10
3767	772665	10
3770	772675	10
3771	772685	10
3772	772695	10
3774	772705	10
3775	772715	10
3776	772725	10
3777	772735	10
3778	772745	10
3779	772755	10
3780	772765	10
3781	772775	10
3782	772785	10
3783	772795	10
3784	772805	10
3785	772815	10
3786	772825	10
3787	772835	10
3788	772845	10
3789	772855	10
3790	772865	10
3792	772875	10
3794	772885	10
3795	772895	10
3797	772905	10
3798	772915	10
3799	772925	10
3801	772935	10
3802	772945	10
3803	772955	10
3805	772965	10
3808	772975	10
3809	772985	10
3810	772995	10
3811	773005	10
3812	773015	10
3813	773025	10
3814	773035	10
3816	773045	10
3817	773055	10
3818	773065	10
3819	773075	10
3820	773085	10
3821	773095	10
3822	773105	10
3823	773115	10
3824	773125	10
3825	773135	10
3827	773145	10
3830	773155	10
3831	773165	10
3832	773175	10
3833	773185	10
3835	773195	10
3836	773205	10
3837	773215	10
3838	773225	10
3839	773235	10
3840	773245	10
3842	773255	10
3843	773265	10
3844	773275	10
3845	773285	10
3846	773295	10
3848	773305	10
3849	773315	10
3851	773325	10
3852	773335	10
3853	773345	10
3854	773355	10
3855	773365	10
3857	773375	10
3858	773385	10
3859	773395	10
3860	773405	10
3861	773415	10
3864	773425	10
3866	773435	10
3867	773445	10
3868	773455	10
3870	773465	10
3871	773475	10
3872	773485	10
3873	773495	10
3875	773505	10
3877	773515	10
3878	773525	10
3879	773535	10
3880	773545	10
3881	773555	10
3882	773565	10
3883	773575	10
3885	773585	10
3886	773595	10
3889	773605	10
3890	773615	10
3891	773625	10
3892	773635	10
3893	773645	10
3895	773655	10
3896	773665	10
3897	773675	10
3898	773685	10
3899	773695	10
3900	773705	10
3903	773715	10
3904	773725	10
3905	773735	10
3906	773745	10
3907	773755	10
3908	773765	10
3909	773775	10
3910	773785	10
3911	773795	10
3912	773805	10
3914	773815	10
3916	773825	10
3917	773835	10
3918	773845	10
3919	773855	10
3920	773865	10
3922	773875	10
3923	773885	10
3924	773895	10
3925	773905	10
3926	773915	10
3929	773925	10
3930	773935	10
3933	773945	10
3934	773955	10
3937	773965	10
3939	773975	10
3945	773985	10
3946	773995	10
3947	774005	10
3949	774015	10
3951	774025	10
3952	774035	10
3953	774045	10
3956	774055	10
3957	774065	10
3958	774075	10
3959	774085	10
3960	774095	10
3961	774105	10
3963	774115	10
3964	774125	10
3965	774135	10
3966	774145	10
3967	774155	10
3968	774165	10
3969	774175	10
3970	774185	10
3971	774195	10
3972	774205	10
3974	774215	10
3975	774225	10
3977	774235	10
3978	774245	10
3979	774255	10
3982	774265	10
3983	774275	10
3984	774285	10
3985	774295	10
3986	774305	10
3987	774315	10
3988	774325	10
3989	774335	10
3990	774345	10
3992	774355	10
3994	774365	10
3995	774375	10
3996	774385	10
3997	774395	10
3998	774405	10
4003	774415	10
4005	774425	10
4006	774435	10
4007	774445	10
4008	774455	10
4009	774465	10
4010	774475	10
4012	774485	10
4013	774495	10
4014	774505	10
4015	774515	10
4016	774525	10
4017	774535	10
4018	774545	10
4021	774555	10
4023	774565	10
4024	774575	10
4025	774585	10
4026	774595	10
4027	774605	10
4029	774615	10
4030	774625	10
4032	774635	10
4033	774645	10
4034	774655	10
4035	774665	10
4036	774675	10
4037	774685	10
4038	774695	10
4040	774705	10
4041	774715	10
4042	774725	10
4044	774735	10
4046	774745	10
4047	774755	10
4048	774765	10
4049	774775	10
4050	774785	10
4051	774795	10
4052	774805	10
4053	774815	10
4055	774825	10
4056	774835	10
4057	774845	10
4059	774855	10
4060	774865	10
4061	774875	10
4062	774885	10
4063	774895	10
4065	774905	10
4066	774915	10
4067	774925	10
4068	774935	10
4069	774945	10
4070	774955	10
4071	774965	10
4072	774975	10
4073	774985	10
4074	774995	10
4076	775005	10
4077	775015	10
4078	775025	10
4079	775035	10
4080	775045	10
4081	775055	10
4082	775065	10
4083	775075	10
4084	775085	10
4085	775095	10
4086	775105	10
4087	775115	10
4088	775125	10
4089	775135	10
4090	775145	10
4091	775155	10
4094	775165	10
4095	775175	10
4096	775185	10
4097	775195	10
4098	775205	10
4099	775215	10
4100	775225	10
4101	775235	10
4102	775245	10
4103	775255	10
4104	775265	10
4105	775275	10
4106	775285	10
4108	775295	10
4109	775305	10
4110	775315	10
4111	775325	10
4112	775335	10
4113	775345	10
4114	775355	10
4115	775365	10
4116	775375	10
4117	775385	10
4118	775395	10
4119	775405	10
4120	775415	10
4121	775425	10
4122	775435	10
4123	775445	10
4124	775455	10
4125	775465	10
4126	775475	10
4127	775485	10
4129	775495	10
4130	775505	10
4131	775515	10
4132	775525	10
4134	775535	10
4135	775545	10
4136	775555	10
4137	775565	10
4138	775575	10
4139	775585	10
4140	775595	10
4142	775605	10
4143	775615	10
4146	775625	10
4148	775635	10
4149	775645	10
4151	775655	10
4152	775665	10
4155	775675	10
4156	775685	10
4159	775695	10
4161	775705	10
4163	775715	10
4165	775725	10
4166	775735	10
4167	775745	10
4169	775755	10
4170	775765	10
4171	775775	10
4172	775785	10
4173	775795	10
4174	775805	10
4175	775815	10
4176	775825	10
4177	775835	10
4178	775845	10
4179	775855	10
4180	775865	10
4181	775875	10
4182	775885	10
4183	775895	10
4184	775905	10
4185	775915	10
4187	775925	10
4191	775935	10
4192	775945	10
4193	775955	10
4194	775965	10
4195	775975	10
4196	775985	10
4197	775995	10
4198	776005	10
4199	776015	10
4200	776025	10
4201	776035	10
4202	776045	10
4204	776055	10
4205	776065	10
4206	776075	10
4207	776085	10
4209	776095	10
4211	776105	10
4212	776115	10
4213	776125	10
4214	776135	10
4215	776145	10
4216	776155	10
4218	776165	10
4219	776175	10
4220	776185	10
4221	776195	10
4222	776205	10
4223	776215	10
4224	776225	10
4226	776235	10
4227	776245	10
4229	776255	10
4230	776265	10
4231	776275	10
4232	776285	10
4233	776295	10
4234	776305	10
4235	776315	10
4237	776325	10
4238	776335	10
4239	776345	10
4240	776355	10
4241	776365	10
4242	776375	10
4243	776385	10
4246	776395	10
4248	776405	10
4250	776415	10
4251	776425	10
4252	776435	10
4253	776445	10
4254	776455	10
4258	776465	10
4259	776475	10
4261	776485	10
4262	776495	10
4263	776505	10
4264	776515	10
4265	776525	10
4266	776535	10
4268	776545	10
4269	776555	10
4270	776565	10
4271	776575	10
4273	776585	10
4275	776595	10
4276	776605	10
4277	776615	10
4278	776625	10
4280	776635	10
4281	776645	10
4282	776655	10
4283	776665	10
4284	776675	10
4285	776685	10
4286	776695	10
4287	776705	10
4289	776715	10
4290	776725	10
4291	776735	10
4292	776745	10
4293	776755	10
4295	776765	10
4297	776775	10
4298	776785	10
4299	776795	10
4301	776805	10
4302	776815	10
4304	776825	10
4305	776835	10
4306	776845	10
4307	776855	10
4308	776865	10
4309	776875	10
4310	776885	10
4311	776895	10
4312	776905	10
4313	776915	10
4314	776925	10
4315	776935	10
4316	776945	10
4317	776955	10
4319	776965	10
4320	776975	10
4327	776985	10
4328	776995	10
4331	777005	10
4333	777015	10
4334	777025	10
4335	777035	10
4338	777045	10
4340	777055	10
4341	777065	10
4342	777075	10
4343	777085	10
4345	777095	10
4346	777105	10
4347	777115	10
4349	777125	10
4350	777135	10
4351	777145	10
4352	777155	10
4353	777165	10
4354	777175	10
4355	777185	10
4356	777195	10
4357	777205	10
4358	777215	10
4359	777225	10
4361	777235	10
4362	777245	10
4363	777255	10
4364	777265	10
4366	777275	10
4367	777285	10
4368	777295	10
4369	777305	10
4370	777315	10
4372	777325	10
4373	777335	10
4374	777345	10
4375	777355	10
4376	777365	10
4378	777375	10
4379	777385	10
4380	777395	10
4381	777405	10
4383	777415	10
4384	777425	10
4385	777435	10
4386	777445	10
4387	777455	10
4388	777465	10
4389	777475	10
4390	777485	10
4391	777495	10
4392	777505	10
4393	777515	10
4394	777525	10
4397	777535	10
4398	777545	10
4400	777555	10
4401	777565	10
4402	777575	10
4403	777585	10
4404	777595	10
4405	777605	10
4406	777615	10
4407	777625	10
4408	777635	10
4410	777645	10
4411	777655	10
4412	777665	10
4413	777675	10
4415	777685	10
4416	777695	10
4417	777705	10
4418	777715	10
4420	777725	10
4421	777735	10
4422	777745	10
4423	777755	10
4424	777765	10
4425	777775	10
4426	777785	10
4427	777795	10
4428	777805	10
4430	777815	10
4431	777825	10
4432	777835	10
4433	777845	10
4434	777855	10
4435	777865	10
4436	777875	10
4437	777885	10
4438	777895	10
4439	777905	10
4440	777915	10
4441	777925	10
4442	777935	10
4443	777945	10
4444	777955	10
4445	777965	10
4447	777975	10
4448	777985	10
4449	777995	10
4450	778005	10
4451	778015	10
4452	778025	10
4453	778035	10
4454	778045	10
4455	778055	10
4456	778065	10
4457	778075	10
4458	778085	10
4459	778095	10
4460	778105	10
4461	778115	10
4462	778125	10
4463	778135	10
4464	778145	10
4465	778155	10
4466	778165	10
4467	778175	10
4468	778185	10
4469	778195	10
4470	778205	10
4471	778215	10
4472	778225	10
4473	778235	10
4475	778245	10
4476	778255	10
4477	778265	10
4478	778275	10
4480	778285	10
4481	778295	10
4482	778305	10
4483	778315	10
4484	778325	10
4485	778335	10
4486	778345	10
4487	778355	10
4488	778365	10
4489	778375	10
4490	778385	10
4491	778395	10
4492	778405	10
4493	778415	10
4494	778425	10
4496	778435	10
4497	778445	10
4498	778455	10
4500	778465	10
4501	778475	10
4503	778485	10
4504	778495	10
4505	778505	10
4506	778515	10
4509	778525	10
4511	778535	10
4512	778545	10
4513	778555	10
4514	778565	10
4515	778575	10
4517	778585	10
4518	778595	10
4519	778605	10
4520	778615	10
4521	778625	10
4522	778635	10
4524	778645	10
4525	778655	10
4526	778665	10
4527	778675	10
4528	778685	10
4530	778695	10
4531	778705	10
4532	778715	10
4533	778725	10
4534	778735	10
4535	778745	10
4536	778755	10
4537	778765	10
4540	778775	10
4541	778785	10
4544	778795	10
4546	778805	10
4547	778815	10
4548	778825	10
4549	778835	10
4550	778845	10
4551	778855	10
4552	778865	10
4553	778875	10
4555	778885	10
4556	778895	10
4557	778905	10
4558	778915	10
4560	778925	10
4561	778935	10
4562	778945	10
4563	778955	10
4564	778965	10
4566	778975	10
4568	778985	10
4569	778995	10
4570	779005	10
4573	779015	10
4574	779025	10
4575	779035	10
4576	779045	10
4577	779055	10
4578	779065	10
4579	779075	10
4580	779085	10
4582	779095	10
4583	779105	10
4584	779115	10
4585	779125	10
4586	779135	10
4587	779145	10
4588	779155	10
4589	779165	10
4591	779175	10
4593	779185	10
4594	779195	10
4595	779205	10
4596	779215	10
4598	779225	10
4600	779235	10
4601	779245	10
4602	779255	10
4603	779265	10
4604	779275	10
4605	779285	10
4608	779295	10
4610	779305	10
4611	779315	10
4613	779325	10
4614	779335	10
4616	779345	10
4618	779355	10
4619	779365	10
4621	779375	10
4622	779385	10
4625	779395	10
4626	779405	10
4627	779415	10
4628	779425	10
4629	779435	10
4630	779445	10
4631	779455	10
4632	779465	10
4633	779475	10
4634	779485	10
4635	779495	10
4636	779505	10
4637	779515	10
4638	779525	10
4639	779535	10
4640	779545	10
4641	779555	10
4642	779565	10
4643	779575	10
4644	779585	10
4646	779595	10
4647	779605	10
4648	779615	10
4649	779625	10
4650	779635	10
4651	779645	10
4652	779655	10
4653	779665	10
4655	779675	10
4656	779685	10
4658	779695	10
4659	779705	10
4662	779715	10
4663	779725	10
4664	779735	10
4666	779745	10
4667	779755	10
4668	779765	10
4670	779775	10
4672	779785	10
4673	779795	10
4674	779805	10
4675	779815	10
4677	779825	10
4678	779835	10
4679	779845	10
4680	779855	10
4681	779865	10
4683	779875	10
4685	779885	10
4686	779895	10
4688	779905	10
4689	779915	10
4690	779925	10
4691	779935	10
4692	779945	10
4693	779955	10
4694	779965	10
4695	779975	10
4696	779985	10
4699	779995	10
4700	780005	10
4701	780015	10
4703	780025	10
4704	780035	10
4706	780045	10
4708	780055	10
4709	780065	10
4712	780075	10
4714	780085	10
4717	780095	10
4718	780105	10
4719	780115	10
4720	780125	10
4723	780135	10
4729	780145	10
4730	780155	10
4732	780165	10
4736	780175	10
4737	780185	10
4738	780195	10
4739	780205	10
4740	780215	10
4741	780225	10
4742	780235	10
4743	780245	10
4745	780255	10
4746	780265	10
4747	780275	10
4748	780285	10
4749	780295	10
4750	780305	10
4751	780315	10
4752	780325	10
4753	780335	10
4754	780345	10
4755	780355	10
4756	780365	10
4757	780375	10
4758	780385	10
4759	780395	10
4760	780405	10
4761	780415	10
4762	780425	10
4766	780435	10
4767	780445	10
4768	780455	10
4769	780465	10
4770	780475	10
4771	780485	10
4772	780495	10
4773	780505	10
4774	780515	10
4775	780525	10
4776	780535	10
4777	780545	10
4778	780555	10
4779	780565	10
4780	780575	10
4781	780585	10
4782	780595	10
4784	780605	10
4785	780615	10
4787	780625	10
4789	780635	10
4790	780645	10
4791	780655	10
4792	780665	10
4793	780675	10
4795	780685	10
4796	780695	10
4797	780705	10
4798	780715	10
4800	780725	10
4801	780735	10
4802	780745	10
4804	780755	10
4805	780765	10
4806	780775	10
4807	780785	10
4809	780795	10
4810	780805	10
4811	780815	10
4812	780825	10
4813	780835	10
4814	780845	10
4815	780855	10
4816	780865	10
4817	780875	10
4818	780885	10
4819	780895	10
4820	780905	10
4821	780915	10
4822	780925	10
4823	780935	10
4824	780945	10
4825	780955	10
4826	780965	10
4827	780975	10
4828	780985	10
4830	780995	10
4831	781005	10
4832	781015	10
4833	781025	10
4834	781035	10
4835	781045	10
4836	781055	10
4837	781065	10
4839	781075	10
4840	781085	10
4841	781095	10
4842	781105	10
4843	781115	10
4844	781125	10
4845	781135	10
4846	781145	10
4847	781155	10
4849	781165	10
4850	781175	10
4851	781185	10
4852	781195	10
4853	781205	10
4854	781215	10
4855	781225	10
4856	781235	10
4857	781245	10
4858	781255	10
4859	781265	10
4860	781275	10
4861	781285	10
4862	781295	10
4863	781305	10
4864	781315	10
4865	781325	10
4867	781335	10
4868	781345	10
4870	781355	10
4871	781365	10
4872	781375	10
4873	781385	10
4874	781395	10
4875	781405	10
4877	781415	10
4878	781425	10
4879	781435	10
4880	781445	10
4881	781455	10
4882	781465	10
4883	781475	10
4884	781485	10
4885	781495	10
4886	781505	10
4887	781515	10
4888	781525	10
4889	781535	10
4890	781545	10
4891	781555	10
4892	781565	10
4893	781575	10
4894	781585	10
4895	781595	10
4896	781605	10
4898	781615	10
4900	781625	10
4901	781635	10
4902	781645	10
4904	781655	10
4905	781665	10
4906	781675	10
4907	781685	10
4908	781695	10
4909	781705	10
4910	781715	10
4911	781725	10
4912	781735	10
4913	781745	10
4914	781755	10
4915	781765	10
4916	781775	10
4917	781785	10
4918	781795	10
4919	781805	10
4920	781815	10
4921	781825	10
4923	781835	10
4925	781845	10
4926	781855	10
4927	781865	10
4928	781875	10
4929	781885	10
4930	781895	10
4931	781905	10
4932	781915	10
4933	781925	10
4934	781935	10
4935	781945	10
4936	781955	10
4941	781965	10
4942	781975	10
4943	781985	10
4944	781995	10
4945	782005	10
4946	782015	10
4947	782025	10
4948	782035	10
4951	782045	10
4952	782055	10
4953	782065	10
4954	782075	10
4955	782085	10
4956	782095	10
4957	782105	10
4958	782115	10
4959	782125	10
4960	782135	10
4962	782145	10
4963	782155	10
4964	782165	10
4965	782175	10
4966	782185	10
4967	782195	10
4968	782205	10
4969	782215	10
4970	782225	10
4971	782235	10
4972	782245	10
4973	782255	10
4974	782265	10
4975	782275	10
4976	782285	10
4977	782295	10
4978	782305	10
4979	782315	10
4980	782325	10
4981	782335	10
4982	782345	10
4984	782355	10
4986	782365	10
4987	782375	10
4988	782385	10
4989	782395	10
4990	782405	10
4991	782415	10
4992	782425	10
4993	782435	10
4995	782445	10
4996	782455	10
4997	782465	10
4998	782475	10
4999	782485	10
5000	782495	10
5001	782505	10
5002	782515	10
5003	782525	10
5004	782535	10
5005	782545	10
5006	782555	10
5007	782565	10
5008	782575	10
5010	782585	10
5011	782595	10
5012	782605	10
5013	782615	10
5014	782625	10
5015	782635	10
5016	782645	10
5017	782655	10
5019	782665	10
5020	782675	10
5021	782685	10
5022	782695	10
5023	782705	10
5026	782715	10
5027	782725	10
5029	782735	10
5030	782745	10
5033	782755	10
5036	782765	10
5037	782775	10
5038	782785	10
5040	782795	10
5042	782805	10
5043	782815	10
5044	782825	10
5045	782835	10
5046	782845	10
5047	782855	10
5048	782865	10
5049	782875	10
5050	782885	10
5051	782895	10
5052	782905	10
5053	782915	10
5055	782925	10
5056	782935	10
5057	782945	10
5058	782955	10
5059	782965	10
5060	782975	10
5062	782985	10
5063	782995	10
5065	783005	10
5066	783015	10
5069	783025	10
5070	783035	10
5071	783045	10
5073	783055	10
5074	783065	10
5075	783075	10
5076	783085	10
5077	783095	10
5078	783105	10
5079	783115	10
5080	783125	10
5081	783135	10
5083	783145	10
5084	783155	10
5088	783165	10
5089	783175	10
5091	783185	10
5092	783195	10
5095	783205	10
5096	783215	10
5100	783225	10
5101	783235	10
5111	783245	10
5112	783255	10
5115	783265	10
5118	783275	10
5122	783285	10
5124	783295	10
5125	783305	10
5126	783315	10
5128	783325	10
5129	783335	10
5130	783345	10
5131	783355	10
5132	783365	10
5133	783375	10
5134	783385	10
5135	783395	10
5137	783405	10
5138	783415	10
5139	783425	10
5142	783435	10
5143	783445	10
5144	783455	10
5145	783465	10
5146	783475	10
5147	783485	10
5149	783495	10
5150	783505	10
5151	783515	10
5152	783525	10
5153	783535	10
5154	783545	10
5155	783555	10
5156	783565	10
5159	783575	10
5160	783585	10
5161	783595	10
5162	783605	10
5163	783615	10
5164	783625	10
5165	783635	10
5166	783645	10
5168	783655	10
5169	783665	10
5171	783675	10
5172	783685	10
5173	783695	10
5175	783705	10
5176	783715	10
5177	783725	10
5178	783735	10
5179	783745	10
5180	783755	10
5182	783765	10
5184	783775	10
5185	783785	10
5187	783795	10
5188	783805	10
5189	783815	10
5190	783825	10
5191	783835	10
5192	783845	10
5193	783855	10
5194	783865	10
5196	783875	10
5197	783885	10
5198	783895	10
5199	783905	10
5200	783915	10
5201	783925	10
5204	783935	10
5205	783945	10
5206	783955	10
5207	783965	10
5209	783975	10
5210	783985	10
5211	783995	10
5212	784005	10
5214	784015	10
5215	784025	10
5216	784035	10
5217	784045	10
5218	784055	10
5219	784065	10
5220	784075	10
5221	784085	10
5222	784095	10
5223	784105	10
5224	784115	10
5225	784125	10
5226	784135	10
5227	784145	10
5228	784155	10
5229	784165	10
5230	784175	10
5231	784185	10
5232	784195	10
5233	784205	10
5234	784215	10
5235	784225	10
5236	784235	10
5238	784245	10
5239	784255	10
5240	784265	10
5242	784275	10
5243	784285	10
5244	784295	10
5245	784305	10
5246	784315	10
5248	784325	10
5249	784335	10
5250	784345	10
5251	784355	10
5252	784365	10
5253	784375	10
5254	784385	10
5255	784395	10
5256	784405	10
5257	784415	10
5259	784425	10
5260	784435	10
5261	784445	10
5262	784455	10
5263	784465	10
5264	784475	10
5265	784485	10
5266	784495	10
5267	784505	10
5268	784515	10
5269	784525	10
5270	784535	10
5271	784545	10
5272	784555	10
5273	784565	10
5275	784575	10
5276	784585	10
5277	784595	10
5278	784605	10
5280	784615	10
5281	784625	10
5282	784635	10
5283	784645	10
5284	784655	10
5286	784665	10
5287	784675	10
5288	784685	10
5289	784695	10
5290	784705	10
5293	784715	10
5294	784725	10
5295	784735	10
5296	784745	10
5297	784755	10
5299	784765	10
5300	784775	10
5301	784785	10
5302	784795	10
5303	784805	10
5304	784815	10
5305	784825	10
5306	784835	10
5307	784845	10
5308	784855	10
5309	784865	10
5310	784875	10
5311	784885	10
5312	784895	10
5313	784905	10
5314	784915	10
5315	784925	10
5316	784935	10
5317	784945	10
5318	784955	10
5319	784965	10
5320	784975	10
5321	784985	10
5322	784995	10
5324	785005	10
5325	785015	10
5327	785025	10
5328	785035	10
5329	785045	10
5330	785055	10
5331	785065	10
5332	785075	10
5333	785085	10
5335	785095	10
5336	785105	10
5337	785115	10
5338	785125	10
5339	785135	10
5340	785145	10
5341	785155	10
5342	785165	10
5344	785175	10
5345	785185	10
5346	785195	10
5347	785205	10
5348	785215	10
5349	785225	10
5350	785235	10
5351	785245	10
5352	785255	10
5353	785265	10
5354	785275	10
5355	785285	10
5356	785295	10
5357	785305	10
5358	785315	10
5360	785325	10
5361	785335	10
5363	785345	10
5364	785355	10
5365	785365	10
5366	785375	10
5367	785385	10
5368	785395	10
5369	785405	10
5371	785415	10
5372	785425	10
5373	785435	10
5374	785445	10
5375	785455	10
5376	785465	10
5377	785475	10
5378	785485	10
5379	785495	10
5380	785505	10
5382	785515	10
5383	785525	10
5384	785535	10
5390	785545	10
5391	785555	10
5392	785565	10
5393	785575	10
5394	785585	10
5395	785595	10
5396	785605	10
5397	785615	10
5398	785625	10
5399	785635	10
5400	785645	10
5401	785655	10
5403	785665	10
5404	785675	10
5405	785685	10
5406	785695	10
5407	785705	10
5408	785715	10
5409	785725	10
5410	785735	10
5412	785745	10
5413	785755	10
5414	785765	10
5415	785775	10
5416	785785	10
5417	785795	10
5419	785805	10
5420	785815	10
5421	785825	10
5422	785835	10
5423	785845	10
5426	785855	10
5427	785865	10
5428	785875	10
5429	785885	10
5430	785895	10
5431	785905	10
5432	785915	10
5433	785925	10
5434	785935	10
5435	785945	10
5436	785955	10
5437	785965	10
5438	785975	10
5439	785985	10
5440	785995	10
5441	786005	10
5442	786015	10
5443	786025	10
5444	786035	10
5445	786045	10
5446	786055	10
5447	786065	10
5448	786075	10
5449	786085	10
5450	786095	10
5451	786105	10
5452	786115	10
5454	786125	10
5455	786135	10
5456	786145	10
5457	786155	10
5458	786165	10
5459	786175	10
5460	786185	10
5462	786195	10
5463	786205	10
5464	786215	10
5465	786225	10
5466	786235	10
5467	786245	10
5468	786255	10
5470	786265	10
5472	786275	10
5473	786285	10
5474	786295	10
5476	786305	10
5478	786315	10
5479	786325	10
5480	786335	10
5481	786345	10
5482	786355	10
5483	786365	10
5484	786375	10
5485	786385	10
5486	786395	10
5488	786405	10
5490	786415	10
5492	786425	10
5493	786435	10
5494	786445	10
5495	786455	10
5496	786465	10
5502	786475	10
5503	786485	10
5504	786495	10
5507	786505	10
5510	786515	10
5514	786525	10
5515	786535	10
5516	786545	10
5517	786555	10
5520	786565	10
5521	786575	10
5522	786585	10
5523	786595	10
5524	786605	10
5525	786615	10
5527	786625	10
5528	786635	10
5529	786645	10
5530	786655	10
5531	786665	10
5532	786675	10
5533	786685	10
5534	786695	10
5535	786705	10
5536	786715	10
5538	786725	10
5539	786735	10
5540	786745	10
5541	786755	10
5542	786765	10
5543	786775	10
5544	786785	10
5545	786795	10
5546	786805	10
5547	786815	10
5548	786825	10
5550	786835	10
5551	786845	10
5552	786855	10
5554	786865	10
5555	786875	10
5556	786885	10
5557	786895	10
5558	786905	10
5562	786915	10
5563	786925	10
5564	786935	10
5565	786945	10
5566	786955	10
5567	786965	10
5568	786975	10
5569	786985	10
5570	786995	10
5571	787005	10
5572	787015	10
5573	787025	10
5574	787035	10
5576	787045	10
5577	787055	10
5578	787065	10
5579	787075	10
5583	787085	10
5584	787095	10
5585	787105	10
5586	787115	10
5587	787125	10
5588	787135	10
5589	787145	10
5590	787155	10
5591	787165	10
5594	787175	10
5595	787185	10
5599	787195	10
5600	787205	10
5601	787215	10
5602	787225	10
5603	787235	10
5606	787245	10
5607	787255	10
5608	787265	10
5609	787275	10
5610	787285	10
5611	787295	10
5612	787305	10
5613	787315	10
5614	787325	10
5615	787335	10
5618	787345	10
5619	787355	10
5620	787365	10
5621	787375	10
5622	787385	10
5623	787395	10
5624	787405	10
5625	787415	10
5626	787425	10
5627	787435	10
5628	787445	10
5629	787455	10
5630	787465	10
5631	787475	10
5632	787485	10
5633	787495	10
5634	787505	10
5635	787515	10
5636	787525	10
5637	787535	10
5639	787545	10
5640	787555	10
5641	787565	10
5642	787575	10
5644	787585	10
5645	787595	10
5647	787605	10
5648	787615	10
5649	787625	10
5650	787635	10
5651	787645	10
5652	787655	10
5653	787665	10
5654	787675	10
5655	787685	10
5656	787695	10
5657	787705	10
5658	787715	10
5659	787725	10
5660	787735	10
5661	787745	10
5662	787755	10
5663	787765	10
5664	787775	10
5665	787785	10
5667	787795	10
5668	787805	10
5670	787815	10
5671	787825	10
5672	787835	10
5674	787845	10
5676	787855	10
5677	787865	10
5678	787875	10
5679	787885	10
5680	787895	10
5681	787905	10
5683	787915	10
5685	787925	10
5687	787935	10
5688	787945	10
5689	787955	10
5690	787965	10
5691	787975	10
5692	787985	10
5693	787995	10
5694	788005	10
5695	788015	10
5696	788025	10
5697	788035	10
5699	788045	10
5702	788055	10
5703	788065	10
5704	788075	10
5706	788085	10
5708	788095	10
5709	788105	10
5710	788115	10
5711	788125	10
5712	788135	10
5713	788145	10
5715	788155	10
5716	788165	10
5717	788175	10
5718	788185	10
5719	788195	10
5721	788205	10
5723	788215	10
5724	788225	10
5726	788235	10
5727	788245	10
5728	788255	10
5729	788265	10
5730	788275	10
5731	788285	10
5733	788295	10
5734	788305	10
5735	788315	10
5736	788325	10
5737	788335	10
5738	788345	10
5739	788355	10
5741	788365	10
5742	788375	10
5744	788385	10
5745	788395	10
5746	788405	10
5747	788415	10
5748	788425	10
5749	788435	10
5750	788445	10
5751	788455	10
5752	788465	10
5753	788475	10
5755	788485	10
5756	788495	10
5757	788505	10
5758	788515	10
5759	788525	10
5760	788535	10
5761	788545	10
5762	788555	10
5763	788565	10
5764	788575	10
5765	788585	10
5766	788595	10
5767	788605	10
5769	788615	10
5770	788625	10
5771	788635	10
5772	788645	10
5773	788655	10
5774	788665	10
5775	788675	10
5776	788685	10
5777	788695	10
5778	788705	10
5779	788715	10
5780	788725	10
5781	788735	10
5782	788745	10
5784	788755	10
5785	788765	10
5786	788775	10
5788	788785	10
5789	788795	10
5790	788805	10
5791	788815	10
5794	788825	10
5796	788835	10
5797	788845	10
5798	788855	10
5800	788865	10
5802	788875	10
5803	788885	10
5804	788895	10
5805	788905	10
5806	788915	10
5807	788925	10
5808	788935	10
5809	788945	10
5810	788955	10
5811	788965	10
5812	788975	10
5814	788985	10
5815	788995	10
5818	789005	10
5820	789015	10
5821	789025	10
5822	789035	10
5823	789045	10
5824	789055	10
5825	789065	10
5826	789075	10
5827	789085	10
5828	789095	10
5829	789105	10
5830	789115	10
5831	789125	10
5832	789135	10
5833	789145	10
5834	789155	10
5835	789165	10
5836	789175	10
5839	789185	10
5840	789195	10
5841	789205	10
5842	789215	10
5843	789225	10
5844	789235	10
5845	789245	10
5846	789255	10
5847	789265	10
5848	789275	10
5849	789285	10
5850	789295	10
5851	789305	10
5853	789315	10
5854	789325	10
5855	789335	10
5856	789345	10
5857	789355	10
5858	789365	10
5859	789375	10
5861	789385	10
5863	789395	10
5864	789405	10
5865	789415	10
5867	789425	10
5868	789435	10
5869	789445	10
5870	789455	10
5871	789465	10
5872	789475	10
5873	789485	10
5874	789495	10
5875	789505	10
5876	789515	10
5877	789525	10
5878	789535	10
5879	789545	10
5880	789555	10
5882	789565	10
5884	789575	10
5886	789585	10
5887	789595	10
5890	789605	10
5891	789615	10
5892	789625	10
5893	789635	10
5894	789645	10
5895	789655	10
5896	789665	10
5897	789675	10
5898	789685	10
5899	789695	10
5900	789705	10
5903	789715	10
5905	789725	10
5906	789735	10
5909	789745	10
5910	789755	10
5912	789765	10
5913	789775	10
5914	789785	10
5915	789795	10
5916	789805	10
5917	789815	10
5918	789825	10
5919	789835	10
5921	789845	10
5922	789855	10
5923	789865	10
5924	789875	10
5925	789885	10
5927	789895	10
5928	789905	10
5929	789915	10
5930	789925	10
5931	789935	10
5933	789945	10
5934	789955	10
5935	789965	10
5936	789975	10
5937	789985	10
5938	789995	10
5939	790005	10
5940	790015	10
5941	790025	10
5942	790035	10
5943	790045	10
5945	790055	10
5946	790065	10
5947	790075	10
5948	790085	10
5949	790095	10
5950	790105	10
5951	790115	10
5952	790125	10
5953	790135	10
5954	790145	10
5956	790155	10
5957	790165	10
5959	790175	10
5960	790185	10
5963	790195	10
5965	790205	10
5966	790215	10
5967	790225	10
5968	790235	10
5969	790245	10
5970	790255	10
5971	790265	10
5972	790275	10
5975	790285	10
5976	790295	10
5977	790305	10
5978	790315	10
5980	790325	10
5981	790335	10
5982	790345	10
5983	790355	10
5984	790365	10
5986	790375	10
5987	790385	10
5989	790395	10
5991	790405	10
5993	790415	10
5995	790425	10
5996	790435	10
5998	790445	10
5999	790455	10
6000	790465	10
6001	790475	10
6003	790485	10
6004	790495	10
6005	790505	10
6006	790515	10
6007	790525	10
6008	790535	10
6010	790545	10
6011	790555	10
6012	790565	10
6013	790575	10
6014	790585	10
6015	790595	10
6017	790605	10
6018	790615	10
6019	790625	10
6020	790635	10
6021	790645	10
6022	790655	10
6023	790665	10
6024	790675	10
6025	790685	10
6026	790695	10
6027	790705	10
6028	790715	10
6029	790725	10
6031	790735	10
6032	790745	10
6033	790755	10
6034	790765	10
6036	790775	10
6037	790785	10
6039	790795	10
6040	790805	10
6041	790815	10
6042	790825	10
6043	790835	10
6044	790845	10
6045	790855	10
6046	790865	10
6047	790875	10
6048	790885	10
6049	790895	10
6050	790905	10
6051	790915	10
6052	790925	10
6053	790935	10
6054	790945	10
6057	790955	10
6058	790965	10
6059	790975	10
6060	790985	10
6061	790995	10
6062	791005	10
6064	791015	10
6065	791025	10
6066	791035	10
6067	791045	10
6068	791055	10
6069	791065	10
6070	791075	10
6072	791085	10
6073	791095	10
6077	791105	10
6078	791115	10
6080	791125	10
6081	791135	10
6082	791145	10
6083	791155	10
6084	791165	10
6085	791175	10
6086	791185	10
6087	791195	10
6088	791205	10
6089	791215	10
6090	791225	10
6091	791235	10
6092	791245	10
6093	791255	10
6094	791265	10
6095	791275	10
6097	791285	10
6098	791295	10
6099	791305	10
6100	791315	10
6101	791325	10
6102	791335	10
6104	791345	10
6105	791355	10
6106	791365	10
6107	791375	10
6108	791385	10
6109	791395	10
6110	791405	10
6112	791415	10
6113	791425	10
6114	791435	10
6115	791445	10
6117	791455	10
6118	791465	10
6119	791475	10
6120	791485	10
6121	791495	10
6122	791505	10
6123	791515	10
6124	791525	10
6125	791535	10
6126	791545	10
6127	791555	10
6128	791565	10
6129	791575	10
6130	791585	10
6131	791595	10
6132	791605	10
6133	791615	10
6134	791625	10
6135	791635	10
6136	791645	10
6137	791655	10
6138	791665	10
6139	791675	10
6140	791685	10
6141	791695	10
6142	791705	10
6143	791715	10
6144	791725	10
6145	791735	10
6146	791745	10
6147	791755	10
6148	791765	10
6150	791775	10
6151	791785	10
6152	791795	10
6153	791805	10
6154	791815	10
6155	791825	10
6156	791835	10
6157	791845	10
6158	791855	10
6159	791865	10
6160	791875	10
6161	791885	10
6162	791895	10
6163	791905	10
6164	791915	10
6166	791925	10
6168	791935	10
6169	791945	10
6170	791955	10
6171	791965	10
6173	791975	10
6174	791985	10
6175	791995	10
6177	792005	10
6178	792015	10
6179	792025	10
6180	792035	10
6181	792045	10
6182	792055	10
6183	792065	10
6184	792075	10
6185	792085	10
6187	792095	10
6188	792105	10
6189	792115	10
6190	792125	10
6191	792135	10
6192	792145	10
6193	792155	10
6194	792165	10
6195	792175	10
6196	792185	10
6197	792195	10
6198	792205	10
6199	792215	10
6201	792225	10
6202	792235	10
6206	792245	10
6207	792255	10
6210	792265	10
6211	792275	10
6212	792285	10
6213	792295	10
6214	792305	10
6215	792315	10
6216	792325	10
6217	792335	10
6218	792345	10
6219	792355	10
6221	792365	10
6222	792375	10
6223	792385	10
6224	792395	10
6225	792405	10
6228	792415	10
6229	792425	10
6230	792435	10
6231	792445	10
6232	792455	10
6233	792465	10
6234	792475	10
6235	792485	10
6236	792495	10
6238	792505	10
6239	792515	10
6240	792525	10
6241	792535	10
6242	792545	10
6243	792555	10
6244	792565	10
6246	792575	10
6247	792585	10
6248	792595	10
6250	792605	10
6251	792615	10
6252	792625	10
6253	792635	10
6254	792645	10
6255	792655	10
6256	792665	10
6257	792675	10
6259	792685	10
6260	792695	10
6261	792705	10
6264	792715	10
6265	792725	10
6266	792735	10
6267	792745	10
6268	792755	10
6269	792765	10
6271	792775	10
6272	792785	10
6273	792795	10
6276	792805	10
6277	792815	10
6279	792825	10
6285	792835	10
6286	792845	10
6287	792855	10
6288	792865	10
6289	792875	10
6291	792885	10
6297	792895	10
6298	792905	10
6299	792915	10
6300	792925	10
6301	792935	10
6302	792945	10
6304	792955	10
6305	792965	10
6306	792975	10
6307	792985	10
6308	792995	10
6309	793005	10
6310	793015	10
6311	793025	10
6313	793035	10
6315	793045	10
6316	793055	10
6317	793065	10
6318	793075	10
6319	793085	10
6320	793095	10
6321	793105	10
6322	793115	10
6323	793125	10
6324	793135	10
6326	793145	10
6327	793155	10
6328	793165	10
6329	793175	10
6330	793185	10
6331	793195	10
6332	793205	10
6333	793215	10
6334	793225	10
6335	793235	10
6336	793245	10
6339	793255	10
6340	793265	10
6341	793275	10
6343	793285	10
6344	793295	10
6345	793305	10
6346	793315	10
6348	793325	10
6349	793335	10
6350	793345	10
6352	793355	10
6353	793365	10
6354	793375	10
6355	793385	10
6357	793395	10
6359	793405	10
6361	793415	10
6362	793425	10
6363	793435	10
6364	793445	10
6366	793455	10
6367	793465	10
6368	793475	10
6370	793485	10
6371	793495	10
6372	793505	10
6373	793515	10
6374	793525	10
6375	793535	10
6376	793545	10
6377	793555	10
6378	793565	10
6380	793575	10
6381	793585	10
6382	793595	10
6384	793605	10
6385	793615	10
6386	793625	10
6387	793635	10
6388	793645	10
6390	793655	10
6391	793665	10
6392	793675	10
6393	793685	10
6394	793695	10
6395	793705	10
6396	793715	10
6397	793725	10
6398	793735	10
6399	793745	10
6400	793755	10
6401	793765	10
6402	793775	10
6403	793785	10
6404	793795	10
6405	793805	10
6406	793815	10
6407	793825	10
6409	793835	10
6410	793845	10
6412	793855	10
6413	793865	10
6414	793875	10
6415	793885	10
6416	793895	10
6417	793905	10
6418	793915	10
6419	793925	10
6420	793935	10
6421	793945	10
6422	793955	10
6423	793965	10
6424	793975	10
6425	793985	10
6426	793995	10
6427	794005	10
6428	794015	10
6429	794025	10
6430	794035	10
6431	794045	10
6432	794055	10
6433	794065	10
6434	794075	10
6435	794085	10
6436	794095	10
6437	794105	10
6438	794115	10
6439	794125	10
6440	794135	10
6441	794145	10
6442	794155	10
6443	794165	10
6444	794175	10
6446	794185	10
6447	794195	10
6448	794205	10
6449	794215	10
6450	794225	10
6451	794235	10
6454	794245	10
6455	794255	10
6457	794265	10
6458	794275	10
6460	794285	10
6461	794295	10
6462	794305	10
6463	794315	10
6464	794325	10
6465	794335	10
6467	794345	10
6468	794355	10
6469	794365	10
6471	794375	10
6472	794385	10
6473	794395	10
6474	794405	10
6475	794415	10
6476	794425	10
6477	794435	10
6478	794445	10
6479	794455	10
6480	794465	10
6482	794475	10
6483	794485	10
6484	794495	10
6485	794505	10
6486	794515	10
6487	794525	10
6488	794535	10
6489	794545	10
6490	794555	10
6491	794565	10
6492	794575	10
6493	794585	10
6494	794595	10
6495	794605	10
6496	794615	10
6499	794625	10
6500	794635	10
6501	794645	10
6502	794655	10
6503	794665	10
6504	794675	10
6506	794685	10
6507	794695	10
6508	794705	10
6510	794715	10
6511	794725	10
6512	794735	10
6513	794745	10
6514	794755	10
6515	794765	10
6516	794775	10
6517	794785	10
6518	794795	10
6519	794805	10
6520	794815	10
6521	794825	10
6522	794835	10
6523	794845	10
6524	794855	10
6525	794865	10
6526	794875	10
6527	794885	10
6528	794895	10
6529	794905	10
6530	794915	10
6532	794925	10
6534	794935	10
6535	794945	10
6537	794955	10
6538	794965	10
6539	794975	10
6540	794985	10
6541	794995	10
6542	795005	10
6543	795015	10
6544	795025	10
6545	795035	10
6547	795045	10
6548	795055	10
6549	795065	10
6550	795075	10
6551	795085	10
6552	795095	10
6553	795105	10
6554	795115	10
6555	795125	10
6556	795135	10
6558	795145	10
6559	795155	10
6560	795165	10
6561	795175	10
6562	795185	10
6564	795195	10
6565	795205	10
6566	795215	10
6567	795225	10
6569	795235	10
6570	795245	10
6571	795255	10
6572	795265	10
6573	795275	10
6574	795285	10
6575	795295	10
6576	795305	10
6577	795315	10
6578	795325	10
6579	795335	10
6580	795345	10
6581	795355	10
6582	795365	10
6583	795375	10
6584	795385	10
6585	795395	10
6586	795405	10
6587	795415	10
6588	795425	10
6589	795435	10
6590	795445	10
6591	795455	10
6592	795465	10
6593	795475	10
6594	795485	10
6595	795495	10
6597	795505	10
6598	795515	10
6600	795525	10
6601	795535	10
6603	795545	10
6604	795555	10
6605	795565	10
6606	795575	10
6607	795585	10
6608	795595	10
6609	795605	10
6611	795615	10
6612	795625	10
6613	795635	10
6614	795645	10
6615	795655	10
6616	795665	10
6617	795675	10
6618	795685	10
6619	795695	10
6620	795705	10
6621	795715	10
6622	795725	10
6623	795735	10
6624	795745	10
6625	795755	10
6626	795765	10
6627	795775	10
6628	795785	10
6629	795795	10
6630	795805	10
6631	795815	10
6632	795825	10
6633	795835	10
6634	795845	10
6635	795855	10
6636	795865	10
6637	795875	10
6638	795885	10
6639	795895	10
6641	795905	10
6642	795915	10
6643	795925	10
6644	795935	10
6646	795945	10
6647	795955	10
6648	795965	10
6649	795975	10
6651	795985	10
6652	795995	10
6653	796005	10
6654	796015	10
6656	796025	10
6657	796035	10
6658	796045	10
6660	796055	10
6661	796065	10
6664	796075	10
6668	796085	10
6671	796095	10
6672	796105	10
6674	796115	10
6675	796125	10
6676	796135	10
6678	796145	10
6679	796155	10
6680	796165	10
6681	796175	10
6683	796185	10
6687	796195	10
6688	796205	10
6689	796215	10
6690	796225	10
6691	796235	10
6694	796245	10
6695	796255	10
6696	796265	10
6697	796275	10
6698	796285	10
6699	796295	10
6700	796305	10
6701	796315	10
6702	796325	10
6703	796335	10
6704	796345	10
6705	796355	10
6706	796365	10
6708	796375	10
6709	796385	10
6710	796395	10
6711	796405	10
6712	796415	10
6713	796425	10
6714	796435	10
6715	796445	10
6716	796455	10
6717	796465	10
6718	796475	10
6719	796485	10
6720	796495	10
6721	796505	10
6722	796515	10
6723	796525	10
6724	796535	10
6725	796545	10
6726	796555	10
6728	796565	10
6729	796575	10
6730	796585	10
6731	796595	10
6732	796605	10
6733	796615	10
6734	796625	10
6736	796635	10
6737	796645	10
6738	796655	10
6739	796665	10
6740	796675	10
6741	796685	10
6742	796695	10
6743	796705	10
6744	796715	10
6745	796725	10
6746	796735	10
6747	796745	10
6749	796755	10
6750	796765	10
6751	796775	10
6752	796785	10
6753	796795	10
6754	796805	10
6755	796815	10
6756	796825	10
6757	796835	10
6758	796845	10
6759	796855	10
6760	796865	10
6761	796875	10
6762	796885	10
6764	796895	10
6767	796905	10
6768	796915	10
6771	796925	10
6772	796935	10
6773	796945	10
6774	796955	10
6775	796965	10
6776	796975	10
6778	796985	10
6780	796995	10
6781	797005	10
6782	797015	10
6783	797025	10
6784	797035	10
6786	797045	10
6787	797055	10
6788	797065	10
6789	797075	10
6790	797085	10
6791	797095	10
6792	797105	10
6793	797115	10
6794	797125	10
6795	797135	10
6796	797145	10
6797	797155	10
6798	797165	10
6801	797175	10
6803	797185	10
6804	797195	10
6805	797205	10
6806	797215	10
6807	797225	10
6808	797235	10
6809	797245	10
6810	797255	10
6811	797265	10
6812	797275	10
6814	797285	10
6816	797295	10
6817	797305	10
6818	797315	10
6819	797325	10
6820	797335	10
6821	797345	10
6822	797355	10
6823	797365	10
6824	797375	10
6825	797385	10
6826	797395	10
6827	797405	10
6829	797415	10
6830	797425	10
6831	797435	10
6832	797445	10
6833	797455	10
6834	797465	10
6835	797475	10
6837	797485	10
6838	797495	10
6840	797505	10
6841	797515	10
6842	797525	10
6843	797535	10
6844	797545	10
6846	797555	10
6847	797565	10
6848	797575	10
6849	797585	10
6850	797595	10
6852	797605	10
6853	797615	10
6854	797625	10
6855	797635	10
6856	797645	10
6857	797655	10
6858	797665	10
6859	797675	10
6860	797685	10
6861	797695	10
6863	797705	10
6864	797715	10
6865	797725	10
6866	797735	10
6868	797745	10
6869	797755	10
6870	797765	10
6871	797775	10
6872	797785	10
6873	797795	10
6876	797805	10
6877	797815	10
6878	797825	10
6879	797835	10
6880	797845	10
6881	797855	10
6882	797865	10
6883	797875	10
6884	797885	10
6885	797895	10
6886	797905	10
6887	797915	10
6888	797925	10
6889	797935	10
6890	797945	10
6891	797955	10
6892	797965	10
6893	797975	10
6894	797985	10
6895	797995	10
6896	798005	10
6897	798015	10
6898	798025	10
6899	798035	10
6900	798045	10
6902	798055	10
6904	798065	10
6905	798075	10
6906	798085	10
6908	798095	10
6909	798105	10
6910	798115	10
6912	798125	10
6913	798135	10
6914	798145	10
6915	798155	10
6916	798165	10
6917	798175	10
6918	798185	10
6919	798195	10
6920	798205	10
6921	798215	10
6922	798225	10
6923	798235	10
6924	798245	10
6925	798255	10
6926	798265	10
6927	798275	10
6929	798285	10
6930	798295	10
6931	798305	10
6933	798315	10
6934	798325	10
6935	798335	10
6936	798345	10
6937	798355	10
6938	798365	10
6939	798375	10
6942	798385	10
6943	798395	10
6944	798405	10
6945	798415	10
6946	798425	10
6947	798435	10
6948	798445	10
6950	798455	10
6951	798465	10
6952	798475	10
6953	798485	10
6954	798495	10
6955	798505	10
6956	798515	10
6957	798525	10
6958	798535	10
6959	798545	10
6960	798555	10
6961	798565	10
6962	798575	10
6963	798585	10
6964	798595	10
6965	798605	10
6966	798615	10
6967	798625	10
6968	798635	10
6969	798645	10
6970	798655	10
6971	798665	10
6972	798675	10
6973	798685	10
6974	798695	10
6975	798705	10
6976	798715	10
6977	798725	10
6978	798735	10
6979	798745	10
6980	798755	10
6981	798765	10
6982	798775	10
6983	798785	10
6984	798795	10
6986	798805	10
6987	798815	10
6988	798825	10
6989	798835	10
6990	798845	10
6991	798855	10
6992	798865	10
6994	798875	10
6996	798885	10
6997	798895	10
6998	798905	10
6999	798915	10
7001	798925	10
7002	798935	10
7003	798945	10
7004	798955	10
7005	798965	10
7006	798975	10
7007	798985	10
7008	798995	10
7009	799005	10
7011	799015	10
7012	799025	10
7013	799035	10
7014	799045	10
7015	799055	10
7016	799065	10
7017	799075	10
7018	799085	10
7019	799095	10
7020	799105	10
7021	799115	10
7022	799125	10
7023	799135	10
7024	799145	10
7025	799155	10
7026	799165	10
7027	799175	10
7028	799185	10
7030	799195	10
7031	799205	10
7033	799215	10
7034	799225	10
7035	799235	10
7036	799245	10
7037	799255	10
7038	799265	10
7039	799275	10
7040	799285	10
7041	799295	10
7042	799305	10
7043	799315	10
7044	799325	10
7046	799335	10
7047	799345	10
7048	799355	10
7049	799365	10
7050	799375	10
7051	799385	10
7053	799395	10
7056	799405	10
7060	799415	10
7062	799425	10
7064	799435	10
7066	799445	10
7067	799455	10
7069	799465	10
7071	799475	10
7072	799485	10
7073	799495	10
7075	799505	10
7079	799515	10
7080	799525	10
7081	799535	10
7083	799545	10
7084	799555	10
7085	799565	10
7086	799575	10
7088	799585	10
7089	799595	10
7090	799605	10
7091	799615	10
7092	799625	10
7093	799635	10
7094	799645	10
7095	799655	10
7096	799665	10
7097	799675	10
7099	799685	10
7100	799695	10
7101	799705	10
7102	799715	10
7103	799725	10
7104	799735	10
7105	799745	10
7106	799755	10
7107	799765	10
7108	799775	10
7109	799785	10
7110	799795	10
7111	799805	10
7112	799815	10
7113	799825	10
7114	799835	10
7115	799845	10
7116	799855	10
7117	799865	10
7119	799875	10
7121	799885	10
7122	799895	10
7123	799905	10
7124	799915	10
7125	799925	10
7126	799935	10
7127	799945	10
7128	799955	10
7130	799965	10
7131	799975	10
7132	799985	10
7134	799995	10
7135	800005	10
7136	800015	10
7137	800025	10
7138	800035	10
7140	800045	10
7141	800055	10
7142	800065	10
7143	800075	10
7144	800085	10
7145	800095	10
7146	800105	10
7147	800115	10
7149	800125	10
7152	800135	10
7153	800145	10
7154	800155	10
7155	800165	10
7156	800175	10
7157	800185	10
7158	800195	10
7159	800205	10
7160	800215	10
7161	800225	10
7162	800235	10
7163	800245	10
7164	800255	10
7165	800265	10
7166	800275	10
7167	800285	10
7168	800295	10
7169	800305	10
7170	800315	10
7171	800325	10
7172	800335	10
7173	800345	10
7174	800355	10
7175	800365	10
7178	800375	10
7179	800385	10
7180	800395	10
7181	800405	10
7182	800415	10
7183	800425	10
7184	800435	10
7185	800445	10
7186	800455	10
7187	800465	10
7189	800475	10
7190	800485	10
7192	800495	10
7193	800505	10
7194	800515	10
7195	800525	10
7196	800535	10
7197	800545	10
7198	800555	10
7199	800565	10
7200	800575	10
7201	800585	10
7202	800595	10
7204	800605	10
7205	800615	10
7206	800625	10
7207	800635	10
7208	800645	10
7209	800655	10
7210	800665	10
7211	800675	10
7212	800685	10
7213	800695	10
7214	800705	10
7215	800715	10
7216	800725	10
7217	800735	10
7218	800745	10
7219	800755	10
7221	800765	10
7222	800775	10
7223	800785	10
7224	800795	10
7225	800805	10
7226	800815	10
7227	800825	10
7228	800835	10
7229	800845	10
7230	800855	10
7231	800865	10
7232	800875	10
7233	800885	10
7235	800895	10
7236	800905	10
7237	800915	10
7238	800925	10
7239	800935	10
7241	800945	10
7242	800955	10
7243	800965	10
7244	800975	10
7245	800985	10
7246	800995	10
7247	801005	10
7248	801015	10
7249	801025	10
7250	801035	10
7251	801045	10
7252	801055	10
7253	801065	10
7254	801075	10
7255	801085	10
7256	801095	10
7257	801105	10
7258	801115	10
7259	801125	10
7260	801135	10
7261	801145	10
7262	801155	10
7263	801165	10
7264	801175	10
7266	801185	10
7267	801195	10
7268	801205	10
7271	801215	10
7272	801225	10
7274	801235	10
7275	801245	10
7277	801255	10
7278	801265	10
7279	801275	10
7280	801285	10
7281	801295	10
7282	801305	10
7284	801315	10
7285	801325	10
7286	801335	10
7287	801345	10
7288	801355	10
7290	801365	10
7291	801375	10
7292	801385	10
7294	801395	10
7295	801405	10
7296	801415	10
7297	801425	10
7298	801435	10
7299	801445	10
7300	801455	10
7301	801465	10
7302	801475	10
7303	801485	10
7305	801495	10
7306	801505	10
7307	801515	10
7308	801525	10
7309	801535	10
7310	801545	10
7311	801555	10
7312	801565	10
7313	801575	10
7315	801585	10
7316	801595	10
7317	801605	10
7318	801615	10
7319	801625	10
7320	801635	10
7321	801645	10
7322	801655	10
7323	801665	10
7324	801675	10
7325	801685	10
7326	801695	10
7327	801705	10
7328	801715	10
7329	801725	10
7330	801735	10
7331	801745	10
7332	801755	10
7333	801765	10
7335	801775	10
7336	801785	10
7337	801795	10
7338	801805	10
7339	801815	10
7340	801825	10
7343	801835	10
7344	801845	10
7345	801855	10
7346	801865	10
7347	801875	10
7348	801885	10
7349	801895	10
7350	801905	10
7351	801915	10
7352	801925	10
7353	801935	10
7355	801945	10
7356	801955	10
7357	801965	10
7358	801975	10
7359	801985	10
7360	801995	10
7361	802005	10
7362	802015	10
7363	802025	10
7364	802035	10
7366	802045	10
7367	802055	10
7368	802065	10
7369	802075	10
7370	802085	10
7371	802095	10
7372	802105	10
7373	802115	10
7374	802125	10
7376	802135	10
7377	802145	10
7378	802155	10
7379	802165	10
7382	802175	10
7383	802185	10
7384	802195	10
7385	802205	10
7387	802215	10
7388	802225	10
7389	802235	10
7390	802245	10
7391	802255	10
7392	802265	10
7393	802275	10
7394	802285	10
7395	802295	10
7396	802305	10
7397	802315	10
7398	802325	10
7400	802335	10
7401	802345	10
7403	802355	10
7404	802365	10
7405	802375	10
7406	802385	10
7407	802395	10
7408	802405	10
7409	802415	10
7410	802425	10
7411	802435	10
7412	802445	10
7413	802455	10
7414	802465	10
7415	802475	10
7416	802485	10
7417	802495	10
7418	802505	10
7419	802515	10
7420	802525	10
7421	802535	10
7422	802545	10
7423	802555	10
7424	802565	10
7425	802575	10
7426	802585	10
7428	802595	10
7429	802605	10
7431	802615	10
7432	802625	10
7433	802635	10
7435	802645	10
7437	802655	10
7438	802665	10
7440	802675	10
7441	802685	10
7442	802695	10
7443	802705	10
7444	802715	10
7445	802725	10
7446	802735	10
7447	802745	10
7448	802755	10
7450	802765	10
7453	802775	10
7454	802785	10
7456	802795	10
7458	802805	10
7459	802815	10
7460	802825	10
7462	802835	10
7463	802845	10
7465	802855	10
7467	802865	10
7469	802875	10
7471	802885	10
7474	802895	10
7477	802905	10
7478	802915	10
7479	802925	10
7480	802935	10
7481	802945	10
7482	802955	10
7483	802965	10
7484	802975	10
7485	802985	10
7486	802995	10
7487	803005	10
7491	803015	10
7492	803025	10
7493	803035	10
7494	803045	10
7495	803055	10
7496	803065	10
7497	803075	10
7498	803085	10
7499	803095	10
7502	803105	10
7503	803115	10
7504	803125	10
7505	803135	10
7506	803145	10
7507	803155	10
7508	803165	10
7510	803175	10
7511	803185	10
7514	803195	10
7515	803205	10
7516	803215	10
7518	803225	10
7519	803235	10
7520	803245	10
7521	803255	10
7522	803265	10
7523	803275	10
7524	803285	10
7525	803295	10
7526	803305	10
7527	803315	10
7528	803325	10
7529	803335	10
7530	803345	10
7531	803355	10
7532	803365	10
7533	803375	10
7534	803385	10
7535	803395	10
7536	803405	10
7537	803415	10
7540	803425	10
7541	803435	10
7542	803445	10
7543	803455	10
7544	803465	10
7545	803475	10
7546	803485	10
7547	803495	10
7548	803505	10
7550	803515	10
7551	803525	10
7552	803535	10
7553	803545	10
7554	803555	10
7555	803565	10
7557	803575	10
7558	803585	10
7560	803595	10
7561	803605	10
7562	803615	10
7563	803625	10
7564	803635	10
7565	803645	10
7566	803655	10
7567	803665	10
7568	803675	10
7569	803685	10
7570	803695	10
7571	803705	10
7572	803715	10
7573	803725	10
7574	803735	10
7575	803745	10
7576	803755	10
7577	803765	10
7578	803775	10
7579	803785	10
7580	803795	10
7581	803805	10
7582	803815	10
7583	803825	10
7584	803835	10
7585	803845	10
7587	803855	10
7588	803865	10
7589	803875	10
7590	803885	10
7591	803895	10
7592	803905	10
7593	803915	10
7594	803925	10
7595	803935	10
7596	803945	10
7597	803955	10
7598	803965	10
7599	803975	10
7600	803985	10
7601	803995	10
7602	804005	10
7603	804015	10
7604	804025	10
7605	804035	10
7606	804045	10
7607	804055	10
7608	804065	10
7609	804075	10
7610	804085	10
7612	804095	10
7613	804105	10
7614	804115	10
7615	804125	10
7616	804135	10
7617	804145	10
7618	804155	10
7619	804165	10
7620	804175	10
7621	804185	10
7622	804195	10
7623	804205	10
7624	804215	10
7625	804225	10
7627	804235	10
7628	804245	10
7629	804255	10
7630	804265	10
7631	804275	10
7632	804285	10
7633	804295	10
7634	804305	10
7635	804315	10
7636	804325	10
7637	804335	10
7638	804345	10
7639	804355	10
7640	804365	10
7642	804375	10
7643	804385	10
7644	804395	10
7645	804405	10
7646	804415	10
7647	804425	10
7648	804435	10
7649	804445	10
7650	804455	10
7651	804465	10
7652	804475	10
7653	804485	10
7654	804495	10
7655	804505	10
7656	804515	10
7657	804525	10
7659	804535	10
7660	804545	10
7661	804555	10
7662	804565	10
7663	804575	10
7664	804585	10
7665	804595	10
7666	804605	10
7667	804615	10
7668	804625	10
7669	804635	10
7670	804645	10
7671	804655	10
7672	804665	10
7673	804675	10
7674	804685	10
7675	804695	10
7676	804705	10
7677	804715	10
7678	804725	10
7679	804735	10
7680	804745	10
7681	804755	10
7682	804765	10
7683	804775	10
7684	804785	10
7686	804795	10
7687	804805	10
7688	804815	10
7689	804825	10
7690	804835	10
7691	804845	10
7692	804855	10
7693	804865	10
7694	804875	10
7695	804885	10
7696	804895	10
7697	804905	10
7698	804915	10
7699	804925	10
7700	804935	10
7701	804945	10
7702	804955	10
7703	804965	10
7705	804975	10
7706	804985	10
7707	804995	10
7708	805005	10
7709	805015	10
7710	805025	10
7711	805035	10
7712	805045	10
7714	805055	10
7715	805065	10
7716	805075	10
7717	805085	10
7718	805095	10
7719	805105	10
7721	805115	10
7722	805125	10
7723	805135	10
7725	805145	10
7728	805155	10
7730	805165	10
7731	805175	10
7732	805185	10
7733	805195	10
7734	805205	10
7735	805215	10
7736	805225	10
7737	805235	10
7738	805245	10
7739	805255	10
7740	805265	10
7741	805275	10
7742	805285	10
7743	805295	10
7744	805305	10
7745	805315	10
7746	805325	10
7747	805335	10
7748	805345	10
7749	805355	10
7750	805365	10
7751	805375	10
7752	805385	10
7753	805395	10
7754	805405	10
7755	805415	10
7756	805425	10
7757	805435	10
7758	805445	10
7759	805455	10
7760	805465	10
7761	805475	10
7763	805485	10
7764	805495	10
7765	805505	10
7766	805515	10
7767	805525	10
7768	805535	10
7769	805545	10
7770	805555	10
7771	805565	10
7772	805575	10
7773	805585	10
7774	805595	10
7775	805605	10
7776	805615	10
7778	805625	10
7779	805635	10
7780	805645	10
7781	805655	10
7782	805665	10
7783	805675	10
7784	805685	10
7785	805695	10
7786	805705	10
7787	805715	10
7788	805725	10
7789	805735	10
7790	805745	10
7791	805755	10
7792	805765	10
7793	805775	10
7794	805785	10
7796	805795	10
7797	805805	10
7798	805815	10
7800	805825	10
7801	805835	10
7802	805845	10
7804	805855	10
7805	805865	10
7806	805875	10
7807	805885	10
7808	805895	10
7809	805905	10
7810	805915	10
7811	805925	10
7812	805935	10
7813	805945	10
7814	805955	10
7815	805965	10
7817	805975	10
7819	805985	10
7820	805995	10
7821	806005	10
7823	806015	10
7824	806025	10
7827	806035	10
7828	806045	10
7829	806055	10
7830	806065	10
7831	806075	10
7832	806085	10
7833	806095	10
7834	806105	10
7835	806115	10
7836	806125	10
7837	806135	10
7838	806145	10
7839	806155	10
7843	806165	10
7844	806175	10
7846	806185	10
7847	806195	10
7848	806205	10
7851	806215	10
7852	806225	10
7853	806235	10
7854	806245	10
7855	806255	10
7858	806265	10
7859	806275	10
7863	806285	10
7864	806295	10
7865	806305	10
7867	806315	10
7869	806325	10
7870	806335	10
7872	806345	10
7873	806355	10
7874	806365	10
7875	806375	10
7876	806385	10
7877	806395	10
7878	806405	10
7879	806415	10
7881	806425	10
7882	806435	10
7884	806445	10
7885	806455	10
7886	806465	10
7887	806475	10
7888	806485	10
7889	806495	10
7890	806505	10
7891	806515	10
7892	806525	10
7893	806535	10
7895	806545	10
7896	806555	10
7897	806565	10
7898	806575	10
7899	806585	10
7900	806595	10
7902	806605	10
7903	806615	10
7904	806625	10
7906	806635	10
7907	806645	10
7908	806655	10
7909	806665	10
7911	806675	10
7914	806685	10
7915	806695	10
7916	806705	10
7917	806715	10
7918	806725	10
7919	806735	10
7920	806745	10
7921	806755	10
7922	806765	10
7923	806775	10
7925	806785	10
7926	806795	10
7927	806805	10
7928	806815	10
7929	806825	10
7930	806835	10
7931	806845	10
7932	806855	10
7933	806865	10
7934	806875	10
7935	806885	10
7936	806895	10
7937	806905	10
7938	806915	10
7939	806925	10
7940	806935	10
7941	806945	10
7942	806955	10
7943	806965	10
7945	806975	10
7946	806985	10
7947	806995	10
7948	807005	10
7949	807015	10
7950	807025	10
7951	807035	10
7953	807045	10
7954	807055	10
7955	807065	10
7956	807075	10
7957	807085	10
7958	807095	10
7959	807105	10
7960	807115	10
7961	807125	10
7962	807135	10
7963	807145	10
7964	807155	10
7965	807165	10
7966	807175	10
7967	807185	10
7968	807195	10
7969	807205	10
7970	807215	10
7971	807225	10
7972	807235	10
7973	807245	10
7974	807255	10
7975	807265	10
7976	807275	10
7977	807285	10
7978	807295	10
7979	807305	10
7980	807315	10
7981	807325	10
7982	807335	10
7983	807345	10
7984	807355	10
7985	807365	10
7986	807375	10
7987	807385	10
7988	807395	10
7989	807405	10
7990	807415	10
7991	807425	10
7992	807435	10
7993	807445	10
7995	807455	10
7997	807465	10
7998	807475	10
7999	807485	10
8000	807495	10
8001	807505	10
8002	807515	10
8003	807525	10
8004	807535	10
8005	807545	10
8006	807555	10
8007	807565	10
8008	807575	10
8009	807585	10
8010	807595	10
8011	807605	10
8012	807615	10
8013	807625	10
8014	807635	10
8015	807645	10
8016	807655	10
8017	807665	10
8019	807675	10
8020	807685	10
8021	807695	10
8024	807705	10
8025	807715	10
8026	807725	10
8027	807735	10
8028	807745	10
8029	807755	10
8030	807765	10
8031	807775	10
8032	807785	10
8033	807795	10
8034	807805	10
8035	807815	10
8036	807825	10
8039	807835	10
8040	807845	10
8041	807855	10
8042	807865	10
8043	807875	10
8044	807885	10
8045	807895	10
8046	807905	10
8047	807915	10
8048	807925	10
8049	807935	10
8051	807945	10
8052	807955	10
8053	807965	10
8056	807975	10
8057	807985	10
8059	807995	10
8060	808005	10
8061	808015	10
8062	808025	10
8066	808035	10
8067	808045	10
8069	808055	10
8071	808065	10
8072	808075	10
8074	808085	10
8075	808095	10
8076	808105	10
8078	808115	10
8079	808125	10
8080	808135	10
8081	808145	10
8082	808155	10
8083	808165	10
8084	808175	10
8085	808185	10
8086	808195	10
8087	808205	10
8088	808215	10
8089	808225	10
8090	808235	10
8091	808245	10
8092	808255	10
8093	808265	10
8094	808275	10
8095	808285	10
8096	808295	10
8097	808305	10
8098	808315	10
8099	808325	10
8100	808335	10
8101	808345	10
8102	808355	10
8103	808365	10
8104	808375	10
8105	808385	10
8106	808395	10
8107	808405	10
8108	808415	10
8109	808425	10
8110	808435	10
8111	808445	10
8112	808455	10
8113	808465	10
8114	808475	10
8115	808485	10
8116	808495	10
8117	808505	10
8118	808515	10
8119	808525	10
8120	808535	10
8121	808545	10
8122	808555	10
8123	808565	10
8124	808575	10
8126	808585	10
8127	808595	10
8128	808605	10
8129	808615	10
8130	808625	10
8131	808635	10
8132	808645	10
8133	808655	10
8134	808665	10
8135	808675	10
8136	808685	10
8137	808695	10
8138	808705	10
8139	808715	10
8140	808725	10
8141	808735	10
8142	808745	10
8143	808755	10
8144	808765	10
8145	808775	10
8146	808785	10
8147	808795	10
8148	808805	10
8150	808815	10
8151	808825	10
8152	808835	10
8153	808845	10
8154	808855	10
8155	808865	10
8156	808875	10
8157	808885	10
8158	808895	10
8160	808905	10
8161	808915	10
8162	808925	10
8163	808935	10
8164	808945	10
8165	808955	10
8166	808965	10
8167	808975	10
8169	808985	10
8170	808995	10
8171	809005	10
8172	809015	10
8173	809025	10
8174	809035	10
8176	809045	10
8177	809055	10
8178	809065	10
8179	809075	10
8180	809085	10
8181	809095	10
8182	809105	10
8183	809115	10
8184	809125	10
8185	809135	10
8186	809145	10
8187	809155	10
8188	809165	10
8190	809175	10
8191	809185	10
8192	809195	10
8193	809205	10
8195	809215	10
8196	809225	10
8198	809235	10
8199	809245	10
8200	809255	10
8201	809265	10
8202	809275	10
8203	809285	10
8204	809295	10
8205	809305	10
8206	809315	10
8207	809325	10
8208	809335	10
8209	809345	10
8210	809355	10
8211	809365	10
8213	809375	10
8214	809385	10
8216	809395	10
8217	809405	10
8218	809415	10
8219	809425	10
8220	809435	10
8221	809445	10
8222	809455	10
8223	809465	10
8224	809475	10
8225	809485	10
8226	809495	10
8228	809505	10
8230	809515	10
8231	809525	10
8232	809535	10
8234	809545	10
8235	809555	10
8236	809565	10
8237	809575	10
8239	809585	10
8242	809595	10
8243	809605	10
8244	809615	10
8246	809625	10
8247	809635	10
8248	809645	10
8250	809655	10
8251	809665	10
8252	809675	10
8253	809685	10
8254	809695	10
8255	809705	10
8256	809715	10
8257	809725	10
8259	809735	10
8263	809745	10
8265	809755	10
8266	809765	10
8267	809775	10
8268	809785	10
8269	809795	10
8270	809805	10
8271	809815	10
8272	809825	10
8275	809835	10
8276	809845	10
8277	809855	10
8278	809865	10
8279	809875	10
8280	809885	10
8281	809895	10
8282	809905	10
8283	809915	10
8284	809925	10
8286	809935	10
8287	809945	10
8288	809955	10
8289	809965	10
8290	809975	10
8291	809985	10
8292	809995	10
8293	810005	10
8294	810015	10
8295	810025	10
8296	810035	10
8297	810045	10
8298	810055	10
8299	810065	10
8300	810075	10
8301	810085	10
8303	810095	10
8304	810105	10
8305	810115	10
8306	810125	10
8307	810135	10
8308	810145	10
8309	810155	10
8310	810165	10
8311	810175	10
8312	810185	10
8313	810195	10
8314	810205	10
8315	810215	10
8316	810225	10
8317	810235	10
8318	810245	10
8319	810255	10
8320	810265	10
8321	810275	10
8322	810285	10
8323	810295	10
8324	810305	10
8325	810315	10
8326	810325	10
8327	810335	10
8329	810345	10
8330	810355	10
8331	810365	10
8332	810375	10
8333	810385	10
8334	810395	10
8335	810405	10
8338	810415	10
8339	810425	10
8340	810435	10
8341	810445	10
8342	810455	10
8343	810465	10
8344	810475	10
8345	810485	10
8347	810495	10
8348	810505	10
8350	810515	10
8351	810525	10
8352	810535	10
8353	810545	10
8354	810555	10
8355	810565	10
8356	810575	10
8357	810585	10
8358	810595	10
8359	810605	10
8360	810615	10
8361	810625	10
8362	810635	10
8363	810645	10
8364	810655	10
8365	810665	10
8366	810675	10
8367	810685	10
8368	810695	10
8369	810705	10
8370	810715	10
8371	810725	10
8372	810735	10
8373	810745	10
8374	810755	10
8375	810765	10
8376	810775	10
8377	810785	10
8378	810795	10
8379	810805	10
8380	810815	10
8381	810825	10
8382	810835	10
8383	810845	10
8384	810855	10
8385	810865	10
8386	810875	10
8387	810885	10
8389	810895	10
8390	810905	10
8391	810915	10
8392	810925	10
8393	810935	10
8394	810945	10
8395	810955	10
8396	810965	10
8397	810975	10
8398	810985	10
8399	810995	10
8400	811005	10
8401	811015	10
8403	811025	10
8404	811035	10
8405	811045	10
8406	811055	10
8407	811065	10
8408	811075	10
8409	811085	10
8410	811095	10
8411	811105	10
8412	811115	10
8413	811125	10
8414	811135	10
8415	811145	10
8416	811155	10
8417	811165	10
8418	811175	10
8419	811185	10
8420	811195	10
8421	811205	10
8423	811215	10
8424	811225	10
8425	811235	10
8426	811245	10
8427	811255	10
8428	811265	10
8429	811275	10
8430	811285	10
8431	811295	10
8432	811305	10
8433	811315	10
8434	811325	10
8435	811335	10
8436	811345	10
8437	811355	10
8438	811365	10
8439	811375	10
8440	811385	10
8441	811395	10
8442	811405	10
8443	811415	10
8444	811425	10
8445	811435	10
8446	811445	10
8447	811455	10
8449	811465	10
8450	811475	10
8451	811485	10
8452	811495	10
8453	811505	10
8454	811515	10
8455	811525	10
8456	811535	10
8457	811545	10
8458	811555	10
8459	811565	10
8460	811575	10
8461	811585	10
8462	811595	10
8463	811605	10
8465	811615	10
8466	811625	10
8467	811635	10
8468	811645	10
8469	811655	10
8470	811665	10
8471	811675	10
8472	811685	10
8473	811695	10
8474	811705	10
8475	811715	10
8476	811725	10
8477	811735	10
8479	811745	10
8480	811755	10
8481	811765	10
8482	811775	10
8484	811785	10
8485	811795	10
8486	811805	10
8487	811815	10
8488	811825	10
8489	811835	10
8490	811845	10
8491	811855	10
8494	811865	10
8495	811875	10
8496	811885	10
8497	811895	10
8498	811905	10
8499	811915	10
8500	811925	10
8501	811935	10
8502	811945	10
8503	811955	10
8504	811965	10
8505	811975	10
8506	811985	10
8507	811995	10
8508	812005	10
8509	812015	10
8510	812025	10
8511	812035	10
8512	812045	10
8513	812055	10
8514	812065	10
8515	812075	10
8516	812085	10
8517	812095	10
8519	812105	10
8520	812115	10
8522	812125	10
8523	812135	10
8525	812145	10
8526	812155	10
8528	812165	10
8529	812175	10
8530	812185	10
8531	812195	10
8532	812205	10
8533	812215	10
8534	812225	10
8535	812235	10
8536	812245	10
8537	812255	10
8538	812265	10
8539	812275	10
8540	812285	10
8541	812295	10
8542	812305	10
8543	812315	10
8544	812325	10
8545	812335	10
8547	812345	10
8548	812355	10
8549	812365	10
8550	812375	10
8551	812385	10
8552	812395	10
8553	812405	10
8554	812415	10
8555	812425	10
8556	812435	10
8557	812445	10
8558	812455	10
8559	812465	10
8560	812475	10
8563	812485	10
8564	812495	10
8565	812505	10
8566	812515	10
8567	812525	10
8568	812535	10
8569	812545	10
8570	812555	10
8571	812565	10
8572	812575	10
8573	812585	10
8574	812595	10
8575	812605	10
8576	812615	10
8577	812625	10
8578	812635	10
8580	812645	10
8581	812655	10
8582	812665	10
8583	812675	10
8584	812685	10
8585	812695	10
8586	812705	10
8588	812715	10
8589	812725	10
8590	812735	10
8591	812745	10
8592	812755	10
8593	812765	10
8594	812775	10
8595	812785	10
8596	812795	10
8597	812805	10
8598	812815	10
8599	812825	10
8600	812835	10
8601	812845	10
8602	812855	10
8603	812865	10
8604	812875	10
8605	812885	10
8606	812895	10
8607	812905	10
8608	812915	10
8609	812925	10
8611	812935	10
8612	812945	10
8613	812955	10
8614	812965	10
8615	812975	10
8616	812985	10
8617	812995	10
8618	813005	10
8619	813015	10
8620	813025	10
8622	813035	10
8623	813045	10
8624	813055	10
8626	813065	10
8627	813075	10
8628	813085	10
8630	813095	10
8631	813105	10
8632	813115	10
8634	813125	10
8635	813135	10
8636	813145	10
8637	813155	10
8638	813165	10
8640	813175	10
8643	813185	10
8645	813195	10
8646	813205	10
8648	813215	10
8649	813225	10
8650	813235	10
8651	813245	10
8655	813255	10
8656	813265	10
8657	813275	10
8658	813285	10
8659	813295	10
8660	813305	10
8661	813315	10
8662	813325	10
8663	813335	10
8664	813345	10
8666	813355	10
8667	813365	10
8668	813375	10
8669	813385	10
8670	813395	10
8671	813405	10
8672	813415	10
8673	813425	10
8674	813435	10
8677	813445	10
8680	813455	10
8681	813465	10
8682	813475	10
8683	813485	10
8684	813495	10
8685	813505	10
8686	813515	10
8688	813525	10
8689	813535	10
8691	813545	10
8692	813555	10
8693	813565	10
8695	813575	10
8696	813585	10
8697	813595	10
8698	813605	10
8699	813615	10
8700	813625	10
8701	813635	10
8702	813645	10
8703	813655	10
8704	813665	10
8705	813675	10
8706	813685	10
8707	813695	10
8708	813705	10
8709	813715	10
8710	813725	10
8711	813735	10
8712	813745	10
8713	813755	10
8714	813765	10
8715	813775	10
8717	813785	10
8718	813795	10
8719	813805	10
8720	813815	10
8721	813825	10
8722	813835	10
8723	813845	10
8724	813855	10
8725	813865	10
8726	813875	10
8727	813885	10
8728	813895	10
8729	813905	10
8731	813915	10
8732	813925	10
8733	813935	10
8734	813945	10
8735	813955	10
8736	813965	10
8737	813975	10
8738	813985	10
8739	813995	10
8740	814005	10
8741	814015	10
8742	814025	10
8743	814035	10
8744	814045	10
8745	814055	10
8746	814065	10
8748	814075	10
8749	814085	10
8752	814095	10
8753	814105	10
8754	814115	10
8755	814125	10
8756	814135	10
8757	814145	10
8758	814155	10
8759	814165	10
8761	814175	10
8762	814185	10
8763	814195	10
8764	814205	10
8765	814215	10
8766	814225	10
8767	814235	10
8768	814245	10
8769	814255	10
8770	814265	10
8771	814275	10
8772	814285	10
8773	814295	10
8774	814305	10
8775	814315	10
8776	814325	10
8777	814335	10
8779	814345	10
8781	814355	10
8782	814365	10
8783	814375	10
8784	814385	10
8785	814395	10
8786	814405	10
8787	814415	10
8788	814425	10
8789	814435	10
8790	814445	10
8791	814455	10
8792	814465	10
8793	814475	10
8794	814485	10
8795	814495	10
8796	814505	10
8797	814515	10
8798	814525	10
8799	814535	10
8800	814545	10
8801	814555	10
8803	814565	10
8804	814575	10
8805	814585	10
8806	814595	10
8807	814605	10
8808	814615	10
8809	814625	10
8810	814635	10
8811	814645	10
8812	814655	10
8813	814665	10
8815	814675	10
8816	814685	10
8817	814695	10
8818	814705	10
8819	814715	10
8822	814725	10
8823	814735	10
8824	814745	10
8825	814755	10
8826	814765	10
8827	814775	10
8828	814785	10
8829	814795	10
8830	814805	10
8831	814815	10
8832	814825	10
8833	814835	10
8834	814845	10
8835	814855	10
8836	814865	10
8837	814875	10
8838	814885	10
8839	814895	10
8840	814905	10
8841	814915	10
8842	814925	10
8843	814935	10
8844	814945	10
8846	814955	10
8847	814965	10
8848	814975	10
8849	814985	10
8850	814995	10
8851	815005	10
8852	815015	10
8854	815025	10
8855	815035	10
8856	815045	10
8858	815055	10
8859	815065	10
8860	815075	10
8861	815085	10
8863	815095	10
8864	815105	10
8865	815115	10
8866	815125	10
8867	815135	10
8868	815145	10
8869	815155	10
8870	815165	10
8871	815175	10
8872	815185	10
8873	815195	10
8874	815205	10
8875	815215	10
8876	815225	10
8877	815235	10
8878	815245	10
8879	815255	10
8880	815265	10
8881	815275	10
8882	815285	10
8883	815295	10
8884	815305	10
8885	815315	10
8886	815325	10
8887	815335	10
8888	815345	10
8890	815355	10
8891	815365	10
8892	815375	10
8893	815385	10
8894	815395	10
8895	815405	10
8896	815415	10
8897	815425	10
8898	815435	10
8899	815445	10
8900	815455	10
8901	815465	10
8902	815475	10
8903	815485	10
8904	815495	10
8905	815505	10
8906	815515	10
8907	815525	10
8908	815535	10
8909	815545	10
8910	815555	10
8911	815565	10
8912	815575	10
8913	815585	10
8914	815595	10
8915	815605	10
8916	815615	10
8917	815625	10
8918	815635	10
8919	815645	10
8920	815655	10
8921	815665	10
8922	815675	10
8923	815685	10
8924	815695	10
8925	815705	10
8926	815715	10
8927	815725	10
8928	815735	10
8929	815745	10
8930	815755	10
8931	815765	10
8932	815775	10
8933	815785	10
8934	815795	10
8936	815805	10
8937	815815	10
8938	815825	10
8940	815835	10
8941	815845	10
8942	815855	10
8943	815865	10
8944	815875	10
8945	815885	10
8946	815895	10
8947	815905	10
8948	815915	10
8949	815925	10
8950	815935	10
8951	815945	10
8953	815955	10
8954	815965	10
8955	815975	10
8956	815985	10
8957	815995	10
8958	816005	10
8959	816015	10
8961	816025	10
8962	816035	10
8963	816045	10
8964	816055	10
8965	816065	10
8966	816075	10
8967	816085	10
8968	816095	10
8969	816105	10
8970	816115	10
8971	816125	10
8972	816135	10
8973	816145	10
8974	816155	10
8975	816165	10
8976	816175	10
8977	816185	10
8978	816195	10
8979	816205	10
8980	816215	10
8981	816225	10
8982	816235	10
8983	816245	10
8984	816255	10
8985	816265	10
8986	816275	10
8987	816285	10
8988	816295	10
8989	816305	10
8990	816315	10
8992	816325	10
8993	816335	10
8994	816345	10
8995	816355	10
8996	816365	10
8997	816375	10
8998	816385	10
9000	816395	10
9001	816405	10
9003	816415	10
9004	816425	10
9005	816435	10
9006	816445	10
9007	816455	10
9008	816465	10
9009	816475	10
9010	816485	10
9011	816495	10
9012	816505	10
9013	816515	10
9014	816525	10
9015	816535	10
9016	816545	10
9018	816555	10
9019	816565	10
9021	816575	10
9022	816585	10
9023	816595	10
9027	816605	10
9028	816615	10
9031	816625	10
9033	816635	10
9034	816645	10
9036	816655	10
9037	816665	10
9038	816675	10
9042	816685	10
9046	816695	10
9047	816705	10
9048	816715	10
9049	816725	10
9050	816735	10
9051	816745	10
9052	816755	10
9053	816765	10
9054	816775	10
9055	816785	10
9057	816795	10
9059	816805	10
9060	816815	10
9061	816825	10
9062	816835	10
9063	816845	10
9064	816855	10
9065	816865	10
9066	816875	10
9067	816885	10
9069	816895	10
9070	816905	10
9072	816915	10
9073	816925	10
9074	816935	10
9075	816945	10
9076	816955	10
9077	816965	10
9078	816975	10
9079	816985	10
9080	816995	10
9081	817005	10
9082	817015	10
9083	817025	10
9084	817035	10
9085	817045	10
9087	817055	10
9089	817065	10
9090	817075	10
9092	817085	10
9093	817095	10
9094	817105	10
9096	817115	10
9098	817125	10
9099	817135	10
9100	817145	10
9101	817155	10
9102	817165	10
9103	817175	10
9104	817185	10
9105	817195	10
9106	817205	10
9108	817215	10
9109	817225	10
9110	817235	10
9111	817245	10
9112	817255	10
9113	817265	10
9114	817275	10
9115	817285	10
9116	817295	10
9117	817305	10
9118	817315	10
9122	817325	10
9123	817335	10
9124	817345	10
9126	817355	10
9127	817365	10
9128	817375	10
9129	817385	10
9131	817395	10
9132	817405	10
9133	817415	10
9134	817425	10
9135	817435	10
9136	817445	10
9137	817455	10
9138	817465	10
9139	817475	10
9140	817485	10
9141	817495	10
9143	817505	10
9144	817515	10
9145	817525	10
9146	817535	10
9147	817545	10
9148	817555	10
9149	817565	10
9150	817575	10
9151	817585	10
9152	817595	10
9153	817605	10
9154	817615	10
9155	817625	10
9156	817635	10
9157	817645	10
9158	817655	10
9159	817665	10
9160	817675	10
9161	817685	10
9162	817695	10
9163	817705	10
9164	817715	10
9165	817725	10
9166	817735	10
9167	817745	10
9168	817755	10
9169	817765	10
9170	817775	10
9171	817785	10
9172	817795	10
9173	817805	10
9174	817815	10
9175	817825	10
9176	817835	10
9177	817845	10
9178	817855	10
9179	817865	10
9180	817875	10
9181	817885	10
9182	817895	10
9183	817905	10
9184	817915	10
9185	817925	10
9186	817935	10
9188	817945	10
9189	817955	10
9190	817965	10
9191	817975	10
9195	817985	10
9196	817995	10
9197	818005	10
9198	818015	10
9200	818025	10
9201	818035	10
9202	818045	10
9203	818055	10
9204	818065	10
9205	818075	10
9206	818085	10
9207	818095	10
9208	818105	10
9209	818115	10
9210	818125	10
9211	818135	10
9213	818145	10
9214	818155	10
9215	818165	10
9216	818175	10
9217	818185	10
9218	818195	10
9219	818205	10
9220	818215	10
9221	818225	10
9222	818235	10
9223	818245	10
9224	818255	10
9225	818265	10
9226	818275	10
9228	818285	10
9229	818295	10
9230	818305	10
9231	818315	10
9232	818325	10
9233	818335	10
9234	818345	10
9235	818355	10
9236	818365	10
9237	818375	10
9238	818385	10
9239	818395	10
9240	818405	10
9241	818415	10
9242	818425	10
9244	818435	10
9245	818445	10
9246	818455	10
9247	818465	10
9248	818475	10
9249	818485	10
9250	818495	10
9251	818505	10
9252	818515	10
9254	818525	10
9255	818535	10
9256	818545	10
9257	818555	10
9258	818565	10
9259	818575	10
9260	818585	10
9261	818595	10
9262	818605	10
9263	818615	10
9264	818625	10
9265	818635	10
9266	818645	10
9267	818655	10
9268	818665	10
9269	818675	10
9270	818685	10
9271	818695	10
9272	818705	10
9273	818715	10
9274	818725	10
9275	818735	10
9276	818745	10
9277	818755	10
9278	818765	10
9279	818775	10
9280	818785	10
9281	818795	10
9282	818805	10
9283	818815	10
9284	818825	10
9285	818835	10
9286	818845	10
9287	818855	10
9288	818865	10
9289	818875	10
9290	818885	10
9291	818895	10
9292	818905	10
9293	818915	10
9294	818925	10
9295	818935	10
9296	818945	10
9297	818955	10
9298	818965	10
9299	818975	10
9300	818985	10
9302	818995	10
9303	819005	10
9304	819015	10
9306	819025	10
9307	819035	10
9308	819045	10
9309	819055	10
9310	819065	10
9311	819075	10
9312	819085	10
9313	819095	10
9314	819105	10
9315	819115	10
9316	819125	10
9317	819135	10
9318	819145	10
9319	819155	10
9320	819165	10
9321	819175	10
9322	819185	10
9323	819195	10
9324	819205	10
9325	819215	10
9326	819225	10
9327	819235	10
9328	819245	10
9329	819255	10
9330	819265	10
9331	819275	10
9332	819285	10
9333	819295	10
9334	819305	10
9335	819315	10
9336	819325	10
9337	819335	10
9338	819345	10
9339	819355	10
9340	819365	10
9341	819375	10
9342	819385	10
9343	819395	10
9344	819405	10
9345	819415	10
9346	819425	10
9347	819435	10
9348	819445	10
9349	819455	10
9350	819465	10
9351	819475	10
9352	819485	10
9354	819495	10
9355	819505	10
9356	819515	10
9357	819525	10
9358	819535	10
9359	819545	10
9360	819555	10
9361	819565	10
9362	819575	10
9363	819585	10
9364	819595	10
9365	819605	10
9367	819615	10
9368	819625	10
9369	819635	10
9370	819645	10
9371	819655	10
9372	819665	10
9373	819675	10
9374	819685	10
9375	819695	10
9376	819705	10
9378	819715	10
9379	819725	10
9380	819735	10
9381	819745	10
9382	819755	10
9383	819765	10
9384	819775	10
9385	819785	10
9386	819795	10
9387	819805	10
9388	819815	10
9389	819825	10
9390	819835	10
9391	819845	10
9392	819855	10
9393	819865	10
9394	819875	10
9395	819885	10
9396	819895	10
9397	819905	10
9398	819915	10
9399	819925	10
9400	819935	10
9401	819945	10
9402	819955	10
9403	819965	10
9404	819975	10
9405	819985	10
9406	819995	10
9407	820005	10
9408	820015	10
9410	820025	10
9411	820035	10
9412	820045	10
9413	820055	10
9416	820065	10
9417	820075	10
9419	820085	10
9420	820095	10
9421	820105	10
9423	820115	10
9426	820125	10
9428	820135	10
9429	820145	10
9431	820155	10
9432	820165	10
9433	820175	10
9434	820185	10
9435	820195	10
9438	820205	10
9439	820215	10
9440	820225	10
9441	820235	10
9442	820245	10
9443	820255	10
9444	820265	10
9445	820275	10
9446	820285	10
9448	820295	10
9450	820305	10
9451	820315	10
9452	820325	10
9454	820335	10
9455	820345	10
9456	820355	10
9457	820365	10
9458	820375	10
9460	820385	10
9461	820395	10
9462	820405	10
9463	820415	10
9464	820425	10
9465	820435	10
9466	820445	10
9468	820455	10
9469	820465	10
9470	820475	10
9471	820485	10
9472	820495	10
9473	820505	10
9474	820515	10
9475	820525	10
9476	820535	10
9477	820545	10
9479	820555	10
9480	820565	10
9481	820575	10
9482	820585	10
9483	820595	10
9484	820605	10
9485	820615	10
9486	820625	10
9487	820635	10
9488	820645	10
9490	820655	10
9491	820665	10
9493	820675	10
9494	820685	10
9495	820695	10
9496	820705	10
9497	820715	10
9498	820725	10
9499	820735	10
9500	820745	10
9501	820755	10
9502	820765	10
9503	820775	10
9504	820785	10
9505	820795	10
9506	820805	10
9507	820815	10
9508	820825	10
9509	820835	10
9510	820845	10
9511	820855	10
9514	820865	10
9515	820875	10
9516	820885	10
9517	820895	10
9518	820905	10
9519	820915	10
9520	820925	10
9521	820935	10
9522	820945	10
9523	820955	10
9524	820965	10
9525	820975	10
9526	820985	10
9527	820995	10
9528	821005	10
9529	821015	10
9531	821025	10
9532	821035	10
9533	821045	10
9535	821055	10
9536	821065	10
9538	821075	10
9539	821085	10
9540	821095	10
9541	821105	10
9542	821115	10
9544	821125	10
9545	821135	10
9546	821145	10
9547	821155	10
9548	821165	10
9549	821175	10
9550	821185	10
9551	821195	10
9552	821205	10
9553	821215	10
9554	821225	10
9555	821235	10
9556	821245	10
9557	821255	10
9558	821265	10
9559	821275	10
9560	821285	10
9561	821295	10
9562	821305	10
9563	821315	10
9564	821325	10
9565	821335	10
9566	821345	10
9567	821355	10
9568	821365	10
9569	821375	10
9570	821385	10
9571	821395	10
9572	821405	10
9573	821415	10
9574	821425	10
9575	821435	10
9576	821445	10
9577	821455	10
9579	821465	10
9580	821475	10
9581	821485	10
9582	821495	10
9583	821505	10
9584	821515	10
9586	821525	10
9587	821535	10
9588	821545	10
9589	821555	10
9590	821565	10
9591	821575	10
9592	821585	10
9593	821595	10
9594	821605	10
9595	821615	10
9596	821625	10
9597	821635	10
9598	821645	10
9599	821655	10
9600	821665	10
9601	821675	10
9602	821685	10
9603	821695	10
9606	821705	10
9607	821715	10
9608	821725	10
9609	821735	10
9610	821745	10
9611	821755	10
9612	821765	10
9613	821775	10
9614	821785	10
9615	821795	10
9616	821805	10
9617	821815	10
9619	821825	10
9620	821835	10
9622	821845	10
9623	821855	10
9624	821865	10
9625	821875	10
9626	821885	10
9627	821895	10
9629	821905	10
9630	821915	10
9631	821925	10
9632	821935	10
9633	821945	10
9634	821955	10
9635	821965	10
9636	821975	10
9637	821985	10
9638	821995	10
9639	822005	10
9640	822015	10
9641	822025	10
9642	822035	10
9643	822045	10
9644	822055	10
9646	822065	10
9647	822075	10
9648	822085	10
9649	822095	10
9650	822105	10
9652	822115	10
9653	822125	10
9654	822135	10
9655	822145	10
9656	822155	10
9657	822165	10
9658	822175	10
9659	822185	10
9660	822195	10
9661	822205	10
9662	822215	10
9663	822225	10
9664	822235	10
9665	822245	10
9666	822255	10
9667	822265	10
9668	822275	10
9669	822285	10
9670	822295	10
9671	822305	10
9672	822315	10
9673	822325	10
9674	822335	10
9675	822345	10
9676	822355	10
9677	822365	10
9678	822375	10
9679	822385	10
9680	822395	10
9681	822405	10
9682	822415	10
9683	822425	10
9684	822435	10
9685	822445	10
9686	822455	10
9688	822465	10
9689	822475	10
9690	822485	10
9691	822495	10
9692	822505	10
9693	822515	10
9694	822525	10
9695	822535	10
9696	822545	10
9697	822555	10
9698	822565	10
9699	822575	10
9700	822585	10
9701	822595	10
9702	822605	10
9703	822615	10
9704	822625	10
9705	822635	10
9706	822645	10
9707	822655	10
9708	822665	10
9709	822675	10
9710	822685	10
9711	822695	10
9712	822705	10
9713	822715	10
9714	822725	10
9716	822735	10
9717	822745	10
9718	822755	10
9719	822765	10
9720	822775	10
9721	822785	10
9722	822795	10
9723	822805	10
9724	822815	10
9725	822825	10
9726	822835	10
9727	822845	10
9728	822855	10
9729	822865	10
9730	822875	10
9731	822885	10
9732	822895	10
9734	822905	10
9735	822915	10
9736	822925	10
9739	822935	10
9740	822945	10
9741	822955	10
9742	822965	10
9744	822975	10
9745	822985	10
9747	822995	10
9748	823005	10
9749	823015	10
9750	823025	10
9751	823035	10
9753	823045	10
9754	823055	10
9755	823065	10
9756	823075	10
9757	823085	10
9758	823095	10
9759	823105	10
9761	823115	10
9762	823125	10
9763	823135	10
9764	823145	10
9765	823155	10
9766	823165	10
9767	823175	10
9768	823185	10
9769	823195	10
9770	823205	10
9771	823215	10
9772	823225	10
9773	823235	10
9774	823245	10
9775	823255	10
9776	823265	10
9777	823275	10
9778	823285	10
9779	823295	10
9780	823305	10
9781	823315	10
9782	823325	10
9783	823335	10
9784	823345	10
9785	823355	10
9786	823365	10
9787	823375	10
9788	823385	10
9789	823395	10
9790	823405	10
9791	823415	10
9792	823425	10
9793	823435	10
9794	823445	10
9795	823455	10
9797	823465	10
9798	823475	10
9799	823485	10
9802	823495	10
9803	823505	10
9804	823515	10
9806	823525	10
9807	823535	10
9808	823545	10
9809	823555	10
9810	823565	10
9811	823575	10
9812	823585	10
9813	823595	10
9814	823605	10
9815	823615	10
9816	823625	10
9820	823635	10
9821	823645	10
9823	823655	10
9824	823665	10
9826	823675	10
9827	823685	10
9831	823695	10
9832	823705	10
9833	823715	10
9834	823725	10
9835	823735	10
9836	823745	10
9837	823755	10
9838	823765	10
9840	823775	10
9841	823785	10
9842	823795	10
9843	823805	10
9844	823815	10
9845	823825	10
9846	823835	10
9847	823845	10
9848	823855	10
9849	823865	10
9850	823875	10
9852	823885	10
9854	823895	10
9855	823905	10
9856	823915	10
9857	823925	10
9858	823935	10
9859	823945	10
9860	823955	10
9861	823965	10
9862	823975	10
9863	823985	10
9864	823995	10
9865	824005	10
9866	824015	10
9868	824025	10
9869	824035	10
9870	824045	10
9871	824055	10
9872	824065	10
9873	824075	10
9874	824085	10
9875	824095	10
9876	824105	10
9877	824115	10
9879	824125	10
9880	824135	10
9882	824145	10
9884	824155	10
9885	824165	10
9886	824175	10
9887	824185	10
9888	824195	10
9889	824205	10
9890	824215	10
9891	824225	10
9892	824235	10
9893	824245	10
9894	824255	10
9895	824265	10
9896	824275	10
9898	824285	10
9899	824295	10
9900	824305	10
9901	824315	10
9902	824325	10
9903	824335	10
9904	824345	10
9905	824355	10
9906	824365	10
9907	824375	10
9908	824385	10
9909	824395	10
9910	824405	10
9911	824415	10
9912	824425	10
9913	824435	10
9915	824445	10
9916	824455	10
9917	824465	10
9918	824475	10
9919	824485	10
9920	824495	10
9921	824505	10
9922	824515	10
9923	824525	10
9924	824535	10
9925	824545	10
9926	824555	10
9927	824565	10
9928	824575	10
9929	824585	10
9930	824595	10
9931	824605	10
9932	824615	10
9933	824625	10
9934	824635	10
9936	824645	10
9937	824655	10
9938	824665	10
9939	824675	10
9940	824685	10
9941	824695	10
9942	824705	10
9943	824715	10
9944	824725	10
9945	824735	10
9946	824745	10
9947	824755	10
9948	824765	10
9949	824775	10
9950	824785	10
9951	824795	10
9952	824805	10
9953	824815	10
9954	824825	10
9955	824835	10
9956	824845	10
9958	824855	10
9959	824865	10
9960	824875	10
9961	824885	10
9962	824895	10
9963	824905	10
9964	824915	10
9965	824925	10
9966	824935	10
9967	824945	10
9968	824955	10
9969	824965	10
9970	824975	10
9971	824985	10
9972	824995	10
9973	825005	10
9974	825015	10
9975	825025	10
9976	825035	10
9977	825045	10
9979	825055	10
9980	825065	10
9981	825075	10
9982	825085	10
9983	825095	10
9984	825105	10
9985	825115	10
9986	825125	10
9987	825135	10
9988	825145	10
9989	825155	10
9990	825165	10
9991	825175	10
9992	825185	10
9993	825195	10
9995	825205	10
9996	825215	10
9998	825225	10
9999	825235	10
10000	825245	11
10001	825256	11
10002	825267	11
10003	825278	11
10004	825289	11
10005	825300	11
10006	825311	11
10007	825322	11
10008	825333	11
10009	825344	11
10011	825355	11
10012	825366	11
10013	825377	11
10015	825388	11
10016	825399	11
10018	825410	11
10020	825421	11
10021	825432	11
10022	825443	11
10023	825454	11
10024	825465	11
10027	825476	11
10028	825487	11
10029	825498	11
10030	825509	11
10031	825520	11
10032	825531	11
10035	825542	11
10036	825553	11
10037	825564	11
10039	825575	11
10040	825586	11
10042	825597	11
10043	825608	11
10044	825619	11
10045	825630	11
10046	825641	11
10047	825652	11
10048	825663	11
10049	825674	11
10050	825685	11
10051	825696	11
10052	825707	11
10053	825718	11
10054	825729	11
10055	825740	11
10056	825751	11
10057	825762	11
10058	825773	11
10059	825784	11
10060	825795	11
10061	825806	11
10062	825817	11
10063	825828	11
10065	825839	11
10067	825850	11
10068	825861	11
10069	825872	11
10070	825883	11
10071	825894	11
10072	825905	11
10073	825916	11
10074	825927	11
10075	825938	11
10076	825949	11
10077	825960	11
10078	825971	11
10079	825982	11
10080	825993	11
10081	826004	11
10082	826015	11
10083	826026	11
10084	826037	11
10086	826048	11
10087	826059	11
10088	826070	11
10089	826081	11
10090	826092	11
10091	826103	11
10093	826114	11
10094	826125	11
10095	826136	11
10096	826147	11
10097	826158	11
10098	826169	11
10099	826180	11
10100	826191	11
10101	826202	11
10102	826213	11
10103	826224	11
10104	826235	11
10105	826246	11
10106	826257	11
10107	826268	11
10108	826279	11
10109	826290	11
10110	826301	11
10111	826312	11
10112	826323	11
10113	826334	11
10114	826345	11
10115	826356	11
10116	826367	11
10117	826378	11
10118	826389	11
10119	826400	11
10120	826411	11
10121	826422	11
10122	826433	11
10124	826444	11
10125	826455	11
10126	826466	11
10127	826477	11
10128	826488	11
10129	826499	11
10130	826510	11
10131	826521	11
10132	826532	11
10133	826543	11
10134	826554	11
10135	826565	11
10136	826576	11
10137	826587	11
10138	826598	11
10139	826609	11
10140	826620	11
10141	826631	11
10142	826642	11
10144	826653	11
10145	826664	11
10146	826675	11
10147	826686	11
10148	826697	11
10149	826708	11
10150	826719	11
10151	826730	11
10153	826741	11
10154	826752	11
10155	826763	11
10156	826774	11
10157	826785	11
10158	826796	11
10159	826807	11
10160	826818	11
10161	826829	11
10162	826840	11
10163	826851	11
10164	826862	11
10165	826873	11
10166	826884	11
10167	826895	11
10168	826906	11
10169	826917	11
10170	826928	11
10171	826939	11
10172	826950	11
10173	826961	11
10174	826972	11
10175	826983	11
10176	826994	11
10177	827005	11
10178	827016	11
10179	827027	11
10180	827038	11
10181	827049	11
10182	827060	11
10183	827071	11
10184	827082	11
10185	827093	11
10186	827104	11
10188	827115	11
10189	827126	11
10190	827137	11
10191	827148	11
10193	827159	11
10194	827170	11
10196	827181	11
10197	827192	11
10199	827203	11
10202	827214	11
10203	827225	11
10204	827236	11
10206	827247	11
10207	827258	11
10208	827269	11
10209	827280	11
10210	827291	11
10211	827302	11
10212	827313	11
10213	827324	11
10214	827335	11
10215	827346	11
10217	827357	11
10218	827368	11
10219	827379	11
10220	827390	11
10222	827401	11
10223	827412	11
10224	827423	11
10225	827434	11
10226	827445	11
10227	827456	11
10228	827467	11
10229	827478	11
10230	827489	11
10231	827500	11
10233	827511	11
10234	827522	11
10236	827533	11
10238	827544	11
10239	827555	11
10240	827566	11
10241	827577	11
10242	827588	11
10243	827599	11
10245	827610	11
10246	827621	11
10247	827632	11
10248	827643	11
10249	827654	11
10250	827665	11
10251	827676	11
10252	827687	11
10253	827698	11
10255	827709	11
10256	827720	11
10258	827731	11
10259	827742	11
10260	827753	11
10262	827764	11
10263	827775	11
10264	827786	11
10265	827797	11
10266	827808	11
10267	827819	11
10268	827830	11
10269	827841	11
10270	827852	11
10271	827863	11
10273	827874	11
10274	827885	11
10275	827896	11
10276	827907	11
10277	827918	11
10278	827929	11
10279	827940	11
10280	827951	11
10281	827962	11
10282	827973	11
10283	827984	11
10284	827995	11
10285	828006	11
10286	828017	11
10287	828028	11
10288	828039	11
10289	828050	11
10290	828061	11
10291	828072	11
10292	828083	11
10293	828094	11
10294	828105	11
10295	828116	11
10296	828127	11
10297	828138	11
10298	828149	11
10299	828160	11
10300	828171	11
10301	828182	11
10302	828193	11
10303	828204	11
10304	828215	11
10305	828226	11
10306	828237	11
10307	828248	11
10308	828259	11
10309	828270	11
10310	828281	11
10311	828292	11
10312	828303	11
10313	828314	11
10314	828325	11
10315	828336	11
10316	828347	11
10317	828358	11
10318	828369	11
10319	828380	11
10320	828391	11
10321	828402	11
10322	828413	11
10323	828424	11
10324	828435	11
10325	828446	11
10326	828457	11
10327	828468	11
10328	828479	11
10329	828490	11
10330	828501	11
10331	828512	11
10332	828523	11
10333	828534	11
10334	828545	11
10336	828556	11
10337	828567	11
10338	828578	11
10339	828589	11
10340	828600	11
10341	828611	11
10342	828622	11
10343	828633	11
10344	828644	11
10345	828655	11
10346	828666	11
10347	828677	11
10348	828688	11
10349	828699	11
10350	828710	11
10351	828721	11
10352	828732	11
10353	828743	11
10354	828754	11
10355	828765	11
10356	828776	11
10357	828787	11
10358	828798	11
10359	828809	11
10360	828820	11
10361	828831	11
10362	828842	11
10363	828853	11
10364	828864	11
10365	828875	11
10366	828886	11
10367	828897	11
10368	828908	11
10369	828919	11
10370	828930	11
10371	828941	11
10372	828952	11
10373	828963	11
10374	828974	11
10375	828985	11
10376	828996	11
10377	829007	11
10379	829018	11
10380	829029	11
10381	829040	11
10382	829051	11
10383	829062	11
10384	829073	11
10385	829084	11
10386	829095	11
10387	829106	11
10389	829117	11
10390	829128	11
10391	829139	11
10393	829150	11
10394	829161	11
10395	829172	11
10396	829183	11
10397	829194	11
10398	829205	11
10399	829216	11
10400	829227	11
10401	829238	11
10404	829249	11
10405	829260	11
10406	829271	11
10407	829282	11
10408	829293	11
10410	829304	11
10412	829315	11
10413	829326	11
10414	829337	11
10415	829348	11
10416	829359	11
10418	829370	11
10420	829381	11
10421	829392	11
10422	829403	11
10423	829414	11
10424	829425	11
10425	829436	11
10426	829447	11
10427	829458	11
10428	829469	11
10429	829480	11
10430	829491	11
10431	829502	11
10432	829513	11
10433	829524	11
10434	829535	11
10435	829546	11
10437	829557	11
10438	829568	11
10439	829579	11
10440	829590	11
10441	829601	11
10442	829612	11
10443	829623	11
10444	829634	11
10445	829645	11
10446	829656	11
10447	829667	11
10448	829678	11
10449	829689	11
10450	829700	11
10451	829711	11
10452	829722	11
10453	829733	11
10454	829744	11
10455	829755	11
10456	829766	11
10457	829777	11
10458	829788	11
10459	829799	11
10461	829810	11
10462	829821	11
10463	829832	11
10464	829843	11
10465	829854	11
10466	829865	11
10467	829876	11
10468	829887	11
10469	829898	11
10470	829909	11
10471	829920	11
10472	829931	11
10473	829942	11
10474	829953	11
10475	829964	11
10476	829975	11
10477	829986	11
10478	829997	11
10479	830008	11
10480	830019	11
10481	830030	11
10482	830041	11
10484	830052	11
10485	830063	11
10486	830074	11
10487	830085	11
10488	830096	11
10489	830107	11
10490	830118	11
10491	830129	11
10492	830140	11
10493	830151	11
10494	830162	11
10495	830173	11
10496	830184	11
10497	830195	11
10499	830206	11
10500	830217	11
10501	830228	11
10502	830239	11
10503	830250	11
10504	830261	11
10505	830272	11
10506	830283	11
10507	830294	11
10508	830305	11
10509	830316	11
10510	830327	11
10511	830338	11
10512	830349	11
10513	830360	11
10514	830371	11
10515	830382	11
10516	830393	11
10517	830404	11
10518	830415	11
10519	830426	11
10520	830437	11
10521	830448	11
10522	830459	11
10523	830470	11
10524	830481	11
10525	830492	11
10526	830503	11
10527	830514	11
10528	830525	11
10529	830536	11
10530	830547	11
10531	830558	11
10532	830569	11
10533	830580	11
10534	830591	11
10535	830602	11
10536	830613	11
10537	830624	11
10538	830635	11
10539	830646	11
10540	830657	11
10541	830668	11
10542	830679	11
10543	830690	11
10544	830701	11
10546	830712	11
10547	830723	11
10548	830734	11
10549	830745	11
10550	830756	11
10551	830767	11
10552	830778	11
10553	830789	11
10554	830800	11
10555	830811	11
10556	830822	11
10557	830833	11
10558	830844	11
10559	830855	11
10560	830866	11
10561	830877	11
10562	830888	11
10563	830899	11
10564	830910	11
10565	830921	11
10566	830932	11
10567	830943	11
10568	830954	11
10569	830965	11
10570	830976	11
10571	830987	11
10572	830998	11
10573	831009	11
10574	831020	11
10575	831031	11
10576	831042	11
10577	831053	11
10579	831064	11
10580	831075	11
10581	831086	11
10582	831097	11
10583	831108	11
10584	831119	11
10585	831130	11
10587	831141	11
10588	831152	11
10589	831163	11
10590	831174	11
10593	831185	11
10594	831196	11
10596	831207	11
10597	831218	11
10598	831229	11
10599	831240	11
10600	831251	11
10601	831262	11
10602	831273	11
10603	831284	11
10604	831295	11
10605	831306	11
10606	831317	11
10607	831328	11
10608	831339	11
10609	831350	11
10610	831361	11
10611	831372	11
10612	831383	11
10613	831394	11
10614	831405	11
10615	831416	11
10616	831427	11
10617	831438	11
10618	831449	11
10619	831460	11
10620	831471	11
10621	831482	11
10623	831493	11
10624	831504	11
10625	831515	11
10626	831526	11
10627	831537	11
10628	831548	11
10629	831559	11
10630	831570	11
10631	831581	11
10632	831592	11
10636	831603	11
10637	831614	11
10638	831625	11
10639	831636	11
10640	831647	11
10641	831658	11
10642	831669	11
10643	831680	11
10644	831691	11
10645	831702	11
10646	831713	11
10647	831724	11
10648	831735	11
10649	831746	11
10650	831757	11
10651	831768	11
10652	831779	11
10653	831790	11
10654	831801	11
10656	831812	11
10657	831823	11
10658	831834	11
10660	831845	11
10661	831856	11
10663	831867	11
10664	831878	11
10665	831889	11
10666	831900	11
10667	831911	11
10669	831922	11
10670	831933	11
10671	831944	11
10672	831955	11
10673	831966	11
10675	831977	11
10676	831988	11
10677	831999	11
10678	832010	11
10679	832021	11
10680	832032	11
10681	832043	11
10682	832054	11
10683	832065	11
10684	832076	11
10685	832087	11
10686	832098	11
10687	832109	11
10688	832120	11
10689	832131	11
10690	832142	11
10691	832153	11
10692	832164	11
10693	832175	11
10694	832186	11
10695	832197	11
10696	832208	11
10697	832219	11
10698	832230	11
10699	832241	11
10700	832252	11
10702	832263	11
10703	832274	11
10704	832285	11
10705	832296	11
10706	832307	11
10707	832318	11
10708	832329	11
10709	832340	11
10710	832351	11
10711	832362	11
10712	832373	11
10713	832384	11
10714	832395	11
10715	832406	11
10716	832417	11
10717	832428	11
10718	832439	11
10719	832450	11
10720	832461	11
10721	832472	11
10722	832483	11
10723	832494	11
10724	832505	11
10725	832516	11
10726	832527	11
10727	832538	11
10728	832549	11
10729	832560	11
10730	832571	11
10731	832582	11
10732	832593	11
10733	832604	11
10734	832615	11
10735	832626	11
10736	832637	11
10738	832648	11
10739	832659	11
10740	832670	11
10741	832681	11
10742	832692	11
10743	832703	11
10744	832714	11
10745	832725	11
10746	832736	11
10747	832747	11
10748	832758	11
10749	832769	11
10750	832780	11
10751	832791	11
10752	832802	11
10753	832813	11
10754	832824	11
10755	832835	11
10756	832846	11
10757	832857	11
10758	832868	11
10759	832879	11
10760	832890	11
10761	832901	11
10762	832912	11
10763	832923	11
10764	832934	11
10765	832945	11
10766	832956	11
10767	832967	11
10768	832978	11
10769	832989	11
10770	833000	11
10771	833011	11
10773	833022	11
10775	833033	11
10776	833044	11
10777	833055	11
10778	833066	11
10780	833077	11
10781	833088	11
10782	833099	11
10783	833110	11
10784	833121	11
10785	833132	11
10786	833143	11
10787	833154	11
10788	833165	11
10789	833176	11
10790	833187	11
10791	833198	11
10792	833209	11
10793	833220	11
10794	833231	11
10795	833242	11
10796	833253	11
10797	833264	11
10798	833275	11
10799	833286	11
10800	833297	11
10801	833308	11
10802	833319	11
10803	833330	11
10804	833341	11
10806	833352	11
10807	833363	11
10808	833374	11
10809	833385	11
10811	833396	11
10813	833407	11
10815	833418	11
10816	833429	11
10817	833440	11
10818	833451	11
10819	833462	11
10820	833473	11
10821	833484	11
10822	833495	11
10823	833506	11
10824	833517	11
10825	833528	11
10826	833539	11
10827	833550	11
10828	833561	11
10829	833572	11
10830	833583	11
10831	833594	11
10832	833605	11
10833	833616	11
10834	833627	11
10835	833638	11
10836	833649	11
10837	833660	11
10838	833671	11
10839	833682	11
10840	833693	11
10841	833704	11
10842	833715	11
10843	833726	11
10844	833737	11
10845	833748	11
10846	833759	11
10847	833770	11
10848	833781	11
10849	833792	11
10850	833803	11
10851	833814	11
10852	833825	11
10853	833836	11
10854	833847	11
10855	833858	11
10856	833869	11
10857	833880	11
10858	833891	11
10859	833902	11
10860	833913	11
10861	833924	11
10862	833935	11
10863	833946	11
10864	833957	11
10865	833968	11
10866	833979	11
10867	833990	11
10868	834001	11
10869	834012	11
10870	834023	11
10871	834034	11
10872	834045	11
10873	834056	11
10875	834067	11
10876	834078	11
10877	834089	11
10878	834100	11
10879	834111	11
10880	834122	11
10882	834133	11
10883	834144	11
10884	834155	11
10885	834166	11
10886	834177	11
10887	834188	11
10888	834199	11
10889	834210	11
10890	834221	11
10891	834232	11
10892	834243	11
10893	834254	11
10894	834265	11
10895	834276	11
10896	834287	11
10897	834298	11
10898	834309	11
10899	834320	11
10900	834331	11
10901	834342	11
10902	834353	11
10903	834364	11
10904	834375	11
10905	834386	11
10906	834397	11
10907	834408	11
10908	834419	11
10909	834430	11
10910	834441	11
10911	834452	11
10912	834463	11
10913	834474	11
10914	834485	11
10915	834496	11
10916	834507	11
10917	834518	11
10918	834529	11
10919	834540	11
10920	834551	11
10921	834562	11
10922	834573	11
10923	834584	11
10924	834595	11
10925	834606	11
10926	834617	11
10927	834628	11
10928	834639	11
10930	834650	11
10931	834661	11
10932	834672	11
10933	834683	11
10935	834694	11
10936	834705	11
10937	834716	11
10938	834727	11
10939	834738	11
10940	834749	11
10941	834760	11
10942	834771	11
10943	834782	11
10944	834793	11
10945	834804	11
10946	834815	11
10947	834826	11
10948	834837	11
10949	834848	11
10951	834859	11
10952	834870	11
10953	834881	11
10954	834892	11
10955	834903	11
10956	834914	11
10957	834925	11
10959	834936	11
10960	834947	11
10961	834958	11
10962	834969	11
10963	834980	11
10965	834991	11
10966	835002	11
10967	835013	11
10968	835024	11
10969	835035	11
10970	835046	11
10971	835057	11
10972	835068	11
10973	835079	11
10975	835090	11
10976	835101	11
10978	835112	11
10982	835123	11
10987	835134	11
10988	835145	11
10990	835156	11
10992	835167	11
10993	835178	11
10994	835189	11
10995	835200	11
10996	835211	11
10997	835222	11
10998	835233	11
10999	835244	11
11000	835255	11
11002	835266	11
11003	835277	11
11005	835288	11
11006	835299	11
11007	835310	11
11008	835321	11
11009	835332	11
11010	835343	11
11011	835354	11
11012	835365	11
11014	835376	11
11015	835387	11
11017	835398	11
11018	835409	11
11019	835420	11
11020	835431	11
11021	835442	11
11022	835453	11
11023	835464	11
11025	835475	11
11027	835486	11
11028	835497	11
11029	835508	11
11030	835519	11
11031	835530	11
11032	835541	11
11033	835552	11
11035	835563	11
11036	835574	11
11037	835585	11
11038	835596	11
11040	835607	11
11041	835618	11
11042	835629	11
11043	835640	11
11044	835651	11
11045	835662	11
11047	835673	11
11048	835684	11
11049	835695	11
11050	835706	11
11051	835717	11
11052	835728	11
11053	835739	11
11054	835750	11
11055	835761	11
11056	835772	11
11057	835783	11
11058	835794	11
11059	835805	11
11060	835816	11
11061	835827	11
11062	835838	11
11063	835849	11
11064	835860	11
11065	835871	11
11066	835882	11
11067	835893	11
11068	835904	11
11069	835915	11
11070	835926	11
11071	835937	11
11072	835948	11
11073	835959	11
11074	835970	11
11075	835981	11
11076	835992	11
11077	836003	11
11078	836014	11
11080	836025	11
11081	836036	11
11082	836047	11
11083	836058	11
11084	836069	11
11085	836080	11
11086	836091	11
11088	836102	11
11089	836113	11
11090	836124	11
11091	836135	11
11092	836146	11
11093	836157	11
11094	836168	11
11095	836179	11
11096	836190	11
11097	836201	11
11098	836212	11
11099	836223	11
11100	836234	11
11101	836245	11
11102	836256	11
11103	836267	11
11104	836278	11
11105	836289	11
11106	836300	11
11107	836311	11
11108	836322	11
11109	836333	11
11110	836344	11
11111	836355	11
11112	836366	11
11113	836377	11
11114	836388	11
11115	836399	11
11116	836410	11
11118	836421	11
11119	836432	11
11120	836443	11
11121	836454	11
11122	836465	11
11123	836476	11
11124	836487	11
11125	836498	11
11126	836509	11
11127	836520	11
11128	836531	11
11129	836542	11
11130	836553	11
11131	836564	11
11132	836575	11
11133	836586	11
11134	836597	11
11135	836608	11
11136	836619	11
11137	836630	11
11138	836641	11
11139	836652	11
11140	836663	11
11141	836674	11
11142	836685	11
11143	836696	11
11144	836707	11
11145	836718	11
11146	836729	11
11147	836740	11
11148	836751	11
11149	836762	11
11150	836773	11
11151	836784	11
11152	836795	11
11153	836806	11
11154	836817	11
11155	836828	11
11156	836839	11
11157	836850	11
11158	836861	11
11159	836872	11
11160	836883	11
11161	836894	11
11162	836905	11
11163	836916	11
11164	836927	11
11165	836938	11
11167	836949	11
11168	836960	11
11169	836971	11
11170	836982	11
11172	836993	11
11173	837004	11
11174	837015	11
11175	837026	11
11176	837037	11
11177	837048	11
11178	837059	11
11179	837070	11
11180	837081	11
11181	837092	11
11182	837103	11
11183	837114	11
11184	837125	11
11185	837136	11
11186	837147	11
11187	837158	11
11188	837169	11
11189	837180	11
11190	837191	11
11191	837202	11
11192	837213	11
11193	837224	11
11194	837235	11
11195	837246	11
11196	837257	11
11198	837268	11
11199	837279	11
11200	837290	11
11201	837301	11
11202	837312	11
11205	837323	11
11206	837334	11
11207	837345	11
11208	837356	11
11209	837367	11
11210	837378	11
11213	837389	11
11214	837400	11
11215	837411	11
11216	837422	11
11217	837433	11
11218	837444	11
11219	837455	11
11220	837466	11
11221	837477	11
11222	837488	11
11223	837499	11
11225	837510	11
11226	837521	11
11227	837532	11
11228	837543	11
11229	837554	11
11230	837565	11
11231	837576	11
11233	837587	11
11234	837598	11
11235	837609	11
11236	837620	11
11237	837631	11
11238	837642	11
11239	837653	11
11240	837664	11
11241	837675	11
11242	837686	11
11243	837697	11
11244	837708	11
11245	837719	11
11246	837730	11
11247	837741	11
11248	837752	11
11249	837763	11
11250	837774	11
11251	837785	11
11252	837796	11
11253	837807	11
11254	837818	11
11255	837829	11
11256	837840	11
11257	837851	11
11258	837862	11
11259	837873	11
11260	837884	11
11261	837895	11
11262	837906	11
11263	837917	11
11264	837928	11
11265	837939	11
11266	837950	11
11267	837961	11
11268	837972	11
11269	837983	11
11270	837994	11
11271	838005	11
11272	838016	11
11273	838027	11
11274	838038	11
11275	838049	11
11276	838060	11
11277	838071	11
11278	838082	11
11279	838093	11
11280	838104	11
11281	838115	11
11282	838126	11
11283	838137	11
11284	838148	11
11285	838159	11
11286	838170	11
11287	838181	11
11288	838192	11
11289	838203	11
11290	838214	11
11291	838225	11
11292	838236	11
11293	838247	11
11294	838258	11
11295	838269	11
11296	838280	11
11297	838291	11
11298	838302	11
11299	838313	11
11300	838324	11
11301	838335	11
11302	838346	11
11303	838357	11
11304	838368	11
11305	838379	11
11306	838390	11
11307	838401	11
11308	838412	11
11309	838423	11
11310	838434	11
11311	838445	11
11312	838456	11
11313	838467	11
11314	838478	11
11315	838489	11
11316	838500	11
11317	838511	11
11318	838522	11
11319	838533	11
11321	838544	11
11322	838555	11
11323	838566	11
11324	838577	11
11325	838588	11
11326	838599	11
11327	838610	11
11328	838621	11
11329	838632	11
11330	838643	11
11331	838654	11
11332	838665	11
11333	838676	11
11334	838687	11
11335	838698	11
11336	838709	11
11337	838720	11
11338	838731	11
11339	838742	11
11340	838753	11
11341	838764	11
11342	838775	11
11343	838786	11
11344	838797	11
11345	838808	11
11346	838819	11
11347	838830	11
11348	838841	11
11349	838852	11
11350	838863	11
11351	838874	11
11353	838885	11
11354	838896	11
11355	838907	11
11356	838918	11
11357	838929	11
11358	838940	11
11361	838951	11
11362	838962	11
11363	838973	11
11364	838984	11
11365	838995	11
11366	839006	11
11367	839017	11
11369	839028	11
11371	839039	11
11372	839050	11
11377	839061	11
11378	839072	11
11379	839083	11
11380	839094	11
11383	839105	11
11384	839116	11
11387	839127	11
11388	839138	11
11389	839149	11
11390	839160	11
11391	839171	11
11394	839182	11
11395	839193	11
11396	839204	11
11397	839215	11
11398	839226	11
11400	839237	11
11401	839248	11
11402	839259	11
11403	839270	11
11406	839281	11
11407	839292	11
11408	839303	11
11409	839314	11
11410	839325	11
11411	839336	11
11412	839347	11
11413	839358	11
11414	839369	11
11415	839380	11
11416	839391	11
11417	839402	11
11418	839413	11
11419	839424	11
11420	839435	11
11421	839446	11
11422	839457	11
11423	839468	11
11424	839479	11
11425	839490	11
11426	839501	11
11427	839512	11
11428	839523	11
11430	839534	11
11431	839545	11
11432	839556	11
11433	839567	11
11434	839578	11
11435	839589	11
11436	839600	11
11437	839611	11
11438	839622	11
11439	839633	11
11440	839644	11
11441	839655	11
11442	839666	11
11443	839677	11
11444	839688	11
11445	839699	11
11446	839710	11
11447	839721	11
11448	839732	11
11449	839743	11
11450	839754	11
11451	839765	11
11452	839776	11
11453	839787	11
11454	839798	11
11455	839809	11
11456	839820	11
11457	839831	11
11458	839842	11
11459	839853	11
11460	839864	11
11461	839875	11
11462	839886	11
11463	839897	11
11464	839908	11
11465	839919	11
11466	839930	11
11467	839941	11
11468	839952	11
11469	839963	11
11470	839974	11
11471	839985	11
11472	839996	11
11473	840007	11
11474	840018	11
11475	840029	11
11476	840040	11
11477	840051	11
11478	840062	11
11479	840073	11
11480	840084	11
11481	840095	11
11482	840106	11
11483	840117	11
11484	840128	11
11487	840139	11
11488	840150	11
11489	840161	11
11490	840172	11
11491	840183	11
11492	840194	11
11493	840205	11
11494	840216	11
11495	840227	11
11496	840238	11
11497	840249	11
11498	840260	11
11499	840271	11
11500	840282	11
11501	840293	11
11502	840304	11
11503	840315	11
11504	840326	11
11505	840337	11
11506	840348	11
11507	840359	11
11508	840370	11
11509	840381	11
11510	840392	11
11511	840403	11
11512	840414	11
11513	840425	11
11514	840436	11
11515	840447	11
11516	840458	11
11517	840469	11
11518	840480	11
11519	840491	11
11520	840502	11
11521	840513	11
11522	840524	11
11523	840535	11
11524	840546	11
11525	840557	11
11526	840568	11
11527	840579	11
11528	840590	11
11529	840601	11
11530	840612	11
11531	840623	11
11532	840634	11
11533	840645	11
11534	840656	11
11536	840667	11
11537	840678	11
11538	840689	11
11539	840700	11
11540	840711	11
11541	840722	11
11542	840733	11
11543	840744	11
11544	840755	11
11545	840766	11
11546	840777	11
11547	840788	11
11548	840799	11
11549	840810	11
11550	840821	11
11551	840832	11
11552	840843	11
11553	840854	11
11554	840865	11
11555	840876	11
11556	840887	11
11557	840898	11
11558	840909	11
11559	840920	11
11560	840931	11
11562	840942	11
11563	840953	11
11564	840964	11
11565	840975	11
11566	840986	11
11567	840997	11
11568	841008	11
11570	841019	11
11571	841030	11
11572	841041	11
11573	841052	11
11574	841063	11
11575	841074	11
11576	841085	11
11577	841096	11
11578	841107	11
11579	841118	11
11580	841129	11
11581	841140	11
11582	841151	11
11583	841162	11
11584	841173	11
11585	841184	11
11586	841195	11
11587	841206	11
11588	841217	11
11589	841228	11
11590	841239	11
11591	841250	11
11592	841261	11
11593	841272	11
11595	841283	11
11596	841294	11
11597	841305	11
11598	841316	11
11599	841327	11
11600	841338	11
11601	841349	11
11602	841360	11
11603	841371	11
11604	841382	11
11605	841393	11
11606	841404	11
11607	841415	11
11608	841426	11
11609	841437	11
11610	841448	11
11611	841459	11
11612	841470	11
11613	841481	11
11614	841492	11
11616	841503	11
11617	841514	11
11618	841525	11
11619	841536	11
11620	841547	11
11621	841558	11
11622	841569	11
11623	841580	11
11624	841591	11
11625	841602	11
11626	841613	11
11627	841624	11
11628	841635	11
11629	841646	11
11630	841657	11
11631	841668	11
11632	841679	11
11633	841690	11
11634	841701	11
11635	841712	11
11636	841723	11
11637	841734	11
11638	841745	11
11639	841756	11
11640	841767	11
11641	841778	11
11642	841789	11
11643	841800	11
11644	841811	11
11645	841822	11
11646	841833	11
11647	841844	11
11650	841855	11
11651	841866	11
11652	841877	11
11653	841888	11
11654	841899	11
11655	841910	11
11656	841921	11
11657	841932	11
11658	841943	11
11659	841954	11
11660	841965	11
11661	841976	11
11662	841987	11
11663	841998	11
11664	842009	11
11665	842020	11
11666	842031	11
11667	842042	11
11668	842053	11
11669	842064	11
11670	842075	11
11671	842086	11
11672	842097	11
11673	842108	11
11674	842119	11
11675	842130	11
11676	842141	11
11677	842152	11
11678	842163	11
11679	842174	11
11680	842185	11
11681	842196	11
11682	842207	11
11683	842218	11
11684	842229	11
11686	842240	11
11687	842251	11
11688	842262	11
11689	842273	11
11690	842284	11
11691	842295	11
11692	842306	11
11693	842317	11
11694	842328	11
11695	842339	11
11696	842350	11
11697	842361	11
11698	842372	11
11699	842383	11
11700	842394	11
11701	842405	11
11702	842416	11
11703	842427	11
11704	842438	11
11705	842449	11
11706	842460	11
11707	842471	11
11708	842482	11
11709	842493	11
11710	842504	11
11712	842515	11
11713	842526	11
11714	842537	11
11715	842548	11
11716	842559	11
11717	842570	11
11718	842581	11
11719	842592	11
11720	842603	11
11721	842614	11
11722	842625	11
11723	842636	11
11724	842647	11
11725	842658	11
11726	842669	11
11727	842680	11
11728	842691	11
11729	842702	11
11730	842713	11
11731	842724	11
11732	842735	11
11733	842746	11
11734	842757	11
11735	842768	11
11736	842779	11
11737	842790	11
11738	842801	11
11740	842812	11
11741	842823	11
11742	842834	11
11743	842845	11
11744	842856	11
11745	842867	11
11746	842878	11
11747	842889	11
11748	842900	11
11749	842911	11
11751	842922	11
11752	842933	11
11754	842944	11
11755	842955	11
11756	842966	11
11757	842977	11
11758	842988	11
11760	842999	11
11761	843010	11
11762	843021	11
11764	843032	11
11768	843043	11
11770	843054	11
11771	843065	11
11773	843076	11
11774	843087	11
11777	843098	11
11778	843109	11
11779	843120	11
11780	843131	11
11781	843142	11
11783	843153	11
11784	843164	11
11785	843175	11
11786	843186	11
11787	843197	11
11788	843208	11
11789	843219	11
11790	843230	11
11791	843241	11
11792	843252	11
11793	843263	11
11794	843274	11
11795	843285	11
11796	843296	11
11797	843307	11
11798	843318	11
11800	843329	11
11801	843340	11
11802	843351	11
11803	843362	11
11804	843373	11
11805	843384	11
11806	843395	11
11807	843406	11
11808	843417	11
11809	843428	11
11810	843439	11
11811	843450	11
11812	843461	11
11813	843472	11
11814	843483	11
11815	843494	11
11816	843505	11
11817	843516	11
11818	843527	11
11819	843538	11
11820	843549	11
11821	843560	11
11822	843571	11
11823	843582	11
11824	843593	11
11825	843604	11
11826	843615	11
11827	843626	11
11829	843637	11
11830	843648	11
11831	843659	11
11832	843670	11
11833	843681	11
11834	843692	11
11835	843703	11
11836	843714	11
11837	843725	11
11838	843736	11
11839	843747	11
11840	843758	11
11841	843769	11
11842	843780	11
11843	843791	11
11844	843802	11
11845	843813	11
11846	843824	11
11847	843835	11
11848	843846	11
11849	843857	11
11850	843868	11
11851	843879	11
11852	843890	11
11853	843901	11
11854	843912	11
11855	843923	11
11856	843934	11
11857	843945	11
11859	843956	11
11860	843967	11
11861	843978	11
11862	843989	11
11863	844000	11
11864	844011	11
11865	844022	11
11867	844033	11
11868	844044	11
11870	844055	11
11871	844066	11
11872	844077	11
11873	844088	11
11874	844099	11
11875	844110	11
11876	844121	11
11877	844132	11
11878	844143	11
11879	844154	11
11880	844165	11
11881	844176	11
11882	844187	11
11883	844198	11
11884	844209	11
11885	844220	11
11886	844231	11
11887	844242	11
11888	844253	11
11889	844264	11
11890	844275	11
11891	844286	11
11892	844297	11
11893	844308	11
11894	844319	11
11895	844330	11
11896	844341	11
11897	844352	11
11898	844363	11
11899	844374	11
11900	844385	11
11901	844396	11
11902	844407	11
11903	844418	11
11904	844429	11
11905	844440	11
11906	844451	11
11907	844462	11
11908	844473	11
11909	844484	11
11910	844495	11
11911	844506	11
11912	844517	11
11913	844528	11
11914	844539	11
11915	844550	11
11917	844561	11
11918	844572	11
11919	844583	11
11920	844594	11
11921	844605	11
11922	844616	11
11923	844627	11
11924	844638	11
11925	844649	11
11926	844660	11
11927	844671	11
11928	844682	11
11929	844693	11
11930	844704	11
11931	844715	11
11932	844726	11
11933	844737	11
11934	844748	11
11935	844759	11
11936	844770	11
11937	844781	11
11938	844792	11
11939	844803	11
11940	844814	11
11941	844825	11
11942	844836	11
11943	844847	11
11944	844858	11
11945	844869	11
11946	844880	11
11947	844891	11
11948	844902	11
11949	844913	11
11951	844924	11
11953	844935	11
11954	844946	11
11955	844957	11
11956	844968	11
11957	844979	11
11958	844990	11
11959	845001	11
11960	845012	11
11961	845023	11
11962	845034	11
11963	845045	11
11964	845056	11
11965	845067	11
11966	845078	11
11967	845089	11
11968	845100	11
11969	845111	11
11970	845122	11
11972	845133	11
11973	845144	11
11974	845155	11
11975	845166	11
11976	845177	11
11977	845188	11
11978	845199	11
11979	845210	11
11980	845221	11
11981	845232	11
11982	845243	11
11983	845254	11
11984	845265	11
11985	845276	11
11986	845287	11
11987	845298	11
11988	845309	11
11989	845320	11
11990	845331	11
11991	845342	11
11992	845353	11
11993	845364	11
11994	845375	11
11995	845386	11
11996	845397	11
11997	845408	11
11998	845419	11
11999	845430	11
12000	845441	11
12001	845452	11
12002	845463	11
12003	845474	11
12004	845485	11
12005	845496	11
12006	845507	11
12007	845518	11
12008	845529	11
12009	845540	11
12010	845551	11
12011	845562	11
12012	845573	11
12013	845584	11
12014	845595	11
12015	845606	11
12016	845617	11
12017	845628	11
12018	845639	11
12019	845650	11
12020	845661	11
12021	845672	11
12022	845683	11
12023	845694	11
12024	845705	11
12025	845716	11
12026	845727	11
12027	845738	11
12028	845749	11
12029	845760	11
12030	845771	11
12031	845782	11
12032	845793	11
12033	845804	11
12035	845815	11
12036	845826	11
12037	845837	11
12038	845848	11
12039	845859	11
12040	845870	11
12041	845881	11
12042	845892	11
12043	845903	11
12044	845914	11
12045	845925	11
12046	845936	11
12047	845947	11
12048	845958	11
12049	845969	11
12050	845980	11
12051	845991	11
12052	846002	11
12053	846013	11
12054	846024	11
12055	846035	11
12056	846046	11
12057	846057	11
12058	846068	11
12059	846079	11
12060	846090	11
12061	846101	11
12062	846112	11
12063	846123	11
12064	846134	11
12065	846145	11
12066	846156	11
12067	846167	11
12068	846178	11
12069	846189	11
12070	846200	11
12071	846211	11
12072	846222	11
12073	846233	11
12075	846244	11
12076	846255	11
12077	846266	11
12078	846277	11
12079	846288	11
12080	846299	11
12081	846310	11
12082	846321	11
12083	846332	11
12084	846343	11
12085	846354	11
12086	846365	11
12087	846376	11
12088	846387	11
12089	846398	11
12090	846409	11
12091	846420	11
12092	846431	11
12093	846442	11
12094	846453	11
12095	846464	11
12096	846475	11
12097	846486	11
12098	846497	11
12099	846508	11
12100	846519	11
12101	846530	11
12103	846541	11
12104	846552	11
12105	846563	11
12106	846574	11
12107	846585	11
12108	846596	11
12109	846607	11
12110	846618	11
12111	846629	11
12112	846640	11
12113	846651	11
12114	846662	11
12115	846673	11
12116	846684	11
12117	846695	11
12118	846706	11
12119	846717	11
12120	846728	11
12121	846739	11
12122	846750	11
12123	846761	11
12124	846772	11
12125	846783	11
12126	846794	11
12127	846805	11
12128	846816	11
12129	846827	11
12130	846838	11
12131	846849	11
12132	846860	11
12133	846871	11
12134	846882	11
12135	846893	11
12136	846904	11
12137	846915	11
12138	846926	11
12139	846937	11
12140	846948	11
12141	846959	11
12142	846970	11
12143	846981	11
12144	846992	11
12145	847003	11
12147	847014	11
12148	847025	11
12149	847036	11
12151	847047	11
12154	847058	11
12155	847069	11
12156	847080	11
12157	847091	11
12158	847102	11
12160	847113	11
12161	847124	11
12163	847135	11
12164	847146	11
12165	847157	11
12167	847168	11
12168	847179	11
12169	847190	11
12170	847201	11
12171	847212	11
12172	847223	11
12173	847234	11
12174	847245	11
12175	847256	11
12176	847267	11
12178	847278	11
12179	847289	11
12180	847300	11
12181	847311	11
12182	847322	11
12183	847333	11
12184	847344	11
12185	847355	11
12186	847366	11
12188	847377	11
12189	847388	11
12190	847399	11
12191	847410	11
12192	847421	11
12193	847432	11
12194	847443	11
12195	847454	11
12196	847465	11
12197	847476	11
12198	847487	11
12199	847498	11
12200	847509	11
12201	847520	11
12202	847531	11
12203	847542	11
12204	847553	11
12205	847564	11
12206	847575	11
12207	847586	11
12208	847597	11
12209	847608	11
12210	847619	11
12211	847630	11
12212	847641	11
12213	847652	11
12214	847663	11
12215	847674	11
12216	847685	11
12217	847696	11
12218	847707	11
12219	847718	11
12220	847729	11
12221	847740	11
12222	847751	11
12223	847762	11
12224	847773	11
12225	847784	11
12226	847795	11
12227	847806	11
12228	847817	11
12229	847828	11
12230	847839	11
12231	847850	11
12233	847861	11
12234	847872	11
12235	847883	11
12236	847894	11
12237	847905	11
12239	847916	11
12240	847927	11
12241	847938	11
12242	847949	11
12243	847960	11
12244	847971	11
12245	847982	11
12246	847993	11
12247	848004	11
12248	848015	11
12249	848026	11
12250	848037	11
12251	848048	11
12252	848059	11
12253	848070	11
12254	848081	11
12255	848092	11
12256	848103	11
12257	848114	11
12258	848125	11
12259	848136	11
12260	848147	11
12261	848158	11
12262	848169	11
12263	848180	11
12264	848191	11
12265	848202	11
12266	848213	11
12267	848224	11
12268	848235	11
12269	848246	11
12270	848257	11
12271	848268	11
12272	848279	11
12273	848290	11
12274	848301	11
12275	848312	11
12276	848323	11
12277	848334	11
12278	848345	11
12279	848356	11
12280	848367	11
12281	848378	11
12282	848389	11
12283	848400	11
12284	848411	11
12285	848422	11
12286	848433	11
12287	848444	11
12288	848455	11
12289	848466	11
12290	848477	11
12291	848488	11
12292	848499	11
12293	848510	11
12294	848521	11
12295	848532	11
12296	848543	11
12297	848554	11
12298	848565	11
12299	848576	11
12300	848587	11
12301	848598	11
12302	848609	11
12303	848620	11
12304	848631	11
12305	848642	11
12306	848653	11
12307	848664	11
12308	848675	11
12309	848686	11
12310	848697	11
12311	848708	11
12312	848719	11
12313	848730	11
12314	848741	11
12315	848752	11
12316	848763	11
12317	848774	11
12318	848785	11
12319	848796	11
12320	848807	11
12321	848818	11
12322	848829	11
12323	848840	11
12324	848851	11
12325	848862	11
12326	848873	11
12327	848884	11
12328	848895	11
12329	848906	11
12330	848917	11
12331	848928	11
12332	848939	11
12333	848950	11
12334	848961	11
12335	848972	11
12336	848983	11
12337	848994	11
12338	849005	11
12339	849016	11
12340	849027	11
12341	849038	11
12342	849049	11
12343	849060	11
12344	849071	11
12345	849082	11
12346	849093	11
12347	849104	11
12348	849115	11
12349	849126	11
12350	849137	11
12351	849148	11
12352	849159	11
12353	849170	11
12354	849181	11
12356	849192	11
12357	849203	11
12358	849214	11
12359	849225	11
12360	849236	11
12361	849247	11
12362	849258	11
12363	849269	11
12364	849280	11
12365	849291	11
12366	849302	11
12367	849313	11
12368	849324	11
12369	849335	11
12370	849346	11
12371	849357	11
12372	849368	11
12373	849379	11
12374	849390	11
12375	849401	11
12376	849412	11
12377	849423	11
12378	849434	11
12379	849445	11
12380	849456	11
12381	849467	11
12382	849478	11
12383	849489	11
12384	849500	11
12385	849511	11
12386	849522	11
12387	849533	11
12388	849544	11
12389	849555	11
12390	849566	11
12391	849577	11
12392	849588	11
12393	849599	11
12394	849610	11
12395	849621	11
12396	849632	11
12397	849643	11
12399	849654	11
12400	849665	11
12401	849676	11
12402	849687	11
12403	849698	11
12404	849709	11
12405	849720	11
12406	849731	11
12407	849742	11
12408	849753	11
12409	849764	11
12410	849775	11
12411	849786	11
12412	849797	11
12413	849808	11
12414	849819	11
12415	849830	11
12416	849841	11
12417	849852	11
12418	849863	11
12419	849874	11
12420	849885	11
12421	849896	11
12422	849907	11
12423	849918	11
12424	849929	11
12425	849940	11
12426	849951	11
12427	849962	11
12428	849973	11
12429	849984	11
12430	849995	11
12431	850006	11
12432	850017	11
12433	850028	11
12434	850039	11
12435	850050	11
12436	850061	11
12437	850072	11
12438	850083	11
12439	850094	11
12440	850105	11
12441	850116	11
12442	850127	11
12443	850138	11
12444	850149	11
12445	850160	11
12446	850171	11
12447	850182	11
12448	850193	11
12449	850204	11
12450	850215	11
12451	850226	11
12452	850237	11
12453	850248	11
12454	850259	11
12455	850270	11
12456	850281	11
12457	850292	11
12458	850303	11
12459	850314	11
12460	850325	11
12461	850336	11
12462	850347	11
12463	850358	11
12464	850369	11
12465	850380	11
12466	850391	11
12467	850402	11
12468	850413	11
12469	850424	11
12470	850435	11
12471	850446	11
12472	850457	11
12473	850468	11
12474	850479	11
12475	850490	11
12476	850501	11
12477	850512	11
12478	850523	11
12479	850534	11
12480	850545	11
12481	850556	11
12483	850567	11
12484	850578	11
12485	850589	11
12486	850600	11
12487	850611	11
12488	850622	11
12489	850633	11
12490	850644	11
12492	850655	11
12493	850666	11
12494	850677	11
12495	850688	11
12496	850699	11
12497	850710	11
12498	850721	11
12499	850732	11
12500	850743	11
12501	850754	11
12502	850765	11
12503	850776	11
12504	850787	11
12505	850798	11
12506	850809	11
12507	850820	11
12508	850831	11
12509	850842	11
12510	850853	11
12511	850864	11
12512	850875	11
12513	850886	11
12514	850897	11
12515	850908	11
12516	850919	11
12517	850930	11
12518	850941	11
12519	850952	11
12520	850963	11
12521	850974	11
12522	850985	11
12523	850996	11
12524	851007	11
12525	851018	11
12526	851029	11
12527	851040	11
12528	851051	11
12529	851062	11
12530	851073	11
12531	851084	11
12532	851095	11
12533	851106	11
12534	851117	11
12535	851128	11
12536	851139	11
```
