## Supplementary material for "Deep-mining of vertebrate genomes reveals an unexpected diversity of endogenous viral elements": pref_filter1

```
XSym
0123
93dd77f0e34dd527ce6a6372636d18ba
/Users/user/Desktop/Postdoc/Queries/Orthornavirae/Flaviviridae/clust/4260616838956650458/linclust/15204800086930657824/pref
                                                                                                                                                                                                                                                                                                                                                                                                                                                                                                                                                                                                                                                                                                                                                                                                                                                                                                                                    
```
