## Supplementary material for "Deep-mining of vertebrate genomes reveals an unexpected diversity of endogenous viral elements": pref_filter1.index

```
0	747379	7
1	747386	7
2	0	16
4	33	3048
7	3114	25
8	747393	7
9	3139	25
11	3181	17
12	3198	27
13	3225	8
15	3260	17
17	747400	8
18	3295	177
19	3472	335
20	747408	8
22	747416	8
23	3824	18
24	3842	17
27	747424	8
28	747432	8
29	747440	8
31	4080	2077
32	6157	2928
33	9085	4495
42	19539	19
45	19804	241
47	747464	8
48	29650	386
49	30036	352
51	30750	358
52	31108	22002
53	53110	116
54	53226	43
65	65332	20807
87	105159	89
112	125262	719
117	128985	75
130	134820	4140
173	144454	205
183	145700	1375
194	147946	3770
198	747922	9
211	153277	226
213	153539	22251
234	177053	130
236	177183	196
239	178432	2918
373	748696	9
388	203793	875
392	748768	9
393	205117	9
394	748777	9
397	748786	9
400	748795	9
401	205258	29
404	748804	9
405	748813	9
406	748822	9
407	748831	9
408	205323	28768
410	234091	46
412	234221	212
415	234469	28
416	748858	9
417	234497	27
421	234570	36
439	748957	9
480	236586	36
514	238709	44316
562	284029	655
571	749668	9
583	285189	48
586	749767	9
588	285237	281
602	285611	18
606	285870	9837
628	295865	180
650	750199	9
661	296848	111
704	750550	9
714	298341	55
726	750649	9
780	751000	9
781	316840	18
784	751018	9
786	751027	9
787	751036	9
789	316915	104
792	317037	19
793	317056	19
794	751054	9
796	751063	9
797	751072	9
798	751081	9
799	751090	9
800	751099	9
802	317130	56
806	751108	9
807	751117	9
808	751126	9
810	317316	37
811	317353	9
812	751135	9
814	317380	9
824	317796	27
845	318119	113
872	318889	28
899	319220	138
900	319358	138
936	329472	4131
966	333907	50
975	752071	9
978	752098	9
982	334049	36
994	334202	47
1047	339492	1256
1170	753315	10
1176	753365	10
1178	753375	10
1179	753385	10
1180	753395	10
1181	343969	60
1183	344029	1825
1184	753415	10
1185	753425	10
1186	345854	19
1189	753435	10
1192	345969	259
1193	753445	10
1194	346228	56
1197	753455	10
1198	347369	28
1201	347397	19
1203	753485	10
1205	347444	47
1206	347491	10
1229	347616	269
1230	347885	21
1243	347906	30389
1269	378906	120
1294	754145	10
1295	754155	10
1303	379775	1897
1355	754695	10
1374	383977	63
1386	386730	19
1407	386898	37
1445	755415	10
1467	389583	124
1490	389943	451
1503	390583	382
1517	391517	8579
1523	755885	10
1543	756035	10
1556	400904	54
1560	756145	10
1564	400968	512
1568	401538	20
1569	756195	10
1570	756205	10
1571	756215	10
1573	401578	781
1575	402396	64
1576	756225	10
1577	756235	10
1578	756245	10
1580	756255	10
1581	402479	72
1582	402551	19
1583	756265	10
1585	402570	36
1586	402606	47
1587	756285	10
1590	756295	10
1592	402775	29
1595	402879	133
1596	403012	38
1629	756575	10
1661	756835	10
1683	757015	10
1684	403548	116
1689	403683	103
1747	757515	10
1774	757725	10
1823	404784	1192
1860	758425	10
1897	758735	10
1939	407236	29
1942	407377	19
1952	407471	155
1956	407626	757
1960	759125	10
1962	408441	45
1963	759135	10
1967	408580	1532
1968	759145	10
1969	759155	10
1970	759165	10
1972	759175	10
1975	410187	20
1976	410207	84
1978	410322	59
1979	410381	21
1980	410402	29
1982	410467	19
1984	759185	10
1985	410505	19
1986	759195	10
1987	410524	54
1989	410606	37
2013	759375	10
2021	411159	50
2026	759475	10
2027	411228	3243
2050	414718	203
2053	759655	10
2139	760345	10
2173	760625	10
2183	416174	28
2197	416287	74
2252	417135	492
2281	417801	28
2284	417829	20
2290	761465	10
2293	761475	10
2296	761495	10
2305	761565	10
2334	761765	10
2337	418964	38
2346	761845	10
2350	419299	47
2352	761855	10
2354	761865	10
2355	761875	10
2356	419617	50
2358	761895	10
2359	761905	10
2360	761915	10
2361	761925	10
2364	761935	10
2365	419706	10
2366	761945	10
2367	419716	37
2368	419753	47
2369	419800	40
2370	419840	58
2372	419898	21
2373	761965	10
2374	761975	10
2377	419919	30
2379	419969	19
2417	420533	161
2445	421207	192
2530	421747	75
2531	763205	10
2556	763425	10
2565	763505	10
2590	763685	10
2643	764125	10
2645	764145	10
2692	764475	10
2719	764685	10
2744	440325	29
2746	764875	10
2747	440384	19
2749	764885	10
2750	764895	10
2751	764905	10
2752	440604	19
2753	764915	10
2754	764925	10
2755	440623	28
2756	440651	18
2759	440707	10
2762	440765	57
2763	440822	30
2764	440852	10
2770	441099	10
2772	764955	10
2789	441224	28
2822	765335	10
2826	441800	38
2854	441896	365
2868	765705	10
2923	766135	10
2977	766535	10
2982	766585	10
3036	444340	230
3108	767565	10
3114	445498	101
3118	445599	28
3119	445627	40
3129	767705	10
3136	767765	10
3137	767775	10
3138	767785	10
3139	445844	29
3140	767795	10
3141	767805	10
3143	445893	198
3144	446091	38
3145	767815	10
3146	446129	43
3148	767825	10
3150	446228	10
3152	767835	10
3153	446258	31
3155	446308	39
3156	446347	31
3158	446378	19
3162	767865	10
3163	446455	56
3165	767885	10
3166	767895	10
3199	446691	130
3218	768305	10
3253	447256	47
3327	447825	9952
3335	769245	10
3363	466183	2946
3367	769515	10
3467	469746	20
3473	770395	10
3482	469864	28
3510	470082	68
3521	472778	103
3527	770785	10
3528	472881	29
3529	770795	10
3530	770805	10
3531	770815	10
3532	770825	10
3533	770835	10
3534	770845	10
3535	472910	10
3537	770865	10
3538	472920	29
3540	770875	10
3541	770885	10
3543	770895	10
3544	770905	10
3545	770915	10
3546	770925	10
3548	473016	10
3549	473026	19
3552	473045	48
3554	473123	20
3556	473143	10
3557	473153	60
3581	771135	10
3706	772175	10
3741	488017	48
3765	772645	10
3785	772815	10
3819	773075	10
3820	773085	10
3828	489049	2309
3855	773365	10
3861	773415	10
3894	491777	19
3911	773795	10
3920	773865	10
3921	491946	20
3922	773875	10
3923	773885	10
3924	773895	10
3925	773905	10
3926	773915	10
3927	491966	20
3929	773925	10
3930	773935	10
3932	492035	19
3933	773945	10
3934	773955	10
3935	492054	10
3936	492064	20
3937	773965	10
3939	773975	10
3942	492142	92
3945	773985	10
3946	773995	10
3947	774005	10
3949	774015	10
3989	774335	10
4002	492958	340
4130	775505	10
4147	494515	4244
4168	499272	14934
4200	776025	10
4211	776105	10
4249	514606	74
4251	776425	10
4252	776435	10
4290	776725	10
4294	514955	92
4312	776905	10
4313	776915	10
4314	776925	10
4315	776935	10
4316	776945	10
4317	776955	10
4318	515116	22
4320	776975	10
4321	515138	10
4322	515148	28
4323	515176	39
4326	515353	10
4327	776985	10
4328	776995	10
4329	515363	97
4331	777005	10
4332	515509	4167
4338	777045	10
4343	777085	10
4372	777325	10
4373	777335	10
4377	519974	10
4394	777525	10
4403	777585	10
4426	777785	10
4508	520327	64
4522	778635	10
4643	779575	10
4678	779835	10
4680	779855	10
4687	522469	189
4697	522658	933
4704	780035	10
4705	525769	20
4706	780045	10
4708	780055	10
4709	780065	10
4711	525828	19
4712	780075	10
4716	525897	10
4717	780095	10
4718	780105	10
4719	780115	10
4720	780125	10
4722	525954	350
4723	780135	10
4726	526382	19
4729	780145	10
4730	780155	10
4735	526528	120
4757	780375	10
4769	780465	10
4774	780515	10
4786	527297	1554
4803	529009	64
4808	529073	19
4931	781905	10
4937	529426	37
4938	529463	501
4989	782395	10
5076	783085	10
5079	783115	10
5094	546816	174
5096	783215	10
5097	546990	29
5098	547019	19
5100	783225	10
5101	783235	10
5103	547087	28
5106	547388	21
5107	547409	10
5109	547439	295
5111	783245	10
5112	783255	10
5114	547772	60
5115	783265	10
5116	547832	80
5117	547912	235
5118	783275	10
5119	548147	39
5122	783285	10
5125	783305	10
5136	548311	129
5161	783595	10
5273	784565	10
5274	549000	20
5276	784585	10
5329	785045	10
5387	549440	19
5431	785905	10
5462	786195	10
5467	786245	10
5488	786405	10
5489	549879	20
5490	786415	10
5492	786425	10
5493	786435	10
5494	786445	10
5495	786455	10
5500	549990	40
5501	550030	82
5502	786475	10
5503	786485	10
5504	786495	10
5506	550133	356
5507	786505	10
5513	550605	10
5514	786525	10
5515	786535	10
5517	786555	10
5549	550813	87
5553	550900	40
5593	559540	17
5600	787205	10
5668	787805	10
5700	607061	169
5701	607230	113
5722	607447	349
5733	788295	10
5754	608013	129
5773	788655	10
5802	788875	10
5833	789145	10
5856	789345	10
5880	789555	10
5882	789565	10
5884	789575	10
5885	608669	20
5886	789585	10
5888	608689	28
5890	789605	10
5891	789615	10
5894	789645	10
5895	789655	10
5896	789665	10
5897	789675	10
5898	789685	10
5899	789695	10
5904	608870	29
5905	789725	10
5906	789735	10
5910	789755	10
5926	609111	20
5949	790095	10
5990	613619	56
6052	790925	10
6060	790985	10
6165	614283	19
6172	614322	46
6204	614465	20
6207	792255	10
6218	792345	10
6249	615176	304
6258	615480	80
6272	792785	10
6273	792795	10
6274	615628	55
6276	792805	10
6278	615704	20
6279	792825	10
6280	615724	38
6282	615783	26
6283	615809	19
6284	615828	10
6285	792835	10
6286	792845	10
6287	792855	10
6288	792865	10
6289	792875	10
6291	792885	10
6293	615906	40
6295	615983	150
6297	792895	10
6298	792905	10
6299	792915	10
6301	792935	10
6314	616302	10
6338	616363	574
6355	793385	10
6365	617136	19
6392	793675	10
6498	617525	4149
6557	622030	114
6563	622144	19
6601	795535	10
6617	795675	10
6650	622372	19
6664	796075	10
6668	796085	10
6669	622996	269
6671	796095	10
6672	796105	10
6674	796115	10
6675	796125	10
6676	796135	10
6678	796145	10
6679	796155	10
6680	796165	10
6682	623430	167
6683	796185	10
6688	796205	10
6689	796215	10
6690	796225	10
6691	796235	10
6693	623695	40
6706	796365	10
6717	796465	10
6747	796745	10
6751	796775	10
6757	796835	10
6769	623887	48
6844	797545	10
6875	634877	37
6877	797815	10
6878	797825	10
6897	798015	10
7001	798925	10
7029	635298	46
7030	799195	10
7035	799235	10
7036	799245	10
7039	799275	10
7042	799305	10
7054	635543	19
7056	799405	10
7060	799415	10
7062	799425	10
7063	635807	39
7064	799435	10
7066	799445	10
7067	799455	10
7068	635867	18
7069	799465	10
7070	635885	19
7071	799475	10
7072	799485	10
7073	799495	10
7075	799505	10
7077	635934	47
7079	799515	10
7081	799535	10
7083	799545	10
7084	799555	10
7085	799565	10
7096	799665	10
7098	636066	60
7102	799715	10
7109	799785	10
7143	800075	10
7157	800185	10
7236	800905	10
7269	636590	234
7312	801565	10
7341	641097	467
7383	802185	10
7388	802225	10
7425	802575	10
7436	641818	45
7443	802705	10
7448	802755	10
7452	641924	21
7458	802805	10
7459	802815	10
7460	802825	10
7462	802835	10
7463	802845	10
7465	802855	10
7466	642056	195
7467	802865	10
7469	802875	10
7471	802885	10
7473	642311	47
7476	642378	84
7477	802905	10
7490	642500	141
7494	803045	10
7501	642660	29
7509	642689	73
7512	642762	16278
7535	803395	10
7546	803485	10
7628	804245	10
7674	804685	10
7717	805085	10
7778	805625	10
7812	805935	10
7822	661124	20
7826	661163	37
7829	806055	10
7835	806115	10
7840	661200	31
7843	806165	10
7844	806175	10
7846	806185	10
7847	806195	10
7848	806205	10
7851	806215	10
7852	806225	10
7853	806235	10
7854	806245	10
7855	806255	10
7856	661382	38
7857	661420	10
7858	806265	10
7859	806275	10
7860	661430	10
7862	661459	44
7863	806285	10
7865	806305	10
7867	806315	10
7869	806325	10
7880	661570	28
7882	806435	10
7886	806465	10
7893	806535	10
7901	661636	93
7905	661729	10
7927	806805	10
7954	807055	10
8018	661925	7890
8020	807685	10
8068	670075	139
8166	808965	10
8200	809255	10
8220	809435	10
8229	671227	28
8232	809535	10
8234	809545	10
8235	809555	10
8236	809565	10
8239	809585	10
8240	671285	80
8242	809595	10
8243	809605	10
8244	809615	10
8246	809625	10
8247	809635	10
8248	809645	10
8249	671415	28
8250	809655	10
8251	809665	10
8252	809675	10
8255	809705	10
8256	809715	10
8257	809725	10
8259	809735	10
8261	671481	38
8278	809865	10
8285	671587	69
8286	809935	10
8302	671656	361
8337	672117	19
8346	672136	80
8412	811115	10
8462	811595	10
8469	811655	10
8488	811825	10
8524	672550	19
8559	812465	10
8567	812525	10
8579	672701	37
8592	812755	10
8599	812825	10
8621	672787	58
8624	813055	10
8627	813075	10
8628	813085	10
8629	672866	10
8631	813105	10
8632	813115	10
8633	672876	10
8634	813125	10
8635	813135	10
8636	813145	10
8637	813155	10
8638	813165	10
8639	672886	10
8640	813175	10
8642	672934	21
8643	813185	10
8645	813195	10
8646	813205	10
8647	672975	20
8649	813225	10
8651	813245	10
8666	813355	10
8668	813375	10
8670	813395	10
8677	813445	10
8678	673150	2632
8750	675938	29
8804	814575	10
8837	814875	10
8855	815035	10
8909	815545	10
8916	815615	10
8951	815945	10
8954	815965	10
8956	815985	10
8984	816255	10
8996	816365	10
9016	816545	10
9019	816565	10
9020	679359	10
9021	816575	10
9024	679369	20
9027	816605	10
9030	679644	20
9031	816625	10
9032	679664	39
9034	816645	10
9039	679733	20
9041	679783	19
9056	679861	87
9062	816835	10
9068	679967	19
9095	680114	56
9142	680346	30
9196	817995	10
9246	818455	10
9247	818465	10
9249	818485	10
9253	696625	182
9301	696807	19
9306	819025	10
9307	819035	10
9350	819465	10
9391	819845	10
9405	819985	10
9408	820015	10
9410	820025	10
9411	820035	10
9413	820055	10
9414	696937	10
9416	820065	10
9418	696966	19
9419	820085	10
9420	820095	10
9421	820105	10
9423	820115	10
9424	697025	37
9426	820125	10
9430	697101	10
9431	820155	10
9432	820165	10
9435	820195	10
9447	697151	42
9454	820335	10
9455	820345	10
9509	820835	10
9524	820965	10
9531	821025	10
9579	821465	10
9588	821545	10
9598	821645	10
9604	697766	46
9645	698177	10667
9698	822565	10
9736	822925	10
9739	822935	10
9780	823305	10
9793	823435	10
9797	823465	10
9800	709084	19
9802	823495	10
9803	823505	10
9808	823545	10
9810	823565	10
9811	823575	10
9812	823585	10
9813	823595	10
9814	823605	10
9815	823615	10
9819	709400	20
9822	709420	20
9823	823655	10
9824	823665	10
9825	709440	28
9827	823685	10
9830	709686	4972
9846	823835	10
9852	823885	10
9913	824435	10
9914	714818	56
9922	824515	10
9978	714914	191
9981	825075	10
9990	825165	10
10028	825487	11
10041	716240	86
10169	826917	11
10191	827148	11
10192	716828	21
10193	827159	11
10194	827170	11
10195	716849	68
10197	827192	11
10199	827203	11
10200	716939	21
10201	716960	29
10202	827214	11
10203	827225	11
10204	827236	11
10205	716989	11
10206	827247	11
10207	827258	11
10208	827269	11
10209	827280	11
10210	827291	11
10211	827302	11
10213	827324	11
10214	827335	11
10215	827346	11
10216	717000	11
10218	827368	11
10237	717747	11
10242	827588	11
10243	827599	11
10257	717821	52
10282	827973	11
10369	828919	11
10371	828941	11
10402	717996	819
10409	718836	29
10419	718925	163
10421	829392	11
10424	829425	11
10483	719110	3790
10558	830844	11
10561	830877	11
10576	831042	11
10582	831097	11
10583	831108	11
10584	831119	11
10585	831130	11
10586	722963	11
10587	831141	11
10589	831163	11
10590	831174	11
10591	722974	21
10593	831185	11
10596	831207	11
10597	831218	11
10599	831240	11
10600	831251	11
10601	831262	11
10604	831295	11
10605	831306	11
10606	831317	11
10607	831328	11
10609	831350	11
10611	831372	11
10628	831548	11
10648	831735	11
10653	831790	11
10662	723369	21
10670	831933	11
10672	831955	11
10674	723411	2707
10696	832208	11
10772	726207	30
10779	726268	124
10791	833198	11
10812	726441	38
10815	833418	11
10874	726510	4256
10947	834826	11
10950	730865	49
10953	834881	11
10973	835079	11
10974	730956	20
10975	835090	11
10976	835101	11
10980	731287	11
10981	731298	20
10982	835123	11
10984	731366	11
10985	731377	11
10986	731388	11
10987	835134	11
10988	835145	11
10991	731466	20
10992	835167	11
10995	835200	11
10996	835211	11
10997	835222	11
11000	835255	11
11001	731486	31
11004	731517	41
11019	835420	11
11026	732119	11
11034	732130	803
11054	835750	11
11065	835871	11
11086	836091	11
11087	733026	439
11182	837103	11
11185	837136	11
11203	733580	1635
11300	838324	11
11308	838412	11
11352	735413	4302
11362	838962	11
11363	838973	11
11364	838984	11
11365	838995	11
11366	839006	11
11367	839017	11
11368	739756	11
11369	839028	11
11370	739767	29
11371	839039	11
11372	839050	11
11374	739816	11
11375	739827	11
11376	739838	11
11377	839061	11
11378	839072	11
11379	839083	11
11382	739878	22
11383	839105	11
11386	739922	19
11387	839127	11
11388	839138	11
11391	839171	11
11393	739962	20
11403	839270	11
11404	740003	20
11410	839325	11
11417	839402	11
11419	839424	11
11427	839512	11
11428	839523	11
11429	740044	189
11434	839578	11
11455	839809	11
11456	839820	11
11542	840733	11
11547	840788	11
11554	840865	11
11559	840920	11
11594	741834	1611
11649	743612	105
11685	743717	78
11711	743795	66
11730	842713	11
11732	842735	11
11753	743918	66
11754	842944	11
11755	842955	11
11756	842966	11
11757	842977	11
11758	842988	11
11759	743984	11
11761	843010	11
11762	843021	11
11763	743995	30
11764	843032	11
11768	843043	11
11770	843054	11
11771	843065	11
11772	744155	20
11773	843076	11
11774	843087	11
11777	843098	11
11778	843109	11
11779	843120	11
11780	843131	11
11801	843340	11
11807	843406	11
11808	843417	11
11823	843582	11
11825	843604	11
11847	843835	11
11928	844682	11
11945	844869	11
11950	744363	20
11967	845089	11
12070	846200	11
12083	846332	11
12147	847014	11
12148	847025	11
12149	847036	11
12151	847047	11
12152	744824	30
12153	744854	20
12154	847058	11
12155	847069	11
12157	847091	11
12158	847102	11
12160	847113	11
12161	847124	11
12165	847157	11
12167	847168	11
12168	847179	11
12169	847190	11
12173	847234	11
12174	847245	11
12187	744954	85
12192	847421	11
12199	847498	11
12209	847608	11
12216	847685	11
12229	847828	11
12238	745059	295
12319	848796	11
12324	848851	11
12343	849060	11
12355	745354	57
12398	745411	570
12438	850083	11
12478	850523	11
12482	745981	1369
```
