## Supplementary material for "Deep-mining of vertebrate genomes reveals an unexpected diversity of endogenous viral elements": pref_filter2.index

```
0	16898	7
1	16905	7
2	0	16
4	16	7
7	23	7
8	16912	7
9	30	25
11	55	17
12	72	27
13	99	8
15	107	17
17	16919	8
18	124	8
19	132	8
20	16927	8
22	16935	8
23	23905	18
24	23923	17
27	16943	8
28	16951	8
29	16959	8
31	23940	25
32	23965	37
33	24002	8
42	24010	19
45	24029	29
47	16967	8
48	24058	17
49	24075	8
51	24083	8
52	140	380
53	520	8
54	528	35
65	563	291
87	854	17
112	871	27
117	898	65
130	963	18
173	981	17
183	998	18
194	24091	647
198	16975	9
211	24738	48
213	24786	276
234	25062	9
236	25071	9
239	25080	26
373	16984	9
388	25106	209
392	16993	9
393	25315	9
394	17002	9
397	17011	9
400	17020	9
401	25324	29
404	17029	9
405	17038	9
406	17047	9
407	17056	9
408	25353	103
410	1016	9
412	1025	49
415	1074	28
416	17065	9
417	1102	9
421	1111	27
439	17074	9
480	1138	9
514	1147	115
562	1262	169
571	17083	9
583	1431	26
586	17092	9
588	1457	35
602	25456	9
606	25465	1877
628	27342	9
650	17101	9
661	27351	9
704	17110	9
714	27360	9
726	17119	9
780	17128	9
781	27369	9
784	17137	9
786	17146	9
787	17155	9
789	27378	74
792	27452	9
793	27461	19
794	17164	9
796	17173	9
797	17182	9
798	17191	9
799	17200	9
800	17209	9
802	27480	18
806	17218	9
807	17227	9
808	17236	9
810	27498	9
811	27507	9
812	17245	9
814	27516	9
824	27525	9
845	27534	51
872	27585	9
899	27594	28
900	27622	49
936	27671	9
966	27680	9
975	17254	9
978	17263	9
982	27689	36
994	27725	9
1047	27734	74
1170	17272	10
1176	17282	10
1178	17292	10
1179	17302	10
1180	17312	10
1181	27808	10
1183	27818	68
1184	17322	10
1185	17332	10
1186	27886	19
1189	17342	10
1192	27905	52
1193	17352	10
1194	27957	10
1197	17362	10
1198	27967	19
1201	27986	10
1203	17372	10
1205	27996	37
1206	28033	10
1229	28043	29
1230	28072	21
1243	28093	437
1269	28530	66
1294	17382	10
1295	17392	10
1303	28596	10
1355	17402	10
1374	28606	27
1386	28633	10
1407	28643	10
1445	17412	10
1467	1492	10
1490	1502	28
1503	1530	92
1517	1622	30
1523	17422	10
1543	17432	10
1556	1652	37
1560	17442	10
1564	1689	32
1568	1721	20
1569	17452	10
1570	17462	10
1571	17472	10
1573	1741	84
1575	1825	19
1576	17482	10
1577	17492	10
1578	17502	10
1580	17512	10
1581	1844	36
1582	1880	19
1583	17522	10
1585	1899	16
1586	1915	10
1587	17532	10
1590	17542	10
1592	1925	10
1595	1935	10
1596	1945	10
1629	17552	10
1661	17562	10
1683	17572	10
1684	1955	28
1689	1983	19
1747	17582	10
1774	17592	10
1823	2002	110
1860	17602	10
1897	17612	10
1939	2112	10
1942	2122	10
1952	2132	19
1956	2151	71
1960	17622	10
1962	2222	36
1963	17632	10
1967	2258	37
1968	17642	10
1969	17652	10
1970	17662	10
1972	17672	10
1975	2295	10
1976	2305	10
1978	2315	10
1979	2325	10
1980	2335	10
1982	3575	19
1984	17682	10
1985	3594	10
1986	17692	10
1987	3604	18
1989	3622	37
2013	17702	10
2021	3659	19
2026	17712	10
2027	3678	99
2050	3777	31
2053	17722	10
2139	17732	10
2173	17742	10
2183	3808	10
2197	3818	20
2252	3838	128
2281	2345	10
2284	2355	10
2290	17752	10
2293	17762	10
2296	17772	10
2305	17782	10
2334	17792	10
2337	2365	10
2346	17802	10
2350	2375	10
2352	17812	10
2354	17822	10
2355	17832	10
2356	2385	19
2358	17842	10
2359	17852	10
2360	17862	10
2361	17872	10
2364	17882	10
2365	2404	10
2366	17892	10
2367	2414	37
2368	2451	19
2369	2470	19
2370	2489	10
2372	2499	21
2373	17902	10
2374	17912	10
2377	2520	20
2379	2540	10
2417	2550	29
2445	2579	50
2530	2629	10
2531	17922	10
2556	17932	10
2565	17942	10
2590	17952	10
2643	17962	10
2645	17972	10
2692	17982	10
2719	17992	10
2744	2639	20
2746	18002	10
2747	2659	19
2749	18012	10
2750	18022	10
2751	18032	10
2752	2678	19
2753	18042	10
2754	18052	10
2755	2697	10
2756	2707	18
2759	2725	10
2762	2735	10
2763	2745	30
2764	2775	10
2770	2785	10
2772	18062	10
2789	2795	10
2822	18072	10
2826	2805	10
2854	2815	10
2868	18082	10
2923	18092	10
2977	18102	10
2982	18112	10
3036	2825	10
3108	18122	10
3114	3966	10
3118	3976	10
3119	3986	20
3129	18132	10
3136	18142	10
3137	18152	10
3138	18162	10
3139	4006	20
3140	18172	10
3141	18182	10
3143	4026	48
3144	4074	19
3145	18192	10
3146	4093	26
3148	18202	10
3150	4119	10
3152	18212	10
3153	4129	10
3155	4139	28
3156	2835	31
3158	2866	19
3162	18222	10
3163	2885	19
3165	18232	10
3166	18242	10
3199	2904	28
3218	18252	10
3253	2932	20
3327	2952	27
3335	18262	10
3363	2979	566
3367	18272	10
3467	3545	10
3473	18282	10
3482	3555	10
3510	3565	10
3521	4167	56
3527	18292	10
3528	4223	20
3529	18302	10
3530	18312	10
3531	18322	10
3532	18332	10
3533	18342	10
3534	18352	10
3535	4243	10
3537	18362	10
3538	4253	19
3540	18372	10
3541	18382	10
3543	18392	10
3544	18402	10
3545	18412	10
3546	18422	10
3548	4272	10
3549	4282	19
3552	4301	20
3554	4321	20
3556	4341	10
3557	4351	10
3581	18432	10
3706	18442	10
3741	4361	10
3765	18452	10
3785	18462	10
3819	18472	10
3820	18482	10
3828	4371	10
3855	18492	10
3861	18502	10
3894	4381	10
3911	18512	10
3920	18522	10
3921	4391	20
3922	18532	10
3923	18542	10
3924	18552	10
3925	18562	10
3926	18572	10
3927	4411	10
3929	18582	10
3930	18592	10
3932	4421	19
3933	18602	10
3934	18612	10
3935	4440	10
3936	4450	20
3937	18622	10
3939	18632	10
3942	4470	28
3945	18642	10
3946	18652	10
3947	18662	10
3949	18672	10
3989	18682	10
4002	4498	17
4130	18692	10
4147	4515	423
4168	4938	49
4200	18702	10
4211	18712	10
4249	4987	10
4251	18722	10
4252	18732	10
4290	18742	10
4294	4997	38
4312	18752	10
4313	18762	10
4314	18772	10
4315	18782	10
4316	18792	10
4317	18802	10
4318	5035	22
4320	18812	10
4321	5057	10
4322	5067	10
4323	5077	10
4326	5087	10
4327	18822	10
4328	18832	10
4329	5097	39
4331	18842	10
4332	5136	36
4338	18852	10
4343	18862	10
4372	18872	10
4373	18882	10
4377	5172	10
4394	18892	10
4403	18902	10
4426	18912	10
4508	5182	10
4522	18922	10
4643	18932	10
4678	18942	10
4680	18952	10
4687	5192	28
4697	5220	318
4704	18962	10
4705	5538	20
4706	18972	10
4708	18982	10
4709	18992	10
4711	5558	10
4712	19002	10
4716	5568	10
4717	19012	10
4718	19022	10
4719	19032	10
4720	19042	10
4722	5578	97
4723	19052	10
4726	5675	10
4729	19062	10
4730	19072	10
4735	5685	10
4757	19082	10
4769	19092	10
4774	19102	10
4786	5695	226
4803	5921	10
4808	5931	19
4931	19112	10
4937	5950	28
4938	5978	91
4989	19122	10
5076	19132	10
5079	19142	10
5094	6069	30
5096	19152	10
5097	6099	29
5098	6128	19
5100	19162	10
5101	19172	10
5103	6147	19
5106	6166	21
5107	6187	10
5109	6197	30
5111	19182	10
5112	19192	10
5114	6227	40
5115	19202	10
5116	6267	10
5117	6277	36
5118	19212	10
5119	6313	10
5122	19222	10
5125	19232	10
5136	6323	10
5161	19242	10
5273	19252	10
5274	6333	10
5276	19262	10
5329	19272	10
5387	6343	10
5431	19282	10
5462	19292	10
5467	19302	10
5488	19312	10
5489	6353	20
5490	19322	10
5492	19332	10
5493	19342	10
5494	19352	10
5495	19362	10
5500	6373	10
5501	6383	20
5502	19372	10
5503	19382	10
5504	19392	10
5506	6403	88
5507	19402	10
5513	6491	10
5514	19412	10
5515	19422	10
5517	19432	10
5549	6501	30
5553	6531	20
5593	6551	17
5600	19442	10
5668	19452	10
5700	6568	10
5701	6578	39
5722	6617	28
5733	19462	10
5754	6645	18
5773	19472	10
5802	19482	10
5833	19492	10
5856	19502	10
5880	19512	10
5882	19522	10
5884	19532	10
5885	6663	20
5886	19542	10
5888	6683	28
5890	19552	10
5891	19562	10
5894	19572	10
5895	19582	10
5896	19592	10
5897	19602	10
5898	19612	10
5899	19622	10
5904	6711	29
5905	19632	10
5906	19642	10
5910	19652	10
5926	6740	10
5949	19662	10
5990	6750	19
6052	19672	10
6060	19682	10
6165	6769	10
6172	6779	10
6204	6789	10
6207	19692	10
6218	19702	10
6249	6799	10
6258	6809	20
6272	19712	10
6273	19722	10
6274	6829	10
6276	19732	10
6278	6839	20
6279	19742	10
6280	6859	19
6282	6878	26
6283	6904	19
6284	6923	10
6285	19752	10
6286	19762	10
6287	19772	10
6288	19782	10
6289	19792	10
6291	19802	10
6293	6933	10
6295	6943	29
6297	19812	10
6298	19822	10
6299	19832	10
6301	19842	10
6314	6972	10
6338	6982	63
6355	19852	10
6365	7045	19
6392	19862	10
6498	7064	27
6557	7091	49
6563	7140	10
6601	19872	10
6617	19882	10
6650	7150	19
6664	19892	10
6668	19902	10
6669	7169	27
6671	19912	10
6672	19922	10
6674	19932	10
6675	19942	10
6676	19952	10
6678	19962	10
6679	19972	10
6680	19982	10
6682	7196	47
6683	19992	10
6688	20002	10
6689	20012	10
6690	20022	10
6691	20032	10
6693	7243	10
6706	20042	10
6717	20052	10
6747	20062	10
6751	20072	10
6757	20082	10
6769	7253	20
6844	20092	10
6875	7273	10
6877	20102	10
6878	20112	10
6897	20122	10
7001	20132	10
7029	7283	10
7030	20142	10
7035	20152	10
7036	20162	10
7039	20172	10
7042	20182	10
7054	7293	10
7056	20192	10
7060	20202	10
7062	20212	10
7063	7303	19
7064	20222	10
7066	20232	10
7067	20242	10
7068	7322	18
7069	20252	10
7070	7340	19
7071	20262	10
7072	20272	10
7073	20282	10
7075	20292	10
7077	7359	19
7079	20302	10
7081	20312	10
7083	20322	10
7084	20332	10
7085	20342	10
7096	20352	10
7098	7378	42
7102	20362	10
7109	20372	10
7143	20382	10
7157	20392	10
7236	20402	10
7269	7420	77
7312	20412	10
7341	7497	129
7383	20422	10
7388	20432	10
7425	20442	10
7436	7626	10
7443	20452	10
7448	20462	10
7452	7636	10
7458	20472	10
7459	20482	10
7460	20492	10
7462	20502	10
7463	20512	10
7465	20522	10
7466	7646	26
7467	20532	10
7469	20542	10
7471	20552	10
7473	7672	29
7476	7701	17
7477	20562	10
7490	7718	31
7494	20572	10
7501	7749	29
7509	7778	52
7512	7830	30
7535	20582	10
7546	20592	10
7628	20602	10
7674	20612	10
7717	20622	10
7778	20632	10
7812	20642	10
7822	7860	10
7826	7870	10
7829	20652	10
7835	20662	10
7840	7880	21
7843	20672	10
7844	20682	10
7846	20692	10
7847	20702	10
7848	20712	10
7851	20722	10
7852	20732	10
7853	20742	10
7854	20752	10
7855	20762	10
7856	7901	20
7857	7921	10
7858	20772	10
7859	20782	10
7860	7931	10
7862	7941	28
7863	20792	10
7865	20802	10
7867	20812	10
7869	20822	10
7880	7969	10
7882	20832	10
7886	20842	10
7893	20852	10
7901	7979	74
7905	8053	10
7927	20862	10
7954	20872	10
8018	8063	1698
8020	20882	10
8068	9761	28
8166	20892	10
8200	20902	10
8220	20912	10
8229	9789	19
8232	20922	10
8234	20932	10
8235	20942	10
8236	20952	10
8239	20962	10
8240	9808	28
8242	20972	10
8243	20982	10
8244	20992	10
8246	21002	10
8247	21012	10
8248	21022	10
8249	9836	10
8250	21032	10
8251	21042	10
8252	21052	10
8255	21062	10
8256	21072	10
8257	21082	10
8259	21092	10
8261	9846	10
8278	21102	10
8285	9856	41
8286	21112	10
8302	9897	10
8337	9907	10
8346	9917	10
8412	21122	10
8462	21132	10
8469	21142	10
8488	21152	10
8524	9927	10
8559	21162	10
8567	21172	10
8579	9937	10
8592	21182	10
8599	21192	10
8621	9947	39
8624	21202	10
8627	21212	10
8628	21222	10
8629	9986	10
8631	21232	10
8632	21242	10
8633	9996	10
8634	21252	10
8635	21262	10
8636	21272	10
8637	21282	10
8638	21292	10
8639	10006	10
8640	21302	10
8642	10016	21
8643	21312	10
8645	21322	10
8646	21332	10
8647	10037	20
8649	21342	10
8651	21352	10
8666	21362	10
8668	21372	10
8670	21382	10
8677	21392	10
8678	10057	18
8750	10075	10
8804	21402	10
8837	21412	10
8855	21422	10
8909	21432	10
8916	21442	10
8951	21452	10
8954	21462	10
8956	21472	10
8984	21482	10
8996	21492	10
9016	21502	10
9019	21512	10
9020	10085	10
9021	21522	10
9024	10095	10
9027	21532	10
9030	10105	20
9031	21542	10
9032	10125	20
9034	21552	10
9039	10145	20
9041	10165	19
9056	10184	10
9062	21562	10
9068	10194	10
9095	10204	20
9142	10224	10
9196	21572	10
9246	21582	10
9247	21592	10
9249	21602	10
9253	10234	29
9301	10263	10
9306	21612	10
9307	21622	10
9350	21632	10
9391	21642	10
9405	21652	10
9408	21662	10
9410	21672	10
9411	21682	10
9413	21692	10
9414	10273	10
9416	21702	10
9418	10283	19
9419	21712	10
9420	21722	10
9421	21732	10
9423	21742	10
9424	10302	28
9426	21752	10
9430	10330	10
9431	21762	10
9432	21772	10
9435	21782	10
9447	10340	32
9454	21792	10
9455	21802	10
9509	21812	10
9524	21822	10
9531	21832	10
9579	21842	10
9588	21852	10
9598	21862	10
9604	10372	19
9645	10391	2058
9698	21872	10
9736	21882	10
9739	21892	10
9780	21902	10
9793	21912	10
9797	21922	10
9800	12449	19
9802	21932	10
9803	21942	10
9808	21952	10
9810	21962	10
9811	21972	10
9812	21982	10
9813	21992	10
9814	22002	10
9815	22012	10
9819	12468	20
9822	12488	10
9823	22022	10
9824	22032	10
9825	12498	10
9827	22042	10
9830	12508	82
9846	22052	10
9852	22062	10
9913	22072	10
9914	12590	19
9922	22082	10
9978	12609	45
9981	22092	10
9990	22102	10
10028	22112	11
10041	12654	21
10169	22123	11
10191	22134	11
10192	12675	21
10193	22145	11
10194	22156	11
10195	12696	22
10197	22167	11
10199	22178	11
10200	12718	11
10201	12729	20
10202	22189	11
10203	22200	11
10204	22211	11
10205	12749	11
10206	22222	11
10207	22233	11
10208	22244	11
10209	22255	11
10210	22266	11
10211	22277	11
10213	22288	11
10214	22299	11
10215	22310	11
10216	12760	11
10218	22321	11
10237	12771	11
10242	22332	11
10243	22343	11
10257	12782	32
10282	22354	11
10369	22365	11
10371	22376	11
10402	12814	30
10409	12844	20
10419	12864	31
10421	22387	11
10424	22398	11
10483	12895	733
10558	22409	11
10561	22420	11
10576	22431	11
10582	22442	11
10583	22453	11
10584	22464	11
10585	22475	11
10586	13628	11
10587	22486	11
10589	22497	11
10590	22508	11
10591	13639	11
10593	22519	11
10596	22530	11
10597	22541	11
10599	22552	11
10600	22563	11
10601	22574	11
10604	22585	11
10605	22596	11
10606	22607	11
10607	22618	11
10609	22629	11
10611	22640	11
10628	22651	11
10648	22662	11
10653	22673	11
10662	13650	21
10670	22684	11
10672	22695	11
10674	13671	414
10696	22706	11
10772	14085	11
10779	14096	11
10791	22717	11
10812	14107	20
10815	22728	11
10874	14127	884
10947	22739	11
10950	15011	21
10953	22750	11
10973	22761	11
10974	15032	20
10975	22772	11
10976	22783	11
10980	15052	11
10981	15063	20
10982	22794	11
10984	15083	11
10985	15094	11
10986	15105	11
10987	22805	11
10988	22816	11
10991	15116	20
10992	22827	11
10995	22838	11
10996	22849	11
10997	22860	11
11000	22871	11
11001	15136	11
11004	15147	21
11019	22882	11
11026	15168	11
11034	15179	150
11054	22893	11
11065	22904	11
11086	22915	11
11087	15329	167
11182	22926	11
11185	22937	11
11203	15496	331
11300	22948	11
11308	22959	11
11352	15827	81
11362	22970	11
11363	22981	11
11364	22992	11
11365	23003	11
11366	23014	11
11367	23025	11
11368	15908	11
11369	23036	11
11370	15919	20
11371	23047	11
11372	23058	11
11374	15939	11
11375	15950	11
11376	15961	11
11377	23069	11
11378	23080	11
11379	23091	11
11382	15972	22
11383	23102	11
11386	15994	19
11387	23113	11
11388	23124	11
11391	23135	11
11393	16013	11
11403	23146	11
11404	16024	11
11410	23157	11
11417	23168	11
11419	23179	11
11427	23190	11
11428	23201	11
11429	16035	11
11434	23212	11
11455	23223	11
11456	23234	11
11542	23245	11
11547	23256	11
11554	23267	11
11559	23278	11
11594	16046	300
11649	16346	40
11685	16386	20
11711	16406	20
11730	23289	11
11732	23300	11
11753	16426	30
11754	23311	11
11755	23322	11
11756	23333	11
11757	23344	11
11758	23355	11
11759	16456	11
11761	23366	11
11762	23377	11
11763	16467	21
11764	23388	11
11768	23399	11
11770	23410	11
11771	23421	11
11772	16488	20
11773	23432	11
11774	23443	11
11777	23454	11
11778	23465	11
11779	23476	11
11780	23487	11
11801	23498	11
11807	23509	11
11808	23520	11
11823	23531	11
11825	23542	11
11847	23553	11
11928	23564	11
11945	23575	11
11950	16508	11
11967	23586	11
12070	23597	11
12083	23608	11
12147	23619	11
12148	23630	11
12149	23641	11
12151	23652	11
12152	16519	21
12153	16540	20
12154	23663	11
12155	23674	11
12157	23685	11
12158	23696	11
12160	23707	11
12161	23718	11
12165	23729	11
12167	23740	11
12168	23751	11
12169	23762	11
12173	23773	11
12174	23784	11
12187	16560	20
12192	23795	11
12199	23806	11
12209	23817	11
12216	23828	11
12229	23839	11
12238	16580	119
12319	23850	11
12324	23861	11
12343	23872	11
12355	16699	21
12398	16720	167
12438	23883	11
12478	23894	11
12482	16887	11
```
