## Supplementary material for "Deep-mining of vertebrate genomes reveals an unexpected diversity of endogenous viral elements": pref_rescore1.index

```
0	81253	9
1	81262	9
2	112858	9
3	0	19
4	112867	3301
5	19	20
6	39	19
7	58	28
8	81271	9
9	86	9
10	95	20
11	115	10
12	125	10
13	135	10
14	145	21
15	166	10
16	176	21
17	81280	10
18	197	197
19	394	345
20	81290	10
21	739	20
22	81300	10
23	759	10
24	769	10
25	779	30
26	809	51
27	81310	10
28	81320	10
29	81330	10
30	860	20
31	880	2035
32	116168	3217
33	2915	2624
34	119385	82
35	119467	436
36	81340	10
37	119903	65
38	81350	10
39	119968	423
40	120391	2124
41	5539	1324
42	6863	10
43	6873	51
44	6924	32
45	6956	112
46	7068	10645
47	81360	10
48	122515	383
49	122898	363
50	123261	367
51	123628	387
52	124015	1775
53	17713	130
54	17843	10
55	81370	10
56	17853	4091
57	21944	41
58	81380	10
59	21985	782
60	81390	10
61	22767	20
62	22787	22
63	22809	1366
64	24175	21
65	24196	17086
66	125790	1190
67	126980	1948
68	81400	10
69	81410	10
70	41282	20
71	41302	33
72	41335	296
73	41631	20
74	41651	21
75	41672	5781
76	128928	146
77	81420	10
78	81430	10
79	129074	1803
80	130877	111
81	130988	192
82	131180	101
83	131281	482
84	131763	81
85	131844	32
86	131876	19
87	131895	84
88	131979	15545
89	47453	136
90	47589	2336
91	49925	261
92	81440	10
93	50186	314
94	50500	162
95	50662	491
96	81450	10
97	51153	39
98	51192	151
99	51343	21
100	81460	11
101	335334	11
102	81471	11
103	335345	11
104	51364	293
105	51657	1950
106	53607	452
107	81482	11
108	335356	11
109	81493	11
110	54059	21
111	335367	11
112	54080	778
113	81504	11
114	335378	11
115	54858	3138
116	57996	202
117	58198	11
118	227648	121
119	227769	125
120	227894	1166
121	81515	11
122	335389	11
123	81526	11
124	335400	11
125	147524	2926
126	229060	100
127	229160	347
128	81537	11
129	229507	144
130	229651	4754
131	355914	173
132	335411	11
133	356087	465
134	234405	130
135	81548	11
136	234535	164
137	335422	11
138	81559	11
139	335433	11
140	356552	84
141	81570	11
142	234699	41
143	335444	11
144	81581	11
145	234740	90
146	335455	11
147	234830	631
148	81592	11
149	335466	11
150	356636	469
151	81603	11
152	81614	11
153	357105	22
154	335477	11
155	335488	11
156	235461	21
157	81625	11
158	422547	11
159	335499	11
160	357127	43
161	235482	32
162	357170	55
163	235514	22
164	235536	381
165	81636	11
166	335510	11
167	422558	11
168	81647	11
169	335521	11
170	357225	2524
171	81658	11
172	235917	760
173	236677	199
174	236876	21
175	236897	40
176	236937	534
177	237471	215
178	359749	166
179	237686	21
180	237707	22
181	237729	54
182	359915	38
183	237783	1477
184	359953	679
185	422569	11
186	360632	31
187	360663	22
188	360685	21
189	360706	54
190	360760	45
191	360805	22
192	360827	95
193	335532	11
194	360922	11
195	239260	1428
196	150450	32
197	335543	11
198	335554	11
199	150482	22
200	150504	22
201	150526	63
202	335565	11
203	335576	11
204	335587	11
205	150589	52
206	335598	11
207	335609	11
208	178994	11
209	335620	11
210	150641	73
211	150714	181
212	150895	41
213	150936	22
214	335631	11
215	240688	132
216	179005	11
217	335642	11
218	179016	11
219	335653	11
220	58209	216
221	179027	11
222	335664	11
223	179038	11
224	335675	11
225	240820	42
226	179049	11
227	240862	105
228	58425	34
229	335686	11
230	58459	360
231	240967	21
232	240988	265
233	58819	260
234	241253	145
235	179060	11
236	241398	200
237	59079	1129
238	241598	11
239	241609	269
240	60208	82
241	360933	153
242	335697	11
243	179071	11
244	335708	11
245	179082	11
246	361086	553
247	361639	33
248	361672	41
249	335719	11
250	179093	11
251	335730	11
252	361713	77
253	179104	11
254	335741	11
255	361790	61
256	179115	11
257	60290	23
258	335752	11
259	179126	11
260	335763	11
261	60313	2753
262	241878	21
263	179137	11
264	335774	11
265	179148	11
266	335785	11
267	241899	2221
268	179159	11
269	335796	11
270	361851	1395
271	363246	156
272	363402	32
273	363434	161
274	179170	11
275	335807	11
276	363595	533
277	364128	135
278	179181	11
279	335818	11
280	364263	32
281	364295	137
282	335829	11
283	335840	11
284	244120	96
285	63066	20
286	63086	2211
287	335851	11
288	335862	11
289	364432	472
290	244216	32
291	335873	11
292	244248	30
293	335884	11
294	244278	81
295	244359	22
296	244381	21
297	335895	11
298	244402	203
299	364904	51
300	364955	395
301	335906	11
302	65297	33
303	335917	11
304	65330	79
305	422580	11
306	335928	11
307	422591	11
308	335939	11
309	422602	11
310	335950	11
311	244605	22
312	422613	11
313	244627	45
314	65409	22
315	244672	234
316	365350	231
317	335961	11
318	335972	11
319	422624	11
320	335983	11
321	422635	11
322	65431	1867
323	335994	11
324	244906	118
325	365581	22
326	365603	55
327	245024	31
328	422646	11
329	336005	11
330	422657	11
331	365658	54
332	336016	11
333	245055	450
334	365712	71
335	365783	82
336	422668	11
337	245505	122
338	336027	11
339	365865	22
340	422679	11
341	422690	11
342	365887	156
343	67298	33
344	67331	161
345	245627	34
346	366043	3309
347	67492	154
348	245661	122
349	336038	11
350	422701	11
351	336049	11
352	422712	11
353	67646	42
354	336060	11
355	422723	11
356	336071	11
357	67688	190
358	422734	11
359	336082	11
360	245783	21
361	422745	11
362	245804	42
363	245846	23
364	336093	11
365	245869	1307
366	67878	111
367	67989	201
368	422756	11
369	68190	212
370	336104	11
371	68402	70
372	247176	483
373	422767	11
374	68472	31
375	68503	196
376	247659	32
377	336115	11
378	422778	11
379	336126	11
380	369352	670
381	247691	22
382	422789	11
383	336137	11
384	422800	11
385	247713	71
386	247784	22
387	68699	71
388	247806	31
389	68770	132
390	336148	11
391	68902	245
392	422811	11
393	370022	11
394	336159	11
395	370033	22
396	370055	22
397	422822	11
398	370077	21
399	370098	21
400	336170	11
401	69147	11
402	69158	21
403	370119	21
404	422833	11
405	336181	11
406	336192	11
407	422844	11
408	69179	11
409	336203	11
410	370140	51
411	370191	95
412	247837	82
413	422855	11
414	370286	41
415	370327	11
416	336214	11
417	370338	31
418	422866	11
419	370369	20
420	370389	21
421	370410	11
422	370421	41
423	336225	11
424	247919	190
425	422877	11
426	370462	54
427	336236	11
428	370516	21
429	422888	11
430	336247	11
431	422899	11
432	370537	40
433	336258	11
434	422910	11
435	336269	11
436	370577	56
437	248109	35
438	370633	234
439	422921	11
440	248144	42
441	336280	11
442	248186	297
443	248483	280
444	336291	11
445	370867	112
446	248763	74
447	370979	46
448	336302	11
449	336313	11
450	422932	11
451	336324	11
452	422943	11
453	248837	11
454	336335	11
455	371025	21
456	422954	11
457	179192	11
458	81669	11
459	336346	11
460	336357	11
461	248848	21
462	336368	11
463	371046	33
464	336379	11
465	336390	11
466	248869	64
467	336401	11
468	371079	43
469	371122	33
470	248933	233
471	336412	11
472	336423	11
473	336434	11
474	371155	33
475	336445	11
476	371188	32
477	371220	22
478	336456	11
479	371242	84
480	249166	41
481	336467	11
482	336478	11
483	336489	11
484	371326	610
485	249207	728
486	336500	11
487	371936	22
488	336511	11
489	336522	11
490	371958	31
491	336533	11
492	336544	11
493	371989	23
494	336555	11
495	336566	11
496	336577	11
497	336588	11
498	372012	22
499	249935	34
500	336599	11
501	249969	93
502	372034	252
503	250062	22
504	250084	22
505	336610	11
506	250106	153
507	372286	22
508	336621	11
509	336632	11
510	336643	11
511	336654	11
512	336665	11
513	336676	11
514	372308	18892
515	336687	11
516	336698	11
517	336709	11
518	336720	11
519	250259	113
520	250372	22
521	336731	11
522	336742	11
523	250394	62
524	250456	21
525	250477	406
526	336753	11
527	250883	21
528	250904	55
529	336764	11
530	336775	11
531	336786	11
532	336797	11
533	336808	11
534	336819	11
535	336830	11
536	336841	11
537	250959	31
538	336852	11
539	250990	22
540	336863	11
541	251012	33
542	336874	11
543	336885	11
544	336896	11
545	336907	11
546	336918	11
547	336929	11
548	251045	22
549	336940	11
550	251067	166
551	422965	11
552	251233	22
553	336951	11
554	251255	89
555	422976	11
556	251344	23
557	336962	11
558	336973	11
559	422987	11
560	251367	32
561	251399	21
562	251420	31
563	251451	22
564	336984	11
565	422998	11
566	251473	42
567	336995	11
568	423009	11
569	337006	11
570	423020	11
571	337017	11
572	251515	155
573	423031	11
574	337028	11
575	423042	11
576	337039	11
577	423053	11
578	337050	11
579	423064	11
580	337061	11
581	251670	297
582	251967	86
583	252053	34
584	423075	11
585	337072	11
586	423086	11
587	337083	11
588	252087	132
589	337094	11
590	252219	31
591	423097	11
592	337105	11
593	423108	11
594	337116	11
595	337127	11
596	337138	11
597	423119	11
598	337149	11
599	337160	11
600	423130	11
601	337171	11
602	252250	21
603	252271	138
604	423141	11
605	252409	125
606	252534	825
607	337182	11
608	150958	33
609	423152	11
610	150991	33
611	337193	11
612	423163	11
613	337204	11
614	151024	32
615	423174	11
616	337215	11
617	337226	11
618	423185	11
619	337237	11
620	423196	11
621	179203	11
622	337248	11
623	423207	11
624	179214	11
625	337259	11
626	151056	90
627	423218	11
628	151146	203
629	179225	11
630	151349	51
631	337270	11
632	423229	11
633	179236	11
634	337281	11
635	423240	11
636	179247	11
637	151400	11
638	337292	11
639	423251	11
640	151411	33
641	151444	190
642	179258	11
643	337303	11
644	423262	11
645	179269	11
646	337314	11
647	423273	11
648	337325	11
649	151634	43
650	179280	11
651	81680	11
652	423284	11
653	423295	11
654	423306	11
655	423317	11
656	423328	11
657	423339	11
658	423350	11
659	423361	11
660	151677	68
661	151745	124
662	151869	142
663	152011	78
664	423372	11
665	152089	193
666	423383	11
667	152282	366
668	423394	11
669	152648	32
670	423405	11
671	423416	11
672	423427	11
673	423438	11
674	152680	21
675	423449	11
676	423460	11
677	423471	11
678	423482	11
679	423493	11
680	423504	11
681	152701	44
682	423515	11
683	152745	22
684	152767	195
685	423526	11
686	423537	11
687	152962	33
688	423548	11
689	423559	11
690	423570	11
691	152995	32
692	153027	22
693	423581	11
694	423592	11
695	153049	44
696	423603	11
697	423614	11
698	423625	11
699	423636	11
700	423647	11
701	423658	11
702	423669	11
703	423680	11
704	423691	11
705	153093	22
706	423702	11
707	423713	11
708	153115	124
709	423724	11
710	153239	91
711	153330	89
712	423735	11
713	423746	11
714	153419	62
715	153481	32
716	423757	11
717	423768	11
718	423779	11
719	423790	11
720	153513	482
721	153995	136
722	154131	73
723	154204	42
724	154246	91
725	423801	11
726	423812	11
727	423823	11
728	423834	11
729	423845	11
730	423856	11
731	423867	11
732	423878	11
733	423889	11
734	423900	11
735	423911	11
736	154337	21
737	423922	11
738	423933	11
739	154358	182
740	154540	21
741	423944	11
742	423955	11
743	423966	11
744	423977	11
745	423988	11
746	423999	11
747	154561	42
748	424010	11
749	424021	11
750	424032	11
751	424043	11
752	154603	161
753	424054	11
754	424065	11
755	154764	102
756	179291	11
757	154866	33
758	424076	11
759	179302	11
760	154899	430
761	424087	11
762	155329	337
763	155666	31
764	179313	11
765	424098	11
766	424109	11
767	179324	11
768	155697	225
769	424120	11
770	155922	21
771	179335	11
772	424131	11
773	179346	11
774	155943	53
775	424142	11
776	179357	11
777	253359	22
778	253381	41
779	424153	11
780	179368	11
781	253422	11
782	424164	11
783	253433	22
784	179379	11
785	253455	21
786	424175	11
787	424186	11
788	253476	23
789	253499	11
790	253510	22
791	179390	11
792	253532	11
793	253543	11
794	424197	11
795	253554	21
796	424208	11
797	179401	11
798	424219	11
799	179412	11
800	424230	11
801	253575	21
802	253596	51
803	253647	42
804	253689	22
805	253711	32
806	179423	11
807	424241	11
808	179434	11
809	253743	31
810	253774	42
811	253816	11
812	424252	11
813	253827	21
814	253848	11
815	253859	403
816	179445	11
817	424263	11
818	179456	11
819	424274	11
820	254262	51
821	179467	11
822	424285	11
823	179478	11
824	254313	31
825	424296	11
826	254344	33
827	179489	11
828	254377	44
829	424307	11
830	424318	11
831	179500	11
832	254421	104
833	254525	110
834	424329	11
835	179511	11
836	424340	11
837	254635	31
838	179522	11
839	424351	11
840	179533	11
841	424362	11
842	254666	21
843	179544	11
844	424373	11
845	254687	43
846	254730	42
847	179555	11
848	424384	11
849	337336	11
850	254772	73
851	254845	192
852	255037	32
853	81691	11
854	255069	62
855	255131	182
856	424395	11
857	424406	11
858	255313	42
859	255355	23
860	424417	11
861	255378	22
862	424428	11
863	424439	11
864	424450	11
865	424461	11
866	424472	11
867	424483	11
868	424494	11
869	255400	22
870	424505	11
871	255422	53
872	255475	32
873	424516	11
874	424527	11
875	424538	11
876	424549	11
877	424560	11
878	255507	56
879	255563	44
880	424571	11
881	424582	11
882	255607	31
883	255638	22
884	255660	23
885	255683	22
886	424593	11
887	424604	11
888	424615	11
889	424626	11
890	424637	11
891	255705	45
892	424648	11
893	255750	53
894	424659	11
895	424670	11
896	424681	11
897	255803	22
898	424692	11
899	255825	101
900	255926	32
901	255958	112
902	424703	11
903	256070	31
904	424714	11
905	424725	11
906	256101	10536
907	424736	11
908	424747	11
909	155996	100
910	424758	11
911	424769	11
912	156096	21
913	424780	11
914	424791	11
915	424802	11
916	424813	11
917	424824	11
918	156117	22
919	424835	11
920	156139	66
921	156205	70
922	424846	11
923	424857	11
924	424868	11
925	424879	11
926	424890	11
927	156275	22
928	424901	11
929	156297	21
930	156318	22
931	424912	11
932	424923	11
933	156340	33
934	424934	11
935	156373	21
936	156394	4586
937	424945	11
938	424956	11
939	424967	11
940	424978	11
941	424989	11
942	425000	11
943	425011	11
944	425022	11
945	425033	11
946	425044	11
947	425055	11
948	425066	11
949	425077	11
950	266637	84
951	425088	11
952	266721	65
953	266786	32
954	266818	31
955	425099	11
956	425110	11
957	425121	11
958	425132	11
959	425143	11
960	266849	62
961	266911	52
962	425154	11
963	266963	22
964	425165	11
965	425176	11
966	266985	22
967	425187	11
968	425198	11
969	425209	11
970	425220	11
971	425231	11
972	425242	11
973	267007	23
974	267030	44
975	425253	11
976	425264	11
977	425275	11
978	425286	11
979	267074	22
980	267096	11
981	425297	11
982	267107	11
983	425308	11
984	425319	11
985	267118	52
986	425330	11
987	425341	11
988	425352	11
989	425363	11
990	267170	22
991	267192	66
992	425374	11
993	425385	11
994	267258	53
995	425396	11
996	267311	23
997	267334	2001
998	425407	11
999	425418	11
1000	425429	12
1001	425441	12
1002	425453	12
1003	160980	34
1004	161014	24
1005	161038	84
1006	425465	12
1007	425477	12
1008	425489	12
1009	161122	187
1010	425501	12
1011	161309	36
1012	425513	12
1013	425525	12
1014	425537	12
1015	425549	12
1016	161345	56
1017	425561	12
1018	425573	12
1019	425585	12
1020	425597	12
1021	269335	490
1022	161401	12
1023	161413	156
1024	425609	12
1025	161569	32
1026	425621	12
1027	425633	12
1028	425645	12
1029	425657	12
1030	161601	12
1031	425669	12
1032	161613	35
1033	425681	12
1034	425693	12
1035	425705	12
1036	179566	12
1037	425717	12
1038	179578	12
1039	161648	43
1040	269825	33
1041	425729	12
1042	425741	12
1043	179590	12
1044	337347	12
1045	81702	12
1046	269858	85
1047	269943	1174
1048	271117	156
1049	425753	12
1050	161691	32
1051	425765	12
1052	425777	12
1053	161723	12
1054	425789	12
1055	425801	12
1056	425813	12
1057	425825	12
1058	425837	12
1059	425849	12
1060	271273	34
1061	425861	12
1062	425873	12
1063	425885	12
1064	425897	12
1065	161735	45
1066	425909	12
1067	271307	23
1068	425921	12
1069	425933	12
1070	425945	12
1071	425957	12
1072	161780	35
1073	425969	12
1074	271330	22
1075	425981	12
1076	425993	12
1077	161815	42
1078	271352	23
1079	271375	23
1080	161857	74
1081	426005	12
1082	271398	24
1083	426017	12
1084	426029	12
1085	426041	12
1086	271422	23
1087	426053	12
1088	271445	23
1089	426065	12
1090	426077	12
1091	426089	12
1092	161931	22
1093	426101	12
1094	426113	12
1095	271468	23
1096	426125	12
1097	426137	12
1098	426149	12
1099	426161	12
1100	426173	12
1101	426185	12
1102	426197	12
1103	426209	12
1104	161953	65
1105	271491	102
1106	426221	12
1107	271593	23
1108	426233	12
1109	426245	12
1110	426257	12
1111	271616	113
1112	426269	12
1113	162018	62
1114	426281	12
1115	426293	12
1116	162080	12
1117	426305	12
1118	271729	286
1119	426317	12
1120	426329	12
1121	426341	12
1122	426353	12
1123	426365	12
1124	162092	45
1125	426377	12
1126	426389	12
1127	426401	12
1128	162137	205
1129	426413	12
1130	426425	12
1131	272015	137
1132	162342	122
1133	426437	12
1134	162464	33
1135	272152	23
1136	272175	96
1137	426449	12
1138	426461	12
1139	426473	12
1140	426485	12
1141	272271	90
1142	272361	85
1143	426497	12
1144	272446	76
1145	272522	213
1146	426509	12
1147	426521	12
1148	426533	12
1149	426545	12
1150	426557	12
1151	272735	329
1152	426569	12
1153	273064	301
1154	162497	185
1155	162682	42
1156	179602	12
1157	162724	22
1158	426581	12
1159	162746	93
1160	179614	12
1161	162839	34
1162	426593	12
1163	179626	12
1164	162873	22
1165	179638	12
1166	179650	12
1167	426605	12
1168	162895	72
1169	179662	12
1170	426617	12
1171	179674	12
1172	426629	12
1173	337359	12
1174	162967	56
1175	179686	12
1176	426641	12
1177	163023	23
1178	179698	12
1179	337371	12
1180	426653	12
1181	163046	62
1182	337383	12
1183	163108	12
1184	179710	12
1185	81714	12
1186	163120	12
1187	163132	22
1188	163154	23
1189	426665	12
1190	163177	33
1191	163210	22
1192	163232	12
1193	81726	12
1194	163244	63
1195	163307	53
1196	163360	1088
1197	179722	12
1198	164448	12
1199	337395	12
1200	426677	12
1201	164460	12
1202	164472	22
1203	81738	12
1204	179734	12
1205	164494	12
1206	164506	12
1207	337407	12
1208	164518	22
1209	164540	35
1210	426689	12
1211	81750	12
1212	179746	12
1213	337419	12
1214	81762	12
1215	426701	12
1216	179758	12
1217	337431	12
1218	81774	12
1219	426713	12
1220	179770	12
1221	337443	12
1222	426725	12
1223	81786	12
1224	164575	80
1225	179782	12
1226	337455	12
1227	426737	12
1228	81798	12
1229	164655	268
1230	164923	12
1231	179794	12
1232	337467	12
1233	426749	12
1234	81810	12
1235	179806	12
1236	337479	12
1237	426761	12
1238	81822	12
1239	179818	12
1240	337491	12
1241	426773	12
1242	81834	12
1243	164935	3833
1244	179830	12
1245	81846	12
1246	81858	12
1247	391200	183
1248	81870	12
1249	81882	12
1250	391383	22
1251	391405	145
1252	81894	12
1253	81906	12
1254	81918	12
1255	81930	12
1256	81942	12
1257	81954	12
1258	391550	42
1259	391592	22
1260	391614	41
1261	391655	23
1262	81966	12
1263	391678	43
1264	391721	83
1265	81978	12
1266	81990	12
1267	82002	12
1268	82014	12
1269	391804	22
1270	82026	12
1271	391826	398
1272	82038	12
1273	82050	12
1274	82062	12
1275	82074	12
1276	82086	12
1277	82098	12
1278	392224	22
1279	82110	12
1280	82122	12
1281	82134	12
1282	392246	82
1283	392328	97
1284	82146	12
1285	82158	12
1286	82170	12
1287	82182	12
1288	392425	23
1289	392448	128
1290	82194	12
1291	392576	58
1292	82206	12
1293	82218	12
1294	82230	12
1295	82242	12
1296	82254	12
1297	82266	12
1298	82278	12
1299	82290	12
1300	392634	33
1301	82302	12
1302	82314	12
1303	392667	134
1304	82326	12
1305	82338	12
1306	82350	12
1307	426785	12
1308	82362	12
1309	426797	12
1310	82374	12
1311	426809	12
1312	82386	12
1313	426821	12
1314	392801	42
1315	82398	12
1316	426833	12
1317	82410	12
1318	392843	33
1319	392876	34
1320	426845	12
1321	82422	12
1322	426857	12
1323	82434	12
1324	82446	12
1325	426869	12
1326	82458	12
1327	426881	12
1328	82470	12
1329	426893	12
1330	426905	12
1331	82482	12
1332	426917	12
1333	82494	12
1334	426929	12
1335	82506	12
1336	426941	12
1337	82518	12
1338	426953	12
1339	82530	12
1340	426965	12
1341	82542	12
1342	426977	12
1343	82554	12
1344	426989	12
1345	82566	12
1346	427001	12
1347	82578	12
1348	427013	12
1349	82590	12
1350	392910	23
1351	427025	12
1352	82602	12
1353	427037	12
1354	82614	12
1355	427049	12
1356	82626	12
1357	427061	12
1358	392933	12
1359	82638	12
1360	427073	12
1361	82650	12
1362	427085	12
1363	82662	12
1364	392945	2012
1365	427097	12
1366	394957	33
1367	82674	12
1368	427109	12
1369	82686	12
1370	427121	12
1371	82698	12
1372	427133	12
1373	82710	12
1374	394990	12
1375	395002	133
1376	427145	12
1377	82722	12
1378	395135	43
1379	427157	12
1380	82734	12
1381	395178	32
1382	427169	12
1383	82746	12
1384	427181	12
1385	82758	12
1386	273365	22
1387	427193	12
1388	82770	12
1389	273387	42
1390	273429	32
1391	427205	12
1392	82782	12
1393	427217	12
1394	82794	12
1395	427229	12
1396	82806	12
1397	427241	12
1398	82818	12
1399	427253	12
1400	82830	12
1401	427265	12
1402	82842	12
1403	273461	22
1404	273483	63
1405	337503	12
1406	179842	12
1407	273546	42
1408	82854	12
1409	82866	12
1410	273588	42
1411	82878	12
1412	82890	12
1413	273630	22
1414	82902	12
1415	82914	12
1416	82926	12
1417	82938	12
1418	82950	12
1419	82962	12
1420	82974	12
1421	82986	12
1422	82998	12
1423	83010	12
1424	83022	12
1425	83034	12
1426	83046	12
1427	273652	33
1428	83058	12
1429	83070	12
1430	273685	491
1431	274176	33
1432	83082	12
1433	83094	12
1434	83106	12
1435	83118	12
1436	83130	12
1437	83142	12
1438	83154	12
1439	83166	12
1440	83178	12
1441	427277	12
1442	427289	12
1443	427301	12
1444	427313	12
1445	427325	12
1446	427337	12
1447	427349	12
1448	395210	35
1449	427361	12
1450	427373	12
1451	427385	12
1452	427397	12
1453	427409	12
1454	395245	44
1455	427421	12
1456	427433	12
1457	427445	12
1458	427457	12
1459	427469	12
1460	427481	12
1461	395289	963
1462	427493	12
1463	427505	12
1464	427517	12
1465	274209	43
1466	427529	12
1467	274252	138
1468	427541	12
1469	396252	43
1470	427553	12
1471	427565	12
1472	427577	12
1473	427589	12
1474	274390	55
1475	396295	22
1476	396317	23
1477	427601	12
1478	427613	12
1479	396340	23
1480	427625	12
1481	274445	45
1482	427637	12
1483	427649	12
1484	396363	34
1485	396397	32
1486	427661	12
1487	427673	12
1488	427685	12
1489	427697	12
1490	274490	289
1491	337515	12
1492	427709	12
1493	337527	12
1494	396429	22
1495	427721	12
1496	396451	34
1497	337539	12
1498	396485	42
1499	427733	12
1500	337551	12
1501	396527	119
1502	427745	12
1503	396646	12
1504	396658	24
1505	337563	12
1506	396682	165
1507	274779	127
1508	396847	22
1509	396869	125
1510	337575	12
1511	274906	22
1512	274928	82
1513	427757	12
1514	337587	12
1515	275010	33
1516	396994	22
1517	397016	9470
1518	275043	53
1519	275096	54
1520	427769	12
1521	337599	12
1522	427781	12
1523	337611	12
1524	427793	12
1525	337623	12
1526	275150	33
1527	275183	47
1528	427805	12
1529	337635	12
1530	275230	108
1531	275338	24
1532	427817	12
1533	337647	12
1534	427829	12
1535	337659	12
1536	427841	12
1537	337671	12
1538	427853	12
1539	275362	57
1540	337683	12
1541	427865	12
1542	337695	12
1543	337707	12
1544	275419	168
1545	427877	12
1546	275587	42
1547	275629	246
1548	337719	12
1549	275875	53
1550	427889	12
1551	337731	12
1552	275928	22
1553	427901	12
1554	337743	12
1555	427913	12
1556	275950	12
1557	337755	12
1558	427925	12
1559	337767	12
1560	427937	12
1561	275962	12
1562	337779	12
1563	427949	12
1564	275974	500
1565	276474	12
1566	337791	12
1567	427961	12
1568	276486	12
1569	337803	12
1570	337815	12
1571	427973	12
1572	276498	23
1573	276521	12
1574	276533	42
1575	276575	12
1576	337827	12
1577	427985	12
1578	337839	12
1579	276587	22
1580	427997	12
1581	276609	22
1582	276631	12
1583	337851	12
1584	428009	12
1585	276643	33
1586	276676	53
1587	337863	12
1588	276729	33
1589	276762	22
1590	428021	12
1591	276784	84
1592	276868	33
1593	276901	23
1594	276924	32
1595	276956	12
1596	276968	43
1597	277011	22
1598	337875	12
1599	428033	12
1600	337887	12
1601	428045	12
1602	337899	12
1603	277033	111
1604	277144	23
1605	83190	12
1606	179854	12
1607	428057	12
1608	428069	12
1609	428081	12
1610	428093	12
1611	428105	12
1612	428117	12
1613	428129	12
1614	428141	12
1615	428153	12
1616	428165	12
1617	428177	12
1618	428189	12
1619	428201	12
1620	277167	23
1621	428213	12
1622	428225	12
1623	428237	12
1624	428249	12
1625	428261	12
1626	277190	94
1627	428273	12
1628	428285	12
1629	428297	12
1630	428309	12
1631	428321	12
1632	428333	12
1633	428345	12
1634	428357	12
1635	428369	12
1636	428381	12
1637	428393	12
1638	277284	42
1639	428405	12
1640	428417	12
1641	428429	12
1642	277326	23
1643	428441	12
1644	428453	12
1645	428465	12
1646	428477	12
1647	428489	12
1648	428501	12
1649	428513	12
1650	428525	12
1651	428537	12
1652	277349	22
1653	277371	23
1654	428549	12
1655	277394	23
1656	428561	12
1657	277417	52
1658	428573	12
1659	428585	12
1660	428597	12
1661	428609	12
1662	428621	12
1663	428633	12
1664	428645	12
1665	428657	12
1666	428669	12
1667	428681	12
1668	277469	36
1669	428693	12
1670	277505	24
1671	428705	12
1672	428717	12
1673	428729	12
1674	277529	32
1675	428741	12
1676	277561	32
1677	428753	12
1678	428765	12
1679	428777	12
1680	428789	12
1681	428801	12
1682	428813	12
1683	428825	12
1684	277593	105
1685	277698	23
1686	428837	12
1687	428849	12
1688	428861	12
1689	277721	74
1690	337911	12
1691	428873	12
1692	337923	12
1693	277795	34
1694	428885	12
1695	337935	12
1696	428897	12
1697	337947	12
1698	277829	22
1699	428909	12
1700	428921	12
1701	337959	12
1702	428933	12
1703	337971	12
1704	428945	12
1705	337983	12
1706	277851	42
1707	428957	12
1708	277893	23
1709	337995	12
1710	277916	23
1711	428969	12
1712	338007	12
1713	428981	12
1714	277939	23
1715	338019	12
1716	428993	12
1717	338031	12
1718	429005	12
1719	338043	12
1720	429017	12
1721	277962	34
1722	338055	12
1723	429029	12
1724	338067	12
1725	277996	75
1726	429041	12
1727	429053	12
1728	338079	12
1729	429065	12
1730	338091	12
1731	429077	12
1732	338103	12
1733	429089	12
1734	338115	12
1735	429101	12
1736	278071	43
1737	338127	12
1738	429113	12
1739	338139	12
1740	278114	23
1741	429125	12
1742	338151	12
1743	429137	12
1744	338163	12
1745	429149	12
1746	278137	23
1747	338175	12
1748	429161	12
1749	338187	12
1750	429173	12
1751	338199	12
1752	429185	12
1753	338211	12
1754	429197	12
1755	338223	12
1756	278160	122
1757	278282	22
1758	429209	12
1759	338235	12
1760	83202	12
1761	179866	12
1762	278304	43
1763	429221	12
1764	278347	23
1765	429233	12
1766	278370	62
1767	429245	12
1768	278432	24
1769	429257	12
1770	429269	12
1771	429281	12
1772	429293	12
1773	429305	12
1774	429317	12
1775	429329	12
1776	429341	12
1777	429353	12
1778	278456	73
1779	429365	12
1780	429377	12
1781	429389	12
1782	278529	32
1783	429401	12
1784	429413	12
1785	278561	24
1786	429425	12
1787	429437	12
1788	429449	12
1789	429461	12
1790	429473	12
1791	429485	12
1792	429497	12
1793	429509	12
1794	278585	22
1795	429521	12
1796	429533	12
1797	278607	52
1798	429545	12
1799	429557	12
1800	429569	12
1801	429581	12
1802	429593	12
1803	429605	12
1804	278659	23
1805	429617	12
1806	429629	12
1807	278682	89
1808	429641	12
1809	429653	12
1810	429665	12
1811	429677	12
1812	429689	12
1813	429701	12
1814	429713	12
1815	278771	34
1816	429725	12
1817	429737	12
1818	429749	12
1819	278805	43
1820	429761	12
1821	278848	34
1822	429773	12
1823	278882	790
1824	429785	12
1825	429797	12
1826	429809	12
1827	429821	12
1828	429833	12
1829	279672	47
1830	429845	12
1831	429857	12
1832	429869	12
1833	429881	12
1834	429893	12
1835	429905	12
1836	429917	12
1837	429929	12
1838	279719	23
1839	429941	12
1840	429953	12
1841	429965	12
1842	429977	12
1843	279742	45
1844	429989	12
1845	338247	12
1846	430001	12
1847	430013	12
1848	338259	12
1849	430025	12
1850	279787	22
1851	338271	12
1852	430037	12
1853	338283	12
1854	279809	43
1855	430049	12
1856	338295	12
1857	430061	12
1858	338307	12
1859	430073	12
1860	338319	12
1861	430085	12
1862	279852	75
1863	338331	12
1864	430097	12
1865	338343	12
1866	338355	12
1867	338367	12
1868	430109	12
1869	338379	12
1870	430121	12
1871	338391	12
1872	430133	12
1873	338403	12
1874	430145	12
1875	279927	24
1876	338415	12
1877	279951	47
1878	430157	12
1879	338427	12
1880	430169	12
1881	338439	12
1882	430181	12
1883	338451	12
1884	430193	12
1885	430205	12
1886	279998	24
1887	338463	12
1888	430217	12
1889	338475	12
1890	338487	12
1891	430229	12
1892	338499	12
1893	430241	12
1894	280022	75
1895	280097	103
1896	338511	12
1897	430253	12
1898	338523	12
1899	430265	12
1900	338535	12
1901	280200	73
1902	280273	75
1903	280348	73
1904	430277	12
1905	338547	12
1906	430289	12
1907	338559	12
1908	280421	135
1909	280556	22
1910	430301	12
1911	280578	44
1912	280622	43
1913	338571	12
1914	430313	12
1915	430325	12
1916	280665	73
1917	280738	145
1918	338583	12
1919	430337	12
1920	280883	24
1921	338595	12
1922	280907	23
1923	430349	12
1924	83214	12
1925	179878	12
1926	280930	45
1927	280975	74
1928	338607	12
1929	338619	12
1930	281049	62
1931	338631	12
1932	338643	12
1933	338655	12
1934	338667	12
1935	338679	12
1936	338691	12
1937	338703	12
1938	338715	12
1939	281111	33
1940	281144	42
1941	281186	84
1942	281270	12
1943	338727	12
1944	338739	12
1945	338751	12
1946	338763	12
1947	338775	12
1948	281282	53
1949	338787	12
1950	338799	12
1951	281335	35
1952	281370	163
1953	338811	12
1954	338823	12
1955	338835	12
1956	281533	12
1957	338847	12
1958	406486	22
1959	406508	23
1960	338859	12
1961	406531	23
1962	406554	12
1963	338871	12
1964	406566	23
1965	406589	23
1966	406612	23
1967	281545	12
1968	338883	12
1969	338895	12
1970	338907	12
1971	406635	22
1972	338919	12
1973	406657	22
1974	406679	22
1975	406701	12
1976	406713	95
1977	406808	23
1978	406831	63
1979	406894	24
1980	406918	33
1981	406951	22
1982	406973	12
1983	406985	22
1984	338931	12
1985	407007	12
1986	338943	12
1987	407019	12
1988	407031	32
1989	407063	12
1990	338955	12
1991	407075	44
1992	407119	23
1993	338967	12
1994	338979	12
1995	407142	23
1996	338991	12
1997	407165	23
1998	339003	12
1999	339015	12
2000	339027	12
2001	339039	12
2002	339051	12
2003	339063	12
2004	339075	12
2005	407188	22
2006	339087	12
2007	339099	12
2008	407210	44
2009	339111	12
2010	339123	12
2011	339135	12
2012	339147	12
2013	339159	12
2014	339171	12
2015	339183	12
2016	339195	12
2017	339207	12
2018	339219	12
2019	339231	12
2020	407254	405
2021	407659	34
2022	339243	12
2023	339255	12
2024	339267	12
2025	407693	22
2026	339279	12
2027	407715	2851
2028	339291	12
2029	339303	12
2030	339315	12
2031	339327	12
2032	281557	54
2033	339339	12
2034	281611	23
2035	339351	12
2036	339363	12
2037	339375	12
2038	339387	12
2039	281634	22
2040	339399	12
2041	281656	90
2042	281746	42
2043	339411	12
2044	281788	23
2045	339423	12
2046	430361	12
2047	339435	12
2048	281811	34
2049	430373	12
2050	281845	52
2051	339447	12
2052	339459	12
2053	430385	12
2054	339471	12
2055	430397	12
2056	339483	12
2057	281897	33
2058	281930	33
2059	430409	12
2060	339495	12
2061	430421	12
2062	281963	42
2063	339507	12
2064	282005	42
2065	339519	12
2066	430433	12
2067	339531	12
2068	430445	12
2069	282047	23
2070	282070	95
2071	339543	12
2072	430457	12
2073	339555	12
2074	430469	12
2075	339567	12
2076	430481	12
2077	282165	23
2078	339579	12
2079	430493	12
2080	339591	12
2081	339603	12
2082	430505	12
2083	339615	12
2084	430517	12
2085	339627	12
2086	282188	23
2087	282211	23
2088	430529	12
2089	339639	12
2090	339651	12
2091	430541	12
2092	339663	12
2093	430553	12
2094	339675	12
2095	339687	12
2096	430565	12
2097	339699	12
2098	430577	12
2099	282234	43
2100	339711	12
2101	430589	12
2102	282277	23
2103	339723	12
2104	282300	34
2105	430601	12
2106	339735	12
2107	430613	12
2108	339747	12
2109	430625	12
2110	339759	12
2111	339771	12
2112	282334	44
2113	282378	35
2114	430637	12
2115	339783	12
2116	430649	12
2117	339795	12
2118	83226	12
2119	179890	12
2120	430661	12
2121	430673	12
2122	430685	12
2123	430697	12
2124	282413	23
2125	430709	12
2126	430721	12
2127	430733	12
2128	430745	12
2129	430757	12
2130	430769	12
2131	282436	184
2132	430781	12
2133	282620	132
2134	430793	12
2135	430805	12
2136	430817	12
2137	430829	12
2138	430841	12
2139	430853	12
2140	430865	12
2141	430877	12
2142	282752	33
2143	430889	12
2144	430901	12
2145	430913	12
2146	430925	12
2147	430937	12
2148	430949	12
2149	430961	12
2150	430973	12
2151	282785	32
2152	282817	23
2153	430985	12
2154	282840	217
2155	430997	12
2156	431009	12
2157	431021	12
2158	431033	12
2159	431045	12
2160	431057	12
2161	431069	12
2162	431081	12
2163	283057	179
2164	431093	12
2165	431105	12
2166	431117	12
2167	431129	12
2168	431141	12
2169	431153	12
2170	283236	33
2171	431165	12
2172	431177	12
2173	431189	12
2174	431201	12
2175	431213	12
2176	431225	12
2177	431237	12
2178	431249	12
2179	431261	12
2180	283269	22
2181	283291	23
2182	283314	23
2183	283337	32
2184	431273	12
2185	431285	12
2186	431297	12
2187	283369	24
2188	431309	12
2189	431321	12
2190	431333	12
2191	283393	32
2192	431345	12
2193	283425	42
2194	431357	12
2195	431369	12
2196	431381	12
2197	283467	72
2198	431393	12
2199	283539	23
2200	431405	12
2201	283562	163
2202	431417	12
2203	431429	12
2204	431441	12
2205	431453	12
2206	431465	12
2207	339807	12
2208	431477	12
2209	339819	12
2210	410566	123
2211	431489	12
2212	339831	12
2213	431501	12
2214	339843	12
2215	431513	12
2216	339855	12
2217	431525	12
2218	339867	12
2219	431537	12
2220	283725	22
2221	339879	12
2222	431549	12
2223	339891	12
2224	431561	12
2225	339903	12
2226	283747	23
2227	431573	12
2228	283770	58
2229	431585	12
2230	339915	12
2231	283828	116
2232	431597	12
2233	339927	12
2234	410689	131
2235	431609	12
2236	339939	12
2237	431621	12
2238	410820	34
2239	339951	12
2240	283944	23
2241	431633	12
2242	339963	12
2243	431645	12
2244	283967	53
2245	339975	12
2246	431657	12
2247	339987	12
2248	410854	22
2249	410876	77
2250	431669	12
2251	339999	12
2252	284020	52
2253	431681	12
2254	340011	12
2255	410953	24
2256	410977	23
2257	411000	23
2258	431693	12
2259	340023	12
2260	431705	12
2261	340035	12
2262	431717	12
2263	340047	12
2264	431729	12
2265	411023	23
2266	340059	12
2267	431741	12
2268	340071	12
2269	411046	35
2270	431753	12
2271	340083	12
2272	431765	12
2273	340095	12
2274	431777	12
2275	340107	12
2276	431789	12
2277	411081	22
2278	431801	12
2279	411103	35
2280	411138	23
2281	411161	32
2282	340119	12
2283	431813	12
2284	411193	23
2285	340131	12
2286	83238	12
2287	179902	12
2288	431825	12
2289	411216	52
2290	431837	12
2291	411268	124
2292	411392	73
2293	431849	12
2294	431861	12
2295	284072	62
2296	431873	12
2297	431885	12
2298	411465	33
2299	411498	24
2300	431897	12
2301	431909	12
2302	431921	12
2303	431933	12
2304	431945	12
2305	431957	12
2306	431969	12
2307	284134	34
2308	411522	126
2309	431981	12
2310	431993	12
2311	284168	34
2312	432005	12
2313	432017	12
2314	432029	12
2315	411648	22
2316	284202	23
2317	432041	12
2318	432053	12
2319	432065	12
2320	411670	23
2321	432077	12
2322	432089	12
2323	284225	126
2324	411693	22
2325	432101	12
2326	432113	12
2327	411715	144
2328	432125	12
2329	432137	12
2330	432149	12
2331	432161	12
2332	432173	12
2333	432185	12
2334	432197	12
2335	432209	12
2336	284351	23
2337	411859	43
2338	411902	33
2339	432221	12
2340	432233	12
2341	432245	12
2342	432257	12
2343	432269	12
2344	411935	22
2345	432281	12
2346	432293	12
2347	411957	33
2348	411990	33
2349	284374	92
2350	412023	43
2351	284466	23
2352	432305	12
2353	412066	22
2354	432317	12
2355	432329	12
2356	284489	34
2357	432341	12
2358	432353	12
2359	432365	12
2360	432377	12
2361	432389	12
2362	284523	22
2363	284545	22
2364	432401	12
2365	284567	12
2366	432413	12
2367	284579	12
2368	284591	12
2369	284603	34
2370	284637	63
2371	432425	12
2372	284700	12
2373	432437	12
2374	432449	12
2375	432461	12
2376	432473	12
2377	284712	12
2378	284724	23
2379	284747	12
2380	284759	42
2381	432485	12
2382	284801	84
2383	432497	12
2384	432509	12
2385	432521	12
2386	432533	12
2387	432545	12
2388	284885	45
2389	432557	12
2390	432569	12
2391	284930	23
2392	284953	52
2393	432581	12
2394	285005	22
2395	432593	12
2396	432605	12
2397	432617	12
2398	432629	12
2399	432641	12
2400	432653	12
2401	285027	23
2402	432665	12
2403	432677	12
2404	432689	12
2405	432701	12
2406	432713	12
2407	432725	12
2408	432737	12
2409	432749	12
2410	285050	115
2411	432761	12
2412	432773	12
2413	285165	22
2414	432785	12
2415	285187	180
2416	432797	12
2417	285367	12
2418	340143	12
2419	432809	12
2420	285379	178
2421	340155	12
2422	432821	12
2423	285557	73
2424	340167	12
2425	432833	12
2426	285630	23
2427	340179	12
2428	432845	12
2429	340191	12
2430	432857	12
2431	340203	12
2432	432869	12
2433	340215	12
2434	285653	44
2435	432881	12
2436	285697	23
2437	340227	12
2438	285720	113
2439	432893	12
2440	340239	12
2441	285833	12
2442	285845	22
2443	285867	23
2444	432905	12
2445	285890	12
2446	340251	12
2447	432917	12
2448	340263	12
2449	432929	12
2450	340275	12
2451	432941	12
2452	285902	90
2453	340287	12
2454	432953	12
2455	340299	12
2456	432965	12
2457	340311	12
2458	432977	12
2459	340323	12
2460	432989	12
2461	285992	53
2462	340335	12
2463	433001	12
2464	340347	12
2465	433013	12
2466	340359	12
2467	433025	12
2468	340371	12
2469	340383	12
2470	433037	12
2471	340395	12
2472	433049	12
2473	83250	12
2474	179914	12
2475	340407	12
2476	340419	12
2477	340431	12
2478	340443	12
2479	340455	12
2480	286045	56
2481	340467	12
2482	340479	12
2483	340491	12
2484	340503	12
2485	340515	12
2486	340527	12
2487	340539	12
2488	340551	12
2489	286101	23
2490	340563	12
2491	340575	12
2492	340587	12
2493	340599	12
2494	286124	23
2495	340611	12
2496	340623	12
2497	340635	12
2498	340647	12
2499	340659	12
2500	340671	12
2501	286147	22
2502	340683	12
2503	340695	12
2504	340707	12
2505	340719	12
2506	340731	12
2507	340743	12
2508	340755	12
2509	340767	12
2510	340779	12
2511	340791	12
2512	340803	12
2513	340815	12
2514	286169	44
2515	340827	12
2516	340839	12
2517	340851	12
2518	340863	12
2519	340875	12
2520	340887	12
2521	340899	12
2522	286213	72
2523	340911	12
2524	340923	12
2525	340935	12
2526	340947	12
2527	286285	22
2528	340959	12
2529	340971	12
2530	286307	84
2531	340983	12
2532	286391	36
2533	340995	12
2534	341007	12
2535	341019	12
2536	286427	62
2537	341031	12
2538	341043	12
2539	341055	12
2540	341067	12
2541	341079	12
2542	341091	12
2543	341103	12
2544	341115	12
2545	341127	12
2546	341139	12
2547	341151	12
2548	341163	12
2549	286489	33
2550	341175	12
2551	433061	12
2552	341187	12
2553	433073	12
2554	341199	12
2555	433085	12
2556	341211	12
2557	433097	12
2558	341223	12
2559	433109	12
2560	341235	12
2561	433121	12
2562	286522	22
2563	341247	12
2564	433133	12
2565	341259	12
2566	433145	12
2567	286544	84
2568	433157	12
2569	341271	12
2570	286628	43
2571	433169	12
2572	341283	12
2573	433181	12
2574	341295	12
2575	433193	12
2576	341307	12
2577	286671	53
2578	433205	12
2579	286724	12
2580	341319	12
2581	433217	12
2582	341331	12
2583	433229	12
2584	341343	12
2585	286736	53
2586	433241	12
2587	341355	12
2588	286789	34
2589	286823	166
2590	433253	12
2591	341367	12
2592	433265	12
2593	341379	12
2594	433277	12
2595	341391	12
2596	433289	12
2597	341403	12
2598	433301	12
2599	433313	12
2600	286989	66
2601	341415	12
2602	433325	12
2603	341427	12
2604	433337	12
2605	341439	12
2606	433349	12
2607	341451	12
2608	433361	12
2609	341463	12
2610	433373	12
2611	287055	77
2612	287132	23
2613	341475	12
2614	433385	12
2615	341487	12
2616	433397	12
2617	341499	12
2618	433409	12
2619	341511	12
2620	433421	12
2621	341523	12
2622	83262	12
2623	287155	34
2624	287189	23
2625	287212	35
2626	179926	12
2627	433433	12
2628	287247	24
2629	433445	12
2630	433457	12
2631	433469	12
2632	433481	12
2633	287271	77
2634	433493	12
2635	433505	12
2636	433517	12
2637	433529	12
2638	433541	12
2639	287348	33
2640	433553	12
2641	433565	12
2642	433577	12
2643	433589	12
2644	433601	12
2645	433613	12
2646	287381	32
2647	287413	33
2648	287446	24
2649	433625	12
2650	433637	12
2651	433649	12
2652	287470	23
2653	433661	12
2654	433673	12
2655	287493	23
2656	433685	12
2657	433697	12
2658	287516	42
2659	287558	74
2660	433709	12
2661	433721	12
2662	433733	12
2663	287632	34
2664	433745	12
2665	433757	12
2666	433769	12
2667	433781	12
2668	433793	12
2669	433805	12
2670	341535	12
2671	433817	12
2672	341547	12
2673	287666	52
2674	287718	62
2675	433829	12
2676	341559	12
2677	341571	12
2678	433841	12
2679	287780	125
2680	341583	12
2681	433853	12
2682	341595	12
2683	433865	12
2684	341607	12
2685	433877	12
2686	341619	12
2687	341631	12
2688	433889	12
2689	287905	115
2690	288020	24
2691	288044	45
2692	341643	12
2693	433901	12
2694	341655	12
2695	288089	23
2696	288112	166
2697	288278	22
2698	433913	12
2699	341667	12
2700	288300	12
2701	288312	22
2702	341679	12
2703	433925	12
2704	341691	12
2705	433937	12
2706	341703	12
2707	433949	12
2708	341715	12
2709	433961	12
2710	288334	63
2711	341727	12
2712	433973	12
2713	341739	12
2714	433985	12
2715	341751	12
2716	433997	12
2717	341763	12
2718	434009	12
2719	341775	12
2720	434021	12
2721	341787	12
2722	434033	12
2723	341799	12
2724	341811	12
2725	434045	12
2726	288397	154
2727	341823	12
2728	288551	249
2729	288800	22
2730	288822	33
2731	434057	12
2732	341835	12
2733	434069	12
2734	341847	12
2735	434081	12
2736	83274	12
2737	341859	12
2738	434093	12
2739	288855	197
2740	83286	12
2741	289052	55
2742	341871	12
2743	434105	12
2744	289107	12
2745	289119	22
2746	83298	12
2747	289141	12
2748	289153	23
2749	341883	12
2750	434117	12
2751	341895	12
2752	289176	12
2753	83310	12
2754	434129	12
2755	289188	32
2756	289220	12
2757	434141	12
2758	289232	32
2759	289264	12
2760	289276	32
2761	289308	23
2762	289331	64
2763	289395	12
2764	289407	12
2765	289419	22
2766	83322	12
2767	289441	179
2768	289620	22
2769	289642	33
2770	289675	12
2771	289687	22
2772	341907	12
2773	289709	22
2774	434153	12
2775	83334	12
2776	289731	12
2777	341919	12
2778	434165	12
2779	289743	33
2780	83346	12
2781	341931	12
2782	289776	23
2783	434177	12
2784	83358	12
2785	341943	12
2786	434189	12
2787	83370	12
2788	341955	12
2789	289799	32
2790	434201	12
2791	289831	52
2792	341967	12
2793	83382	12
2794	434213	12
2795	289883	68
2796	341979	12
2797	83394	12
2798	289951	76
2799	434225	12
2800	341991	12
2801	83406	12
2802	434237	12
2803	83418	12
2804	342003	12
2805	179938	12
2806	434249	12
2807	83430	12
2808	290027	34
2809	342015	12
2810	290061	54
2811	290115	66
2812	179950	12
2813	434261	12
2814	342027	12
2815	83442	12
2816	434273	12
2817	434285	12
2818	290181	22
2819	434297	12
2820	434309	12
2821	434321	12
2822	434333	12
2823	290203	82
2824	434345	12
2825	290285	22
2826	290307	12
2827	434357	12
2828	290319	23
2829	290342	23
2830	434369	12
2831	434381	12
2832	434393	12
2833	434405	12
2834	434417	12
2835	434429	12
2836	434441	12
2837	434453	12
2838	179962	12
2839	434465	12
2840	179974	12
2841	434477	12
2842	179986	12
2843	434489	12
2844	179998	12
2845	434501	12
2846	180010	12
2847	434513	12
2848	180022	12
2849	434525	12
2850	180034	12
2851	434537	12
2852	290365	23
2853	180046	12
2854	290388	367
2855	434549	12
2856	180058	12
2857	434561	12
2858	180070	12
2859	180082	12
2860	180094	12
2861	180106	12
2862	180118	12
2863	290755	201
2864	180130	12
2865	290956	12
2866	180142	12
2867	180154	12
2868	180166	12
2869	180178	12
2870	434573	12
2871	290968	23
2872	180190	12
2873	180202	12
2874	434585	12
2875	180214	12
2876	434597	12
2877	180226	12
2878	434609	12
2879	290991	23
2880	180238	12
2881	434621	12
2882	434633	12
2883	291014	22
2884	180250	12
2885	180262	12
2886	291036	23
2887	434645	12
2888	434657	12
2889	180274	12
2890	434669	12
2891	291059	22
2892	180286	12
2893	434681	12
2894	180298	12
2895	434693	12
2896	180310	12
2897	434705	12
2898	180322	12
2899	83454	12
2900	83466	12
2901	291081	94
2902	180334	12
2903	434717	12
2904	83478	12
2905	180346	12
2906	291175	34
2907	291209	22
2908	291231	23
2909	434729	12
2910	180358	12
2911	83490	12
2912	434741	12
2913	180370	12
2914	291254	34
2915	83502	12
2916	291288	32
2917	434753	12
2918	180382	12
2919	83514	12
2920	434765	12
2921	180394	12
2922	291320	43
2923	83526	12
2924	291363	52
2925	434777	12
2926	180406	12
2927	291415	32
2928	83538	12
2929	434789	12
2930	180418	12
2931	291447	22
2932	83550	12
2933	434801	12
2934	180430	12
2935	291469	23
2936	291492	23
2937	83562	12
2938	291515	23
2939	434813	12
2940	180442	12
2941	291538	65
2942	83574	12
2943	434825	12
2944	180454	12
2945	83586	12
2946	180466	12
2947	434837	12
2948	83598	12
2949	180478	12
2950	434849	12
2951	83610	12
2952	180490	12
2953	434861	12
2954	83622	12
2955	180502	12
2956	291603	24
2957	434873	12
2958	291627	23
2959	180514	12
2960	83634	12
2961	291650	23
2962	434885	12
2963	291673	46
2964	291719	34
2965	180526	12
2966	434897	12
2967	83646	12
2968	180538	12
2969	434909	12
2970	83658	12
2971	291753	71
2972	180550	12
2973	434921	12
2974	291824	43
2975	83670	12
2976	180562	12
2977	434933	12
2978	83682	12
2979	180574	12
2980	342039	12
2981	434945	12
2982	434957	12
2983	291867	32
2984	434969	12
2985	434981	12
2986	291899	45
2987	434993	12
2988	435005	12
2989	435017	12
2990	435029	12
2991	435041	12
2992	435053	12
2993	291944	35
2994	435065	12
2995	435077	12
2996	435089	12
2997	435101	12
2998	435113	12
2999	291979	22
3000	435125	12
3001	435137	12
3002	435149	12
3003	435161	12
3004	435173	12
3005	435185	12
3006	435197	12
3007	435209	12
3008	435221	12
3009	435233	12
3010	435245	12
3011	435257	12
3012	435269	12
3013	292001	67
3014	292068	23
3015	435281	12
3016	292091	23
3017	435293	12
3018	435305	12
3019	435317	12
3020	435329	12
3021	292114	34
3022	435341	12
3023	435353	12
3024	435365	12
3025	435377	12
3026	292148	45
3027	435389	12
3028	435401	12
3029	435413	12
3030	435425	12
3031	435437	12
3032	292193	22
3033	435449	12
3034	435461	12
3035	435473	12
3036	292215	256
3037	292471	53
3038	435485	12
3039	435497	12
3040	435509	12
3041	435521	12
3042	435533	12
3043	435545	12
3044	435557	12
3045	292524	23
3046	435569	12
3047	292547	32
3048	292579	91
3049	435581	12
3050	435593	12
3051	435605	12
3052	435617	12
3053	292670	33
3054	435629	12
3055	435641	12
3056	435653	12
3057	435665	12
3058	435677	12
3059	435689	12
3060	435701	12
3061	83694	12
3062	435713	12
3063	83706	12
3064	435725	12
3065	83718	12
3066	292703	22
3067	435737	12
3068	83730	12
3069	435749	12
3070	292725	24
3071	83742	12
3072	435761	12
3073	292749	83
3074	292832	73
3075	292905	22
3076	83754	12
3077	435773	12
3078	83766	12
3079	435785	12
3080	83778	12
3081	292927	43
3082	292970	22
3083	435797	12
3084	83790	12
3085	83802	12
3086	292992	104
3087	435809	12
3088	83814	12
3089	435821	12
3090	293096	147
3091	83826	12
3092	435833	12
3093	83838	12
3094	293243	23
3095	293266	64
3096	435845	12
3097	435857	12
3098	83850	12
3099	435869	12
3100	83862	12
3101	293330	53
3102	435881	12
3103	83874	12
3104	435893	12
3105	83886	12
3106	435905	12
3107	83898	12
3108	435917	12
3109	293383	74
3110	83910	12
3111	435929	12
3112	83922	12
3113	435941	12
3114	293457	113
3115	83934	12
3116	435953	12
3117	83946	12
3118	293570	12
3119	293582	34
3120	293616	32
3121	293648	22
3122	435965	12
3123	293670	22
3124	83958	12
3125	435977	12
3126	83970	12
3127	435989	12
3128	83982	12
3129	436001	12
3130	83994	12
3131	293692	23
3132	436013	12
3133	84006	12
3134	436025	12
3135	84018	12
3136	436037	12
3137	436049	12
3138	84030	12
3139	293715	12
3140	436061	12
3141	84042	12
3142	293727	23
3143	293750	12
3144	293762	33
3145	436073	12
3146	293795	12
3147	293807	22
3148	180586	12
3149	293829	32
3150	293861	12
3151	293873	23
3152	342051	12
3153	293896	34
3154	293930	22
3155	293952	12
3156	293964	12
3157	84054	12
3158	293976	12
3159	293988	32
3160	84066	12
3161	294020	33
3162	84078	12
3163	294053	12
3164	84090	12
3165	84102	12
3166	84114	12
3167	84126	12
3168	294065	23
3169	84138	12
3170	294088	23
3171	84150	12
3172	84162	12
3173	84174	12
3174	84186	12
3175	84198	12
3176	84210	12
3177	84222	12
3178	84234	12
3179	84246	12
3180	84258	12
3181	84270	12
3182	84282	12
3183	84294	12
3184	84306	12
3185	84318	12
3186	84330	12
3187	294111	68
3188	294179	42
3189	84342	12
3190	84354	12
3191	436085	12
3192	436097	12
3193	436109	12
3194	436121	12
3195	436133	12
3196	436145	12
3197	294221	32
3198	294253	23
3199	294276	12
3200	436157	12
3201	436169	12
3202	294288	12
3203	436181	12
3204	294300	23
3205	436193	12
3206	436205	12
3207	436217	12
3208	436229	12
3209	436241	12
3210	294323	23
3211	436253	12
3212	436265	12
3213	436277	12
3214	436289	12
3215	436301	12
3216	294346	116
3217	436313	12
3218	436325	12
3219	294462	57
3220	436337	12
3221	294519	23
3222	436349	12
3223	436361	12
3224	436373	12
3225	436385	12
3226	436397	12
3227	436409	12
3228	436421	12
3229	436433	12
3230	180598	12
3231	436445	12
3232	294542	23
3233	180610	12
3234	436457	12
3235	294565	73
3236	180622	12
3237	436469	12
3238	180634	12
3239	294638	23
3240	436481	12
3241	294661	23
3242	294684	32
3243	180646	12
3244	436493	12
3245	180658	12
3246	436505	12
3247	180670	12
3248	294716	22
3249	436517	12
3250	180682	12
3251	436529	12
3252	436541	12
3253	294738	12
3254	180694	12
3255	436553	12
3256	180706	12
3257	436565	12
3258	180718	12
3259	436577	12
3260	180730	12
3261	436589	12
3262	180742	12
3263	436601	12
3264	180754	12
3265	436613	12
3266	180766	12
3267	436625	12
3268	436637	12
3269	294750	61
3270	180778	12
3271	436649	12
3272	180790	12
3273	436661	12
3274	180802	12
3275	294811	32
3276	436673	12
3277	180814	12
3278	436685	12
3279	294843	55
3280	180826	12
3281	180838	12
3282	436697	12
3283	180850	12
3284	436709	12
3285	180862	12
3286	294898	24
3287	294922	24
3288	436721	12
3289	180874	12
3290	436733	12
3291	294946	34
3292	180886	12
3293	436745	12
3294	180898	12
3295	436757	12
3296	180910	12
3297	436769	12
3298	294980	33
3299	180922	12
3300	295013	23
3301	436781	12
3302	180934	12
3303	436793	12
3304	180946	12
3305	295036	33
3306	180958	12
3307	180970	12
3308	180982	12
3309	180994	12
3310	181006	12
3311	181018	12
3312	181030	12
3313	295069	33
3314	181042	12
3315	181054	12
3316	295102	33
3317	436805	12
3318	342063	12
3319	295135	23
3320	342075	12
3321	342087	12
3322	342099	12
3323	342111	12
3324	342123	12
3325	342135	12
3326	342147	12
3327	295158	34
3328	342159	12
3329	295192	34
3330	342171	12
3331	181066	12
3332	342183	12
3333	181078	12
3334	342195	12
3335	181090	12
3336	342207	12
3337	181102	12
3338	342219	12
3339	181114	12
3340	342231	12
3341	181126	12
3342	342243	12
3343	181138	12
3344	342255	12
3345	181150	12
3346	342267	12
3347	181162	12
3348	342279	12
3349	295226	177
3350	412088	32
3351	181174	12
3352	342291	12
3353	181186	12
3354	342303	12
3355	181198	12
3356	342315	12
3357	181210	12
3358	342327	12
3359	181222	12
3360	181234	12
3361	412120	33
3362	342339	12
3363	412153	12
3364	181246	12
3365	342351	12
3366	295403	22
3367	181258	12
3368	181270	12
3369	295425	22
3370	295447	84
3371	342363	12
3372	342375	12
3373	342387	12
3374	295531	84
3375	181282	12
3376	342399	12
3377	295615	32
3378	342411	12
3379	342423	12
3380	181294	12
3381	342435	12
3382	181306	12
3383	295647	34
3384	342447	12
3385	342459	12
3386	181318	12
3387	342471	12
3388	181330	12
3389	342483	12
3390	181342	12
3391	342495	12
3392	181354	12
3393	342507	12
3394	181366	12
3395	181378	12
3396	295681	23
3397	342519	12
3398	181390	12
3399	342531	12
3400	181402	12
3401	342543	12
3402	295704	23
3403	181414	12
3404	342555	12
3405	181426	12
3406	342567	12
3407	181438	12
3408	342579	12
3409	181450	12
3410	342591	12
3411	295727	34
3412	181462	12
3413	342603	12
3414	181474	12
3415	342615	12
3416	181486	12
3417	342627	12
3418	181498	12
3419	342639	12
3420	295761	22
3421	181510	12
3422	342651	12
3423	181522	12
3424	342663	12
3425	181534	12
3426	342675	12
3427	181546	12
3428	295783	23
3429	181558	12
3430	342687	12
3431	181570	12
3432	436817	12
3433	436829	12
3434	181582	12
3435	342699	12
3436	295806	105
3437	436841	12
3438	181594	12
3439	342711	12
3440	181606	12
3441	342723	12
3442	181618	12
3443	342735	12
3444	181630	12
3445	342747	12
3446	181642	12
3447	342759	12
3448	181654	12
3449	342771	12
3450	295911	32
3451	295943	43
3452	181666	12
3453	342783	12
3454	181678	12
3455	295986	33
3456	342795	12
3457	181690	12
3458	342807	12
3459	181702	12
3460	181714	12
3461	342819	12
3462	181726	12
3463	296019	22
3464	342831	12
3465	181738	12
3466	296041	22
3467	296063	23
3468	342843	12
3469	181750	12
3470	296086	44
3471	436853	12
3472	342855	12
3473	342867	12
3474	342879	12
3475	296130	24
3476	342891	12
3477	342903	12
3478	342915	12
3479	342927	12
3480	296154	23
3481	296177	22
3482	296199	22
3483	342939	12
3484	342951	12
3485	342963	12
3486	296221	23
3487	84366	12
3488	342975	12
3489	342987	12
3490	84378	12
3491	296244	34
3492	342999	12
3493	84390	12
3494	343011	12
3495	84402	12
3496	343023	12
3497	84414	12
3498	181762	12
3499	343035	12
3500	181774	12
3501	412165	43
3502	343047	12
3503	181786	12
3504	343059	12
3505	296278	42
3506	181798	12
3507	296320	54
3508	343071	12
3509	412208	23
3510	296374	43
3511	412231	54
3512	296417	22
3513	343083	12
3514	181810	12
3515	343095	12
3516	181822	12
3517	343107	12
3518	181834	12
3519	412285	52
3520	343119	12
3521	412337	12
3522	181846	12
3523	343131	12
3524	181858	12
3525	181870	12
3526	343143	12
3527	181882	12
3528	412349	12
3529	343155	12
3530	343167	12
3531	343179	12
3532	343191	12
3533	343203	12
3534	343215	12
3535	412361	12
3536	181894	12
3537	436865	12
3538	412373	12
3539	412385	22
3540	343227	12
3541	181906	12
3542	412407	23
3543	436877	12
3544	343239	12
3545	181918	12
3546	436889	12
3547	412430	23
3548	412453	12
3549	412465	12
3550	181930	12
3551	343251	12
3552	412477	43
3553	412520	33
3554	412553	12
3555	343263	12
3556	412565	12
3557	412577	67
3558	412644	22
3559	436901	12
3560	181942	12
3561	412666	53
3562	343275	12
3563	436913	12
3564	412719	23
3565	181954	12
3566	343287	12
3567	436925	12
3568	412742	42
3569	181966	12
3570	412784	23
3571	412807	43
3572	343299	12
3573	436937	12
3574	343311	12
3575	181978	12
3576	436949	12
3577	436961	12
3578	181990	12
3579	343323	12
3580	436973	12
3581	343335	12
3582	182002	12
3583	436985	12
3584	182014	12
3585	343347	12
3586	436997	12
3587	182026	12
3588	343359	12
3589	296439	22
3590	437009	12
3591	343371	12
3592	182038	12
3593	437021	12
3594	343383	12
3595	182050	12
3596	437033	12
3597	343395	12
3598	182062	12
3599	437045	12
3600	343407	12
3601	182074	12
3602	437057	12
3603	343419	12
3604	182086	12
3605	437069	12
3606	296461	153
3607	437081	12
3608	343431	12
3609	182098	12
3610	437093	12
3611	296614	22
3612	182110	12
3613	343443	12
3614	437105	12
3615	182122	12
3616	296636	22
3617	296658	12
3618	343455	12
3619	296670	34
3620	437117	12
3621	182134	12
3622	343467	12
3623	182146	12
3624	343479	12
3625	182158	12
3626	343491	12
3627	182170	12
3628	296704	23
3629	343503	12
3630	182182	12
3631	343515	12
3632	182194	12
3633	296727	56
3634	343527	12
3635	182206	12
3636	343539	12
3637	182218	12
3638	343551	12
3639	182230	12
3640	343563	12
3641	84426	12
3642	296783	12
3643	437129	12
3644	296795	34
3645	296829	23
3646	182242	12
3647	296852	24
3648	182254	12
3649	182266	12
3650	182278	12
3651	182290	12
3652	182302	12
3653	182314	12
3654	182326	12
3655	182338	12
3656	296876	22
3657	343575	12
3658	182350	12
3659	182362	12
3660	343587	12
3661	182374	12
3662	343599	12
3663	182386	12
3664	343611	12
3665	182398	12
3666	343623	12
3667	296898	57
3668	182410	12
3669	296955	34
3670	343635	12
3671	296989	55
3672	343647	12
3673	182422	12
3674	182434	12
3675	343659	12
3676	343671	12
3677	182446	12
3678	343683	12
3679	182458	12
3680	297044	22
3681	343695	12
3682	182470	12
3683	297066	67
3684	343707	12
3685	182482	12
3686	343719	12
3687	343731	12
3688	343743	12
3689	343755	12
3690	297133	33
3691	182494	12
3692	297166	32
3693	343767	12
3694	297198	24
3695	343779	12
3696	182506	12
3697	343791	12
3698	182518	12
3699	343803	12
3700	182530	12
3701	343815	12
3702	182542	12
3703	343827	12
3704	182554	12
3705	343839	12
3706	182566	12
3707	343851	12
3708	182578	12
3709	343863	12
3710	182590	12
3711	297222	23
3712	343875	12
3713	182602	12
3714	343887	12
3715	297245	48
3716	182614	12
3717	343899	12
3718	182626	12
3719	343911	12
3720	182638	12
3721	343923	12
3722	182650	12
3723	343935	12
3724	182662	12
3725	343947	12
3726	182674	12
3727	343959	12
3728	182686	12
3729	343971	12
3730	182698	12
3731	343983	12
3732	182710	12
3733	343995	12
3734	182722	12
3735	344007	12
3736	182734	12
3737	344019	12
3738	182746	12
3739	297293	23
3740	344031	12
3741	297316	32
3742	182758	12
3743	297348	22
3744	344043	12
3745	182770	12
3746	344055	12
3747	182782	12
3748	297370	46
3749	344067	12
3750	182794	12
3751	297416	33
3752	344079	12
3753	182806	12
3754	344091	12
3755	297449	12
3756	182818	12
3757	344103	12
3758	297461	23
3759	297484	72
3760	182830	12
3761	297556	82
3762	344115	12
3763	182842	12
3764	297638	34
3765	344127	12
3766	182854	12
3767	84438	12
3768	297672	24
3769	297696	33
3770	344139	12
3771	182866	12
3772	84450	12
3773	297729	22
3774	344151	12
3775	182878	12
3776	344163	12
3777	84462	12
3778	182890	12
3779	344175	12
3780	84474	12
3781	182902	12
3782	344187	12
3783	182914	12
3784	344199	12
3785	182926	12
3786	344211	12
3787	182938	12
3788	344223	12
3789	182950	12
3790	344235	12
3791	297751	23
3792	182962	12
3793	297774	54
3794	344247	12
3795	182974	12
3796	297828	74
3797	344259	12
3798	182986	12
3799	344271	12
3800	297902	23
3801	437141	12
3802	84486	12
3803	182998	12
3804	297925	33
3805	183010	12
3806	297958	22
3807	297980	23
3808	183022	12
3809	183034	12
3810	183046	12
3811	183058	12
3812	183070	12
3813	183082	12
3814	183094	12
3815	298003	23
3816	183106	12
3817	183118	12
3818	183130	12
3819	183142	12
3820	183154	12
3821	183166	12
3822	183178	12
3823	183190	12
3824	183202	12
3825	183214	12
3826	298026	123
3827	183226	12
3828	298149	2356
3829	300505	22
3830	183238	12
3831	183250	12
3832	183262	12
3833	183274	12
3834	300527	32
3835	183286	12
3836	183298	12
3837	183310	12
3838	183322	12
3839	183334	12
3840	344283	12
3841	300559	23
3842	183346	12
3843	344295	12
3844	183358	12
3845	344307	12
3846	183370	12
3847	300582	24
3848	344319	12
3849	183382	12
3850	300606	23
3851	183394	12
3852	344331	12
3853	183406	12
3854	344343	12
3855	183418	12
3856	300629	22
3857	344355	12
3858	183430	12
3859	344367	12
3860	183442	12
3861	344379	12
3862	300651	22
3863	300673	23
3864	183454	12
3865	300696	125
3866	344391	12
3867	183466	12
3868	183478	12
3869	300821	24
3870	183490	12
3871	183502	12
3872	183514	12
3873	183526	12
3874	300845	23
3875	183538	12
3876	300868	34
3877	183550	12
3878	183562	12
3879	183574	12
3880	183586	12
3881	183598	12
3882	183610	12
3883	183622	12
3884	300902	24
3885	344403	12
3886	183634	12
3887	300926	45
3888	300971	23
3889	344415	12
3890	183646	12
3891	344427	12
3892	183658	12
3893	344439	12
3894	300994	22
3895	183670	12
3896	344451	12
3897	183682	12
3898	344463	12
3899	183694	12
3900	344475	12
3901	301016	22
3902	301038	73
3903	183706	12
3904	344487	12
3905	183718	12
3906	344499	12
3907	183730	12
3908	344511	12
3909	183742	12
3910	344523	12
3911	183754	12
3912	344535	12
3913	301111	22
3914	183766	12
3915	301133	23
3916	344547	12
3917	183778	12
3918	344559	12
3919	183790	12
3920	344571	12
3921	301156	12
3922	344583	12
3923	183802	12
3924	344595	12
3925	183814	12
3926	344607	12
3927	301168	23
3928	301191	33
3929	183826	12
3930	344619	12
3931	301224	23
3932	301247	12
3933	183838	12
3934	344631	12
3935	168768	12
3936	301259	12
3937	183850	12
3938	168780	23
3939	344643	12
3940	301271	12
3941	301283	34
3942	168803	53
3943	301317	33
3944	301350	22
3945	183862	12
3946	344655	12
3947	183874	12
3948	168856	207
3949	344667	12
3950	301372	23
3951	183886	12
3952	344679	12
3953	183898	12
3954	301395	34
3955	169063	23
3956	344691	12
3957	183910	12
3958	344703	12
3959	183922	12
3960	344715	12
3961	183934	12
3962	301429	106
3963	344727	12
3964	183946	12
3965	344739	12
3966	183958	12
3967	344751	12
3968	183970	12
3969	183982	12
3970	344763	12
3971	183994	12
3972	344775	12
3973	169086	62
3974	437153	12
3975	84498	12
3976	169148	23
3977	344787	12
3978	344799	12
3979	184006	12
3980	301535	22
3981	169171	22
3982	344811	12
3983	184018	12
3984	344823	12
3985	344835	12
3986	184030	12
3987	344847	12
3988	184042	12
3989	344859	12
3990	184054	12
3991	301557	103
3992	344871	12
3993	169193	23
3994	184066	12
3995	344883	12
3996	344895	12
3997	184078	12
3998	184090	12
3999	169216	22
4000	169238	63
4001	301660	23
4002	169301	111
4003	344907	12
4004	301683	33
4005	344919	12
4006	184102	12
4007	344931	12
4008	184114	12
4009	344943	12
4010	184126	12
4011	301716	45
4012	344955	12
4013	184138	12
4014	344967	12
4015	184150	12
4016	344979	12
4017	184162	12
4018	344991	12
4019	301761	22
4020	169412	63
4021	184174	12
4022	169475	24
4023	345003	12
4024	184186	12
4025	345015	12
4026	184198	12
4027	345027	12
4028	169499	32
4029	184210	12
4030	345039	12
4031	169531	22
4032	184222	12
4033	345051	12
4034	184234	12
4035	345063	12
4036	184246	12
4037	345075	12
4038	184258	12
4039	169553	52
4040	345087	12
4041	184270	12
4042	345099	12
4043	169605	34
4044	184282	12
4045	169639	77
4046	345111	12
4047	184294	12
4048	345123	12
4049	437165	12
4050	184306	12
4051	345135	12
4052	437177	12
4053	184318	12
4054	169716	23
4055	345147	12
4056	437189	12
4057	184330	12
4058	169739	44
4059	345159	12
4060	437201	12
4061	184342	12
4062	345171	12
4063	437213	12
4064	301783	42
4065	184354	12
4066	437225	12
4067	345183	12
4068	184366	12
4069	437237	12
4070	345195	12
4071	184378	12
4072	437249	12
4073	184390	12
4074	345207	12
4075	169783	23
4076	437261	12
4077	184402	12
4078	345219	12
4079	437273	12
4080	184414	12
4081	345231	12
4082	437285	12
4083	345243	12
4084	184426	12
4085	345255	12
4086	184438	12
4087	184450	12
4088	345267	12
4089	184462	12
4090	345279	12
4091	184474	12
4092	301825	45
4093	169806	102
4094	345291	12
4095	184486	12
4096	345303	12
4097	184498	12
4098	345315	12
4099	184510	12
4100	345327	12
4101	184522	12
4102	437297	12
4103	345339	12
4104	184534	12
4105	345351	12
4106	184546	12
4107	301870	46
4108	437309	12
4109	345363	12
4110	184558	12
4111	437321	12
4112	345375	12
4113	184570	12
4114	437333	12
4115	345387	12
4116	437345	12
4117	184582	12
4118	345399	12
4119	184594	12
4120	437357	12
4121	345411	12
4122	184606	12
4123	437369	12
4124	345423	12
4125	184618	12
4126	437381	12
4127	345435	12
4128	301916	23
4129	184630	12
4130	84510	12
4131	184642	12
4132	184654	12
4133	169908	42
4134	184666	12
4135	184678	12
4136	184690	12
4137	184702	12
4138	184714	12
4139	184726	12
4140	184738	12
4141	301939	23
4142	184750	12
4143	184762	12
4144	301962	22
4145	301984	73
4146	184774	12
4147	302057	2167
4148	184786	12
4149	184798	12
4150	412850	23
4151	184810	12
4152	184822	12
4153	169950	22
4154	412873	42
4155	184834	12
4156	184846	12
4157	169972	23
4158	412915	45
4159	184858	12
4160	169995	24
4161	184870	12
4162	170019	23
4163	184882	12
4164	170042	22
4165	184894	12
4166	184906	12
4167	184918	12
4168	412960	12
4169	184930	12
4170	184942	12
4171	184954	12
4172	184966	12
4173	184978	12
4174	184990	12
4175	185002	12
4176	185014	12
4177	185026	12
4178	185038	12
4179	185050	12
4180	185062	12
4181	185074	12
4182	185086	12
4183	185098	12
4184	185110	12
4185	185122	12
4186	170064	34
4187	185134	12
4188	170098	35
4189	170133	22
4190	170155	24
4191	185146	12
4192	185158	12
4193	185170	12
4194	185182	12
4195	185194	12
4196	185206	12
4197	185218	12
4198	185230	12
4199	185242	12
4200	185254	12
4201	185266	12
4202	185278	12
4203	170179	23
4204	185290	12
4205	185302	12
4206	185314	12
4207	185326	12
4208	170202	23
4209	185338	12
4210	170225	93
4211	185350	12
4212	185362	12
4213	185374	12
4214	185386	12
4215	185398	12
4216	185410	12
4217	170318	46
4218	185422	12
4219	185434	12
4220	185446	12
4221	185458	12
4222	185470	12
4223	185482	12
4224	185494	12
4225	170364	24
4226	185506	12
4227	185518	12
4228	170388	23
4229	437393	12
4230	185530	12
4231	437405	12
4232	185542	12
4233	437417	12
4234	185554	12
4235	437429	12
4236	170411	33
4237	185566	12
4238	437441	12
4239	185578	12
4240	437453	12
4241	185590	12
4242	437465	12
4243	185602	12
4244	170444	22
4245	170466	35
4246	437477	12
4247	170501	32
4248	185614	12
4249	170533	83
4250	437489	12
4251	437501	12
4252	185626	12
4253	437513	12
4254	185638	12
4255	170616	32
4256	170648	23
4257	170671	22
4258	437525	12
4259	185650	12
4260	170693	32
4261	437537	12
4262	185662	12
4263	437549	12
4264	185674	12
4265	437561	12
4266	185686	12
4267	170725	63
4268	437573	12
4269	185698	12
4270	437585	12
4271	185710	12
4272	170788	33
4273	437597	12
4274	170821	24
4275	185722	12
4276	437609	12
4277	185734	12
4278	437621	12
4279	170845	23
4280	185746	12
4281	437633	12
4282	185758	12
4283	437645	12
4284	185770	12
4285	437657	12
4286	185782	12
4287	437669	12
4288	170868	63
4289	185794	12
4290	437681	12
4291	185806	12
4292	437693	12
4293	345447	12
4294	170931	32
4295	185818	12
4296	170963	33
4297	185830	12
4298	185842	12
4299	185854	12
4300	170996	24
4301	185866	12
4302	185878	12
4303	171020	24
4304	185890	12
4305	185902	12
4306	185914	12
4307	185926	12
4308	185938	12
4309	185950	12
4310	185962	12
4311	185974	12
4312	185986	12
4313	185998	12
4314	186010	12
4315	186022	12
4316	186034	12
4317	186046	12
4318	171044	12
4319	186058	12
4320	186070	12
4321	171056	12
4322	171068	33
4323	171101	44
4324	171145	22
4325	171167	12
4326	171179	12
4327	186082	12
4328	186094	12
4329	171191	42
4330	171233	24
4331	186106	12
4332	171257	12
4333	186118	12
4334	186130	12
4335	186142	12
4336	304224	22
4337	304246	33
4338	186154	12
4339	304279	22
4340	186166	12
4341	186178	12
4342	186190	12
4343	186202	12
4344	304301	173
4345	186214	12
4346	186226	12
4347	186238	12
4348	304474	22
4349	186250	12
4350	186262	12
4351	186274	12
4352	186286	12
4353	186298	12
4354	186310	12
4355	186322	12
4356	186334	12
4357	186346	12
4358	186358	12
4359	186370	12
4360	304496	23
4361	186382	12
4362	186394	12
4363	186406	12
4364	186418	12
4365	304519	23
4366	186430	12
4367	186442	12
4368	186454	12
4369	186466	12
4370	186478	12
4371	304542	23
4372	186490	12
4373	186502	12
4374	186514	12
4375	186526	12
4376	186538	12
4377	304565	12
4378	186550	12
4379	186562	12
4380	186574	12
4381	186586	12
4382	304577	12
4383	437705	12
4384	437717	12
4385	186598	12
4386	437729	12
4387	186610	12
4388	437741	12
4389	186622	12
4390	186634	12
4391	437753	12
4392	186646	12
4393	437765	12
4394	186658	12
4395	304589	34
4396	304623	12
4397	437777	12
4398	186670	12
4399	304635	44
4400	437789	12
4401	186682	12
4402	437801	12
4403	186694	12
4404	186706	12
4405	437813	12
4406	186718	12
4407	437825	12
4408	186730	12
4409	304679	32
4410	186742	12
4411	186754	12
4412	437837	12
4413	186766	12
4414	304711	22
4415	437849	12
4416	186778	12
4417	437861	12
4418	186790	12
4419	304733	42
4420	186802	12
4421	437873	12
4422	186814	12
4423	437885	12
4424	186826	12
4425	437897	12
4426	186838	12
4427	437909	12
4428	186850	12
4429	304775	42
4430	437921	12
4431	186862	12
4432	437933	12
4433	186874	12
4434	437945	12
4435	186886	12
4436	437957	12
4437	186898	12
4438	437969	12
4439	186910	12
4440	437981	12
4441	186922	12
4442	186934	12
4443	437993	12
4444	186946	12
4445	438005	12
4446	304817	23
4447	186958	12
4448	438017	12
4449	186970	12
4450	186982	12
4451	438029	12
4452	345459	12
4453	84522	12
4454	186994	12
4455	187006	12
4456	187018	12
4457	187030	12
4458	187042	12
4459	187054	12
4460	187066	12
4461	187078	12
4462	187090	12
4463	187102	12
4464	187114	12
4465	187126	12
4466	187138	12
4467	187150	12
4468	187162	12
4469	187174	12
4470	187186	12
4471	187198	12
4472	187210	12
4473	187222	12
4474	304840	23
4475	187234	12
4476	187246	12
4477	187258	12
4478	187270	12
4479	304863	23
4480	187282	12
4481	187294	12
4482	187306	12
4483	187318	12
4484	187330	12
4485	187342	12
4486	187354	12
4487	187366	12
4488	187378	12
4489	187390	12
4490	187402	12
4491	187414	12
4492	187426	12
4493	187438	12
4494	187450	12
4495	304886	12
4496	187462	12
4497	187474	12
4498	187486	12
4499	304898	22
4500	187498	12
4501	187510	12
4502	304920	23
4503	187522	12
4504	187534	12
4505	187546	12
4506	187558	12
4507	304943	23
4508	171269	73
4509	187570	12
4510	304966	23
4511	187582	12
4512	187594	12
4513	187606	12
4514	187618	12
4515	187630	12
4516	304989	22
4517	187642	12
4518	187654	12
4519	187666	12
4520	187678	12
4521	187690	12
4522	187702	12
4523	305011	34
4524	187714	12
4525	187726	12
4526	187738	12
4527	187750	12
4528	187762	12
4529	305045	24
4530	187774	12
4531	187786	12
4532	187798	12
4533	187810	12
4534	187822	12
4535	187834	12
4536	187846	12
4537	187858	12
4538	171342	23
4539	305069	42
4540	187870	12
4541	187882	12
4542	171365	32
4543	171397	168
4544	187894	12
4545	305111	22
4546	187906	12
4547	187918	12
4548	187930	12
4549	187942	12
4550	187954	12
4551	187966	12
4552	187978	12
4553	187990	12
4554	305133	24
4555	188002	12
4556	188014	12
4557	188026	12
4558	188038	12
4559	305157	78
4560	188050	12
4561	188062	12
4562	188074	12
4563	188086	12
4564	188098	12
4565	305235	23
4566	188110	12
4567	305258	42
4568	188122	12
4569	188134	12
4570	188146	12
4571	171565	23
4572	171588	23
4573	188158	12
4574	188170	12
4575	188182	12
4576	188194	12
4577	188206	12
4578	188218	12
4579	188230	12
4580	188242	12
4581	171611	12
4582	188254	12
4583	188266	12
4584	188278	12
4585	188290	12
4586	188302	12
4587	188314	12
4588	188326	12
4589	188338	12
4590	305300	54
4591	188350	12
4592	171623	47
4593	188362	12
4594	188374	12
4595	188386	12
4596	188398	12
4597	305354	32
4598	188410	12
4599	171670	81
4600	188422	12
4601	188434	12
4602	188446	12
4603	188458	12
4604	438041	12
4605	345471	12
4606	305386	23
4607	305409	32
4608	188470	12
4609	305441	22
4610	188482	12
4611	188494	12
4612	171751	45
4613	188506	12
4614	188518	12
4615	305463	34
4616	188530	12
4617	171796	54
4618	188542	12
4619	188554	12
4620	305497	22
4621	188566	12
4622	188578	12
4623	305519	32
4624	305551	23
4625	188590	12
4626	188602	12
4627	188614	12
4628	188626	12
4629	188638	12
4630	188650	12
4631	188662	12
4632	188674	12
4633	188686	12
4634	188698	12
4635	188710	12
4636	188722	12
4637	188734	12
4638	188746	12
4639	188758	12
4640	188770	12
4641	188782	12
4642	188794	12
4643	188806	12
4644	188818	12
4645	305574	23
4646	188830	12
4647	188842	12
4648	188854	12
4649	188866	12
4650	188878	12
4651	188890	12
4652	188902	12
4653	188914	12
4654	305597	24
4655	188926	12
4656	188938	12
4657	305621	32
4658	188950	12
4659	188962	12
4660	305653	23
4661	305676	22
4662	188974	12
4663	188986	12
4664	188998	12
4665	305698	57
4666	189010	12
4667	189022	12
4668	189034	12
4669	305755	23
4670	189046	12
4671	305778	22
4672	189058	12
4673	189070	12
4674	189082	12
4675	189094	12
4676	305800	43
4677	189106	12
4678	189118	12
4679	189130	12
4680	189142	12
4681	189154	12
4682	305843	22
4683	189166	12
4684	305865	23
4685	189178	12
4686	189190	12
4687	305888	148
4688	189202	12
4689	189214	12
4690	189226	12
4691	189238	12
4692	189250	12
4693	189262	12
4694	189274	12
4695	189286	12
4696	189298	12
4697	306036	34
4698	171850	53
4699	189310	12
4700	189322	12
4701	189334	12
4702	171903	43
4703	189346	12
4704	189358	12
4705	306070	12
4706	189370	12
4707	306082	22
4708	189382	12
4709	189394	12
4710	306104	22
4711	306126	22
4712	189406	12
4713	306148	22
4714	189418	12
4715	306170	23
4716	306193	12
4717	189430	12
4718	189442	12
4719	189454	12
4720	189466	12
4721	306205	22
4722	306227	12
4723	189478	12
4724	306239	33
4725	306272	23
4726	306295	22
4727	306317	43
4728	306360	23
4729	189490	12
4730	189502	12
4731	306383	23
4732	189514	12
4733	306406	23
4734	306429	34
4735	306463	122
4736	189526	12
4737	189538	12
4738	189550	12
4739	189562	12
4740	189574	12
4741	189586	12
4742	189598	12
4743	189610	12
4744	306585	132
4745	189622	12
4746	438053	12
4747	189634	12
4748	438065	12
4749	189646	12
4750	438077	12
4751	189658	12
4752	438089	12
4753	189670	12
4754	189682	12
4755	438101	12
4756	189694	12
4757	438113	12
4758	189706	12
4759	438125	12
4760	189718	12
4761	438137	12
4762	189730	12
4763	306717	32
4764	306749	22
4765	306771	22
4766	438149	12
4767	189742	12
4768	438161	12
4769	189754	12
4770	189766	12
4771	438173	12
4772	189778	12
4773	438185	12
4774	189790	12
4775	438197	12
4776	189802	12
4777	438209	12
4778	345483	12
4779	189814	12
4780	189826	12
4781	189838	12
4782	189850	12
4783	306793	65
4784	189862	12
4785	189874	12
4786	306858	12
4787	189886	12
4788	306870	22
4789	189898	12
4790	189910	12
4791	189922	12
4792	189934	12
4793	189946	12
4794	306892	42
4795	189958	12
4796	189970	12
4797	189982	12
4798	189994	12
4799	306934	32
4800	190006	12
4801	190018	12
4802	190030	12
4803	306966	72
4804	190042	12
4805	190054	12
4806	190066	12
4807	190078	12
4808	307038	12
4809	190090	12
4810	190102	12
4811	190114	12
4812	190126	12
4813	190138	12
4814	190150	12
4815	190162	12
4816	190174	12
4817	190186	12
4818	190198	12
4819	190210	12
4820	190222	12
4821	190234	12
4822	190246	12
4823	190258	12
4824	190270	12
4825	190282	12
4826	190294	12
4827	190306	12
4828	190318	12
4829	307050	23
4830	190330	12
4831	190342	12
4832	190354	12
4833	190366	12
4834	190378	12
4835	190390	12
4836	190402	12
4837	190414	12
4838	307073	23
4839	190426	12
4840	190438	12
4841	190450	12
4842	190462	12
4843	190474	12
4844	190486	12
4845	190498	12
4846	190510	12
4847	190522	12
4848	307096	12
4849	190534	12
4850	190546	12
4851	190558	12
4852	190570	12
4853	190582	12
4854	190594	12
4855	190606	12
4856	190618	12
4857	190630	12
4858	190642	12
4859	190654	12
4860	190666	12
4861	190678	12
4862	190690	12
4863	190702	12
4864	190714	12
4865	190726	12
4866	307108	23
4867	190738	12
4868	190750	12
4869	307131	23
4870	190762	12
4871	190774	12
4872	190786	12
4873	190798	12
4874	190810	12
4875	190822	12
4876	307154	53
4877	190834	12
4878	190846	12
4879	190858	12
4880	190870	12
4881	190882	12
4882	190894	12
4883	190906	12
4884	190918	12
4885	190930	12
4886	190942	12
4887	190954	12
4888	190966	12
4889	190978	12
4890	190990	12
4891	191002	12
4892	191014	12
4893	191026	12
4894	191038	12
4895	191050	12
4896	191062	12
4897	307207	22
4898	438221	12
4899	307229	65
4900	191074	12
4901	438233	12
4902	191086	12
4903	307294	23
4904	438245	12
4905	191098	12
4906	438257	12
4907	191110	12
4908	438269	12
4909	191122	12
4910	191134	12
4911	438281	12
4912	191146	12
4913	438293	12
4914	191158	12
4915	438305	12
4916	191170	12
4917	438317	12
4918	191182	12
4919	438329	12
4920	191194	12
4921	84534	12
4922	307317	23
4923	191206	12
4924	307340	35
4925	191218	12
4926	191230	12
4927	191242	12
4928	191254	12
4929	191266	12
4930	191278	12
4931	191290	12
4932	191302	12
4933	191314	12
4934	191326	12
4935	191338	12
4936	191350	12
4937	307375	22
4938	171946	12
4939	307397	22
4940	171958	84
4941	191362	12
4942	191374	12
4943	191386	12
4944	191398	12
4945	191410	12
4946	191422	12
4947	191434	12
4948	191446	12
4949	172042	74
4950	172116	23
4951	191458	12
4952	191470	12
4953	191482	12
4954	191494	12
4955	191506	12
4956	191518	12
4957	191530	12
4958	191542	12
4959	191554	12
4960	191566	12
4961	172139	23
4962	191578	12
4963	191590	12
4964	191602	12
4965	191614	12
4966	191626	12
4967	191638	12
4968	191650	12
4969	191662	12
4970	191674	12
4971	191686	12
4972	191698	12
4973	191710	12
4974	191722	12
4975	191734	12
4976	191746	12
4977	191758	12
4978	345495	12
4979	438341	12
4980	438353	12
4981	438365	12
4982	438377	12
4983	172162	23
4984	438389	12
4985	172185	22
4986	438401	12
4987	438413	12
4988	438425	12
4989	438437	12
4990	438449	12
4991	438461	12
4992	438473	12
4993	438485	12
4994	172207	23
4995	438497	12
4996	438509	12
4997	438521	12
4998	438533	12
4999	438545	12
5000	438557	12
5001	438569	12
5002	438581	12
5003	438593	12
5004	438605	12
5005	438617	12
5006	438629	12
5007	438641	12
5008	438653	12
5009	172230	12
5010	438665	12
5011	438677	12
5012	438689	12
5013	438701	12
5014	191770	12
5015	191782	12
5016	191794	12
5017	191806	12
5018	172242	24
5019	191818	12
5020	191830	12
5021	191842	12
5022	191854	12
5023	191866	12
5024	172266	24
5025	172290	36
5026	191878	12
5027	438713	12
5028	172326	23
5029	191890	12
5030	438725	12
5031	172349	22
5032	172371	33
5033	191902	12
5034	172404	33
5035	172437	33
5036	191914	12
5037	438737	12
5038	191926	12
5039	172470	22
5040	191938	12
5041	172492	12
5042	438749	12
5043	191950	12
5044	438761	12
5045	191962	12
5046	438773	12
5047	191974	12
5048	191986	12
5049	438785	12
5050	191998	12
5051	438797	12
5052	438809	12
5053	192010	12
5054	172504	23
5055	192022	12
5056	438821	12
5057	192034	12
5058	438833	12
5059	192046	12
5060	438845	12
5061	172527	22
5062	192058	12
5063	438857	12
5064	172549	23
5065	192070	12
5066	438869	12
5067	172572	23
5068	172595	34
5069	192082	12
5070	438881	12
5071	192094	12
5072	172629	22
5073	438893	12
5074	192106	12
5075	438905	12
5076	438917	12
5077	192118	12
5078	438929	12
5079	192130	12
5080	438941	12
5081	192142	12
5082	172651	35
5083	192154	12
5084	192166	12
5085	172686	23
5086	172709	34
5087	172743	56
5088	192178	12
5089	192190	12
5090	172799	12
5091	192202	12
5092	192214	12
5093	172811	32
5094	172843	162
5095	192226	12
5096	192238	12
5097	173005	12
5098	173017	12
5099	173029	23
5100	192250	12
5101	192262	12
5102	173052	23
5103	173075	12
5104	173087	42
5105	173129	22
5106	173151	12
5107	173163	12
5108	173175	23
5109	173198	12
5110	173210	22
5111	192274	12
5112	192286	12
5113	173232	22
5114	173254	12
5115	192298	12
5116	173266	90
5117	173356	43
5118	438953	12
5119	173399	46
5120	173445	23
5121	173468	23
5122	192310	12
5123	173491	24
5124	438965	12
5125	192322	12
5126	438977	12
5127	173515	62
5128	192334	12
5129	438989	12
5130	192346	12
5131	192358	12
5132	439001	12
5133	192370	12
5134	439013	12
5135	192382	12
5136	173577	132
5137	439025	12
5138	192394	12
5139	439037	12
5140	173709	46
5141	173755	23
5142	192406	12
5143	345507	12
5144	439049	12
5145	192418	12
5146	192430	12
5147	439061	12
5148	173778	22
5149	345519	12
5150	192442	12
5151	439073	12
5152	192454	12
5153	345531	12
5154	439085	12
5155	192466	12
5156	345543	12
5157	173800	12
5158	173812	23
5159	439097	12
5160	192478	12
5161	84546	12
5162	192490	12
5163	192502	12
5164	192514	12
5165	192526	12
5166	192538	12
5167	173835	52
5168	192550	12
5169	192562	12
5170	173887	22
5171	192574	12
5172	192586	12
5173	192598	12
5174	173909	12
5175	192610	12
5176	192622	12
5177	192634	12
5178	345555	12
5179	192646	12
5180	345567	12
5181	173921	23
5182	192658	12
5183	173944	22
5184	345579	12
5185	192670	12
5186	173966	42
5187	345591	12
5188	192682	12
5189	345603	12
5190	192694	12
5191	192706	12
5192	192718	12
5193	192730	12
5194	192742	12
5195	412972	52
5196	192754	12
5197	192766	12
5198	192778	12
5199	345615	12
5200	192790	12
5201	345627	12
5202	174008	53
5203	413024	23
5204	192802	12
5205	192814	12
5206	192826	12
5207	345639	12
5208	413047	22
5209	192838	12
5210	192850	12
5211	345651	12
5212	192862	12
5213	174061	43
5214	345663	12
5215	192874	12
5216	345675	12
5217	345687	12
5218	192886	12
5219	345699	12
5220	192898	12
5221	345711	12
5222	192910	12
5223	345723	12
5224	192922	12
5225	345735	12
5226	192934	12
5227	345747	12
5228	192946	12
5229	345759	12
5230	192958	12
5231	345771	12
5232	192970	12
5233	345783	12
5234	192982	12
5235	345795	12
5236	192994	12
5237	413069	22
5238	345807	12
5239	193006	12
5240	345819	12
5241	413091	33
5242	193018	12
5243	345831	12
5244	193030	12
5245	345843	12
5246	193042	12
5247	174104	23
5248	345855	12
5249	345867	12
5250	193054	12
5251	345879	12
5252	193066	12
5253	345891	12
5254	193078	12
5255	345903	12
5256	193090	12
5257	345915	12
5258	174127	35
5259	193102	12
5260	345927	12
5261	345939	12
5262	193114	12
5263	345951	12
5264	193126	12
5265	345963	12
5266	193138	12
5267	345975	12
5268	345987	12
5269	193150	12
5270	345999	12
5271	193162	12
5272	346011	12
5273	193174	12
5274	413124	12
5275	346023	12
5276	193186	12
5277	346035	12
5278	193198	12
5279	413136	32
5280	346047	12
5281	193210	12
5282	346059	12
5283	193222	12
5284	346071	12
5285	174162	98
5286	193234	12
5287	346083	12
5288	193246	12
5289	346095	12
5290	346107	12
5291	413168	23
5292	413191	12
5293	193258	12
5294	346119	12
5295	193270	12
5296	346131	12
5297	193282	12
5298	413203	23
5299	346143	12
5300	193294	12
5301	346155	12
5302	193306	12
5303	346167	12
5304	193318	12
5305	346179	12
5306	193330	12
5307	439109	12
5308	84558	12
5309	193342	12
5310	193354	12
5311	193366	12
5312	193378	12
5313	346191	12
5314	193390	12
5315	346203	12
5316	193402	12
5317	346215	12
5318	193414	12
5319	193426	12
5320	439121	12
5321	193438	12
5322	439133	12
5323	174260	23
5324	193450	12
5325	439145	12
5326	413226	22
5327	193462	12
5328	439157	12
5329	193474	12
5330	439169	12
5331	193486	12
5332	439181	12
5333	439193	12
5334	174283	22
5335	193498	12
5336	439205	12
5337	193510	12
5338	439217	12
5339	193522	12
5340	439229	12
5341	193534	12
5342	439241	12
5343	413248	23
5344	193546	12
5345	439253	12
5346	193558	12
5347	439265	12
5348	193570	12
5349	439277	12
5350	346227	12
5351	193582	12
5352	439289	12
5353	193594	12
5354	439301	12
5355	346239	12
5356	193606	12
5357	439313	12
5358	346251	12
5359	174305	22
5360	193618	12
5361	439325	12
5362	413271	24
5363	346263	12
5364	193630	12
5365	439337	12
5366	346275	12
5367	193642	12
5368	439349	12
5369	346287	12
5370	174327	70
5371	193654	12
5372	439361	12
5373	193666	12
5374	346299	12
5375	193678	12
5376	439373	12
5377	346311	12
5378	193690	12
5379	439385	12
5380	346323	12
5381	413295	44
5382	193702	12
5383	439397	12
5384	346335	12
5385	174397	22
5386	413339	23
5387	174419	22
5388	413362	22
5389	413384	34
5390	193714	12
5391	439409	12
5392	346347	12
5393	193726	12
5394	439421	12
5395	193738	12
5396	346359	12
5397	439433	12
5398	193750	12
5399	439445	12
5400	193762	12
5401	439457	12
5402	413418	58
5403	193774	12
5404	193786	12
5405	439469	12
5406	193798	12
5407	439481	12
5408	193810	12
5409	439493	12
5410	193822	12
5411	413476	44
5412	439505	12
5413	193834	12
5414	439517	12
5415	346371	12
5416	193846	12
5417	439529	12
5418	413520	33
5419	346383	12
5420	193858	12
5421	439541	12
5422	193870	12
5423	346395	12
5424	413553	65
5425	413618	34
5426	439553	12
5427	193882	12
5428	346407	12
5429	439565	12
5430	346419	12
5431	193894	12
5432	439577	12
5433	346431	12
5434	193906	12
5435	439589	12
5436	193918	12
5437	439601	12
5438	193930	12
5439	439613	12
5440	193942	12
5441	346443	12
5442	439625	12
5443	193954	12
5444	346455	12
5445	439637	12
5446	193966	12
5447	346467	12
5448	439649	12
5449	346479	12
5450	193978	12
5451	439661	12
5452	346491	12
5453	413652	33
5454	193990	12
5455	84570	12
5456	439673	12
5457	439685	12
5458	439697	12
5459	439709	12
5460	439721	12
5461	413685	32
5462	194002	12
5463	439733	12
5464	194014	12
5465	439745	12
5466	194026	12
5467	194038	12
5468	439757	12
5469	413717	23
5470	194050	12
5471	413740	24
5472	439769	12
5473	439781	12
5474	194062	12
5475	413764	32
5476	439793	12
5477	413796	23
5478	194074	12
5479	439805	12
5480	194086	12
5481	439817	12
5482	194098	12
5483	439829	12
5484	194110	12
5485	439841	12
5486	194122	12
5487	413819	32
5488	439853	12
5489	413851	12
5490	439865	12
5491	413863	23
5492	194134	12
5493	439877	12
5494	439889	12
5495	194146	12
5496	439901	12
5497	413886	22
5498	413908	34
5499	413942	23
5500	413965	45
5501	414010	64
5502	194158	12
5503	439913	12
5504	439925	12
5505	414074	24
5506	414098	12
5507	194170	12
5508	414110	34
5509	414144	33
5510	439937	12
5511	414177	43
5512	414220	23
5513	414243	12
5514	194182	12
5515	439949	12
5516	194194	12
5517	439961	12
5518	414255	23
5519	414278	22
5520	194206	12
5521	439973	12
5522	439985	12
5523	194218	12
5524	439997	12
5525	440009	12
5526	414300	23
5527	440021	12
5528	440033	12
5529	440045	12
5530	440057	12
5531	440069	12
5532	194230	12
5533	194242	12
5534	194254	12
5535	194266	12
5536	194278	12
5537	414323	161
5538	194290	12
5539	194302	12
5540	194314	12
5541	194326	12
5542	194338	12
5543	194350	12
5544	194362	12
5545	440081	12
5546	194374	12
5547	194386	12
5548	440093	12
5549	414484	42
5550	194398	12
5551	440105	12
5552	194410	12
5553	414526	32
5554	440117	12
5555	194422	12
5556	440129	12
5557	194434	12
5558	440141	12
5559	414558	22
5560	414580	24
5561	414604	12
5562	194446	12
5563	440153	12
5564	194458	12
5565	440165	12
5566	440177	12
5567	194470	12
5568	440189	12
5569	194482	12
5570	440201	12
5571	194494	12
5572	440213	12
5573	194506	12
5574	440225	12
5575	174441	54
5576	194518	12
5577	194530	12
5578	440237	12
5579	194542	12
5580	174495	22
5581	174517	32
5582	174549	22
5583	440249	12
5584	194554	12
5585	440261	12
5586	194566	12
5587	440273	12
5588	194578	12
5589	440285	12
5590	194590	12
5591	440297	12
5592	174571	24
5593	174595	12
5594	194602	12
5595	440309	12
5596	174607	33
5597	174640	23
5598	174663	53
5599	194614	12
5600	440321	12
5601	194626	12
5602	440333	12
5603	194638	12
5604	174716	56
5605	174772	24
5606	440345	12
5607	194650	12
5608	440357	12
5609	194662	12
5610	440369	12
5611	194674	12
5612	440381	12
5613	194686	12
5614	440393	12
5615	194698	12
5616	174796	23
5617	174819	23
5618	440405	12
5619	194710	12
5620	440417	12
5621	194722	12
5622	440429	12
5623	194734	12
5624	346503	12
5625	84582	12
5626	194746	12
5627	194758	12
5628	194770	12
5629	194782	12
5630	194794	12
5631	194806	12
5632	194818	12
5633	194830	12
5634	194842	12
5635	194854	12
5636	194866	12
5637	194878	12
5638	174842	24
5639	194890	12
5640	194902	12
5641	194914	12
5642	194926	12
5643	174866	23
5644	194938	12
5645	194950	12
5646	174889	44
5647	194962	12
5648	194974	12
5649	194986	12
5650	194998	12
5651	195010	12
5652	195022	12
5653	195034	12
5654	195046	12
5655	195058	12
5656	195070	12
5657	195082	12
5658	195094	12
5659	195106	12
5660	195118	12
5661	195130	12
5662	195142	12
5663	195154	12
5664	195166	12
5665	195178	12
5666	174933	34
5667	195190	12
5668	195202	12
5669	174967	33
5670	195214	12
5671	195226	12
5672	195238	12
5673	69190	23
5674	195250	12
5675	69213	63
5676	195262	12
5677	195274	12
5678	195286	12
5679	195298	12
5680	195310	12
5681	195322	12
5682	69276	42
5683	195334	12
5684	69318	62
5685	195346	12
5686	69380	22
5687	195358	12
5688	195370	12
5689	195382	12
5690	195394	12
5691	195406	12
5692	195418	12
5693	195430	12
5694	195442	12
5695	440441	12
5696	195454	12
5697	440453	12
5698	69402	23
5699	195466	12
5700	69425	187
5701	69612	52
5702	195478	12
5703	440465	12
5704	195490	12
5705	69664	23
5706	440477	12
5707	69687	23
5708	195502	12
5709	440489	12
5710	195514	12
5711	440501	12
5712	195526	12
5713	440513	12
5714	69710	52
5715	195538	12
5716	440525	12
5717	195550	12
5718	440537	12
5719	195562	12
5720	69762	22
5721	440549	12
5722	69784	286
5723	195574	12
5724	440561	12
5725	70070	12
5726	195586	12
5727	440573	12
5728	195598	12
5729	440585	12
5730	195610	12
5731	440597	12
5732	70082	22
5733	195622	12
5734	440609	12
5735	195634	12
5736	440621	12
5737	195646	12
5738	440633	12
5739	195658	12
5740	70104	23
5741	195670	12
5742	195682	12
5743	70127	12
5744	195694	12
5745	440645	12
5746	195706	12
5747	440657	12
5748	195718	12
5749	440669	12
5750	195730	12
5751	440681	12
5752	195742	12
5753	440693	12
5754	70139	32
5755	195754	12
5756	440705	12
5757	195766	12
5758	440717	12
5759	195778	12
5760	440729	12
5761	195790	12
5762	440741	12
5763	195802	12
5764	440753	12
5765	195814	12
5766	440765	12
5767	195826	12
5768	70171	22
5769	440777	12
5770	195838	12
5771	195850	12
5772	440789	12
5773	195862	12
5774	346515	12
5775	84594	12
5776	195874	12
5777	195886	12
5778	195898	12
5779	195910	12
5780	195922	12
5781	195934	12
5782	195946	12
5783	70193	24
5784	195958	12
5785	195970	12
5786	195982	12
5787	70217	33
5788	195994	12
5789	196006	12
5790	196018	12
5791	196030	12
5792	70250	116
5793	70366	32
5794	196042	12
5795	70398	23
5796	196054	12
5797	196066	12
5798	196078	12
5799	70421	24
5800	196090	12
5801	70445	23
5802	196102	12
5803	196114	12
5804	196126	12
5805	196138	12
5806	196150	12
5807	196162	12
5808	196174	12
5809	196186	12
5810	196198	12
5811	196210	12
5812	196222	12
5813	70468	24
5814	196234	12
5815	196246	12
5816	70492	22
5817	70514	23
5818	196258	12
5819	70537	22
5820	196270	12
5821	196282	12
5822	196294	12
5823	196306	12
5824	196318	12
5825	196330	12
5826	196342	12
5827	196354	12
5828	196366	12
5829	196378	12
5830	196390	12
5831	196402	12
5832	196414	12
5833	440801	12
5834	196426	12
5835	196438	12
5836	196450	12
5837	70559	45
5838	70604	23
5839	196462	12
5840	196474	12
5841	196486	12
5842	196498	12
5843	196510	12
5844	196522	12
5845	196534	12
5846	196546	12
5847	196558	12
5848	196570	12
5849	440813	12
5850	196582	12
5851	440825	12
5852	70627	33
5853	196594	12
5854	440837	12
5855	440849	12
5856	196606	12
5857	440861	12
5858	196618	12
5859	440873	12
5860	70660	33
5861	196630	12
5862	70693	12
5863	440885	12
5864	440897	12
5865	196642	12
5866	70705	23
5867	440909	12
5868	196654	12
5869	440921	12
5870	196666	12
5871	440933	12
5872	196678	12
5873	440945	12
5874	196690	12
5875	440957	12
5876	196702	12
5877	440969	12
5878	196714	12
5879	440981	12
5880	196726	12
5881	70728	23
5882	196738	12
5883	70751	24
5884	196750	12
5885	70775	12
5886	196762	12
5887	196774	12
5888	70787	12
5889	70799	23
5890	196786	12
5891	196798	12
5892	196810	12
5893	196822	12
5894	346527	12
5895	196834	12
5896	196846	12
5897	346539	12
5898	196858	12
5899	346551	12
5900	346563	12
5901	70822	23
5902	70845	23
5903	196870	12
5904	70868	12
5905	196882	12
5906	346575	12
5907	70880	19
5908	70899	33
5909	196894	12
5910	346587	12
5911	70932	23
5912	196906	12
5913	346599	12
5914	196918	12
5915	346611	12
5916	196930	12
5917	346623	12
5918	196942	12
5919	346635	12
5920	70955	72
5921	196954	12
5922	346647	12
5923	196966	12
5924	346659	12
5925	196978	12
5926	307419	23
5927	346671	12
5928	196990	12
5929	346683	12
5930	197002	12
5931	346695	12
5932	307442	22
5933	440993	12
5934	84606	12
5935	197014	12
5936	197026	12
5937	197038	12
5938	197050	12
5939	197062	12
5940	197074	12
5941	197086	12
5942	197098	12
5943	197110	12
5944	307464	23
5945	197122	12
5946	197134	12
5947	197146	12
5948	197158	12
5949	197170	12
5950	197182	12
5951	197194	12
5952	197206	12
5953	346707	12
5954	197218	12
5955	307487	42
5956	197230	12
5957	346719	12
5958	307529	22
5959	346731	12
5960	197242	12
5961	71027	23
5962	71050	45
5963	197254	12
5964	414616	23
5965	346743	12
5966	197266	12
5967	197278	12
5968	197290	12
5969	197302	12
5970	197314	12
5971	197326	12
5972	197338	12
5973	71095	22
5974	414639	24
5975	197350	12
5976	197362	12
5977	197374	12
5978	197386	12
5979	414663	32
5980	197398	12
5981	197410	12
5982	197422	12
5983	197434	12
5984	197446	12
5985	71117	44
5986	346755	12
5987	197458	12
5988	414695	24
5989	346767	12
5990	71161	53
5991	197470	12
5992	414719	44
5993	346779	12
5994	71214	22
5995	197482	12
5996	346791	12
5997	414763	24
5998	197494	12
5999	346803	12
6000	197506	12
6001	346815	12
6002	71236	44
6003	197518	12
6004	346827	12
6005	197530	12
6006	346839	12
6007	197542	12
6008	346851	12
6009	414787	23
6010	197554	12
6011	346863	12
6012	197566	12
6013	346875	12
6014	197578	12
6015	346887	12
6016	414810	23
6017	197590	12
6018	346899	12
6019	197602	12
6020	346911	12
6021	197614	12
6022	346923	12
6023	197626	12
6024	197638	12
6025	197650	12
6026	197662	12
6027	197674	12
6028	197686	12
6029	197698	12
6030	414833	24
6031	197710	12
6032	197722	12
6033	346935	12
6034	197734	12
6035	71280	23
6036	197746	12
6037	197758	12
6038	414857	24
6039	346947	12
6040	197770	12
6041	346959	12
6042	197782	12
6043	346971	12
6044	197794	12
6045	346983	12
6046	197806	12
6047	346995	12
6048	197818	12
6049	347007	12
6050	197830	12
6051	347019	12
6052	197842	12
6053	347031	12
6054	197854	12
6055	71303	23
6056	71326	34
6057	347043	12
6058	347055	12
6059	197866	12
6060	347067	12
6061	197878	12
6062	347079	12
6063	71360	23
6064	197890	12
6065	347091	12
6066	197902	12
6067	347103	12
6068	197914	12
6069	347115	12
6070	197926	12
6071	71383	23
6072	347127	12
6073	197938	12
6074	71406	23
6075	71429	63
6076	71492	23
6077	347139	12
6078	197950	12
6079	71515	34
6080	347151	12
6081	197962	12
6082	347163	12
6083	197974	12
6084	347175	12
6085	197986	12
6086	347187	12
6087	197998	12
6088	347199	12
6089	441005	12
6090	84618	12
6091	198010	12
6092	198022	12
6093	198034	12
6094	198046	12
6095	198058	12
6096	71549	23
6097	198070	12
6098	198082	12
6099	198094	12
6100	198106	12
6101	198118	12
6102	198130	12
6103	71572	32
6104	198142	12
6105	198154	12
6106	198166	12
6107	198178	12
6108	198190	12
6109	198202	12
6110	198214	12
6111	71604	23
6112	198226	12
6113	198238	12
6114	198250	12
6115	198262	12
6116	71627	56
6117	198274	12
6118	198286	12
6119	198298	12
6120	198310	12
6121	198322	12
6122	198334	12
6123	198346	12
6124	198358	12
6125	198370	12
6126	198382	12
6127	198394	12
6128	198406	12
6129	198418	12
6130	198430	12
6131	198442	12
6132	198454	12
6133	198466	12
6134	198478	12
6135	198490	12
6136	198502	12
6137	198514	12
6138	198526	12
6139	198538	12
6140	198550	12
6141	198562	12
6142	198574	12
6143	198586	12
6144	198598	12
6145	198610	12
6146	198622	12
6147	198634	12
6148	198646	12
6149	71683	75
6150	198658	12
6151	198670	12
6152	198682	12
6153	198694	12
6154	198706	12
6155	198718	12
6156	198730	12
6157	198742	12
6158	198754	12
6159	347211	12
6160	198766	12
6161	347223	12
6162	198778	12
6163	347235	12
6164	198790	12
6165	71758	22
6166	347247	12
6167	71780	23
6168	198802	12
6169	347259	12
6170	198814	12
6171	347271	12
6172	71803	52
6173	347283	12
6174	347295	12
6175	347307	12
6176	71855	24
6177	198826	12
6178	347319	12
6179	198838	12
6180	347331	12
6181	198850	12
6182	347343	12
6183	198862	12
6184	347355	12
6185	198874	12
6186	71879	22
6187	347367	12
6188	347379	12
6189	347391	12
6190	198886	12
6191	347403	12
6192	198898	12
6193	347415	12
6194	198910	12
6195	347427	12
6196	198922	12
6197	347439	12
6198	198934	12
6199	347451	12
6200	71901	35
6201	198946	12
6202	347463	12
6203	71936	32
6204	71968	23
6205	71991	24
6206	198958	12
6207	347475	12
6208	72015	34
6209	72049	22
6210	198970	12
6211	347487	12
6212	198982	12
6213	198994	12
6214	347499	12
6215	199006	12
6216	347511	12
6217	199018	12
6218	347523	12
6219	199030	12
6220	72071	23
6221	347535	12
6222	199042	12
6223	347547	12
6224	199054	12
6225	347559	12
6226	72094	32
6227	72126	22
6228	199066	12
6229	347571	12
6230	199078	12
6231	347583	12
6232	199090	12
6233	347595	12
6234	199102	12
6235	441017	12
6236	84630	12
6237	414881	23
6238	199114	12
6239	199126	12
6240	199138	12
6241	199150	12
6242	199162	12
6243	199174	12
6244	199186	12
6245	414904	43
6246	199198	12
6247	199210	12
6248	199222	12
6249	414947	338
6250	199234	12
6251	199246	12
6252	199258	12
6253	199270	12
6254	199282	12
6255	199294	12
6256	199306	12
6257	199318	12
6258	72148	12
6259	199330	12
6260	199342	12
6261	199354	12
6262	72160	33
6263	72193	23
6264	199366	12
6265	199378	12
6266	199390	12
6267	199402	12
6268	199414	12
6269	199426	12
6270	72216	23
6271	347607	12
6272	347619	12
6273	199438	12
6274	72239	62
6275	72301	23
6276	347631	12
6277	199450	12
6278	72324	12
6279	347643	12
6280	72336	12
6281	72348	23
6282	415285	12
6283	72371	12
6284	72383	12
6285	347655	12
6286	199462	12
6287	347667	12
6288	199474	12
6289	347679	12
6290	415297	32
6291	199486	12
6292	307551	43
6293	72395	44
6294	72439	23
6295	307594	12
6296	415329	23
6297	199498	12
6298	347691	12
6299	199510	12
6300	347703	12
6301	199522	12
6302	347715	12
6303	72462	42
6304	199534	12
6305	347727	12
6306	199546	12
6307	347739	12
6308	199558	12
6309	347751	12
6310	199570	12
6311	347763	12
6312	415352	22
6313	199582	12
6314	72504	12
6315	347775	12
6316	199594	12
6317	347787	12
6318	199606	12
6319	347799	12
6320	199618	12
6321	199630	12
6322	199642	12
6323	199654	12
6324	199666	12
6325	72516	22
6326	199678	12
6327	199690	12
6328	199702	12
6329	199714	12
6330	199726	12
6331	199738	12
6332	199750	12
6333	199762	12
6334	199774	12
6335	199786	12
6336	199798	12
6337	72538	12
6338	72550	43
6339	199810	12
6340	199822	12
6341	199834	12
6342	307606	42
6343	199846	12
6344	199858	12
6345	199870	12
6346	199882	12
6347	415374	22
6348	199894	12
6349	199906	12
6350	199918	12
6351	415396	22
6352	347811	12
6353	199930	12
6354	199942	12
6355	347823	12
6356	307648	34
6357	199954	12
6358	415418	42
6359	347835	12
6360	307682	22
6361	199966	12
6362	347847	12
6363	199978	12
6364	199990	12
6365	415460	12
6366	200002	12
6367	200014	12
6368	200026	12
6369	307704	23
6370	200038	12
6371	200050	12
6372	200062	12
6373	200074	12
6374	347859	12
6375	200086	12
6376	347871	12
6377	200098	12
6378	347883	12
6379	415472	22
6380	200110	12
6381	347895	12
6382	200122	12
6383	307727	24
6384	347907	12
6385	200134	12
6386	347919	12
6387	200146	12
6388	347931	12
6389	415494	24
6390	200158	12
6391	347943	12
6392	200170	12
6393	347955	12
6394	200182	12
6395	347967	12
6396	200194	12
6397	347979	12
6398	200206	12
6399	441029	12
6400	84642	12
6401	200218	12
6402	200230	12
6403	200242	12
6404	200254	12
6405	200266	12
6406	347991	12
6407	348003	12
6408	307751	22
6409	348015	12
6410	348027	12
6411	415518	22
6412	348039	12
6413	348051	12
6414	348063	12
6415	348075	12
6416	348087	12
6417	348099	12
6418	348111	12
6419	348123	12
6420	348135	12
6421	348147	12
6422	348159	12
6423	348171	12
6424	348183	12
6425	348195	12
6426	348207	12
6427	348219	12
6428	348231	12
6429	200278	12
6430	200290	12
6431	200302	12
6432	200314	12
6433	200326	12
6434	200338	12
6435	200350	12
6436	200362	12
6437	200374	12
6438	200386	12
6439	200398	12
6440	200410	12
6441	200422	12
6442	200434	12
6443	200446	12
6444	200458	12
6445	307773	22
6446	200470	12
6447	200482	12
6448	200494	12
6449	348243	12
6450	200506	12
6451	348255	12
6452	415540	22
6453	307795	83
6454	200518	12
6455	348267	12
6456	415562	34
6457	200530	12
6458	348279	12
6459	415596	34
6460	200542	12
6461	348291	12
6462	200554	12
6463	348303	12
6464	200566	12
6465	348315	12
6466	415630	34
6467	200578	12
6468	348327	12
6469	200590	12
6470	307878	22
6471	348339	12
6472	200602	12
6473	348351	12
6474	200614	12
6475	348363	12
6476	200626	12
6477	348375	12
6478	200638	12
6479	348387	12
6480	200650	12
6481	415664	23
6482	348399	12
6483	200662	12
6484	200674	12
6485	348411	12
6486	200686	12
6487	200698	12
6488	200710	12
6489	200722	12
6490	200734	12
6491	200746	12
6492	200758	12
6493	348423	12
6494	348435	12
6495	348447	12
6496	348459	12
6497	307900	23
6498	415687	12
6499	348471	12
6500	348483	12
6501	348495	12
6502	348507	12
6503	348519	12
6504	348531	12
6505	307923	23
6506	200770	12
6507	348543	12
6508	200782	12
6509	72593	165
6510	348555	12
6511	200794	12
6512	348567	12
6513	200806	12
6514	348579	12
6515	200818	12
6516	348591	12
6517	200830	12
6518	348603	12
6519	200842	12
6520	348615	12
6521	200854	12
6522	348627	12
6523	200866	12
6524	348639	12
6525	200878	12
6526	348651	12
6527	200890	12
6528	348663	12
6529	200902	12
6530	348675	12
6531	307946	22
6532	200914	12
6533	307968	22
6534	200926	12
6535	200938	12
6536	307990	33
6537	200950	12
6538	200962	12
6539	200974	12
6540	441041	12
6541	200986	12
6542	441053	12
6543	200998	12
6544	348687	12
6545	84654	12
6546	308023	22
6547	201010	12
6548	201022	12
6549	201034	12
6550	201046	12
6551	201058	12
6552	441065	12
6553	201070	12
6554	441077	12
6555	201082	12
6556	441089	12
6557	308045	42
6558	201094	12
6559	441101	12
6560	201106	12
6561	441113	12
6562	201118	12
6563	72758	22
6564	441125	12
6565	201130	12
6566	441137	12
6567	201142	12
6568	72780	57
6569	441149	12
6570	201154	12
6571	201166	12
6572	201178	12
6573	201190	12
6574	201202	12
6575	201214	12
6576	201226	12
6577	201238	12
6578	201250	12
6579	201262	12
6580	201274	12
6581	201286	12
6582	201298	12
6583	201310	12
6584	201322	12
6585	201334	12
6586	201346	12
6587	201358	12
6588	441161	12
6589	201370	12
6590	441173	12
6591	201382	12
6592	441185	12
6593	201394	12
6594	441197	12
6595	201406	12
6596	308087	22
6597	441209	12
6598	201418	12
6599	72837	22
6600	441221	12
6601	201430	12
6602	308109	23
6603	441233	12
6604	201442	12
6605	441245	12
6606	201454	12
6607	201466	12
6608	441257	12
6609	201478	12
6610	72859	33
6611	441269	12
6612	201490	12
6613	201502	12
6614	201514	12
6615	201526	12
6616	201538	12
6617	201550	12
6618	201562	12
6619	201574	12
6620	201586	12
6621	201598	12
6622	441281	12
6623	201610	12
6624	201622	12
6625	348699	12
6626	201634	12
6627	348711	12
6628	201646	12
6629	348723	12
6630	201658	12
6631	348735	12
6632	201670	12
6633	348747	12
6634	201682	12
6635	348759	12
6636	201694	12
6637	348771	12
6638	201706	12
6639	201718	12
6640	308132	23
6641	348783	12
6642	201730	12
6643	348795	12
6644	348807	12
6645	72892	66
6646	201742	12
6647	348819	12
6648	201754	12
6649	201766	12
6650	308155	12
6651	201778	12
6652	201790	12
6653	348831	12
6654	201802	12
6655	308167	23
6656	201814	12
6657	201826	12
6658	201838	12
6659	72958	32
6660	201850	12
6661	201862	12
6662	72990	44
6663	308190	23
6664	201874	12
6665	308213	20
6666	308233	22
6667	308255	23
6668	201886	12
6669	308278	12
6670	308290	23
6671	201898	12
6672	201910	12
6673	73034	23
6674	201922	12
6675	201934	12
6676	201946	12
6677	308313	22
6678	201958	12
6679	201970	12
6680	201982	12
6681	201994	12
6682	73057	12
6683	348843	12
6684	308335	24
6685	308359	44
6686	308403	33
6687	202006	12
6688	348855	12
6689	202018	12
6690	348867	12
6691	202030	12
6692	308436	12
6693	308448	45
6694	348879	12
6695	202042	12
6696	348891	12
6697	202054	12
6698	348903	12
6699	202066	12
6700	441293	12
6701	202078	12
6702	202090	12
6703	202102	12
6704	202114	12
6705	202126	12
6706	202138	12
6707	308493	24
6708	202150	12
6709	202162	12
6710	202174	12
6711	202186	12
6712	202198	12
6713	202210	12
6714	202222	12
6715	202234	12
6716	202246	12
6717	202258	12
6718	202270	12
6719	202282	12
6720	202294	12
6721	202306	12
6722	202318	12
6723	202330	12
6724	202342	12
6725	202354	12
6726	202366	12
6727	308517	32
6728	202378	12
6729	202390	12
6730	202402	12
6731	202414	12
6732	202426	12
6733	202438	12
6734	202450	12
6735	308549	22
6736	202462	12
6737	202474	12
6738	202486	12
6739	202498	12
6740	202510	12
6741	202522	12
6742	202534	12
6743	202546	12
6744	202558	12
6745	202570	12
6746	202582	12
6747	348915	12
6748	73069	23
6749	202594	12
6750	348927	12
6751	348939	12
6752	348951	12
6753	348963	12
6754	348975	12
6755	348987	12
6756	348999	12
6757	349011	12
6758	349023	12
6759	349035	12
6760	349047	12
6761	202606	12
6762	349059	12
6763	308571	22
6764	349071	12
6765	73092	22
6766	308593	34
6767	202618	12
6768	349083	12
6769	73114	43
6770	308627	32
6771	349095	12
6772	349107	12
6773	202630	12
6774	349119	12
6775	349131	12
6776	349143	12
6777	308659	36
6778	202642	12
6779	73157	32
6780	349155	12
6781	202654	12
6782	349167	12
6783	349179	12
6784	202666	12
6785	73189	5915
6786	349191	12
6787	349203	12
6788	349215	12
6789	202678	12
6790	349227	12
6791	202690	12
6792	349239	12
6793	202702	12
6794	349251	12
6795	202714	12
6796	349263	12
6797	349275	12
6798	202726	12
6799	308695	23
6800	308718	23
6801	349287	12
6802	308741	36
6803	349299	12
6804	202738	12
6805	349311	12
6806	202750	12
6807	349323	12
6808	202762	12
6809	349335	12
6810	202774	12
6811	349347	12
6812	349359	12
6813	308777	43
6814	202786	12
6815	415699	23
6816	202798	12
6817	349371	12
6818	349383	12
6819	202810	12
6820	349395	12
6821	202822	12
6822	349407	12
6823	202834	12
6824	349419	12
6825	202846	12
6826	349431	12
6827	349443	12
6828	308820	23
6829	202858	12
6830	349455	12
6831	202870	12
6832	349467	12
6833	349479	12
6834	202882	12
6835	349491	12
6836	308843	34
6837	349503	12
6838	202894	12
6839	308877	23
6840	349515	12
6841	202906	12
6842	349527	12
6843	202918	12
6844	349539	12
6845	308900	23
6846	202930	12
6847	441305	12
6848	84666	12
6849	202942	12
6850	349551	12
6851	308923	12
6852	349563	12
6853	349575	12
6854	349587	12
6855	349599	12
6856	349611	12
6857	349623	12
6858	349635	12
6859	349647	12
6860	349659	12
6861	349671	12
6862	415722	12
6863	349683	12
6864	349695	12
6865	349707	12
6866	349719	12
6867	415734	24
6868	349731	12
6869	349743	12
6870	349755	12
6871	84678	12
6872	349767	12
6873	84690	12
6874	415758	84
6875	308935	44
6876	349779	12
6877	202954	12
6878	84702	12
6879	349791	12
6880	202966	12
6881	84714	12
6882	349803	12
6883	84726	12
6884	349815	12
6885	84738	12
6886	349827	12
6887	84750	12
6888	349839	12
6889	84762	12
6890	349851	12
6891	84774	12
6892	349863	12
6893	84786	12
6894	349875	12
6895	84798	12
6896	349887	12
6897	84810	12
6898	349899	12
6899	84822	12
6900	84834	12
6901	308979	23
6902	349911	12
6903	309002	56
6904	84846	12
6905	349923	12
6906	84858	12
6907	309058	23
6908	349935	12
6909	84870	12
6910	349947	12
6911	309081	24
6912	84882	12
6913	349959	12
6914	84894	12
6915	441317	12
6916	349971	12
6917	84906	12
6918	349983	12
6919	84918	12
6920	349995	12
6921	441329	12
6922	84930	12
6923	350007	12
6924	441341	12
6925	84942	12
6926	350019	12
6927	441353	12
6928	309105	23
6929	350031	12
6930	441365	12
6931	350043	12
6932	309128	22
6933	441377	12
6934	84954	12
6935	350055	12
6936	441389	12
6937	84966	12
6938	350067	12
6939	441401	12
6940	309150	34
6941	309184	23
6942	84978	12
6943	350079	12
6944	441413	12
6945	84990	12
6946	350091	12
6947	441425	12
6948	85002	12
6949	309207	22
6950	350103	12
6951	441437	12
6952	85014	12
6953	350115	12
6954	441449	12
6955	85026	12
6956	350127	12
6957	441461	12
6958	85038	12
6959	350139	12
6960	441473	12
6961	85050	12
6962	350151	12
6963	441485	12
6964	350163	12
6965	85062	12
6966	350175	12
6967	441497	12
6968	85074	12
6969	350187	12
6970	85086	12
6971	441509	12
6972	350199	12
6973	85098	12
6974	441521	12
6975	350211	12
6976	85110	12
6977	441533	12
6978	441545	12
6979	85122	12
6980	441557	12
6981	85134	12
6982	441569	12
6983	85146	12
6984	441581	12
6985	309229	22
6986	85158	12
6987	441593	12
6988	85170	12
6989	85182	12
6990	441605	12
6991	85194	12
6992	202978	12
6993	309251	32
6994	85206	12
6995	309283	23
6996	85218	12
6997	85230	12
6998	85242	12
6999	85254	12
7000	309306	23
7001	85266	12
7002	85278	12
7003	85290	12
7004	85302	12
7005	85314	12
7006	85326	12
7007	85338	12
7008	85350	12
7009	85362	12
7010	309329	23
7011	85374	12
7012	85386	12
7013	85398	12
7014	85410	12
7015	85422	12
7016	85434	12
7017	85446	12
7018	85458	12
7019	85470	12
7020	85482	12
7021	85494	12
7022	85506	12
7023	85518	12
7024	85530	12
7025	85542	12
7026	85554	12
7027	85566	12
7028	85578	12
7029	309352	52
7030	85590	12
7031	85602	12
7032	309404	32
7033	85614	12
7034	85626	12
7035	85638	12
7036	85650	12
7037	85662	12
7038	85674	12
7039	85686	12
7040	85698	12
7041	85710	12
7042	85722	12
7043	85734	12
7044	85746	12
7045	309436	22
7046	85758	12
7047	85770	12
7048	85782	12
7049	85794	12
7050	85806	12
7051	85818	12
7052	309458	171
7053	85830	12
7054	309629	22
7055	309651	23
7056	85842	12
7057	309674	22
7058	309696	42
7059	309738	24
7060	85854	12
7061	309762	24
7062	85866	12
7063	309786	12
7064	85878	12
7065	309798	23
7066	85890	12
7067	85902	12
7068	309821	12
7069	350223	12
7070	309833	12
7071	85914	12
7072	85926	12
7073	350235	12
7074	309845	12
7075	85938	12
7076	309857	24
7077	309881	42
7078	309923	23
7079	350247	12
7080	85950	12
7081	350259	12
7082	309946	22
7083	85962	12
7084	350271	12
7085	85974	12
7086	350283	12
7087	309968	32
7088	85986	12
7089	350295	12
7090	85998	12
7091	350307	12
7092	86010	12
7093	350319	12
7094	350331	12
7095	350343	12
7096	350355	12
7097	86022	12
7098	310000	12
7099	350367	12
7100	86034	12
7101	350379	12
7102	86046	12
7103	350391	12
7104	86058	12
7105	350403	12
7106	86070	12
7107	86082	12
7108	350415	12
7109	86094	12
7110	350427	12
7111	86106	12
7112	350439	12
7113	86118	12
7114	350451	12
7115	86130	12
7116	350463	12
7117	86142	12
7118	310012	33
7119	86154	12
7120	310045	22
7121	86166	12
7122	350475	12
7123	86178	12
7124	350487	12
7125	86190	12
7126	86202	12
7127	350499	12
7128	86214	12
7129	310067	23
7130	86226	12
7131	86238	12
7132	350511	12
7133	310090	34
7134	86250	12
7135	86262	12
7136	350523	12
7137	86274	12
7138	86286	12
7139	310124	43
7140	86298	12
7141	86310	12
7142	350535	12
7143	86322	12
7144	350547	12
7145	86334	12
7146	350559	12
7147	86346	12
7148	310167	22
7149	350571	12
7150	310189	22
7151	310211	22
7152	441617	12
7153	202990	12
7154	350583	12
7155	350595	12
7156	350607	12
7157	350619	12
7158	86358	12
7159	350631	12
7160	86370	12
7161	350643	12
7162	86382	12
7163	350655	12
7164	86394	12
7165	350667	12
7166	86406	12
7167	350679	12
7168	86418	12
7169	350691	12
7170	86430	12
7171	350703	12
7172	86442	12
7173	350715	12
7174	86454	12
7175	350727	12
7176	310233	22
7177	310255	43
7178	86466	12
7179	350739	12
7180	86478	12
7181	350751	12
7182	86490	12
7183	350763	12
7184	86502	12
7185	350775	12
7186	86514	12
7187	350787	12
7188	310298	22
7189	86526	12
7190	350799	12
7191	310320	22
7192	86538	12
7193	350811	12
7194	350823	12
7195	350835	12
7196	350847	12
7197	350859	12
7198	350871	12
7199	350883	12
7200	350895	12
7201	350907	12
7202	350919	12
7203	310342	24
7204	86550	12
7205	350931	12
7206	86562	12
7207	350943	12
7208	350955	12
7209	86574	12
7210	350967	12
7211	86586	12
7212	350979	12
7213	86598	12
7214	350991	12
7215	86610	12
7216	351003	12
7217	86622	12
7218	351015	12
7219	351027	12
7220	310366	34
7221	86634	12
7222	351039	12
7223	86646	12
7224	351051	12
7225	86658	12
7226	351063	12
7227	86670	12
7228	351075	12
7229	86682	12
7230	351087	12
7231	86694	12
7232	351099	12
7233	86706	12
7234	310400	12
7235	351111	12
7236	86718	12
7237	351123	12
7238	86730	12
7239	351135	12
7240	310412	44
7241	86742	12
7242	351147	12
7243	351159	12
7244	86754	12
7245	351171	12
7246	86766	12
7247	351183	12
7248	86778	12
7249	351195	12
7250	86790	12
7251	351207	12
7252	86802	12
7253	351219	12
7254	86814	12
7255	351231	12
7256	86826	12
7257	351243	12
7258	351255	12
7259	86838	12
7260	351267	12
7261	86850	12
7262	351279	12
7263	86862	12
7264	351291	12
7265	310456	22
7266	86874	12
7267	351303	12
7268	351315	12
7269	310478	12
7270	415842	24
7271	86886	12
7272	351327	12
7273	415866	74
7274	86898	12
7275	351339	12
7276	415940	23
7277	86910	12
7278	351351	12
7279	86922	12
7280	351363	12
7281	86934	12
7282	351375	12
7283	415963	12
7284	86946	12
7285	351387	12
7286	351399	12
7287	86958	12
7288	351411	12
7289	310490	43
7290	86970	12
7291	351423	12
7292	86982	12
7293	310533	22
7294	441629	12
7295	203002	12
7296	86994	12
7297	87006	12
7298	87018	12
7299	87030	12
7300	87042	12
7301	87054	12
7302	87066	12
7303	87078	12
7304	310555	32
7305	87090	12
7306	87102	12
7307	87114	12
7308	87126	12
7309	87138	12
7310	87150	12
7311	87162	12
7312	87174	12
7313	87186	12
7314	310587	23
7315	87198	12
7316	87210	12
7317	87222	12
7318	87234	12
7319	87246	12
7320	87258	12
7321	87270	12
7322	87282	12
7323	351435	12
7324	87294	12
7325	87306	12
7326	351447	12
7327	87318	12
7328	351459	12
7329	87330	12
7330	351471	12
7331	87342	12
7332	351483	12
7333	87354	12
7334	310610	24
7335	351495	12
7336	87366	12
7337	351507	12
7338	87378	12
7339	351519	12
7340	87390	12
7341	310634	175
7342	310809	23
7343	351531	12
7344	87402	12
7345	351543	12
7346	87414	12
7347	351555	12
7348	87426	12
7349	87438	12
7350	87450	12
7351	87462	12
7352	87474	12
7353	87486	12
7354	310832	24
7355	87498	12
7356	87510	12
7357	87522	12
7358	351567	12
7359	87534	12
7360	87546	12
7361	87558	12
7362	351579	12
7363	87570	12
7364	351591	12
7365	310856	22
7366	87582	12
7367	351603	12
7368	87594	12
7369	351615	12
7370	87606	12
7371	351627	12
7372	87618	12
7373	351639	12
7374	87630	12
7375	310878	24
7376	351651	12
7377	87642	12
7378	351663	12
7379	87654	12
7380	310902	22
7381	310924	23
7382	351675	12
7383	87666	12
7384	351687	12
7385	87678	12
7386	310947	34
7387	351699	12
7388	87690	12
7389	351711	12
7390	87702	12
7391	351723	12
7392	87714	12
7393	351735	12
7394	351747	12
7395	87726	12
7396	351759	12
7397	87738	12
7398	351771	12
7399	310981	23
7400	87750	12
7401	351783	12
7402	311004	33
7403	87762	12
7404	351795	12
7405	87774	12
7406	351807	12
7407	87786	12
7408	351819	12
7409	87798	12
7410	351831	12
7411	87810	12
7412	351843	12
7413	87822	12
7414	351855	12
7415	87834	12
7416	351867	12
7417	87846	12
7418	351879	12
7419	87858	12
7420	351891	12
7421	87870	12
7422	351903	12
7423	351915	12
7424	87882	12
7425	351927	12
7426	87894	12
7427	311037	22
7428	351939	12
7429	87906	12
7430	311059	12
7431	351951	12
7432	87918	12
7433	351963	12
7434	311071	24
7435	87930	12
7436	311095	51
7437	441641	12
7438	203014	12
7439	311146	23
7440	441653	12
7441	87942	12
7442	87954	12
7443	87966	12
7444	87978	12
7445	87990	12
7446	88002	12
7447	88014	12
7448	88026	12
7449	311169	22
7450	88038	12
7451	311191	23
7452	311214	12
7453	88050	12
7454	88062	12
7455	311226	12
7456	88074	12
7457	311238	23
7458	88086	12
7459	88098	12
7460	88110	12
7461	311261	22
7462	88122	12
7463	88134	12
7464	311283	23
7465	88146	12
7466	311306	12
7467	88158	12
7468	415975	24
7469	88170	12
7470	311318	23
7471	88182	12
7472	311341	22
7473	415999	12
7474	88194	12
7475	311363	23
7476	311386	74
7477	88206	12
7478	88218	12
7479	88230	12
7480	88242	12
7481	88254	12
7482	88266	12
7483	88278	12
7484	88290	12
7485	88302	12
7486	88314	12
7487	88326	12
7488	416011	22
7489	416033	12
7490	311460	12
7491	88338	12
7492	88350	12
7493	88362	12
7494	88374	12
7495	88386	12
7496	88398	12
7497	88410	12
7498	88422	12
7499	88434	12
7500	416045	22
7501	416067	12
7502	88446	12
7503	88458	12
7504	88470	12
7505	88482	12
7506	88494	12
7507	88506	12
7508	88518	12
7509	416079	12
7510	88530	12
7511	88542	12
7512	311472	16310
7513	416091	22
7514	88554	12
7515	88566	12
7516	88578	12
7517	416113	22
7518	88590	12
7519	88602	12
7520	88614	12
7521	88626	12
7522	88638	12
7523	88650	12
7524	351975	12
7525	88662	12
7526	88674	12
7527	351987	12
7528	88686	12
7529	351999	12
7530	88698	12
7531	352011	12
7532	88710	12
7533	352023	12
7534	88722	12
7535	352035	12
7536	88734	12
7537	352047	12
7538	416135	23
7539	416158	23
7540	88746	12
7541	352059	12
7542	88758	12
7543	88770	12
7544	352071	12
7545	88782	12
7546	352083	12
7547	88794	12
7548	352095	12
7549	416181	325
7550	88806	12
7551	352107	12
7552	88818	12
7553	352119	12
7554	88830	12
7555	352131	12
7556	416506	24
7557	88842	12
7558	352143	12
7559	416530	12
7560	88854	12
7561	352155	12
7562	88866	12
7563	352167	12
7564	88878	12
7565	352179	12
7566	88890	12
7567	88902	12
7568	88914	12
7569	88926	12
7570	352191	12
7571	88938	12
7572	88950	12
7573	352203	12
7574	88962	12
7575	352215	12
7576	88974	12
7577	352227	12
7578	88986	12
7579	352239	12
7580	88998	12
7581	352251	12
7582	89010	12
7583	89022	12
7584	352263	12
7585	352275	12
7586	416542	23
7587	89034	12
7588	352287	12
7589	89046	12
7590	352299	12
7591	89058	12
7592	352311	12
7593	441665	12
7594	441677	12
7595	203026	12
7596	441689	12
7597	89070	12
7598	89082	12
7599	89094	12
7600	89106	12
7601	89118	12
7602	89130	12
7603	89142	12
7604	89154	12
7605	89166	12
7606	89178	12
7607	89190	12
7608	89202	12
7609	89214	12
7610	89226	12
7611	416565	22
7612	89238	12
7613	89250	12
7614	89262	12
7615	89274	12
7616	352323	12
7617	89286	12
7618	352335	12
7619	89298	12
7620	352347	12
7621	89310	12
7622	352359	12
7623	89322	12
7624	352371	12
7625	89334	12
7626	416587	12
7627	203038	12
7628	89346	12
7629	352383	12
7630	203050	12
7631	89358	12
7632	352395	12
7633	203062	12
7634	89370	12
7635	203074	12
7636	352407	12
7637	89382	12
7638	203086	12
7639	352419	12
7640	89394	12
7641	416599	23
7642	203098	12
7643	352431	12
7644	89406	12
7645	203110	12
7646	352443	12
7647	89418	12
7648	203122	12
7649	352455	12
7650	89430	12
7651	203134	12
7652	352467	12
7653	89442	12
7654	203146	12
7655	352479	12
7656	89454	12
7657	203158	12
7658	416622	64
7659	352491	12
7660	89466	12
7661	203170	12
7662	352503	12
7663	203182	12
7664	352515	12
7665	89478	12
7666	203194	12
7667	352527	12
7668	203206	12
7669	89490	12
7670	352539	12
7671	203218	12
7672	352551	12
7673	203230	12
7674	89502	12
7675	352563	12
7676	203242	12
7677	89514	12
7678	352575	12
7679	203254	12
7680	89526	12
7681	352587	12
7682	203266	12
7683	352599	12
7684	203278	12
7685	416686	12
7686	352611	12
7687	89538	12
7688	203290	12
7689	352623	12
7690	203302	12
7691	352635	12
7692	89550	12
7693	203314	12
7694	352647	12
7695	203326	12
7696	89562	12
7697	352659	12
7698	203338	12
7699	352671	12
7700	89574	12
7701	203350	12
7702	352683	12
7703	203362	12
7704	416698	24
7705	89586	12
7706	203374	12
7707	352695	12
7708	89598	12
7709	203386	12
7710	352707	12
7711	89610	12
7712	203398	12
7713	416722	23
7714	89622	12
7715	352719	12
7716	203410	12
7717	352731	12
7718	89634	12
7719	203422	12
7720	416745	35
7721	89646	12
7722	352743	12
7723	203434	12
7724	416780	23
7725	89658	12
7726	416803	22
7727	416825	22
7728	352755	12
7729	416847	12
7730	203446	12
7731	203458	12
7732	352767	12
7733	89670	12
7734	203470	12
7735	352779	12
7736	441701	12
7737	89682	12
7738	89694	12
7739	89706	12
7740	89718	12
7741	89730	12
7742	89742	12
7743	89754	12
7744	89766	12
7745	89778	12
7746	89790	12
7747	89802	12
7748	89814	12
7749	89826	12
7750	89838	12
7751	89850	12
7752	89862	12
7753	89874	12
7754	89886	12
7755	89898	12
7756	89910	12
7757	89922	12
7758	89934	12
7759	89946	12
7760	89958	12
7761	89970	12
7762	416859	24
7763	89982	12
7764	89994	12
7765	90006	12
7766	90018	12
7767	90030	12
7768	90042	12
7769	90054	12
7770	90066	12
7771	90078	12
7772	90090	12
7773	90102	12
7774	352791	12
7775	352803	12
7776	352815	12
7777	416883	22
7778	90114	12
7779	352827	12
7780	90126	12
7781	352839	12
7782	90138	12
7783	203482	12
7784	90150	12
7785	352851	12
7786	203494	12
7787	90162	12
7788	352863	12
7789	203506	12
7790	90174	12
7791	352875	12
7792	203518	12
7793	352887	12
7794	90186	12
7795	416905	12
7796	203530	12
7797	90198	12
7798	352899	12
7799	416917	23
7800	203542	12
7801	90210	12
7802	352911	12
7803	416940	23
7804	203554	12
7805	90222	12
7806	352923	12
7807	203566	12
7808	90234	12
7809	352935	12
7810	203578	12
7811	90246	12
7812	352947	12
7813	203590	12
7814	90258	12
7815	203602	12
7816	416963	23
7817	90270	12
7818	416986	12
7819	203614	12
7820	90282	12
7821	203626	12
7822	416998	23
7823	90294	12
7824	203638	12
7825	417021	22
7826	417043	43
7827	90306	12
7828	203650	12
7829	90318	12
7830	203662	12
7831	90330	12
7832	203674	12
7833	90342	12
7834	203686	12
7835	90354	12
7836	203698	12
7837	90366	12
7838	203710	12
7839	90378	12
7840	79104	12
7841	417086	22
7842	79116	22
7843	203722	12
7844	203734	12
7845	417108	23
7846	90390	12
7847	203746	12
7848	203758	12
7849	417131	23
7850	417154	22
7851	90402	12
7852	203770	12
7853	90414	12
7854	203782	12
7855	352959	12
7856	79138	12
7857	417176	12
7858	90426	12
7859	203794	12
7860	417188	12
7861	79150	22
7862	417200	12
7863	90438	12
7864	203806	12
7865	90450	12
7866	79172	34
7867	203818	12
7868	417212	22
7869	90462	12
7870	352971	12
7871	79206	22
7872	203830	12
7873	90474	12
7874	352983	12
7875	203842	12
7876	90486	12
7877	203854	12
7878	352995	12
7879	90498	12
7880	417234	34
7881	353007	12
7882	203866	12
7883	79228	12
7884	90510	12
7885	203878	12
7886	353019	12
7887	90522	12
7888	203890	12
7889	441713	12
7890	353031	12
7891	353043	12
7892	353055	12
7893	203902	12
7894	417268	22
7895	203914	12
7896	90534	12
7897	203926	12
7898	203938	12
7899	90546	12
7900	203950	12
7901	79240	12
7902	90558	12
7903	203962	12
7904	90570	12
7905	417290	12
7906	203974	12
7907	90582	12
7908	203986	12
7909	90594	12
7910	417302	33
7911	90606	12
7912	417335	22
7913	79252	68
7914	203998	12
7915	90618	12
7916	204010	12
7917	90630	12
7918	204022	12
7919	90642	12
7920	204034	12
7921	90654	12
7922	204046	12
7923	90666	12
7924	417357	22
7925	204058	12
7926	90678	12
7927	204070	12
7928	90690	12
7929	353067	12
7930	204082	12
7931	90702	12
7932	353079	12
7933	204094	12
7934	90714	12
7935	353091	12
7936	204106	12
7937	90726	12
7938	353103	12
7939	204118	12
7940	204130	12
7941	353115	12
7942	90738	12
7943	204142	12
7944	417379	12
7945	353127	12
7946	90750	12
7947	353139	12
7948	204154	12
7949	90762	12
7950	353151	12
7951	204166	12
7952	79320	23
7953	90774	12
7954	204178	12
7955	90786	12
7956	90798	12
7957	204190	12
7958	204202	12
7959	90810	12
7960	90822	12
7961	204214	12
7962	90834	12
7963	204226	12
7964	90846	12
7965	204238	12
7966	90858	12
7967	204250	12
7968	90870	12
7969	353163	12
7970	204262	12
7971	90882	12
7972	353175	12
7973	204274	12
7974	90894	12
7975	353187	12
7976	204286	12
7977	90906	12
7978	353199	12
7979	204298	12
7980	353211	12
7981	90918	12
7982	204310	12
7983	90930	12
7984	353223	12
7985	204322	12
7986	353235	12
7987	90942	12
7988	90954	12
7989	204334	12
7990	353247	12
7991	353259	12
7992	90966	12
7993	204346	12
7994	417391	12
7995	204358	12
7996	417403	24
7997	90978	12
7998	353271	12
7999	204370	12
8000	353283	12
8001	90990	12
8002	204382	12
8003	91002	12
8004	353295	12
8005	204394	12
8006	204406	12
8007	91014	12
8008	353307	12
8009	353319	12
8010	204418	12
8011	91026	12
8012	353331	12
8013	204430	12
8014	91038	12
8015	353343	12
8016	204442	12
8017	91050	12
8018	79343	33
8019	353355	12
8020	204454	12
8021	91062	12
8022	417427	23
8023	417450	12
8024	353367	12
8025	204466	12
8026	91074	12
8027	353379	12
8028	204478	12
8029	91086	12
8030	441725	12
8031	91098	12
8032	91110	12
8033	91122	12
8034	204490	12
8035	91134	12
8036	204502	12
8037	417462	23
8038	417485	32
8039	91146	12
8040	204514	12
8041	91158	12
8042	204526	12
8043	91170	12
8044	204538	12
8045	91182	12
8046	204550	12
8047	91194	12
8048	204562	12
8049	91206	12
8050	417517	24
8051	204574	12
8052	91218	12
8053	204586	12
8054	417541	55
8055	417596	33
8056	91230	12
8057	204598	12
8058	417629	22
8059	91242	12
8060	204610	12
8061	91254	12
8062	204622	12
8063	417651	22
8064	417673	22
8065	417695	23
8066	91266	12
8067	204634	12
8068	417718	90
8069	91278	12
8070	417808	23
8071	204646	12
8072	91290	12
8073	417831	22
8074	204658	12
8075	91302	12
8076	204670	12
8077	417853	12
8078	91314	12
8079	204682	12
8080	91326	12
8081	91338	12
8082	204694	12
8083	91350	12
8084	204706	12
8085	91362	12
8086	204718	12
8087	204730	12
8088	204742	12
8089	204754	12
8090	91374	12
8091	204766	12
8092	91386	12
8093	204778	12
8094	91398	12
8095	204790	12
8096	91410	12
8097	204802	12
8098	204814	12
8099	204826	12
8100	91422	12
8101	204838	12
8102	91434	12
8103	204850	12
8104	204862	12
8105	91446	12
8106	204874	12
8107	204886	12
8108	91458	12
8109	204898	12
8110	91470	12
8111	204910	12
8112	91482	12
8113	204922	12
8114	91494	12
8115	204934	12
8116	91506	12
8117	204946	12
8118	91518	12
8119	204958	12
8120	91530	12
8121	204970	12
8122	91542	12
8123	204982	12
8124	91554	12
8125	417865	53
8126	204994	12
8127	91566	12
8128	205006	12
8129	91578	12
8130	205018	12
8131	91590	12
8132	205030	12
8133	91602	12
8134	205042	12
8135	91614	12
8136	205054	12
8137	91626	12
8138	205066	12
8139	91638	12
8140	205078	12
8141	91650	12
8142	205090	12
8143	91662	12
8144	205102	12
8145	91674	12
8146	205114	12
8147	91686	12
8148	205126	12
8149	417918	22
8150	91698	12
8151	205138	12
8152	91710	12
8153	205150	12
8154	205162	12
8155	91722	12
8156	205174	12
8157	205186	12
8158	205198	12
8159	417940	24
8160	91734	12
8161	205210	12
8162	91746	12
8163	205222	12
8164	205234	12
8165	91758	12
8166	205246	12
8167	91770	12
8168	417964	116
8169	205258	12
8170	91782	12
8171	91794	12
8172	205270	12
8173	353391	12
8174	441737	12
8175	418080	23
8176	91806	12
8177	91818	12
8178	91830	12
8179	91842	12
8180	91854	12
8181	91866	12
8182	91878	12
8183	91890	12
8184	91902	12
8185	91914	12
8186	91926	12
8187	91938	12
8188	91950	12
8189	418103	45
8190	91962	12
8191	91974	12
8192	91986	12
8193	91998	12
8194	418148	23
8195	92010	12
8196	92022	12
8197	418171	22
8198	92034	12
8199	92046	12
8200	92058	12
8201	92070	12
8202	92082	12
8203	92094	12
8204	92106	12
8205	92118	12
8206	92130	12
8207	92142	12
8208	92154	12
8209	92166	12
8210	92178	12
8211	92190	12
8212	418193	23
8213	92202	12
8214	92214	12
8215	418216	12
8216	92226	12
8217	92238	12
8218	92250	12
8219	92262	12
8220	92274	12
8221	92286	12
8222	92298	12
8223	92310	12
8224	92322	12
8225	92334	12
8226	92346	12
8227	418228	275
8228	92358	12
8229	418503	12
8230	92370	12
8231	92382	12
8232	92394	12
8233	418515	23
8234	92406	12
8235	92418	12
8236	92430	12
8237	92442	12
8238	418538	12
8239	92454	12
8240	418550	61
8241	418611	23
8242	92466	12
8243	92478	12
8244	92490	12
8245	418634	24
8246	92502	12
8247	92514	12
8248	92526	12
8249	418658	32
8250	92538	12
8251	92550	12
8252	92562	12
8253	92574	12
8254	92586	12
8255	92598	12
8256	92610	12
8257	92622	12
8258	418690	22
8259	92634	12
8260	418712	22
8261	418734	42
8262	418776	23
8263	92646	12
8264	418799	22
8265	205282	12
8266	92658	12
8267	205294	12
8268	92670	12
8269	205306	12
8270	92682	12
8271	205318	12
8272	92694	12
8273	418821	12
8274	418833	22
8275	205330	12
8276	92706	12
8277	205342	12
8278	92718	12
8279	92730	12
8280	205354	12
8281	92742	12
8282	205366	12
8283	92754	12
8284	205378	12
8285	418855	12
8286	92766	12
8287	92778	12
8288	205390	12
8289	92790	12
8290	205402	12
8291	92802	12
8292	205414	12
8293	92814	12
8294	205426	12
8295	92826	12
8296	205438	12
8297	92838	12
8298	205450	12
8299	92850	12
8300	92862	12
8301	205462	12
8302	418867	399
8303	205474	12
8304	92874	12
8305	205486	12
8306	92886	12
8307	92898	12
8308	205498	12
8309	92910	12
8310	205510	12
8311	92922	12
8312	205522	12
8313	92934	12
8314	92946	12
8315	205534	12
8316	92958	12
8317	205546	12
8318	92970	12
8319	205558	12
8320	92982	12
8321	92994	12
8322	205570	12
8323	353403	12
8324	93006	12
8325	93018	12
8326	93030	12
8327	441749	12
8328	419266	24
8329	205582	12
8330	205594	12
8331	205606	12
8332	205618	12
8333	205630	12
8334	205642	12
8335	205654	12
8336	419290	73
8337	419363	22
8338	205666	12
8339	205678	12
8340	205690	12
8341	205702	12
8342	205714	12
8343	205726	12
8344	205738	12
8345	205750	12
8346	419385	74
8347	205762	12
8348	205774	12
8349	419459	23
8350	205786	12
8351	205798	12
8352	205810	12
8353	205822	12
8354	205834	12
8355	205846	12
8356	93042	12
8357	205858	12
8358	93054	12
8359	205870	12
8360	205882	12
8361	93066	12
8362	205894	12
8363	93078	12
8364	205906	12
8365	93090	12
8366	205918	12
8367	93102	12
8368	205930	12
8369	93114	12
8370	205942	12
8371	93126	12
8372	205954	12
8373	93138	12
8374	205966	12
8375	93150	12
8376	205978	12
8377	93162	12
8378	205990	12
8379	93174	12
8380	206002	12
8381	93186	12
8382	206014	12
8383	93198	12
8384	206026	12
8385	93210	12
8386	206038	12
8387	93222	12
8388	419482	24
8389	206050	12
8390	93234	12
8391	206062	12
8392	93246	12
8393	206074	12
8394	93258	12
8395	206086	12
8396	93270	12
8397	206098	12
8398	93282	12
8399	206110	12
8400	93294	12
8401	206122	12
8402	419506	34
8403	206134	12
8404	93306	12
8405	206146	12
8406	93318	12
8407	206158	12
8408	93330	12
8409	206170	12
8410	93342	12
8411	206182	12
8412	353415	12
8413	93354	12
8414	206194	12
8415	353427	12
8416	93366	12
8417	206206	12
8418	353439	12
8419	93378	12
8420	206218	12
8421	353451	12
8422	419540	125
8423	93390	12
8424	206230	12
8425	353463	12
8426	93402	12
8427	353475	12
8428	206242	12
8429	353487	12
8430	93414	12
8431	206254	12
8432	353499	12
8433	93426	12
8434	206266	12
8435	353511	12
8436	93438	12
8437	206278	12
8438	353523	12
8439	93450	12
8440	206290	12
8441	353535	12
8442	353547	12
8443	206302	12
8444	93462	12
8445	206314	12
8446	93474	12
8447	206326	12
8448	419665	23
8449	93486	12
8450	206338	12
8451	93498	12
8452	206350	12
8453	93510	12
8454	206362	12
8455	93522	12
8456	206374	12
8457	93534	12
8458	206386	12
8459	93546	12
8460	353559	12
8461	441761	12
8462	441773	12
8463	93558	12
8464	419688	12
8465	93570	12
8466	93582	12
8467	93594	12
8468	93606	12
8469	93618	12
8470	93630	12
8471	93642	12
8472	93654	12
8473	93666	12
8474	93678	12
8475	93690	12
8476	93702	12
8477	93714	12
8478	419700	23
8479	206398	12
8480	93726	12
8481	206410	12
8482	93738	12
8483	419723	22
8484	206422	12
8485	93750	12
8486	206434	12
8487	93762	12
8488	206446	12
8489	93774	12
8490	206458	12
8491	93786	12
8492	419745	23
8493	419768	23
8494	206470	12
8495	93798	12
8496	206482	12
8497	93810	12
8498	206494	12
8499	93822	12
8500	206506	12
8501	93834	12
8502	206518	12
8503	93846	12
8504	93858	12
8505	93870	12
8506	93882	12
8507	93894	12
8508	93906	12
8509	93918	12
8510	93930	12
8511	93942	12
8512	93954	12
8513	93966	12
8514	206530	12
8515	93978	12
8516	93990	12
8517	206542	12
8518	419791	23
8519	94002	12
8520	206554	12
8521	419814	23
8522	206566	12
8523	94014	12
8524	419837	22
8525	206578	12
8526	94026	12
8527	419859	24
8528	206590	12
8529	94038	12
8530	206602	12
8531	94050	12
8532	206614	12
8533	94062	12
8534	206626	12
8535	94074	12
8536	206638	12
8537	94086	12
8538	206650	12
8539	94098	12
8540	206662	12
8541	206674	12
8542	94110	12
8543	206686	12
8544	94122	12
8545	206698	12
8546	419883	53
8547	94134	12
8548	206710	12
8549	94146	12
8550	206722	12
8551	94158	12
8552	206734	12
8553	94170	12
8554	206746	12
8555	94182	12
8556	206758	12
8557	94194	12
8558	206770	12
8559	94206	12
8560	206782	12
8561	419936	33
8562	419969	31
8563	206794	12
8564	206806	12
8565	206818	12
8566	206830	12
8567	94218	12
8568	206842	12
8569	94230	12
8570	206854	12
8571	94242	12
8572	206866	12
8573	94254	12
8574	206878	12
8575	94266	12
8576	206890	12
8577	94278	12
8578	206902	12
8579	420000	42
8580	206914	12
8581	94290	12
8582	94302	12
8583	206926	12
8584	94314	12
8585	206938	12
8586	94326	12
8587	420042	34
8588	206950	12
8589	94338	12
8590	206962	12
8591	353571	12
8592	94350	12
8593	206974	12
8594	353583	12
8595	94362	12
8596	206986	12
8597	353595	12
8598	94374	12
8599	94386	12
8600	206998	12
8601	353607	12
8602	94398	12
8603	441785	12
8604	353619	12
8605	353631	12
8606	353643	12
8607	353655	12
8608	353667	12
8609	353679	12
8610	420076	24
8611	353691	12
8612	353703	12
8613	353715	12
8614	353727	12
8615	353739	12
8616	353751	12
8617	353763	12
8618	353775	12
8619	353787	12
8620	353799	12
8621	420100	12
8622	353811	12
8623	353823	12
8624	353835	12
8625	420112	23
8626	353847	12
8627	353859	12
8628	353871	12
8629	420135	12
8630	353883	12
8631	353895	12
8632	353907	12
8633	420147	12
8634	353919	12
8635	353931	12
8636	353943	12
8637	353955	12
8638	353967	12
8639	420159	12
8640	353979	12
8641	420171	44
8642	420215	12
8643	353991	12
8644	420227	24
8645	354003	12
8646	354015	12
8647	420251	12
8648	354027	12
8649	354039	12
8650	354051	12
8651	354063	12
8652	420263	23
8653	420286	22
8654	420308	32
8655	354075	12
8656	354087	12
8657	354099	12
8658	354111	12
8659	354123	12
8660	354135	12
8661	354147	12
8662	354159	12
8663	354171	12
8664	354183	12
8665	420340	42
8666	354195	12
8667	354207	12
8668	207010	12
8669	207022	12
8670	207034	12
8671	94410	12
8672	207046	12
8673	94422	12
8674	207058	12
8675	420382	24
8676	420406	22
8677	94434	12
8678	420428	22
8679	420450	12
8680	94446	12
8681	94458	12
8682	94470	12
8683	207070	12
8684	94482	12
8685	94494	12
8686	207082	12
8687	420462	24
8688	94506	12
8689	207094	12
8690	420486	33
8691	94518	12
8692	207106	12
8693	94530	12
8694	420519	33
8695	207118	12
8696	94542	12
8697	207130	12
8698	94554	12
8699	207142	12
8700	94566	12
8701	207154	12
8702	94578	12
8703	207166	12
8704	94590	12
8705	207178	12
8706	94602	12
8707	207190	12
8708	94614	12
8709	207202	12
8710	94626	12
8711	207214	12
8712	94638	12
8713	207226	12
8714	94650	12
8715	207238	12
8716	420552	22
8717	94662	12
8718	94674	12
8719	207250	12
8720	94686	12
8721	207262	12
8722	94698	12
8723	207274	12
8724	94710	12
8725	94722	12
8726	207286	12
8727	94734	12
8728	94746	12
8729	207298	12
8730	420574	23
8731	94758	12
8732	207310	12
8733	94770	12
8734	207322	12
8735	94782	12
8736	207334	12
8737	94794	12
8738	94806	12
8739	207346	12
8740	94818	12
8741	94830	12
8742	207358	12
8743	94842	12
8744	207370	12
8745	94854	12
8746	94866	12
8747	420597	22
8748	207382	12
8749	94878	12
8750	420619	33
8751	420652	35
8752	207394	12
8753	94890	12
8754	207406	12
8755	94902	12
8756	354219	12
8757	441797	12
8758	207418	12
8759	207430	12
8760	420687	23
8761	207442	12
8762	207454	12
8763	207466	12
8764	207478	12
8765	207490	12
8766	207502	12
8767	207514	12
8768	207526	12
8769	207538	12
8770	207550	12
8771	94914	12
8772	207562	12
8773	94926	12
8774	207574	12
8775	94938	12
8776	207586	12
8777	94950	12
8778	420710	23
8779	207598	12
8780	420733	24
8781	207610	12
8782	94962	12
8783	94974	12
8784	207622	12
8785	94986	12
8786	207634	12
8787	94998	12
8788	207646	12
8789	95010	12
8790	207658	12
8791	95022	12
8792	207670	12
8793	95034	12
8794	207682	12
8795	95046	12
8796	207694	12
8797	95058	12
8798	207706	12
8799	95070	12
8800	207718	12
8801	95082	12
8802	420757	23
8803	207730	12
8804	207742	12
8805	207754	12
8806	207766	12
8807	207778	12
8808	207790	12
8809	207802	12
8810	207814	12
8811	207826	12
8812	207838	12
8813	207850	12
8814	420780	23
8815	207862	12
8816	207874	12
8817	207886	12
8818	95094	12
8819	207898	12
8820	420803	23
8821	420826	23
8822	207910	12
8823	95106	12
8824	207922	12
8825	95118	12
8826	207934	12
8827	95130	12
8828	207946	12
8829	95142	12
8830	207958	12
8831	95154	12
8832	207970	12
8833	95166	12
8834	207982	12
8835	95178	12
8836	207994	12
8837	95190	12
8838	208006	12
8839	95202	12
8840	208018	12
8841	95214	12
8842	208030	12
8843	95226	12
8844	208042	12
8845	420849	22
8846	95238	12
8847	208054	12
8848	95250	12
8849	208066	12
8850	95262	12
8851	208078	12
8852	95274	12
8853	420871	12
8854	208090	12
8855	95286	12
8856	208102	12
8857	79376	22
8858	95298	12
8859	208114	12
8860	208126	12
8861	95310	12
8862	79398	23
8863	208138	12
8864	95322	12
8865	208150	12
8866	95334	12
8867	208162	12
8868	95346	12
8869	208174	12
8870	95358	12
8871	208186	12
8872	95370	12
8873	208198	12
8874	95382	12
8875	208210	12
8876	95394	12
8877	208222	12
8878	95406	12
8879	208234	12
8880	95418	12
8881	208246	12
8882	95430	12
8883	208258	12
8884	95442	12
8885	208270	12
8886	95454	12
8887	208282	12
8888	95466	12
8889	420883	24
8890	441809	12
8891	208294	12
8892	95478	12
8893	441821	12
8894	208306	12
8895	441833	12
8896	208318	12
8897	95490	12
8898	354231	12
8899	208330	12
8900	208342	12
8901	208354	12
8902	208366	12
8903	208378	12
8904	208390	12
8905	208402	12
8906	208414	12
8907	208426	12
8908	208438	12
8909	208450	12
8910	208462	12
8911	208474	12
8912	208486	12
8913	208498	12
8914	208510	12
8915	208522	12
8916	208534	12
8917	208546	12
8918	208558	12
8919	208570	12
8920	208582	12
8921	208594	12
8922	208606	12
8923	208618	12
8924	208630	12
8925	208642	12
8926	208654	12
8927	208666	12
8928	208678	12
8929	208690	12
8930	208702	12
8931	208714	12
8932	208726	12
8933	208738	12
8934	208750	12
8935	79421	24
8936	208762	12
8937	208774	12
8938	208786	12
8939	420907	23
8940	208798	12
8941	208810	12
8942	95502	12
8943	208822	12
8944	95514	12
8945	208834	12
8946	95526	12
8947	208846	12
8948	95538	12
8949	208858	12
8950	95550	12
8951	208870	12
8952	79445	33
8953	95562	12
8954	208882	12
8955	95574	12
8956	208894	12
8957	95586	12
8958	208906	12
8959	208918	12
8960	420930	23
8961	95598	12
8962	208930	12
8963	95610	12
8964	208942	12
8965	95622	12
8966	208954	12
8967	95634	12
8968	208966	12
8969	95646	12
8970	441845	12
8971	95658	12
8972	208978	12
8973	95670	12
8974	441857	12
8975	208990	12
8976	95682	12
8977	209002	12
8978	95694	12
8979	209014	12
8980	95706	12
8981	209026	12
8982	95718	12
8983	209038	12
8984	95730	12
8985	209050	12
8986	95742	12
8987	209062	12
8988	95754	12
8989	209074	12
8990	95766	12
8991	420953	23
8992	95778	12
8993	209086	12
8994	95790	12
8995	209098	12
8996	209110	12
8997	95802	12
8998	209122	12
8999	79478	42
9000	95814	12
9001	209134	12
9002	420976	23
9003	95826	12
9004	441869	12
9005	209146	12
9006	95838	12
9007	209158	12
9008	95850	12
9009	441881	12
9010	209170	12
9011	95862	12
9012	441893	12
9013	441905	12
9014	95874	12
9015	209182	12
9016	441917	12
9017	420999	23
9018	441929	12
9019	95886	12
9020	421022	12
9021	209194	12
9022	95898	12
9023	209206	12
9024	421034	12
9025	421046	23
9026	421069	42
9027	209218	12
9028	95910	12
9029	421111	23
9030	421134	12
9031	95922	12
9032	421146	12
9033	209230	12
9034	209242	12
9035	421158	23
9036	95934	12
9037	441941	12
9038	209254	12
9039	421181	12
9040	421193	23
9041	421216	12
9042	95946	12
9043	421228	23
9044	421251	23
9045	421274	23
9046	354243	12
9047	441953	12
9048	95958	12
9049	95970	12
9050	209266	12
9051	95982	12
9052	209278	12
9053	95994	12
9054	209290	12
9055	96006	12
9056	421297	87
9057	209302	12
9058	421384	23
9059	96018	12
9060	209314	12
9061	96030	12
9062	209326	12
9063	96042	12
9064	209338	12
9065	96054	12
9066	209350	12
9067	96066	12
9068	421407	22
9069	96078	12
9070	96090	12
9071	421429	65
9072	96102	12
9073	209362	12
9074	96114	12
9075	441965	12
9076	96126	12
9077	209374	12
9078	441977	12
9079	96138	12
9080	209386	12
9081	441989	12
9082	96150	12
9083	209398	12
9084	209410	12
9085	96162	12
9086	421494	33
9087	442001	12
9088	421527	23
9089	442013	12
9090	209422	12
9091	421550	24
9092	96174	12
9093	442025	12
9094	209434	12
9095	421574	42
9096	96186	12
9097	421616	23
9098	442037	12
9099	209446	12
9100	96198	12
9101	442049	12
9102	209458	12
9103	96210	12
9104	442061	12
9105	209470	12
9106	96222	12
9107	421639	22
9108	442073	12
9109	209482	12
9110	96234	12
9111	209494	12
9112	442085	12
9113	96246	12
9114	209506	12
9115	96258	12
9116	209518	12
9117	96270	12
9118	209530	12
9119	421661	24
9120	421685	23
9121	421708	66
9122	96282	12
9123	209542	12
9124	96294	12
9125	421774	24
9126	209554	12
9127	96306	12
9128	209566	12
9129	96318	12
9130	421798	22
9131	209578	12
9132	96330	12
9133	442097	12
9134	209590	12
9135	96342	12
9136	442109	12
9137	209602	12
9138	96354	12
9139	209614	12
9140	442121	12
9141	96366	12
9142	421820	33
9143	442133	12
9144	209626	12
9145	96378	12
9146	209638	12
9147	442145	12
9148	96390	12
9149	96402	12
9150	209650	12
9151	442157	12
9152	96414	12
9153	442169	12
9154	209662	12
9155	209674	12
9156	442181	12
9157	96426	12
9158	96438	12
9159	209686	12
9160	442193	12
9161	442205	12
9162	96450	12
9163	209698	12
9164	209710	12
9165	442217	12
9166	96462	12
9167	96474	12
9168	442229	12
9169	209722	12
9170	96486	12
9171	209734	12
9172	442241	12
9173	96498	12
9174	442253	12
9175	209746	12
9176	209758	12
9177	96510	12
9178	442265	12
9179	442277	12
9180	209770	12
9181	96522	12
9182	96534	12
9183	209782	12
9184	442289	12
9185	96546	12
9186	442301	12
9187	421853	22
9188	209794	12
9189	96558	12
9190	354255	12
9191	442313	12
9192	421875	23
9193	421898	12
9194	421910	22
9195	442325	12
9196	209806	12
9197	209818	12
9198	209830	12
9199	421932	24
9200	209842	12
9201	209854	12
9202	209866	12
9203	209878	12
9204	209890	12
9205	209902	12
9206	209914	12
9207	209926	12
9208	209938	12
9209	209950	12
9210	209962	12
9211	209974	12
9212	421956	12
9213	209986	12
9214	209998	12
9215	210010	12
9216	210022	12
9217	210034	12
9218	210046	12
9219	210058	12
9220	210070	12
9221	210082	12
9222	210094	12
9223	210106	12
9224	210118	12
9225	210130	12
9226	210142	12
9227	79520	47
9228	210154	12
9229	210166	12
9230	210178	12
9231	210190	12
9232	442337	12
9233	96570	12
9234	210202	12
9235	96582	12
9236	442349	12
9237	210214	12
9238	442361	12
9239	96594	12
9240	210226	12
9241	442373	12
9242	96606	12
9243	79567	23
9244	210238	12
9245	442385	12
9246	96618	12
9247	210250	12
9248	442397	12
9249	96630	12
9250	210262	12
9251	96642	12
9252	442409	12
9253	79590	12
9254	210274	12
9255	96654	12
9256	442421	12
9257	210286	12
9258	96666	12
9259	442433	12
9260	210298	12
9261	96678	12
9262	210310	12
9263	442445	12
9264	96690	12
9265	210322	12
9266	442457	12
9267	96702	12
9268	210334	12
9269	442469	12
9270	96714	12
9271	210346	12
9272	442481	12
9273	96726	12
9274	210358	12
9275	442493	12
9276	354267	12
9277	96738	12
9278	210370	12
9279	442505	12
9280	354279	12
9281	96750	12
9282	210382	12
9283	442517	12
9284	96762	12
9285	354291	12
9286	210394	12
9287	442529	12
9288	96774	12
9289	354303	12
9290	210406	12
9291	442541	12
9292	96786	12
9293	210418	12
9294	354315	12
9295	442553	12
9296	96798	12
9297	354327	12
9298	210430	12
9299	442565	12
9300	96810	12
9301	79602	22
9302	210442	12
9303	354339	12
9304	442577	12
9305	79624	24
9306	96822	12
9307	354351	12
9308	210454	12
9309	442589	12
9310	96834	12
9311	210466	12
9312	354363	12
9313	96846	12
9314	442601	12
9315	354375	12
9316	210478	12
9317	96858	12
9318	442613	12
9319	210490	12
9320	354387	12
9321	96870	12
9322	442625	12
9323	210502	12
9324	354399	12
9325	442637	12
9326	96882	12
9327	210514	12
9328	354411	12
9329	442649	12
9330	96894	12
9331	96906	12
9332	96918	12
9333	96930	12
9334	96942	12
9335	96954	12
9336	96966	12
9337	96978	12
9338	96990	12
9339	97002	12
9340	97014	12
9341	97026	12
9342	97038	12
9343	97050	12
9344	97062	12
9345	97074	12
9346	97086	12
9347	97098	12
9348	97110	12
9349	97122	12
9350	97134	12
9351	97146	12
9352	97158	12
9353	79648	36
9354	442661	12
9355	97170	12
9356	442673	12
9357	97182	12
9358	442685	12
9359	97194	12
9360	97206	12
9361	442697	12
9362	210526	12
9363	97218	12
9364	210538	12
9365	442709	12
9366	79684	24
9367	210550	12
9368	97230	12
9369	442721	12
9370	210562	12
9371	97242	12
9372	442733	12
9373	210574	12
9374	442745	12
9375	97254	12
9376	210586	12
9377	79708	24
9378	442757	12
9379	97266	12
9380	210598	12
9381	442769	12
9382	97278	12
9383	210610	12
9384	442781	12
9385	97290	12
9386	210622	12
9387	442793	12
9388	210634	12
9389	442805	12
9390	210646	12
9391	97302	12
9392	442817	12
9393	210658	12
9394	442829	12
9395	210670	12
9396	97314	12
9397	442841	12
9398	210682	12
9399	97326	12
9400	442853	12
9401	210694	12
9402	97338	12
9403	442865	12
9404	210706	12
9405	97350	12
9406	442877	12
9407	210718	12
9408	442889	12
9409	79732	23
9410	210730	12
9411	442901	12
9412	210742	12
9413	97362	12
9414	79755	12
9415	79767	23
9416	442913	12
9417	442925	12
9418	79790	12
9419	210754	12
9420	97374	12
9421	210766	12
9422	79802	23
9423	442937	12
9424	79825	12
9425	79837	23
9426	210778	12
9427	79860	22
9428	97386	12
9429	442949	12
9430	79882	12
9431	210790	12
9432	210802	12
9433	442961	12
9434	210814	12
9435	442973	12
9436	79894	23
9437	79917	23
9438	97398	12
9439	210826	12
9440	442985	12
9441	97410	12
9442	210838	12
9443	442997	12
9444	97422	12
9445	210850	12
9446	443009	12
9447	79940	12
9448	97434	12
9449	79952	22
9450	210862	12
9451	443021	12
9452	97446	12
9453	79974	23
9454	210874	12
9455	443033	12
9456	97458	12
9457	210886	12
9458	97470	12
9459	79997	34
9460	210898	12
9461	443045	12
9462	97482	12
9463	210910	12
9464	443057	12
9465	97494	12
9466	210922	12
9467	80031	32
9468	443069	12
9469	97506	12
9470	210934	12
9471	443081	12
9472	97518	12
9473	210946	12
9474	443093	12
9475	354423	12
9476	97530	12
9477	97542	12
9478	80063	23
9479	97554	12
9480	97566	12
9481	97578	12
9482	97590	12
9483	97602	12
9484	97614	12
9485	97626	12
9486	97638	12
9487	97650	12
9488	97662	12
9489	80086	23
9490	97674	12
9491	97686	12
9492	80109	24
9493	97698	12
9494	97710	12
9495	97722	12
9496	97734	12
9497	97746	12
9498	97758	12
9499	97770	12
9500	97782	12
9501	97794	12
9502	97806	12
9503	97818	12
9504	97830	12
9505	97842	12
9506	97854	12
9507	97866	12
9508	97878	12
9509	97890	12
9510	97902	12
9511	97914	12
9512	80133	24
9513	80157	22
9514	97926	12
9515	97938	12
9516	97950	12
9517	97962	12
9518	97974	12
9519	210958	12
9520	97986	12
9521	210970	12
9522	97998	12
9523	210982	12
9524	98010	12
9525	210994	12
9526	98022	12
9527	211006	12
9528	98034	12
9529	211018	12
9530	80179	12
9531	98046	12
9532	211030	12
9533	98058	12
9534	80191	12
9535	211042	12
9536	98070	12
9537	80203	22
9538	211054	12
9539	211066	12
9540	98082	12
9541	211078	12
9542	98094	12
9543	80225	24
9544	211090	12
9545	98106	12
9546	211102	12
9547	98118	12
9548	211114	12
9549	98130	12
9550	211126	12
9551	98142	12
9552	211138	12
9553	98154	12
9554	211150	12
9555	98166	12
9556	211162	12
9557	98178	12
9558	98190	12
9559	98202	12
9560	98214	12
9561	211174	12
9562	98226	12
9563	211186	12
9564	98238	12
9565	211198	12
9566	98250	12
9567	211210	12
9568	98262	12
9569	211222	12
9570	98274	12
9571	211234	12
9572	98286	12
9573	211246	12
9574	98298	12
9575	211258	12
9576	211270	12
9577	211282	12
9578	80249	24
9579	211294	12
9580	98310	12
9581	211306	12
9582	98322	12
9583	211318	12
9584	98334	12
9585	80273	331
9586	211330	12
9587	98346	12
9588	211342	12
9589	98358	12
9590	211354	12
9591	98370	12
9592	443105	12
9593	211366	12
9594	98382	12
9595	443117	12
9596	211378	12
9597	98394	12
9598	443129	12
9599	211390	12
9600	98406	12
9601	443141	12
9602	211402	12
9603	98418	12
9604	80604	12
9605	80616	12
9606	211414	12
9607	443153	12
9608	98430	12
9609	211426	12
9610	443165	12
9611	98442	12
9612	211438	12
9613	443177	12
9614	98454	12
9615	211450	12
9616	354435	12
9617	98466	12
9618	80628	20
9619	98478	12
9620	98490	12
9621	80648	47
9622	98502	12
9623	98514	12
9624	98526	12
9625	98538	12
9626	98550	12
9627	98562	12
9628	80695	24
9629	98574	12
9630	98586	12
9631	98598	12
9632	98610	12
9633	98622	12
9634	98634	12
9635	98646	12
9636	98658	12
9637	98670	12
9638	98682	12
9639	98694	12
9640	98706	12
9641	98718	12
9642	98730	12
9643	98742	12
9644	98754	12
9645	80719	12
9646	98766	12
9647	98778	12
9648	98790	12
9649	98802	12
9650	98814	12
9651	327782	23
9652	98826	12
9653	98838	12
9654	98850	12
9655	98862	12
9656	98874	12
9657	98886	12
9658	98898	12
9659	98910	12
9660	98922	12
9661	98934	12
9662	98946	12
9663	98958	12
9664	98970	12
9665	98982	12
9666	98994	12
9667	99006	12
9668	99018	12
9669	99030	12
9670	99042	12
9671	99054	12
9672	99066	12
9673	99078	12
9674	99090	12
9675	99102	12
9676	99114	12
9677	99126	12
9678	99138	12
9679	99150	12
9680	99162	12
9681	99174	12
9682	99186	12
9683	99198	12
9684	99210	12
9685	99222	12
9686	99234	12
9687	327805	24
9688	99246	12
9689	99258	12
9690	99270	12
9691	99282	12
9692	99294	12
9693	99306	12
9694	99318	12
9695	99330	12
9696	99342	12
9697	99354	12
9698	99366	12
9699	99378	12
9700	211462	12
9701	99390	12
9702	99402	12
9703	211474	12
9704	99414	12
9705	211486	12
9706	99426	12
9707	211498	12
9708	99438	12
9709	211510	12
9710	99450	12
9711	211522	12
9712	99462	12
9713	211534	12
9714	99474	12
9715	327829	23
9716	211546	12
9717	99486	12
9718	211558	12
9719	99498	12
9720	211570	12
9721	99510	12
9722	211582	12
9723	99522	12
9724	211594	12
9725	99534	12
9726	211606	12
9727	99546	12
9728	211618	12
9729	99558	12
9730	211630	12
9731	99570	12
9732	211642	12
9733	327852	24
9734	99582	12
9735	211654	12
9736	99594	12
9737	327876	23
9738	327899	23
9739	211666	12
9740	99606	12
9741	211678	12
9742	99618	12
9743	327922	23
9744	99630	12
9745	211690	12
9746	327945	24
9747	99642	12
9748	211702	12
9749	99654	12
9750	99666	12
9751	211714	12
9752	327969	23
9753	99678	12
9754	211726	12
9755	99690	12
9756	443189	12
9757	354447	12
9758	211738	12
9759	211750	12
9760	327992	23
9761	99702	12
9762	211762	12
9763	99714	12
9764	211774	12
9765	99726	12
9766	211786	12
9767	99738	12
9768	211798	12
9769	99750	12
9770	211810	12
9771	99762	12
9772	211822	12
9773	99774	12
9774	211834	12
9775	211846	12
9776	99786	12
9777	211858	12
9778	99798	12
9779	211870	12
9780	99810	12
9781	211882	12
9782	99822	12
9783	211894	12
9784	99834	12
9785	211906	12
9786	99846	12
9787	211918	12
9788	99858	12
9789	211930	12
9790	99870	12
9791	211942	12
9792	99882	12
9793	211954	12
9794	99894	12
9795	211966	12
9796	328015	45
9797	99906	12
9798	211978	12
9799	99918	12
9800	328060	12
9801	328072	23
9802	211990	12
9803	99930	12
9804	212002	12
9805	328095	22
9806	99942	12
9807	212014	12
9808	99954	12
9809	212026	12
9810	99966	12
9811	212038	12
9812	99978	12
9813	212050	12
9814	99990	12
9815	212062	12
9816	100002	12
9817	328117	34
9818	328151	22
9819	328173	12
9820	212074	12
9821	100014	12
9822	328185	12
9823	100026	12
9824	212086	12
9825	328197	33
9826	100038	12
9827	212098	12
9828	328230	23
9829	328253	12
9830	328265	2468
9831	100050	12
9832	443201	12
9833	212110	12
9834	100062	12
9835	443213	12
9836	212122	12
9837	100074	12
9838	212134	12
9839	330733	22
9840	100086	12
9841	212146	12
9842	100098	12
9843	212158	12
9844	100110	12
9845	212170	12
9846	100122	12
9847	212182	12
9848	100134	12
9849	212194	12
9850	100146	12
9851	330755	23
9852	212206	12
9853	330778	23
9854	100158	12
9855	212218	12
9856	100170	12
9857	212230	12
9858	100182	12
9859	212242	12
9860	100194	12
9861	212254	12
9862	100206	12
9863	443225	12
9864	212266	12
9865	100218	12
9866	212278	12
9867	330801	24
9868	100230	12
9869	443237	12
9870	212290	12
9871	100242	12
9872	212302	12
9873	443249	12
9874	100254	12
9875	212314	12
9876	443261	12
9877	100266	12
9878	330825	23
9879	212326	12
9880	443273	12
9881	330848	23
9882	100278	12
9883	330871	24
9884	212338	12
9885	443285	12
9886	100290	12
9887	212350	12
9888	443297	12
9889	100302	12
9890	212362	12
9891	100314	12
9892	443309	12
9893	212374	12
9894	443321	12
9895	100326	12
9896	212386	12
9897	330895	23
9898	443333	12
9899	100338	12
9900	212398	12
9901	100350	12
9902	443345	12
9903	212410	12
9904	100362	12
9905	443357	12
9906	354459	12
9907	212422	12
9908	212434	12
9909	212446	12
9910	212458	12
9911	100374	12
9912	212470	12
9913	100386	12
9914	330918	12
9915	212482	12
9916	443369	12
9917	100398	12
9918	212494	12
9919	443381	12
9920	100410	12
9921	212506	12
9922	443393	12
9923	100422	12
9924	212518	12
9925	443405	12
9926	100434	12
9927	212530	12
9928	100446	12
9929	443417	12
9930	100458	12
9931	212542	12
9932	443429	12
9933	100470	12
9934	212554	12
9935	330930	24
9936	443441	12
9937	100482	12
9938	212566	12
9939	100494	12
9940	443453	12
9941	212578	12
9942	100506	12
9943	443465	12
9944	212590	12
9945	100518	12
9946	212602	12
9947	100530	12
9948	212614	12
9949	100542	12
9950	212626	12
9951	100554	12
9952	212638	12
9953	100566	12
9954	212650	12
9955	100578	12
9956	212662	12
9957	330954	23
9958	100590	12
9959	100602	12
9960	212674	12
9961	100614	12
9962	212686	12
9963	100626	12
9964	212698	12
9965	100638	12
9966	212710	12
9967	100650	12
9968	212722	12
9969	100662	12
9970	212734	12
9971	100674	12
9972	212746	12
9973	100686	12
9974	212758	12
9975	100698	12
9976	443477	12
9977	212770	12
9978	330977	62
9979	100710	12
9980	443489	12
9981	212782	12
9982	100722	12
9983	443501	12
9984	212794	12
9985	100734	12
9986	443513	12
9987	212806	12
9988	100746	12
9989	212818	12
9990	443525	12
9991	100758	12
9992	212830	12
9993	443537	12
9994	331039	23
9995	100770	12
9996	212842	12
9997	331062	12
9998	443549	12
9999	100782	12
10000	212854	13
10001	443561	13
10002	100794	13
10003	212867	13
10004	443574	13
10005	100807	13
10006	443587	13
10007	100820	13
10008	443600	13
10009	100833	13
10010	331074	53
10011	212880	13
10012	212893	13
10013	100846	13
10014	331127	25
10015	212906	13
10016	100859	13
10017	331152	13
10018	212919	13
10019	331165	37
10020	100872	13
10021	212932	13
10022	100885	13
10023	212945	13
10024	100898	13
10025	331202	25
10026	331227	24
10027	212958	13
10028	100911	13
10029	212971	13
10030	100924	13
10031	443613	13
10032	212984	13
10033	331251	23
10034	331274	24
10035	100937	13
10036	100950	13
10037	212997	13
10038	331298	25
10039	443626	13
10040	100963	13
10041	331323	13
10042	213010	13
10043	443639	13
10044	100976	13
10045	443652	13
10046	213023	13
10047	100989	13
10048	213036	13
10049	443665	13
10050	354471	13
10051	101002	13
10052	101015	13
10053	101028	13
10054	101041	13
10055	101054	13
10056	101067	13
10057	101080	13
10058	101093	13
10059	101106	13
10060	101119	13
10061	101132	13
10062	101145	13
10063	101158	13
10064	331336	25
10065	213049	13
10066	331361	25
10067	101171	13
10068	213062	13
10069	101184	13
10070	213075	13
10071	101197	13
10072	213088	13
10073	101210	13
10074	213101	13
10075	101223	13
10076	213114	13
10077	101236	13
10078	213127	13
10079	101249	13
10080	213140	13
10081	101262	13
10082	213153	13
10083	101275	13
10084	213166	13
10085	331386	358
10086	101288	13
10087	213179	13
10088	101301	13
10089	213192	13
10090	101314	13
10091	101327	13
10092	175000	24
10093	101340	13
10094	101353	13
10095	101366	13
10096	101379	13
10097	101392	13
10098	101405	13
10099	101418	13
10100	101431	13
10101	101444	13
10102	213205	13
10103	101457	13
10104	101470	13
10105	101483	13
10106	213218	13
10107	101496	13
10108	213231	13
10109	101509	13
10110	213244	13
10111	101522	13
10112	213257	13
10113	101535	13
10114	213270	13
10115	101548	13
10116	213283	13
10117	101561	13
10118	213296	13
10119	101574	13
10120	213309	13
10121	101587	13
10122	213322	13
10123	175024	25
10124	101600	13
10125	213335	13
10126	101613	13
10127	213348	13
10128	101626	13
10129	213361	13
10130	101639	13
10131	213374	13
10132	101652	13
10133	213387	13
10134	101665	13
10135	213400	13
10136	101678	13
10137	213413	13
10138	101691	13
10139	213426	13
10140	101704	13
10141	213439	13
10142	101717	13
10143	175049	25
10144	213452	13
10145	101730	13
10146	213465	13
10147	101743	13
10148	101756	13
10149	213478	13
10150	101769	13
10151	213491	13
10152	175074	25
10153	101782	13
10154	213504	13
10155	101795	13
10156	213517	13
10157	101808	13
10158	213530	13
10159	101821	13
10160	213543	13
10161	101834	13
10162	213556	13
10163	101847	13
10164	213569	13
10165	101860	13
10166	213582	13
10167	101873	13
10168	213595	13
10169	101886	13
10170	213608	13
10171	101899	13
10172	213621	13
10173	443678	13
10174	101912	13
10175	213634	13
10176	443691	13
10177	213647	13
10178	101925	13
10179	443704	13
10180	213660	13
10181	101938	13
10182	443717	13
10183	213673	13
10184	101951	13
10185	354484	13
10186	443730	13
10187	175099	24
10188	101964	13
10189	101977	13
10190	101990	13
10191	213686	13
10192	175123	13
10193	213699	13
10194	102003	13
10195	175136	64
10196	213712	13
10197	102016	13
10198	331744	25
10199	213725	13
10200	331769	13
10201	331782	13
10202	102029	13
10203	213738	13
10204	102042	13
10205	331795	13
10206	213751	13
10207	102055	13
10208	213764	13
10209	102068	13
10210	213777	13
10211	102081	13
10212	213790	13
10213	102094	13
10214	213803	13
10215	102107	13
10216	331808	13
10217	213816	13
10218	102120	13
10219	213829	13
10220	102133	13
10221	175200	24
10222	213842	13
10223	443743	13
10224	102146	13
10225	213855	13
10226	102159	13
10227	213868	13
10228	443756	13
10229	213881	13
10230	102172	13
10231	443769	13
10232	331821	35
10233	213894	13
10234	102185	13
10235	175224	24
10236	443782	13
10237	175248	13
10238	213907	13
10239	102198	13
10240	213920	13
10241	443795	13
10242	102211	13
10243	213933	13
10244	175261	25
10245	443808	13
10246	102224	13
10247	213946	13
10248	443821	13
10249	102237	13
10250	213959	13
10251	443834	13
10252	102250	13
10253	213972	13
10254	175286	46
10255	443847	13
10256	102263	13
10257	175332	13
10258	213985	13
10259	443860	13
10260	213998	13
10261	175345	24
10262	102276	13
10263	443873	13
10264	214011	13
10265	102289	13
10266	214024	13
10267	102302	13
10268	214037	13
10269	214050	13
10270	102315	13
10271	214063	13
10272	175369	24
10273	102328	13
10274	214076	13
10275	102341	13
10276	214089	13
10277	102354	13
10278	214102	13
10279	214115	13
10280	443886	13
10281	214128	13
10282	102367	13
10283	214141	13
10284	443899	13
10285	102380	13
10286	214154	13
10287	102393	13
10288	443912	13
10289	214167	13
10290	443925	13
10291	214180	13
10292	443938	13
10293	214193	13
10294	102406	13
10295	443951	13
10296	214206	13
10297	102419	13
10298	443964	13
10299	214219	13
10300	102432	13
10301	443977	13
10302	214232	13
10303	102445	13
10304	443990	13
10305	214245	13
10306	102458	13
10307	444003	13
10308	214258	13
10309	102471	13
10310	444016	13
10311	214271	13
10312	102484	13
10313	444029	13
10314	214284	13
10315	102497	13
10316	444042	13
10317	214297	13
10318	102510	13
10319	444055	13
10320	214310	13
10321	102523	13
10322	214323	13
10323	444068	13
10324	102536	13
10325	444081	13
10326	214336	13
10327	102549	13
10328	444094	13
10329	354497	13
10330	214349	13
10331	214362	13
10332	214375	13
10333	214388	13
10334	214401	13
10335	175393	13
10336	214414	13
10337	214427	13
10338	214440	13
10339	214453	13
10340	214466	13
10341	214479	13
10342	214492	13
10343	214505	13
10344	214518	13
10345	214531	13
10346	214544	13
10347	214557	13
10348	214570	13
10349	214583	13
10350	214596	13
10351	214609	13
10352	214622	13
10353	214635	13
10354	214648	13
10355	214661	13
10356	214674	13
10357	214687	13
10358	214700	13
10359	214713	13
10360	214726	13
10361	214739	13
10362	214752	13
10363	214765	13
10364	214778	13
10365	214791	13
10366	214804	13
10367	214817	13
10368	214830	13
10369	214843	13
10370	214856	13
10371	214869	13
10372	214882	13
10373	214895	13
10374	214908	13
10375	214921	13
10376	214934	13
10377	214947	13
10378	175406	24
10379	214960	13
10380	214973	13
10381	214986	13
10382	214999	13
10383	215012	13
10384	215025	13
10385	215038	13
10386	215051	13
10387	215064	13
10388	175430	13
10389	215077	13
10390	215090	13
10391	215103	13
10392	175443	25
10393	215116	13
10394	215129	13
10395	215142	13
10396	215155	13
10397	215168	13
10398	215181	13
10399	215194	13
10400	215207	13
10401	215220	13
10402	175468	806
10403	331856	24
10404	215233	13
10405	215246	13
10406	215259	13
10407	215272	13
10408	215285	13
10409	331880	13
10410	215298	13
10411	176274	24
10412	215311	13
10413	215324	13
10414	215337	13
10415	215350	13
10416	215363	13
10417	331893	24
10418	215376	13
10419	176298	67
10420	215389	13
10421	215402	13
10422	215415	13
10423	215428	13
10424	215441	13
10425	215454	13
10426	215467	13
10427	215480	13
10428	215493	13
10429	215506	13
10430	215519	13
10431	215532	13
10432	215545	13
10433	215558	13
10434	215571	13
10435	215584	13
10436	331917	13
10437	215597	13
10438	215610	13
10439	215623	13
10440	215636	13
10441	215649	13
10442	215662	13
10443	215675	13
10444	215688	13
10445	215701	13
10446	215714	13
10447	215727	13
10448	215740	13
10449	215753	13
10450	215766	13
10451	215779	13
10452	215792	13
10453	215805	13
10454	215818	13
10455	215831	13
10456	215844	13
10457	215857	13
10458	215870	13
10459	215883	13
10460	331930	13
10461	215896	13
10462	215909	13
10463	215922	13
10464	215935	13
10465	102562	13
10466	444107	13
10467	354510	13
10468	215948	13
10469	215961	13
10470	215974	13
10471	102575	13
10472	215987	13
10473	102588	13
10474	216000	13
10475	102601	13
10476	216013	13
10477	102614	13
10478	216026	13
10479	102627	13
10480	216039	13
10481	102640	13
10482	216052	13
10483	331943	1362
10484	102653	13
10485	216065	13
10486	102666	13
10487	216078	13
10488	102679	13
10489	216091	13
10490	102692	13
10491	216104	13
10492	102705	13
10493	216117	13
10494	102718	13
10495	216130	13
10496	102731	13
10497	216143	13
10498	176365	24
10499	102744	13
10500	216156	13
10501	102757	13
10502	216169	13
10503	102770	13
10504	216182	13
10505	102783	13
10506	216195	13
10507	102796	13
10508	102809	13
10509	102822	13
10510	102835	13
10511	102848	13
10512	102861	13
10513	102874	13
10514	102887	13
10515	102900	13
10516	102913	13
10517	102926	13
10518	102939	13
10519	102952	13
10520	102965	13
10521	102978	13
10522	216208	13
10523	102991	13
10524	103004	13
10525	216221	13
10526	103017	13
10527	103030	13
10528	216234	13
10529	103043	13
10530	216247	13
10531	103056	13
10532	216260	13
10533	103069	13
10534	216273	13
10535	103082	13
10536	216286	13
10537	216299	13
10538	103095	13
10539	216312	13
10540	103108	13
10541	216325	13
10542	103121	13
10543	216338	13
10544	103134	13
10545	176389	24
10546	216351	13
10547	103147	13
10548	216364	13
10549	103160	13
10550	216377	13
10551	103173	13
10552	216390	13
10553	103186	13
10554	216403	13
10555	103199	13
10556	216416	13
10557	103212	13
10558	216429	13
10559	103225	13
10560	216442	13
10561	103238	13
10562	216455	13
10563	103251	13
10564	216468	13
10565	103264	13
10566	216481	13
10567	103277	13
10568	216494	13
10569	103290	13
10570	216507	13
10571	103303	13
10572	216520	13
10573	103316	13
10574	216533	13
10575	103329	13
10576	216546	13
10577	103342	13
10578	176413	24
10579	103355	13
10580	103368	13
10581	216559	13
10582	103381	13
10583	103394	13
10584	103407	13
10585	216572	13
10586	176437	13
10587	103420	13
10588	103433	13
10589	216585	13
10590	103446	13
10591	176450	13
10592	176463	23
10593	216598	13
10594	103459	13
10595	176486	22
10596	216611	13
10597	103472	13
10598	216624	13
10599	103485	13
10600	216637	13
10601	444120	13
10602	354523	13
10603	354536	13
10604	103498	13
10605	354549	13
10606	354562	13
10607	103511	13
10608	354575	13
10609	103524	13
10610	354588	13
10611	103537	13
10612	354601	13
10613	103550	13
10614	354614	13
10615	103563	13
10616	216650	13
10617	103576	13
10618	216663	13
10619	103589	13
10620	216676	13
10621	103602	13
10622	176508	35
10623	354627	13
10624	216689	13
10625	216702	13
10626	354640	13
10627	216715	13
10628	354653	13
10629	216728	13
10630	354666	13
10631	216741	13
10632	354679	13
10633	176543	13
10634	176556	146
10635	176702	24
10636	216754	13
10637	354692	13
10638	216767	13
10639	354705	13
10640	216780	13
10641	354718	13
10642	216793	13
10643	354731	13
10644	216806	13
10645	354744	13
10646	216819	13
10647	354757	13
10648	216832	13
10649	354770	13
10650	103615	13
10651	216845	13
10652	354783	13
10653	103628	13
10654	354796	13
10655	176726	25
10656	216858	13
10657	103641	13
10658	354809	13
10659	176751	25
10660	216871	13
10661	103654	13
10662	176776	13
10663	354822	13
10664	216884	13
10665	354835	13
10666	103667	13
10667	216897	13
10668	176789	24
10669	354848	13
10670	103680	13
10671	216910	13
10672	354861	13
10673	216923	13
10674	176813	13
10675	103693	13
10676	354874	13
10677	216936	13
10678	103706	13
10679	354887	13
10680	216949	13
10681	103719	13
10682	354900	13
10683	216962	13
10684	103732	13
10685	354913	13
10686	216975	13
10687	103745	13
10688	216988	13
10689	354926	13
10690	103758	13
10691	217001	13
10692	354939	13
10693	103771	13
10694	217014	13
10695	354952	13
10696	103784	13
10697	217027	13
10698	103797	13
10699	217040	13
10700	103810	13
10701	80731	13
10702	217053	13
10703	103823	13
10704	217066	13
10705	103836	13
10706	217079	13
10707	103849	13
10708	217092	13
10709	103862	13
10710	217105	13
10711	103875	13
10712	217118	13
10713	103888	13
10714	217131	13
10715	103901	13
10716	217144	13
10717	103914	13
10718	217157	13
10719	103927	13
10720	217170	13
10721	217183	13
10722	103940	13
10723	217196	13
10724	103953	13
10725	217209	13
10726	103966	13
10727	217222	13
10728	103979	13
10729	354965	13
10730	217235	13
10731	103992	13
10732	354978	13
10733	217248	13
10734	217261	13
10735	104005	13
10736	354991	13
10737	80744	13
10738	104018	13
10739	217274	13
10740	104031	13
10741	104044	13
10742	104057	13
10743	104070	13
10744	104083	13
10745	217287	13
10746	104096	13
10747	217300	13
10748	104109	13
10749	217313	13
10750	104122	13
10751	217326	13
10752	104135	13
10753	217339	13
10754	104148	13
10755	217352	13
10756	104161	13
10757	217365	13
10758	104174	13
10759	217378	13
10760	104187	13
10761	217391	13
10762	104200	13
10763	217404	13
10764	104213	13
10765	217417	13
10766	104226	13
10767	217430	13
10768	104239	13
10769	217443	13
10770	104252	13
10771	217456	13
10772	80757	13
10773	104265	13
10774	80770	35
10775	217469	13
10776	444133	13
10777	355004	13
10778	355017	13
10779	80805	13
10780	355030	13
10781	104278	13
10782	104291	13
10783	104304	13
10784	217482	13
10785	104317	13
10786	217495	13
10787	104330	13
10788	217508	13
10789	104343	13
10790	217521	13
10791	104356	13
10792	217534	13
10793	217547	13
10794	104369	13
10795	355043	13
10796	217560	13
10797	104382	13
10798	355056	13
10799	217573	13
10800	104395	13
10801	355069	13
10802	217586	13
10803	104408	13
10804	355082	13
10805	80818	13
10806	217599	13
10807	104421	13
10808	355095	13
10809	217612	13
10810	80831	13
10811	104434	13
10812	421968	13
10813	355108	13
10814	80844	37
10815	217625	13
10816	104447	13
10817	355121	13
10818	355134	13
10819	217638	13
10820	104460	13
10821	355147	13
10822	217651	13
10823	104473	13
10824	355160	13
10825	217664	13
10826	104486	13
10827	355173	13
10828	104499	13
10829	355186	13
10830	217677	13
10831	104512	13
10832	217690	13
10833	104525	13
10834	217703	13
10835	104538	13
10836	217716	13
10837	104551	13
10838	217729	13
10839	104564	13
10840	217742	13
10841	104577	13
10842	217755	13
10843	104590	13
10844	217768	13
10845	104603	13
10846	217781	13
10847	104616	13
10848	217794	13
10849	104629	13
10850	217807	13
10851	104642	13
10852	217820	13
10853	104655	13
10854	217833	13
10855	104668	13
10856	217846	13
10857	104681	13
10858	355199	13
10859	217859	13
10860	104694	13
10861	355212	13
10862	217872	13
10863	104707	13
10864	355225	13
10865	217885	13
10866	355238	13
10867	104720	13
10868	355251	13
10869	217898	13
10870	104733	13
10871	355264	13
10872	217911	13
10873	104746	13
10874	80881	125
10875	355277	13
10876	217924	13
10877	104759	13
10878	355290	13
10879	104772	13
10880	355303	13
10881	421981	25
10882	217937	13
10883	104785	13
10884	355316	13
10885	217950	13
10886	104798	13
10887	355329	13
10888	217963	13
10889	355342	13
10890	104811	13
10891	217976	13
10892	104824	13
10893	217989	13
10894	104837	13
10895	218002	13
10896	104850	13
10897	218015	13
10898	104863	13
10899	218028	13
10900	104876	13
10901	218041	13
10902	104889	13
10903	218054	13
10904	355355	13
10905	104902	13
10906	218067	13
10907	104915	13
10908	218080	13
10909	355368	13
10910	104928	13
10911	444146	13
10912	218093	13
10913	218106	13
10914	218119	13
10915	218132	13
10916	218145	13
10917	218158	13
10918	218171	13
10919	218184	13
10920	218197	13
10921	218210	13
10922	218223	13
10923	218236	13
10924	218249	13
10925	104941	13
10926	218262	13
10927	104954	13
10928	218275	13
10929	422006	53
10930	104967	13
10931	218288	13
10932	104980	13
10933	104993	13
10934	422059	36
10935	218301	13
10936	105006	13
10937	218314	13
10938	105019	13
10939	218327	13
10940	105032	13
10941	218340	13
10942	105045	13
10943	218353	13
10944	105058	13
10945	218366	13
10946	105071	13
10947	218379	13
10948	105084	13
10949	105097	13
10950	422095	24
10951	218392	13
10952	105110	13
10953	218405	13
10954	218418	13
10955	218431	13
10956	218444	13
10957	218457	13
10958	333305	25
10959	218470	13
10960	218483	13
10961	218496	13
10962	218509	13
10963	218522	13
10964	333330	24
10965	218535	13
10966	105123	13
10967	218548	13
10968	218561	13
10969	105136	13
10970	218574	13
10971	105149	13
10972	218587	13
10973	105162	13
10974	422119	13
10975	105175	13
10976	218600	13
10977	422132	34
10978	218613	13
10979	333354	25
10980	422166	13
10981	422179	13
10982	105188	13
10983	422192	23
10984	422215	13
10985	422228	13
10986	422241	13
10987	218626	13
10988	105201	13
10989	422254	24
10990	218639	13
10991	422278	13
10992	105214	13
10993	105227	13
10994	218652	13
10995	105240	13
10996	218665	13
10997	105253	13
10998	218678	13
10999	105266	13
11000	218691	13
11001	422291	35
11002	105279	13
11003	218704	13
11004	422326	13
11005	105292	13
11006	105305	13
11007	218717	13
11008	105318	13
11009	218730	13
11010	105331	13
11011	218743	13
11012	105344	13
11013	333379	98
11014	218756	13
11015	105357	13
11016	422339	25
11017	218769	13
11018	105370	13
11019	218782	13
11020	105383	13
11021	105396	13
11022	218795	13
11023	105409	13
11024	422364	81
11025	105422	13
11026	422445	13
11027	218808	13
11028	218821	13
11029	105435	13
11030	218834	13
11031	105448	13
11032	218847	13
11033	105461	13
11034	422458	13
11035	218860	13
11036	105474	13
11037	218873	13
11038	105487	13
11039	333477	49
11040	218886	13
11041	105500	13
11042	218899	13
11043	105513	13
11044	218912	13
11045	105526	13
11046	333526	25
11047	218925	13
11048	105539	13
11049	218938	13
11050	105552	13
11051	105565	13
11052	218951	13
11053	105578	13
11054	218964	13
11055	218977	13
11056	105591	13
11057	355381	13
11058	218990	13
11059	105604	13
11060	105617	13
11061	219003	13
11062	355394	13
11063	444159	13
11064	219016	13
11065	219029	13
11066	219042	13
11067	105630	13
11068	219055	13
11069	105643	13
11070	219068	13
11071	105656	13
11072	219081	13
11073	105669	13
11074	219094	13
11075	105682	13
11076	219107	13
11077	219120	13
11078	219133	13
11079	333551	36
11080	105695	13
11081	219146	13
11082	105708	13
11083	219159	13
11084	105721	13
11085	219172	13
11086	105734	13
11087	333587	13
11088	219185	13
11089	105747	13
11090	219198	13
11091	105760	13
11092	219211	13
11093	105773	13
11094	219224	13
11095	105786	13
11096	219237	13
11097	105799	13
11098	219250	13
11099	105812	13
11100	219263	13
11101	105825	13
11102	355407	13
11103	105838	13
11104	219276	13
11105	219289	13
11106	105851	13
11107	355420	13
11108	219302	13
11109	355433	13
11110	105864	13
11111	355446	13
11112	219315	13
11113	105877	13
11114	355459	13
11115	105890	13
11116	219328	13
11117	176826	13
11118	219341	13
11119	355472	13
11120	105903	13
11121	219354	13
11122	105916	13
11123	105929	13
11124	105942	13
11125	355485	13
11126	105955	13
11127	355498	13
11128	219367	13
11129	105968	13
11130	355511	13
11131	219380	13
11132	105981	13
11133	219393	13
11134	219406	13
11135	105994	13
11136	219419	13
11137	106007	13
11138	219432	13
11139	106020	13
11140	219445	13
11141	106033	13
11142	219458	13
11143	106046	13
11144	219471	13
11145	106059	13
11146	219484	13
11147	106072	13
11148	355524	13
11149	219497	13
11150	106085	13
11151	355537	13
11152	219510	13
11153	106098	13
11154	355550	13
11155	219523	13
11156	106111	13
11157	355563	13
11158	106124	13
11159	355576	13
11160	106137	13
11161	355589	13
11162	219536	13
11163	106150	13
11164	355602	13
11165	106163	13
11166	176839	13
11167	219549	13
11168	355615	13
11169	106176	13
11170	219562	13
11171	176852	25
11172	355628	13
11173	219575	13
11174	106189	13
11175	355641	13
11176	219588	13
11177	106202	13
11178	355654	13
11179	219601	13
11180	106215	13
11181	355667	13
11182	219614	13
11183	106228	13
11184	355680	13
11185	106241	13
11186	219627	13
11187	355693	13
11188	106254	13
11189	219640	13
11190	355706	13
11191	106267	13
11192	219653	13
11193	355719	13
11194	106280	13
11195	219666	13
11196	444172	13
11197	176877	48
11198	219679	13
11199	219692	13
11200	219705	13
11201	219718	13
11202	106293	13
11203	176925	54
11204	333600	25
11205	219731	13
11206	106306	13
11207	219744	13
11208	106319	13
11209	106332	13
11210	219757	13
11211	333625	25
11212	422471	25
11213	106345	13
11214	219770	13
11215	106358	13
11216	219783	13
11217	106371	13
11218	219796	13
11219	106384	13
11220	219809	13
11221	106397	13
11222	219822	13
11223	106410	13
11224	333650	24
11225	219835	13
11226	106423	13
11227	219848	13
11228	106436	13
11229	106449	13
11230	106462	13
11231	106475	13
11232	422496	25
11233	106488	13
11234	106501	13
11235	219861	13
11236	106514	13
11237	219874	13
11238	106527	13
11239	219887	13
11240	106540	13
11241	219900	13
11242	106553	13
11243	106566	13
11244	219913	13
11245	106579	13
11246	219926	13
11247	106592	13
11248	219939	13
11249	106605	13
11250	219952	13
11251	106618	13
11252	219965	13
11253	106631	13
11254	219978	13
11255	106644	13
11256	219991	13
11257	106657	13
11258	220004	13
11259	106670	13
11260	220017	13
11261	106683	13
11262	220030	13
11263	106696	13
11264	220043	13
11265	106709	13
11266	220056	13
11267	106722	13
11268	220069	13
11269	106735	13
11270	220082	13
11271	106748	13
11272	220095	13
11273	106761	13
11274	220108	13
11275	106774	13
11276	220121	13
11277	106787	13
11278	220134	13
11279	106800	13
11280	220147	13
11281	106813	13
11282	220160	13
11283	106826	13
11284	220173	13
11285	106839	13
11286	220186	13
11287	106852	13
11288	220199	13
11289	106865	13
11290	220212	13
11291	106878	13
11292	220225	13
11293	106891	13
11294	220238	13
11295	106904	13
11296	220251	13
11297	106917	13
11298	220264	13
11299	106930	13
11300	220277	13
11301	106943	13
11302	220290	13
11303	106956	13
11304	220303	13
11305	106969	13
11306	220316	13
11307	106982	13
11308	355732	13
11309	106995	13
11310	220329	13
11311	107008	13
11312	355745	13
11313	220342	13
11314	107021	13
11315	355758	13
11316	220355	13
11317	107034	13
11318	355771	13
11319	220368	13
11320	422521	13
11321	355784	13
11322	220381	13
11323	107047	13
11324	355797	13
11325	220394	13
11326	107060	13
11327	355810	13
11328	220407	13
11329	107073	13
11330	220420	13
11331	220433	13
11332	220446	13
11333	220459	13
11334	107086	13
11335	220472	13
11336	107099	13
11337	220485	13
11338	220498	13
11339	107112	13
11340	107125	13
11341	220511	13
11342	220524	13
11343	107138	13
11344	220537	13
11345	107151	13
11346	220550	13
11347	107164	13
11348	220563	13
11349	107177	13
11350	220576	13
11351	107190	13
11352	422534	13
11353	220589	13
11354	107203	13
11355	220602	13
11356	107216	13
11357	220615	13
11358	107229	13
11359	333674	23
11360	333697	24
11361	220628	13
11362	107242	13
11363	220641	13
11364	107255	13
11365	220654	13
11366	107268	13
11367	220667	13
11368	333721	13
11369	220680	13
11370	333734	13
11371	107281	13
11372	107294	13
11373	333747	23
11374	333770	13
11375	333783	13
11376	333796	13
11377	220693	13
11378	107307	13
11379	220706	13
11380	107320	13
11381	333809	33
11382	333842	13
11383	220719	13
11384	107333	13
11385	333855	25
11386	333880	13
11387	220732	13
11388	107346	13
11389	220745	13
11390	107359	13
11391	220758	13
11392	333893	24
11393	333917	23
11394	107372	13
11395	220771	13
11396	107385	13
11397	220784	13
11398	107398	13
11399	333940	25
11400	220797	13
11401	107411	13
11402	220810	13
11403	107424	13
11404	333965	23
11405	333988	24
11406	220823	13
11407	107437	13
11408	220836	13
11409	107450	13
11410	220849	13
11411	107463	13
11412	107476	13
11413	220862	13
11414	107489	13
11415	220875	13
11416	107502	13
11417	107515	13
11418	220888	13
11419	107528	13
11420	220901	13
11421	107541	13
11422	220914	13
11423	107554	13
11424	220927	13
11425	107567	13
11426	107580	13
11427	220940	13
11428	107593	13
11429	334012	191
11430	107606	13
11431	220953	13
11432	107619	13
11433	220966	13
11434	107632	13
11435	107645	13
11436	220979	13
11437	107658	13
11438	220992	13
11439	107671	13
11440	221005	13
11441	107684	13
11442	107697	13
11443	221018	13
11444	107710	13
11445	221031	13
11446	107723	13
11447	221044	13
11448	107736	13
11449	221057	13
11450	107749	13
11451	221070	13
11452	107762	13
11453	221083	13
11454	107775	13
11455	221096	13
11456	107788	13
11457	221109	13
11458	221122	13
11459	107801	13
11460	221135	13
11461	107814	13
11462	221148	13
11463	107827	13
11464	221161	13
11465	107840	13
11466	221174	13
11467	107853	13
11468	221187	13
11469	107866	13
11470	221200	13
11471	107879	13
11472	221213	13
11473	107892	13
11474	221226	13
11475	107905	13
11476	355823	13
11477	444185	13
11478	221239	13
11479	221252	13
11480	221265	13
11481	221278	13
11482	221291	13
11483	221304	13
11484	221317	13
11485	334203	317
11486	81006	24
11487	221330	13
11488	444198	13
11489	221343	13
11490	444211	13
11491	221356	13
11492	444224	13
11493	444237	13
11494	221369	13
11495	444250	13
11496	221382	13
11497	444263	13
11498	221395	13
11499	444276	13
11500	221408	13
11501	444289	13
11502	221421	13
11503	444302	13
11504	221434	13
11505	444315	13
11506	221447	13
11507	444328	13
11508	221460	13
11509	221473	13
11510	444341	13
11511	444354	13
11512	221486	13
11513	444367	13
11514	221499	13
11515	221512	13
11516	221525	13
11517	221538	13
11518	221551	13
11519	221564	13
11520	221577	13
11521	221590	13
11522	221603	13
11523	221616	13
11524	221629	13
11525	221642	13
11526	221655	13
11527	221668	13
11528	221681	13
11529	221694	13
11530	221707	13
11531	444380	13
11532	444393	13
11533	444406	13
11534	444419	13
11535	81030	24
11536	444432	13
11537	444445	13
11538	444458	13
11539	444471	13
11540	444484	13
11541	221720	13
11542	221733	13
11543	221746	13
11544	221759	13
11545	221772	13
11546	221785	13
11547	221798	13
11548	221811	13
11549	221824	13
11550	221837	13
11551	221850	13
11552	221863	13
11553	221876	13
11554	221889	13
11555	221902	13
11556	221915	13
11557	221928	13
11558	221941	13
11559	221954	13
11560	444497	13
11561	81054	35
11562	221967	13
11563	444510	13
11564	221980	13
11565	444523	13
11566	221993	13
11567	444536	13
11568	222006	13
11569	81089	25
11570	444549	13
11571	222019	13
11572	444562	13
11573	222032	13
11574	444575	13
11575	222045	13
11576	444588	13
11577	222058	13
11578	444601	13
11579	222071	13
11580	444614	13
11581	222084	13
11582	444627	13
11583	222097	13
11584	444640	13
11585	222110	13
11586	444653	13
11587	222123	13
11588	444666	13
11589	222136	13
11590	222149	13
11591	444679	13
11592	222162	13
11593	444692	13
11594	81114	13
11595	222175	13
11596	444705	13
11597	222188	13
11598	107918	13
11599	444718	13
11600	222201	13
11601	444731	13
11602	107931	13
11603	222214	13
11604	444744	13
11605	107944	13
11606	222227	13
11607	444757	13
11608	107957	13
11609	222240	13
11610	355836	13
11611	107970	13
11612	107983	13
11613	107996	13
11614	108009	13
11615	334520	13
11616	108022	13
11617	108035	13
11618	108048	13
11619	108061	13
11620	444770	13
11621	108074	13
11622	444783	13
11623	108087	13
11624	444796	13
11625	108100	13
11626	444809	13
11627	108113	13
11628	444822	13
11629	222253	13
11630	108126	13
11631	444835	13
11632	222266	13
11633	108139	13
11634	108152	13
11635	444848	13
11636	222279	13
11637	444861	13
11638	108165	13
11639	222292	13
11640	444874	13
11641	108178	13
11642	222305	13
11643	444887	13
11644	222318	13
11645	108191	13
11646	222331	13
11647	108204	13
11648	334533	37
11649	176979	55
11650	222344	13
11651	108217	13
11652	222357	13
11653	108230	13
11654	222370	13
11655	108243	13
11656	222383	13
11657	108256	13
11658	222396	13
11659	108269	13
11660	222409	13
11661	108282	13
11662	222422	13
11663	108295	13
11664	222435	13
11665	108308	13
11666	222448	13
11667	108321	13
11668	222461	13
11669	108334	13
11670	222474	13
11671	108347	13
11672	222487	13
11673	108360	13
11674	222500	13
11675	444900	13
11676	108373	13
11677	222513	13
11678	108386	13
11679	444913	13
11680	222526	13
11681	108399	13
11682	444926	13
11683	222539	13
11684	108412	13
11685	334570	56
11686	444939	13
11687	222552	13
11688	108425	13
11689	444952	13
11690	222565	13
11691	108438	13
11692	108451	13
11693	444965	13
11694	222578	13
11695	108464	13
11696	222591	13
11697	444978	13
11698	108477	13
11699	108490	13
11700	222604	13
11701	444991	13
11702	108503	13
11703	222617	13
11704	445004	13
11705	108516	13
11706	222630	13
11707	445017	13
11708	108529	13
11709	222643	13
11710	445030	13
11711	334626	54
11712	108542	13
11713	222656	13
11714	108555	13
11715	222669	13
11716	108568	13
11717	222682	13
11718	108581	13
11719	222695	13
11720	108594	13
11721	222708	13
11722	108607	13
11723	222721	13
11724	108620	13
11725	222734	13
11726	108633	13
11727	445043	13
11728	222747	13
11729	108646	13
11730	222760	13
11731	445056	13
11732	108659	13
11733	445069	13
11734	222773	13
11735	108672	13
11736	445082	13
11737	222786	13
11738	108685	13
11739	177034	13
11740	445095	13
11741	222799	13
11742	108698	13
11743	445108	13
11744	355849	13
11745	222812	13
11746	222825	13
11747	222838	13
11748	222851	13
11749	222864	13
11750	177047	13
11751	222877	13
11752	222890	13
11753	334680	13
11754	222903	13
11755	222916	13
11756	222929	13
11757	108711	13
11758	222942	13
11759	177060	13
11760	108724	13
11761	222955	13
11762	108737	13
11763	177073	13
11764	108750	13
11765	177086	25
11766	177111	25
11767	177136	35
11768	222968	13
11769	334693	23
11770	108763	13
11771	222981	13
11772	177171	13
11773	108776	13
11774	222994	13
11775	177184	35
11776	334716	13
11777	223007	13
11778	108789	13
11779	223020	13
11780	108802	13
11781	223033	13
11782	334729	23
11783	108815	13
11784	223046	13
11785	108828	13
11786	223059	13
11787	108841	13
11788	223072	13
11789	223085	13
11790	108854	13
11791	223098	13
11792	108867	13
11793	223111	13
11794	108880	13
11795	223124	13
11796	108893	13
11797	223137	13
11798	223150	13
11799	177219	24
11800	223163	13
11801	223176	13
11802	223189	13
11803	223202	13
11804	223215	13
11805	223228	13
11806	223241	13
11807	223254	13
11808	223267	13
11809	223280	13
11810	108906	13
11811	223293	13
11812	223306	13
11813	108919	13
11814	223319	13
11815	108932	13
11816	223332	13
11817	108945	13
11818	223345	13
11819	108958	13
11820	223358	13
11821	108971	13
11822	223371	13
11823	108984	13
11824	223384	13
11825	108997	13
11826	223397	13
11827	109010	13
11828	334752	25
11829	223410	13
11830	223423	13
11831	223436	13
11832	109023	13
11833	109036	13
11834	223449	13
11835	109049	13
11836	109062	13
11837	109075	13
11838	223462	13
11839	109088	13
11840	223475	13
11841	109101	13
11842	223488	13
11843	109114	13
11844	223501	13
11845	109127	13
11846	223514	13
11847	109140	13
11848	223527	13
11849	109153	13
11850	223540	13
11851	109166	13
11852	223553	13
11853	109179	13
11854	223566	13
11855	109192	13
11856	223579	13
11857	109205	13
11858	177243	25
11859	223592	13
11860	109218	13
11861	223605	13
11862	109231	13
11863	223618	13
11864	109244	13
11865	223631	13
11866	334777	25
11867	109257	13
11868	223644	13
11869	177268	24
11870	109270	13
11871	223657	13
11872	109283	13
11873	223670	13
11874	109296	13
11875	223683	13
11876	109309	13
11877	445121	13
11878	223696	13
11879	109322	13
11880	223709	13
11881	445134	13
11882	109335	13
11883	445147	13
11884	223722	13
11885	109348	13
11886	223735	13
11887	445160	13
11888	109361	13
11889	355862	13
11890	109374	13
11891	109387	13
11892	109400	13
11893	223748	13
11894	109413	13
11895	223761	13
11896	109426	13
11897	223774	13
11898	109439	13
11899	223787	13
11900	109452	13
11901	223800	13
11902	109465	13
11903	223813	13
11904	109478	13
11905	223826	13
11906	109491	13
11907	223839	13
11908	109504	13
11909	223852	13
11910	109517	13
11911	223865	13
11912	109530	13
11913	223878	13
11914	109543	13
11915	223891	13
11916	334802	13
11917	109556	13
11918	223904	13
11919	109569	13
11920	223917	13
11921	109582	13
11922	223930	13
11923	109595	13
11924	223943	13
11925	109608	13
11926	223956	13
11927	109621	13
11928	223969	13
11929	109634	13
11930	223982	13
11931	109647	13
11932	445173	13
11933	223995	13
11934	109660	13
11935	445186	13
11936	224008	13
11937	109673	13
11938	445199	13
11939	224021	13
11940	109686	13
11941	445212	13
11942	224034	13
11943	109699	13
11944	445225	13
11945	224047	13
11946	109712	13
11947	445238	13
11948	224060	13
11949	109725	13
11950	177292	13
11951	445251	13
11952	334815	24
11953	224073	13
11954	109738	13
11955	445264	13
11956	445277	13
11957	224086	13
11958	109751	13
11959	445290	13
11960	224099	13
11961	109764	13
11962	445303	13
11963	109777	13
11964	224112	13
11965	224125	13
11966	109790	13
11967	224138	13
11968	109803	13
11969	224151	13
11970	109816	13
11971	177305	25
11972	224164	13
11973	109829	13
11974	224177	13
11975	109842	13
11976	224190	13
11977	109855	13
11978	224203	13
11979	109868	13
11980	445316	13
11981	224216	13
11982	109881	13
11983	445329	13
11984	224229	13
11985	109894	13
11986	445342	13
11987	224242	13
11988	109907	13
11989	445355	13
11990	224255	13
11991	109920	13
11992	445368	13
11993	224268	13
11994	445381	13
11995	109933	13
11996	224281	13
11997	445394	13
11998	109946	13
11999	224294	13
12000	445407	13
12001	109959	13
12002	224307	13
12003	445420	13
12004	109972	13
12005	224320	13
12006	445433	13
12007	109985	13
12008	224333	13
12009	445446	13
12010	109998	13
12011	224346	13
12012	445459	13
12013	110011	13
12014	224359	13
12015	445472	13
12016	445485	13
12017	110024	13
12018	224372	13
12019	445498	13
12020	355875	13
12021	110037	13
12022	110050	13
12023	110063	13
12024	110076	13
12025	110089	13
12026	110102	13
12027	224385	13
12028	110115	13
12029	224398	13
12030	110128	13
12031	224411	13
12032	110141	13
12033	224424	13
12034	177330	24
12035	110154	13
12036	224437	13
12037	110167	13
12038	224450	13
12039	110180	13
12040	224463	13
12041	110193	13
12042	224476	13
12043	224489	13
12044	110206	13
12045	224502	13
12046	110219	13
12047	224515	13
12048	110232	13
12049	224528	13
12050	110245	13
12051	224541	13
12052	110258	13
12053	224554	13
12054	110271	13
12055	224567	13
12056	224580	13
12057	110284	13
12058	224593	13
12059	110297	13
12060	224606	13
12061	110310	13
12062	224619	13
12063	110323	13
12064	224632	13
12065	224645	13
12066	110336	13
12067	224658	13
12068	110349	13
12069	224671	13
12070	224684	13
12071	110362	13
12072	224697	13
12073	110375	13
12074	177354	25
12075	224710	13
12076	110388	13
12077	224723	13
12078	110401	13
12079	224736	13
12080	224749	13
12081	110414	13
12082	224762	13
12083	224775	13
12084	110427	13
12085	224788	13
12086	110440	13
12087	224801	13
12088	224814	13
12089	224827	13
12090	110453	13
12091	224840	13
12092	224853	13
12093	110466	13
12094	224866	13
12095	110479	13
12096	224879	13
12097	110492	13
12098	224892	13
12099	110505	13
12100	224905	13
12101	224918	13
12102	334839	269
12103	110518	13
12104	224931	13
12105	110531	13
12106	224944	13
12107	224957	13
12108	110544	13
12109	224970	13
12110	110557	13
12111	224983	13
12112	110570	13
12113	224996	13
12114	110583	13
12115	225009	13
12116	225022	13
12117	225035	13
12118	110596	13
12119	225048	13
12120	225061	13
12121	110609	13
12122	110622	13
12123	225074	13
12124	225087	13
12125	110635	13
12126	225100	13
12127	110648	13
12128	225113	13
12129	225126	13
12130	110661	13
12131	225139	13
12132	110674	13
12133	225152	13
12134	110687	13
12135	225165	13
12136	110700	13
12137	225178	13
12138	110713	13
12139	225191	13
12140	110726	13
12141	225204	13
12142	110739	13
12143	225217	13
12144	225230	13
12145	110752	13
12146	177379	24
12147	225243	13
12148	225256	13
12149	110765	13
12150	177403	13
12151	445511	13
12152	177416	13
12153	81127	13
12154	225269	13
12155	225282	13
12156	225295	13
12157	225308	13
12158	225321	13
12159	177429	25
12160	225334	13
12161	225347	13
12162	81140	30
12163	110778	13
12164	225360	13
12165	225373	13
12166	177454	13
12167	110791	13
12168	225386	13
12169	110804	13
12170	110817	13
12171	225399	13
12172	110830	13
12173	225412	13
12174	110843	13
12175	225425	13
12176	225438	13
12177	81170	24
12178	110856	13
12179	225451	13
12180	110869	13
12181	110882	13
12182	225464	13
12183	110895	13
12184	225477	13
12185	110908	13
12186	225490	13
12187	177467	13
12188	110921	13
12189	225503	13
12190	110934	13
12191	225516	13
12192	110947	13
12193	225529	13
12194	110960	13
12195	225542	13
12196	110973	13
12197	225555	13
12198	110986	13
12199	225568	13
12200	110999	13
12201	225581	13
12202	111012	13
12203	225594	13
12204	111025	13
12205	225607	13
12206	111038	13
12207	225620	13
12208	111051	13
12209	225633	13
12210	111064	13
12211	111077	13
12212	225646	13
12213	111090	13
12214	225659	13
12215	111103	13
12216	111116	13
12217	225672	13
12218	111129	13
12219	111142	13
12220	225685	13
12221	111155	13
12222	225698	13
12223	111168	13
12224	111181	13
12225	225711	13
12226	111194	13
12227	225724	13
12228	111207	13
12229	225737	13
12230	111220	13
12231	111233	13
12232	81194	13
12233	225750	13
12234	111246	13
12235	225763	13
12236	225776	13
12237	111259	13
12238	81207	13
12239	111272	13
12240	225789	13
12241	111285	13
12242	225802	13
12243	225815	13
12244	111298	13
12245	225828	13
12246	111311	13
12247	225841	13
12248	111324	13
12249	225854	13
12250	111337	13
12251	225867	13
12252	111350	13
12253	225880	13
12254	111363	13
12255	225893	13
12256	111376	13
12257	225906	13
12258	111389	13
12259	225919	13
12260	111402	13
12261	225932	13
12262	111415	13
12263	225945	13
12264	111428	13
12265	225958	13
12266	111441	13
12267	225971	13
12268	111454	13
12269	225984	13
12270	111467	13
12271	225997	13
12272	111480	13
12273	226010	13
12274	111493	13
12275	226023	13
12276	111506	13
12277	226036	13
12278	111519	13
12279	226049	13
12280	111532	13
12281	226062	13
12282	111545	13
12283	226075	13
12284	111558	13
12285	226088	13
12286	111571	13
12287	445524	13
12288	355888	13
12289	226101	13
12290	226114	13
12291	226127	13
12292	226140	13
12293	226153	13
12294	226166	13
12295	226179	13
12296	226192	13
12297	226205	13
12298	226218	13
12299	111584	13
12300	226231	13
12301	226244	13
12302	111597	13
12303	226257	13
12304	111610	13
12305	226270	13
12306	111623	13
12307	111636	13
12308	226283	13
12309	111649	13
12310	226296	13
12311	111662	13
12312	226309	13
12313	226322	13
12314	111675	13
12315	226335	13
12316	111688	13
12317	226348	13
12318	111701	13
12319	226361	13
12320	111714	13
12321	226374	13
12322	111727	13
12323	226387	13
12324	226400	13
12325	226413	13
12326	226426	13
12327	226439	13
12328	226452	13
12329	226465	13
12330	226478	13
12331	226491	13
12332	226504	13
12333	226517	13
12334	226530	13
12335	226543	13
12336	111740	13
12337	226556	13
12338	226569	13
12339	111753	13
12340	226582	13
12341	111766	13
12342	226595	13
12343	111779	13
12344	226608	13
12345	111792	13
12346	226621	13
12347	111805	13
12348	226634	13
12349	111818	13
12350	226647	13
12351	111831	13
12352	226660	13
12353	111844	13
12354	226673	13
12355	177480	13
12356	111857	13
12357	226686	13
12358	111870	13
12359	226699	13
12360	111883	13
12361	226712	13
12362	111896	13
12363	226725	13
12364	111909	13
12365	226738	13
12366	111922	13
12367	226751	13
12368	111935	13
12369	226764	13
12370	111948	13
12371	226777	13
12372	111961	13
12373	226790	13
12374	111974	13
12375	226803	13
12376	111987	13
12377	226816	13
12378	112000	13
12379	226829	13
12380	112013	13
12381	226842	13
12382	112026	13
12383	226855	13
12384	112039	13
12385	226868	13
12386	112052	13
12387	226881	13
12388	112065	13
12389	226894	13
12390	112078	13
12391	226907	13
12392	112091	13
12393	226920	13
12394	112104	13
12395	226933	13
12396	112117	13
12397	226946	13
12398	335108	226
12399	112130	13
12400	226959	13
12401	112143	13
12402	226972	13
12403	112156	13
12404	226985	13
12405	112169	13
12406	226998	13
12407	112182	13
12408	227011	13
12409	112195	13
12410	227024	13
12411	112208	13
12412	227037	13
12413	112221	13
12414	227050	13
12415	112234	13
12416	227063	13
12417	445537	13
12418	355901	13
12419	112247	13
12420	112260	13
12421	112273	13
12422	112286	13
12423	227076	13
12424	112299	13
12425	227089	13
12426	112312	13
12427	227102	13
12428	112325	13
12429	227115	13
12430	112338	13
12431	227128	13
12432	227141	13
12433	227154	13
12434	112351	13
12435	227167	13
12436	227180	13
12437	445550	13
12438	112364	13
12439	227193	13
12440	112377	13
12441	445563	13
12442	227206	13
12443	112390	13
12444	445576	13
12445	227219	13
12446	112403	13
12447	445589	13
12448	227232	13
12449	112416	13
12450	445602	13
12451	227245	13
12452	112429	13
12453	445615	13
12454	227258	13
12455	112442	13
12456	445628	13
12457	112455	13
12458	227271	13
12459	445641	13
12460	112468	13
12461	227284	13
12462	227297	13
12463	112481	13
12464	445654	13
12465	227310	13
12466	112494	13
12467	445667	13
12468	227323	13
12469	112507	13
12470	227336	13
12471	112520	13
12472	227349	13
12473	112533	13
12474	112546	13
12475	227362	13
12476	112559	13
12477	227375	13
12478	112572	13
12479	227388	13
12480	112585	13
12481	227401	13
12482	177493	1501
12483	227414	13
12484	112598	13
12485	227427	13
12486	112611	13
12487	227440	13
12488	112624	13
12489	227453	13
12490	112637	13
12491	81220	33
12492	227466	13
12493	112650	13
12494	112663	13
12495	227479	13
12496	445680	13
12497	112676	13
12498	227492	13
12499	112689	13
12500	445693	13
12501	227505	13
12502	112702	13
12503	445706	13
12504	227518	13
12505	445719	13
12506	112715	13
12507	227531	13
12508	112728	13
12509	445732	13
12510	227544	13
12511	445745	13
12512	112741	13
12513	445758	13
12514	112754	13
12515	445771	13
12516	445784	13
12517	112767	13
12518	227557	13
12519	445797	13
12520	112780	13
12521	227570	13
12522	445810	13
12523	112793	13
12524	227583	13
12525	445823	13
12526	112806	13
12527	227596	13
12528	112819	13
12529	445836	13
12530	227609	13
12531	445849	13
12532	112832	13
12533	227622	13
12534	445862	13
12535	112845	13
12536	227635	13
```
