## Supplementary material for "Deep-mining of vertebrate genomes reveals an unexpected diversity of endogenous viral elements": pref_rescore2.index

```
0	4688	9
1	20192	9
2	7350	19
4	15004	9
7	0	10
8	4697	9
9	23149	32
11	7369	21
12	15013	32
13	7390	10
15	23181	21
17	20201	11
18	7400	11
19	7411	11
20	4706	11
22	4717	11
23	29479	22
24	6985	21
27	20212	10
28	20222	10
29	4728	10
31	22391	34
32	29501	49
33	7006	11
42	14239	11
45	7017	25
47	20232	12
48	22425	23
49	14250	11
51	22448	10
52	23202	366
53	7422	11
54	15045	11
65	7433	353
87	10	21
112	31	24
117	15056	86
130	55	24
173	79	23
183	102	24
194	14261	743
198	4738	12
211	22458	59
213	22517	24
234	7042	12
236	7054	11
239	7065	12
373	4750	12
388	29550	193
392	4762	11
393	7077	11
394	20244	12
397	4773	12
400	20256	11
401	7088	35
404	20267	11
405	20278	11
406	20289	11
407	20300	12
408	7123	12
410	126	11
412	15142	38
415	137	34
416	4785	12
417	171	11
421	182	33
439	20312	13
480	215	12
514	227	85
562	15180	173
571	4797	12
583	7786	35
586	12043	12
588	7821	47
602	29743	12
606	29755	2401
628	22541	12
650	4809	12
661	22553	12
704	4821	12
714	22565	12
726	4833	12
780	20325	12
781	22577	12
784	4845	11
786	4856	11
787	4867	11
789	22589	12
792	7135	11
793	7146	23
794	4878	11
796	20337	11
797	4889	11
798	20348	11
799	4900	11
800	20359	12
802	7169	22
806	4911	11
807	4922	12
808	4934	12
810	7191	10
811	7201	11
812	4946	11
814	7212	12
824	7224	12
845	7236	12
872	22601	12
899	22613	24
900	7248	24
936	22637	12
966	22649	12
975	4957	12
978	4969	12
982	22661	36
994	7272	12
1047	22697	98
1170	20371	13
1176	20384	12
1178	4981	12
1179	4993	12
1180	5005	13
1181	7284	13
1183	7297	13
1184	20396	13
1185	5018	12
1186	22795	23
1189	5030	13
1192	7310	13
1193	27404	13
1194	22818	12
1197	20409	12
1198	22830	23
1201	22853	12
1203	20421	12
1205	22865	45
1206	22910	13
1229	22923	38
1230	22961	26
1243	7323	27
1269	22987	87
1294	5043	13
1295	27417	13
1303	23074	13
1355	20433	13
1374	23087	36
1386	23123	13
1407	23136	13
1445	5056	13
1467	312	13
1490	7868	25
1503	325	122
1517	7893	39
1523	27430	13
1543	20446	13
1556	7932	49
1560	27443	13
1564	15353	39
1568	7981	23
1569	5069	12
1570	20459	13
1571	12055	12
1573	8004	13
1575	447	25
1576	27456	12
1577	27468	12
1578	27480	12
1580	27492	12
1581	472	44
1582	516	23
1583	27504	12
1585	539	20
1586	559	13
1587	27516	14
1590	5081	13
1592	572	12
1595	584	13
1596	597	12
1629	5094	13
1661	5107	13
1683	27530	13
1684	609	13
1689	622	25
1747	20472	13
1774	12067	13
1823	8017	52
1860	5120	13
1897	27543	13
1939	647	13
1942	15392	13
1952	660	25
1956	15405	80
1960	27556	13
1962	685	25
1963	27569	12
1967	710	25
1968	27581	11
1969	27592	12
1970	27604	12
1972	27616	12
1975	15485	13
1976	15498	13
1978	15511	12
1979	15523	13
1980	735	13
1982	8317	23
1984	27628	12
1985	23568	12
1986	27640	12
1987	15760	22
1989	23580	48
2013	20485	13
2021	8340	13
2026	12080	13
2027	15782	55
2050	23628	13
2053	20498	13
2139	5133	13
2173	27652	13
2183	8353	13
2197	8366	26
2252	8392	13
2281	15536	13
2284	748	13
2290	27665	13
2293	27678	13
2296	20511	13
2305	20524	13
2334	12093	13
2337	15549	13
2346	20537	13
2350	761	13
2352	12106	12
2354	12118	12
2355	20550	12
2356	15562	25
2358	12130	12
2359	20562	13
2360	27691	12
2361	5146	13
2364	12142	12
2365	774	12
2366	12154	12
2367	786	46
2368	15587	23
2369	15610	23
2370	832	12
2372	15633	27
2373	12166	12
2374	12178	11
2377	844	26
2379	15660	12
2417	870	25
2445	15672	26
2530	8069	13
2531	12189	13
2556	12202	13
2565	20575	13
2590	12215	13
2643	20588	13
2645	20601	13
2692	12228	13
2719	27703	13
2744	8082	24
2746	5159	12
2747	8106	24
2749	20614	11
2750	20625	12
2751	20637	13
2752	8130	24
2753	20650	12
2754	20662	12
2755	895	13
2756	8154	23
2759	908	13
2762	8177	13
2763	921	25
2764	8190	13
2770	8203	12
2772	20674	13
2789	8215	13
2822	20687	13
2826	8228	13
2854	8241	13
2868	12241	13
2923	12254	13
2977	20700	13
2982	12267	13
3036	946	13
3108	27716	13
3114	23641	13
3118	23654	13
3119	23667	13
3129	5171	13
3136	20713	13
3137	20726	12
3138	20738	12
3139	23680	23
3140	20750	13
3141	20763	12
3143	23703	62
3144	15837	23
3145	20775	12
3146	15860	26
3148	20787	12
3150	15886	13
3152	20799	13
3153	15899	12
3155	15911	37
3156	15698	26
3158	8254	24
3162	20812	12
3163	959	24
3165	20824	11
3166	12280	13
3199	8278	13
3218	27729	13
3253	983	26
3327	15724	23
3335	5184	13
3363	1009	743
3367	20835	13
3467	8291	13
3473	20848	13
3482	8304	13
3510	15747	13
3521	23765	62
3527	12293	13
3528	8405	25
3529	27742	12
3530	20861	12
3531	20873	12
3532	27754	12
3533	27766	13
3534	20885	12
3535	8430	13
3537	12306	13
3538	8443	23
3540	27779	11
3541	12319	11
3543	20897	12
3544	5197	13
3545	12330	12
3546	12342	13
3548	8466	13
3549	8479	25
3552	15948	25
3554	8504	24
3556	15973	12
3557	15985	12
3581	27790	13
3706	12355	13
3741	15997	13
3765	12368	13
3785	20909	13
3819	27803	13
3820	12381	13
3828	8528	13
3855	27816	13
3861	20922	13
3894	16010	13
3911	12394	13
3920	27829	12
3921	8541	24
3922	20935	12
3923	12407	13
3924	12420	12
3925	12432	12
3926	12444	12
3927	8565	12
3929	12456	13
3930	12469	12
3932	8577	23
3933	12481	12
3934	12493	12
3935	16023	12
3936	8600	12
3937	12505	13
3939	12518	13
3942	23827	34
3945	27841	13
3946	5210	12
3947	20947	11
3949	12531	12
3989	12543	13
4002	8612	21
4130	20958	13
4147	23861	561
4168	8633	51
4200	27854	13
4211	20971	13
4249	16035	13
4251	12556	13
4252	27867	13
4290	20984	13
4294	16048	50
4312	12569	12
4313	12581	12
4314	27880	13
4315	20997	13
4316	12593	12
4317	12605	12
4318	16098	25
4320	12617	12
4321	16123	13
4322	8684	13
4323	16136	13
4326	16149	12
4327	12629	12
4328	27893	11
4329	16161	47
4331	27904	13
4332	16208	48
4338	5222	12
4343	5234	14
4372	27917	13
4373	12641	13
4377	16256	13
4394	27930	13
4403	12654	13
4426	27943	13
4508	16269	13
4522	5248	13
4643	21010	13
4678	27956	13
4680	27969	13
4687	16282	37
4697	16319	405
4704	5261	12
4705	24422	24
4706	21023	12
4708	21035	12
4709	5273	13
4711	24446	12
4712	27982	12
4716	24458	13
4717	21047	12
4718	5286	12
4719	27994	12
4720	21059	13
4722	24471	76
4723	5298	11
4726	8697	12
4729	28006	12
4730	21072	13
4735	8709	13
4757	5309	13
4769	5322	13
4774	12667	12
4786	1752	13
4803	24547	13
4808	8722	25
4931	5335	13
4937	8747	37
4938	8784	121
4989	12679	13
5076	28018	13
5079	5348	13
5094	24560	39
5096	12692	12
5097	24599	25
5098	24624	23
5100	12704	12
5101	28031	12
5103	24647	23
5106	24670	27
5107	16724	13
5109	16737	26
5111	12716	13
5112	28043	12
5114	24697	13
5115	5361	12
5116	8905	13
5117	16763	45
5118	12729	12
5119	8918	11
5122	12741	12
5125	12753	13
5136	8929	13
5161	12766	13
5273	12779	13
5274	8942	13
5276	12792	13
5329	12805	13
5387	16808	13
5431	12818	13
5462	21085	13
5467	28055	13
5488	28068	12
5489	8955	23
5490	28080	12
5492	5373	12
5493	12831	12
5494	12843	12
5495	12855	12
5500	8978	12
5501	8990	26
5502	12867	13
5503	12880	13
5504	21098	12
5506	16821	13
5507	12893	12
5513	9016	12
5514	21110	11
5515	21121	12
5517	12905	13
5549	9028	13
5553	9041	25
5593	9066	23
5600	5385	13
5668	21133	13
5700	16834	13
5701	24710	51
5722	16847	25
5733	12918	13
5754	9089	24
5773	5398	13
5802	21146	13
5833	28092	13
5856	21159	13
5880	28105	13
5882	28118	13
5884	28131	12
5885	16872	13
5886	28143	11
5888	16885	34
5890	21172	12
5891	28154	12
5894	21184	12
5895	28166	12
5896	21196	12
5897	28178	13
5898	21208	13
5899	12931	12
5904	9113	36
5905	28191	12
5906	28203	12
5910	28215	13
5926	16919	14
5949	21221	13
5990	9149	25
6052	28228	13
6060	12943	13
6165	24761	13
6172	16933	13
6204	24774	13
6207	21234	13
6218	28241	13
6249	16946	13
6258	24787	26
6272	12956	12
6273	12968	13
6274	16959	12
6276	21247	12
6278	1765	24
6279	12981	12
6280	9174	23
6282	24813	12
6283	24825	22
6284	24847	12
6285	21259	12
6286	28254	12
6287	5411	12
6288	21271	12
6289	21283	14
6291	5423	12
6293	24859	12
6295	24871	38
6297	5435	12
6298	5447	13
6299	5460	12
6301	5472	11
6314	16971	13
6338	9197	13
6355	5483	13
6365	16984	25
6392	5496	13
6498	24909	36
6557	17009	26
6563	24945	13
6601	21297	13
6617	12993	13
6650	17035	25
6664	28266	12
6668	5509	12
6669	24958	24
6671	5521	12
6672	5533	13
6674	5546	12
6675	5558	12
6676	5570	12
6678	28278	12
6679	28290	13
6680	5582	12
6682	9210	37
6683	5594	12
6688	28303	12
6689	5606	12
6690	28315	11
6691	21310	12
6693	1789	12
6706	5618	13
6717	28326	13
6747	21322	14
6751	28339	13
6757	5631	13
6769	17060	26
6844	21336	13
6875	24982	13
6877	28352	13
6878	5644	13
6897	21349	13
7001	5657	13
7029	1801	12
7030	28365	13
7035	21362	13
7036	5670	13
7039	5683	13
7042	28378	13
7054	1813	13
7056	5696	12
7060	28391	12
7062	13006	14
7063	1826	23
7064	21375	12
7066	21387	12
7067	21399	12
7068	1849	21
7069	21411	12
7070	24995	24
7071	21423	12
7072	21435	13
7073	5708	13
7075	28403	13
7077	1870	23
7079	28416	13
7081	5721	12
7083	5733	13
7084	28429	13
7085	5746	12
7096	13020	13
7098	1893	27
7102	28442	13
7109	28455	13
7143	13033	13
7157	28468	13
7236	5758	13
7269	25019	48
7312	13046	13
7341	17086	147
7383	28481	13
7388	5771	13
7425	13059	13
7436	9247	13
7443	28494	13
7448	5784	13
7452	9260	12
7458	13072	13
7459	28507	13
7460	5797	13
7462	5810	12
7463	5822	11
7465	5833	13
7466	9272	35
7467	13085	12
7469	21448	12
7471	5846	12
7473	1920	13
7476	1933	21
7477	13097	12
7490	1954	40
7494	21460	13
7501	9307	38
7509	1994	13
7512	25067	37
7535	13109	13
7546	5858	13
7628	21473	13
7674	13122	13
7717	28520	13
7778	5871	13
7812	5884	13
7822	9345	13
7826	9358	13
7829	21486	13
7835	13135	13
7840	9371	24
7843	28533	13
7844	13148	12
7846	28546	13
7847	13160	12
7848	5897	12
7851	13172	13
7852	13185	12
7853	5909	12
7854	13197	11
7855	28559	12
7856	9395	23
7857	25104	13
7858	21499	11
7859	21510	12
7860	9418	12
7862	25117	23
7863	13208	12
7865	13220	12
7867	13232	12
7869	13244	12
7880	9430	13
7882	13256	13
7886	13269	13
7893	21522	13
7901	25140	26
7905	9443	13
7927	13282	13
7954	21535	13
8018	17233	2154
8020	5921	13
8068	9456	37
8166	13295	13
8200	5934	13
8220	13308	13
8229	2007	25
8232	21548	12
8234	21560	12
8235	21572	13
8236	21585	12
8239	5947	11
8240	2032	24
8242	21597	12
8243	13321	12
8244	5958	12
8246	21609	12
8247	13333	13
8248	5970	12
8249	9493	12
8250	5982	12
8251	5994	13
8252	6007	12
8255	21621	12
8256	6019	12
8257	21633	11
8259	6031	13
8261	9505	12
8278	21644	13
8285	9517	13
8286	21657	13
8302	2056	13
8337	2069	13
8346	2082	13
8412	21670	13
8462	6044	13
8469	28571	13
8488	13346	13
8524	2095	13
8559	21683	13
8567	21696	13
8579	2108	13
8592	6057	13
8599	13359	13
8621	2121	13
8624	6070	12
8627	6082	12
8628	6094	13
8629	25166	12
8631	6107	12
8632	13372	13
8633	25178	13
8634	6119	12
8635	6131	12
8636	6143	12
8637	13385	12
8638	28584	13
8639	9530	13
8640	6155	12
8642	25191	25
8643	6167	13
8645	6180	13
8646	13397	13
8647	9543	25
8649	13410	12
8651	13422	13
8666	21709	13
8668	13435	13
8670	28597	13
8677	13448	13
8678	25216	13
8750	9568	13
8804	21722	13
8837	28610	13
8855	13461	13
8909	21735	13
8916	6193	13
8951	13474	13
8954	6206	13
8956	28623	13
8984	13487	13
8996	6219	13
9016	28636	12
9019	13500	12
9020	9581	13
9021	28648	12
9024	25229	12
9027	13512	13
9030	9594	26
9031	28660	12
9032	25241	24
9034	28672	12
9039	2134	23
9041	25265	13
9056	2157	13
9062	13525	13
9068	9620	13
9095	25278	13
9142	2170	12
9196	6232	13
9246	21748	13
9247	6245	13
9249	28684	13
9253	2182	38
9301	9633	13
9306	6258	13
9307	28697	13
9350	6271	13
9391	28710	13
9405	6284	13
9408	28723	12
9410	28735	12
9411	6297	12
9413	13538	12
9414	9646	13
9416	21761	12
9418	25291	23
9419	21773	12
9420	28747	12
9421	21785	12
9423	28759	12
9424	9659	35
9426	21797	12
9430	25314	12
9431	28771	12
9432	21809	12
9435	21821	12
9447	25326	41
9454	28783	13
9455	13550	14
9509	21833	13
9524	28796	13
9531	13564	13
9579	21846	13
9588	28809	13
9598	13577	13
9604	9694	25
9645	2220	2468
9698	21859	13
9736	28822	13
9739	13590	13
9780	21872	13
9793	13603	13
9797	6309	13
9800	9719	24
9802	21885	12
9803	13616	12
9808	13628	12
9810	28835	11
9811	28846	11
9812	13640	11
9813	28857	11
9814	13651	12
9815	13663	12
9819	9743	12
9822	9755	12
9823	13675	13
9824	13688	13
9825	9767	12
9827	28868	12
9830	9779	64
9846	21897	13
9852	6322	13
9913	13701	13
9914	25367	25
9922	13714	13
9978	25392	37
9981	13727	13
9990	13740	13
10028	28880	14
10041	25429	27
10169	13753	14
10191	28894	13
10192	9843	25
10193	28907	13
10194	28920	13
10195	25456	14
10197	28933	14
10199	13767	13
10200	9868	14
10201	9882	24
10202	13780	13
10203	6335	13
10204	28947	13
10205	9906	13
10206	13793	13
10207	13806	13
10208	21910	13
10209	6348	13
10210	6361	13
10211	28960	14
10213	6374	13
10214	6387	14
10215	6401	14
10216	9919	13
10218	6415	14
10237	9932	15
10242	28974	14
10243	13819	14
10257	25470	41
10282	6429	14
10369	21923	14
10371	28988	14
10402	9947	37
10409	9984	26
10419	25511	40
10421	6443	14
10424	13833	14
10483	10010	973
10558	21937	14
10561	29002	14
10576	29016	14
10582	29030	13
10583	29043	14
10584	29057	13
10585	29070	14
10586	25551	14
10587	29084	13
10589	29097	13
10590	6457	13
10591	25565	14
10593	6470	14
10596	13847	13
10597	6484	13
10599	13860	13
10600	21951	13
10601	29110	13
10604	6497	14
10605	6511	13
10606	6524	13
10607	6537	13
10609	6550	13
10611	13873	13
10628	13886	14
10648	21964	14
10653	29123	14
10662	25579	15
10670	13900	15
10672	21978	14
10674	25594	408
10696	29137	14
10772	26002	14
10779	26016	14
10791	13915	14
10812	26030	26
10815	21992	14
10874	26056	1103
10947	13929	14
10950	10983	27
10953	22006	14
10973	29151	14
10974	11010	13
10975	29165	13
10976	13943	13
10980	11023	13
10981	11036	14
10982	29178	14
10984	11050	14
10985	11064	13
10986	11077	14
10987	22020	13
10988	13956	14
10991	11091	25
10992	22033	14
10995	29192	13
10996	13970	14
10997	22047	13
11000	29205	13
11001	11116	13
11004	11129	27
11019	29218	15
11026	11156	14
11034	11170	39
11054	6563	14
11065	22060	14
11086	29233	14
11087	19387	185
11182	29247	14
11185	22074	14
11203	11209	426
11300	29261	14
11308	6577	14
11352	19572	48
11362	22088	14
11363	29275	14
11364	6591	14
11365	29289	13
11366	22102	14
11367	13984	13
11368	19620	14
11369	6605	14
11370	19634	26
11371	6619	13
11372	6632	13
11374	19660	14
11375	19674	14
11376	19688	14
11377	6645	13
11378	6658	14
11379	6672	13
11382	19702	27
11383	6685	13
11386	19729	23
11387	6698	13
11388	6711	14
11391	29302	13
11393	19752	14
11403	22116	14
11404	19766	14
11410	13997	14
11417	22130	14
11419	6725	14
11427	6739	14
11428	6753	14
11429	19780	14
11434	29315	14
11455	29329	14
11456	14011	14
11542	29343	14
11547	22144	14
11554	6767	14
11559	29357	14
11594	19794	384
11649	11635	52
11685	11687	14
11711	11701	14
11730	22158	14
11732	29371	14
11753	11715	29
11754	22172	14
11755	6781	13
11756	22186	13
11757	14025	13
11758	14038	14
11759	11744	14
11761	22199	14
11762	14052	13
11763	11758	25
11764	14065	13
11768	14078	13
11770	14091	13
11771	14104	12
11772	11783	23
11773	22213	14
11774	14116	13
11777	22227	13
11778	29385	14
11779	6794	14
11780	14129	13
11801	14142	15
11807	14157	14
11808	22240	14
11823	22254	14
11825	14171	13
11847	6808	14
11928	14184	14
11945	22268	14
11950	11806	14
11967	6822	14
12070	22282	14
12083	14198	14
12147	6836	13
12148	22296	13
12149	14212	14
12151	29399	12
12152	11820	14
12153	11834	25
12154	22309	14
12155	6849	13
12157	6862	13
12158	22323	13
12160	6875	13
12161	22336	13
12165	6888	13
12167	22349	13
12168	22362	14
12169	6901	13
12173	14226	13
12174	29411	13
12187	11859	26
12192	22376	15
12199	6914	14
12209	6928	14
12216	29424	13
12229	6942	15
12238	11885	158
12319	29437	14
12324	29451	14
12343	6957	14
12355	27159	27
12398	27186	218
12438	29465	14
12478	6971	14
12482	20178	14
```
