## Supplementary material for "Deep-mining of vertebrate genomes reveals an unexpected diversity of endogenous viral elements": pref_step0.index

```
0	0	54
1	54	50
2	39330	9
4	39339	25
7	104	259
8	363	50
9	39364	39
12	39403	30
13	26894	48
15	26942	29
17	39433	32
18	39465	51
19	26971	33
20	27004	37
22	12934	66
23	13000	31
24	27041	29
27	27070	20
28	13031	19
29	13050	19
33	27090	193
42	27283	196
47	13069	59
49	13128	21
51	413	10
65	423	187
87	39516	49
130	39565	33
194	39598	187
211	39785	64
236	610	11
239	621	197
392	27479	11
393	27490	11
394	27501	63
397	27564	221
400	818	77
401	895	32
404	13149	31
405	13180	48
406	13228	22
407	13250	53
408	927	243
410	1170	41
416	13303	30
417	13333	11
421	13344	37
439	13381	72
514	1211	202
583	1413	204
784	27785	42
786	27827	11
787	27838	30
789	27868	218
792	13453	28
793	13481	63
794	13544	11
796	13555	21
797	13576	85
798	13661	20
799	13681	20
800	13701	208
802	28086	20
806	28106	11
807	28117	68
808	28185	43
810	39849	11
811	39860	30
812	39890	20
814	39910	168
824	28228	209
845	28437	203
899	1617	203
936	1820	11
966	13909	242
975	14151	146
1176	40078	12
1178	40090	33
1179	40123	22
1180	40145	235
1181	28640	135
1183	28775	240
1184	1831	44
1185	1875	50
1186	40380	21
1189	40401	71
1192	1925	197
1193	2122	77
1194	40472	12
1197	40484	21
1198	40505	29
1201	40534	32
1203	14297	21
1205	14318	49
1206	14367	148
1229	14515	175
1243	29015	221
1503	29236	94
1564	14690	122
1568	14812	22
1569	2199	12
1570	2211	59
1571	2270	33
1573	2303	222
1576	29330	12
1577	29342	21
1578	29363	22
1580	29385	33
1581	40566	58
1582	40624	31
1583	29418	21
1585	29439	40
1586	14834	42
1587	14876	48
1590	29479	55
1592	29534	12
1595	40655	40
1596	40695	21
1629	29546	236
1684	29782	233
1689	40716	192
1960	40908	46
1962	2525	51
1963	2576	12
1967	2588	204
1968	2792	12
1969	2804	23
1970	2827	12
1972	14924	23
1975	14947	64
1976	2839	50
1978	2889	12
1979	2901	175
1982	3076	40
1984	15011	12
1985	15023	21
1986	15044	20
2021	15064	180
2027	30015	207
2050	30222	191
2352	15244	12
2354	15256	52
2355	3116	41
2356	3157	217
2358	15308	21
2359	15329	234
2360	40954	53
2361	41007	54
2364	15563	29
2365	15592	48
2366	41061	32
2367	41093	51
2368	3374	59
2369	3433	42
2370	15640	21
2372	15661	56
2373	3475	39
2374	3514	39
2379	3553	20
2417	3573	190
2445	30413	207
2590	30620	213
2744	15717	41
2746	15758	41
2747	41144	65
2749	41209	12
2750	15799	22
2751	15821	246
2752	41221	55
2753	41276	12
2754	3763	46
2755	3809	54
2759	41288	35
2762	41323	31
2764	3863	42
2770	3905	21
2772	3926	44
2789	3970	219
2826	16067	12
2854	16079	192
3119	41354	235
3136	41589	42
3137	30833	33
3138	30866	45
3139	30911	12
3140	30923	163
3141	4189	23
3143	4212	235
3144	16271	40
3145	16311	24
3148	16335	20
3150	16355	42
3152	16397	41
3153	16438	30
3156	16468	57
3162	16525	21
3165	31086	30
3199	31116	207
3218	4447	22
3528	4469	51
3529	41631	34
3530	41665	12
3531	16546	43
3532	16589	12
3533	16601	23
3534	16624	40
3535	41677	33
3537	41710	41
3538	4520	48
3540	4568	21
3541	4589	12
3543	4601	12
3544	4613	12
3545	4625	60
3546	16664	214
3548	16878	41
3552	31323	32
3554	31355	41
3556	31396	41
3557	31437	22
3581	31459	162
3765	31621	12
3828	4685	199
3920	4884	31
3921	41751	52
3922	41803	12
3923	41815	42
3924	41857	12
3925	16919	12
3926	16931	36
3927	16967	40
3929	17007	37
3930	41869	48
3933	41917	80
3934	41997	21
3935	42018	30
3936	17044	22
3937	17066	44
3939	42048	167
3945	42215	33
3946	4915	22
3947	4937	12
3949	4949	48
3989	4997	206
4312	17110	43
4313	17153	12
4314	17165	76
4315	17241	81
4316	17322	12
4317	17334	12
4318	17346	25
4320	17371	39
4321	31633	124
4322	31757	118
4323	17410	55
4326	17465	32
4327	5203	31
4328	5234	12
4331	5246	121
4338	5367	22
4343	17497	94
4372	17591	214
4373	42248	226
4377	42474	208
4394	5389	35
4403	5424	220
4426	31875	157
4687	32032	206
4697	5644	170
4704	5814	52
4705	17805	54
4706	17859	12
4708	17871	12
4709	17883	23
4711	32238	33
4712	32271	67
4716	17906	42
4717	17948	12
4718	32338	32
4719	32370	12
4720	32382	44
4722	32426	144
4723	17960	12
4726	17972	42
4729	18014	12
4730	18026	43
4735	18069	201
4769	18270	217
4774	5866	49
4786	5915	171
4808	42682	66
5096	42748	21
5097	32570	54
5098	32624	23
5100	32647	12
5101	32659	12
5103	32671	31
5107	32702	55
5111	42769	41
5112	42810	12
5114	6086	136
5115	6222	12
5116	18487	33
5117	18520	41
5118	32757	58
5119	32815	21
5122	32836	22
5125	32858	55
5136	32913	195
5161	33108	229
5488	18561	41
5489	18602	32
5490	18634	22
5492	18656	42
5493	6234	33
5494	6267	12
5495	42822	60
5500	42882	12
5502	6279	43
5503	6322	22
5504	42894	12
5506	42906	227
5507	18698	21
5513	18719	32
5514	18751	12
5515	18763	62
5517	6344	44
5549	6388	203
5880	18825	85
5882	18910	40
5884	18950	12
5885	18962	33
5886	18995	12
5888	19007	87
5890	19094	22
5891	19116	12
5894	19128	40
5895	19168	21
5896	19189	23
5897	19212	213
5898	33337	206
5899	33543	22
5904	6591	33
5905	6624	22
5906	6646	19
5926	6665	24
5949	19425	163
6272	19588	12
6273	33565	52
6274	33617	12
6276	19600	12
6279	19612	43
6280	33629	21
6282	33650	47
6283	33697	31
6284	33728	46
6285	19655	22
6286	19677	31
6287	33774	12
6288	33786	31
6289	19708	48
6291	19756	12
6293	33817	66
6295	33883	162
6297	6689	48
6298	6737	40
6299	6777	12
6301	6789	30
6314	6819	220
6338	7039	208
6664	34045	34
6668	34079	12
6671	34091	69
6672	34160	54
6674	34214	58
6675	34272	31
6676	34303	38
6678	34341	12
6679	43133	64
6680	43197	12
6683	34353	12
6688	34365	32
6689	34397	12
6690	34409	12
6691	34421	12
6693	34433	51
6706	43209	195
6717	43404	203
6747	19768	62
6751	19830	179
6757	7247	201
6875	7448	65
7029	34484	25
7056	34509	42
7060	34551	12
7062	34563	84
7063	7513	39
7064	7552	21
7066	7573	75
7067	7648	12
7068	7660	31
7069	7691	12
7070	7703	55
7071	7758	12
7073	7770	152
7075	7922	23
7077	20009	48
7079	20057	238
7081	43607	21
7083	43628	64
7084	43692	42
7085	43734	28
7096	43762	195
7102	43957	23
7143	34647	222
7448	34869	39
7452	20295	12
7458	20307	73
7459	20380	43
7460	20423	43
7462	20466	12
7463	20478	12
7465	20490	144
7467	20634	12
7469	7945	71
7471	8016	34
7473	34908	33
7476	34941	19
7477	8050	38
7490	8088	189
7494	20646	12
7509	20658	225
7512	43980	207
7535	44187	212
7717	8277	105
7826	8382	183
7829	20883	176
7840	21059	61
7843	34960	31
7844	34991	33
7847	35024	21
7848	35045	70
7851	35115	40
7852	35155	49
7853	35204	33
7854	35237	12
7855	35249	12
7856	35261	54
7858	35315	12
7859	35327	12
7860	44399	38
7862	44437	60
7863	35339	25
7865	35364	30
7867	8565	33
7869	8598	48
7880	44497	195
7882	44692	190
7886	8646	12
7893	8658	220
7905	35394	211
7927	35605	222
7954	21120	205
8018	21325	93
8232	8878	22
8234	8900	12
8235	8912	67
8236	8979	12
8239	21418	12
8242	21430	78
8243	21508	21
8244	21529	87
8246	21616	12
8247	21628	65
8248	44882	76
8249	44958	49
8250	35827	31
8251	35858	12
8252	8991	22
8255	9013	32
8256	9045	12
8257	9057	12
8259	45007	42
8261	45049	62
8278	9069	12
8285	9081	205
8286	21693	244
8302	21937	12
8462	45111	210
8621	45321	194
8624	35870	30
8627	35900	39
8628	35939	12
8629	35951	50
8631	36001	70
8632	36071	220
8633	21949	135
8634	22084	41
8635	9286	12
8636	9298	58
8637	9356	47
8638	9403	65
8639	9468	39
8640	9507	22
8642	45515	58
8643	45573	32
8649	9529	21
8651	9550	57
8666	22125	207
8670	22332	12
8677	9607	237
8678	9844	221
8750	36291	195
9016	36486	12
9019	45605	22
9020	45627	127
9021	45754	60
9024	45814	12
9027	45826	65
9030	45891	44
9031	45935	12
9032	45947	42
9034	22344	12
9039	22356	32
9041	22388	33
9056	22421	195
9062	45989	25
9095	46014	228
9142	36498	12
9246	36510	135
9405	10065	27
9408	10092	12
9410	10104	41
9411	10145	32
9413	36645	76
9414	36721	12
9416	22616	21
9418	22637	30
9419	10177	12
9420	10189	30
9421	22667	30
9423	22697	31
9426	10219	35
9430	10254	21
9431	22728	40
9432	22768	21
9435	36733	12
9447	36745	23
9454	10275	12
9509	10287	214
9524	22789	181
9579	22970	218
9598	46242	238
9645	46480	106
9797	10501	135
9800	10636	65
9802	36768	22
9803	36790	12
9808	36802	61
9810	36863	12
9811	36875	12
9812	36887	12
9813	36899	21
9814	36920	12
9815	36932	22
9819	36954	53
9822	37007	12
9823	37019	42
9824	23188	12
9825	23200	40
9827	37061	21
9846	37082	12
9914	46586	162
9990	46748	197
10191	23240	13
10193	23253	44
10194	23297	44
10195	23341	177
10197	37094	199
10199	37293	13
10200	23518	64
10201	23582	62
10202	37306	13
10203	37319	35
10204	10701	23
10205	10724	41
10206	23644	13
10207	23657	88
10208	23745	71
10209	23816	32
10210	37354	13
10211	37367	247
10213	23848	23
10214	23871	33
10215	10765	13
10216	10778	43
10218	23904	54
10237	23958	52
10242	46945	223
10257	47168	197
10402	10821	78
10582	10899	53
10583	37614	62
10584	37676	13
10585	37689	57
10586	37746	133
10587	24010	61
10589	24071	40
10590	24111	50
10591	24161	63
10593	24224	58
10596	24282	41
10597	37879	13
10599	37892	60
10600	47365	41
10601	47406	41
10604	37952	41
10605	37993	24
10606	47447	13
10607	47460	60
10609	24323	32
10611	24355	89
10628	47520	172
10648	47692	213
10653	38017	205
10662	38222	25
10670	24444	72
10672	24516	232
10772	10952	233
10973	11185	13
10974	47905	22
10975	47927	32
10976	11198	13
10980	11211	41
10981	47959	44
10982	48003	34
10984	11252	32
10985	11284	13
10986	48037	48
10987	48085	21
10988	11297	88
10991	11385	42
10992	38247	54
10995	38301	33
10996	24748	25
10997	24773	13
11000	48106	23
11001	48129	31
11004	48160	198
11019	48358	24
11026	38334	82
11034	38416	231
11054	24786	34
11086	24820	26
11203	24846	106
11364	24952	44
11365	11427	44
11366	11471	55
11367	24996	43
11368	25039	108
11369	11526	54
11371	11580	59
11372	48382	22
11374	48404	26
11375	38647	47
11376	38694	25
11377	11639	13
11378	11652	43
11379	11695	13
11383	11708	22
11386	11730	22
11387	11752	32
11388	48430	33
11391	48463	22
11393	11784	54
11403	11838	13
11404	48485	195
11410	48680	13
11417	25147	13
11427	25160	205
11428	38719	248
11429	38967	120
11434	25365	13
11455	25378	222
11554	48693	207
11594	48900	106
11753	11851	48
11755	11899	24
11756	25600	54
11757	25654	13
11758	39087	43
11759	39130	106
11761	25667	254
11762	25921	58
11763	11923	43
11764	11966	13
11768	11979	31
11770	12010	13
11771	12023	13
11772	12036	22
11773	12058	208
11774	12266	34
11777	39236	24
11778	39260	44
11779	25979	13
11780	25992	68
11801	39304	13
11808	39317	13
11823	26060	218
11825	26278	13
11928	12300	25
11945	12325	236
12147	26291	13
12148	26304	41
12149	26345	53
12151	26398	13
12152	49006	187
12153	49193	33
12154	26411	32
12155	26443	25
12157	12561	13
12158	12574	22
12160	12596	24
12161	12620	31
12165	26468	32
12167	26500	76
12168	26576	57
12169	26633	32
12173	12651	22
12174	12673	50
12192	26665	25
12209	26690	204
12216	12723	13
12319	12736	198
```
