## Supplementary material for "Deep-mining of vertebrate genomes reveals an unexpected diversity of endogenous viral elements": Flaviviridae.index

```
0	0	193
1	193	267
2	460	214
3	674	458
4	1132	163
5	1295	3191
6	4486	253
7	4739	3392
8	8131	353
9	8484	585
10	9069	150
11	9219	171
12	9390	149
13	9539	174
14	9713	392
15	10105	151
16	10256	581
17	10837	906
18	11743	498
19	12241	540
20	12781	585
21	13366	77
22	13443	497
23	13940	170
24	14110	290
25	14400	104
26	14504	621
27	15125	96
28	15221	256
29	15477	220
30	15697	260
31	15957	3900
32	19857	3434
33	23291	3417
34	26708	3417
35	30125	3417
36	33542	3417
37	36959	3417
38	40376	3417
39	43793	3417
40	47210	3425
41	50635	3413
42	54048	2756
43	56804	3394
44	60198	3416
45	63614	2828
46	66442	3393
47	69835	7253
48	77088	916
49	78004	756
50	78760	810
51	79570	256
52	79826	3436
53	83262	3900
54	87162	3900
55	91062	3413
56	94475	3393
57	97868	3393
58	101261	3393
59	104654	3393
60	108047	3425
61	111472	3167
62	114639	3393
63	118032	3416
64	121448	3364
65	124812	3436
66	128248	3427
67	131675	3393
68	135068	3436
69	138504	3394
70	141898	127
71	142025	254
72	142279	3394
73	145673	3394
74	149067	3393
75	152460	3392
76	155852	3413
77	159265	497
78	159762	497
79	160259	3900
80	164159	3413
81	167572	3413
82	170985	256
83	171241	3436
84	174677	916
85	175593	3393
86	178986	3413
87	182399	127
88	182526	3435
89	185961	3393
90	189354	3389
91	192743	3900
92	196643	3393
93	200036	3416
94	203452	3425
95	206877	3435
96	210312	3435
97	213747	3435
98	217182	2946
99	220128	3413
100	223541	3393
101	226934	3393
102	230327	3394
103	233721	3394
104	237115	3394
105	240509	3389
106	243898	3436
107	247334	3420
108	250754	3900
109	254654	3421
110	258075	3421
111	261496	3436
112	264932	3022
113	267954	3393
114	271347	3435
115	274782	3434
116	278216	3425
117	281641	3018
118	284659	3435
119	288094	3425
120	291519	3436
121	294955	3394
122	298349	3394
123	301743	3394
124	305137	3431
125	308568	3434
126	312002	3434
127	315436	3637
128	319073	3435
129	322508	2555
130	325063	1197
131	326260	3435
132	329695	2555
133	332250	1197
134	333447	3435
135	336882	2555
136	339437	1197
137	340634	3435
138	344069	2555
139	346624	1197
140	347821	3435
141	351256	2555
142	353811	1197
143	355008	3435
144	358443	2555
145	360998	1197
146	362195	3435
147	365630	2555
148	368185	1197
149	369382	3435
150	372817	2555
151	375372	1197
152	376569	3435
153	380004	2555
154	382559	1197
155	383756	3435
156	387191	2555
157	389746	1197
158	390943	3435
159	394378	2555
160	396933	1197
161	398130	3435
162	401565	2555
163	404120	1197
164	405317	3435
165	408752	2555
166	411307	1197
167	412504	3435
168	415939	2555
169	418494	1197
170	419691	3435
171	423126	3389
172	426515	3900
173	430415	2887
174	433302	3398
175	436700	3394
176	440094	3394
177	443488	3021
178	446509	3021
179	449530	3017
180	452547	3392
181	455939	3393
182	459332	3389
183	462721	3429
184	466150	3416
185	469566	3436
186	473002	3436
187	476438	3436
188	479874	3416
189	483290	3393
190	486683	3393
191	490076	3376
192	493452	3394
193	496846	3393
194	500239	4022
195	504261	3392
196	507653	3023
197	510676	3394
198	514070	3021
199	517091	3435
200	520526	3435
201	523961	3435
202	527396	3435
203	530831	3435
204	534266	3435
205	537701	3435
206	541136	3435
207	544571	3435
208	548006	3431
209	551437	3435
210	554872	3016
211	557888	541
212	558429	3900
213	562329	3447
214	565776	3394
215	569170	3392
216	572562	3394
217	575956	3394
218	579350	3394
219	582744	3393
220	586137	3392
221	589529	3393
222	592922	3393
223	596315	3392
224	599707	3436
225	603143	3393
226	606536	3434
227	609970	3393
228	613363	3435
229	616798	3435
230	620233	3392
231	623625	3389
232	627014	3413
233	630427	3389
234	633816	3901
235	637717	3434
236	641151	218
237	641369	3427
238	644796	3023
239	647819	3418
240	651237	3900
241	655137	3394
242	658531	3394
243	661925	3435
244	665360	3434
245	668794	3434
246	672228	3035
247	675263	3429
248	678692	3394
249	682086	3392
250	685478	3392
251	688870	3435
252	692305	3035
253	695340	3435
254	698775	3435
255	702210	3031
256	705241	3392
257	708633	3435
258	712068	3434
259	715502	3393
260	718895	3393
261	722288	3393
262	725681	3435
263	729116	3434
264	732550	3435
265	735985	3435
266	739420	3435
267	742855	3393
268	746248	3394
269	749642	3392
270	753034	163
271	753197	3394
272	756591	3394
273	759985	3394
274	763379	3394
275	766773	3394
276	770167	3394
277	773561	3392
278	776953	3394
279	780347	3394
280	783741	3023
281	786764	3392
282	790156	3392
283	793548	3394
284	796942	3394
285	800336	3389
286	803725	163
287	803888	3394
288	807282	3394
289	810676	3393
290	814069	3392
291	817461	3013
292	820474	3013
293	823487	3012
294	826499	3394
295	829893	3394
296	833287	3389
297	836676	3394
298	840070	3394
299	843464	3392
300	846856	3392
301	850248	3394
302	853642	3392
303	857034	3393
304	860427	3393
305	863820	3393
306	867213	3392
307	870605	3394
308	873999	3392
309	877391	3392
310	880783	3393
311	884176	3394
312	887570	3394
313	890964	3393
314	894357	3429
315	897786	3394
316	901180	3013
317	904193	3394
318	907587	3393
319	910980	3394
320	914374	3394
321	917768	3434
322	921202	163
323	921365	3393
324	924758	3389
325	928147	3393
326	931540	3394
327	934934	3393
328	938327	3013
329	941340	3013
330	944353	3013
331	947366	3013
332	950379	3013
333	953392	163
334	953555	163
335	953718	163
336	953881	3012
337	956893	3012
338	959905	3392
339	963297	3393
340	966690	3394
341	970084	3393
342	973477	3393
343	976870	3393
344	980263	163
345	980426	3392
346	983818	164
347	983982	163
348	984145	3014
349	987159	3392
350	990551	3394
351	993945	3394
352	997339	3393
353	1000732	3393
354	1004125	3393
355	1007518	3393
356	1010911	3393
357	1014304	3394
358	1017698	3393
359	1021091	3393
360	1024484	3394
361	1027878	3393
362	1031271	3392
363	1034663	3394
364	1038057	3394
365	1041451	163
366	1041614	3013
367	1044627	163
368	1044790	3013
369	1047803	163
370	1047966	3013
371	1050979	3012
372	1053991	163
373	1054154	3013
374	1057167	3434
375	1060601	3392
376	1063993	3021
377	1067014	3435
378	1070449	3394
379	1073843	3435
380	1077278	3900
381	1081178	3392
382	1084570	3436
383	1088006	3394
384	1091400	3394
385	1094794	3900
386	1098694	3012
387	1101706	3900
388	1105606	3017
389	1108623	3021
390	1111644	3900
391	1115544	3013
392	1118557	194
393	1118751	121
394	1118872	631
395	1119503	592
396	1120095	3485
397	1123580	3327
398	1126907	905
399	1127812	3395
400	1131207	226
401	1131433	167
402	1131600	149
403	1131749	95
404	1131844	84
405	1131928	99
406	1132027	209
407	1132236	601
408	1132837	3403
409	1136240	106
410	1136346	354
411	1136700	756
412	1137456	3361
413	1140817	495
414	1141312	354
415	1141666	263
416	1141929	467
417	1142396	229
418	1142625	128
419	1142753	112
420	1142865	900
421	1143765	132
422	1143897	907
423	1144804	3900
424	1148704	3417
425	1152121	3417
426	1155538	3417
427	1158955	3417
428	1162372	3417
429	1165789	3417
430	1169206	3417
431	1172623	3417
432	1176040	3001
433	1179041	3413
434	1182454	3393
435	1185847	3394
436	1189241	3416
437	1192657	2828
438	1195485	3393
439	1198878	6218
440	1205096	916
441	1206012	756
442	1206768	810
443	1207578	540
444	1208118	3435
445	1211553	3900
446	1215453	3413
447	1218866	3413
448	1222279	3393
449	1225672	3393
450	1229065	3393
451	1232458	3393
452	1235851	3425
453	1239276	2908
454	1242184	3435
455	1245619	3394
456	1249013	3436
457	1252449	3436
458	1255885	3436
459	1259321	3389
460	1262710	3436
461	1266146	3393
462	1269539	3427
463	1272966	486
464	1273452	3394
465	1276846	3394
466	1280240	3393
467	1283633	3392
468	1287025	3413
469	1290438	497
470	1290935	497
471	1291432	3900
472	1295332	3413
473	1298745	3413
474	1302158	540
475	1302698	3436
476	1306134	746
477	1306880	3393
478	1310273	3413
479	1313686	3018
480	1316704	3900
481	1320604	3392
482	1323996	3389
483	1327385	3900
484	1331285	3393
485	1334678	3416
486	1338094	3425
487	1341519	3435
488	1344954	3435
489	1348389	3435
490	1351824	2946
491	1354770	3413
492	1358183	3393
493	1361576	3393
494	1364969	3394
495	1368363	3394
496	1371757	3394
497	1375151	3394
498	1378545	2766
499	1381311	3421
500	1384732	3421
501	1388153	3421
502	1391574	3389
503	1394963	3436
504	1398399	3425
505	1401824	3393
506	1405217	3435
507	1408652	3434
508	1412086	3386
509	1415472	3899
510	1419371	3435
511	1422806	3425
512	1426231	3436
513	1429667	3393
514	1433060	3395
515	1436455	3394
516	1439849	3425
517	1443274	3434
518	1446708	3434
519	1450142	3425
520	1453567	1197
521	1454764	3435
522	1458199	2555
523	1460754	1197
524	1461951	3435
525	1465386	2555
526	1467941	1197
527	1469138	3435
528	1472573	2555
529	1475128	1197
530	1476325	3435
531	1479760	2555
532	1482315	1197
533	1483512	3435
534	1486947	2555
535	1489502	1197
536	1490699	3435
537	1494134	2555
538	1496689	1197
539	1497886	3435
540	1501321	2555
541	1503876	1197
542	1505073	3435
543	1508508	2555
544	1511063	1197
545	1512260	3435
546	1515695	2555
547	1518250	1197
548	1519447	3435
549	1522882	2555
550	1525437	1197
551	1526634	3435
552	1530069	2555
553	1532624	1197
554	1533821	3435
555	1537256	2555
556	1539811	1197
557	1541008	3435
558	1544443	2555
559	1546998	1197
560	1548195	3435
561	1551630	2555
562	1554185	4003
563	1558188	3389
564	1561577	3900
565	1565477	2887
566	1568364	3425
567	1571789	3394
568	1575183	3394
569	1578577	3021
570	1581598	3021
571	1584619	3899
572	1588518	3392
573	1591910	3393
574	1595303	3900
575	1599203	3429
576	1602632	3416
577	1606048	3436
578	1609484	3436
579	1612920	3436
580	1616356	3416
581	1619772	3393
582	1623165	3393
583	1626558	3378
584	1629936	3394
585	1633330	3393
586	1636723	3899
587	1640622	3392
588	1644014	3024
589	1647038	3394
590	1650432	3024
591	1653456	3435
592	1656891	3435
593	1660326	3435
594	1663761	3435
595	1667196	3435
596	1670631	3435
597	1674066	3435
598	1677501	3435
599	1680936	3435
600	1684371	3435
601	1687806	3435
602	1691241	3013
603	1694254	512
604	1694766	3394
605	1698160	3900
606	1702060	3249
607	1705309	3392
608	1708701	3394
609	1712095	3394
610	1715489	3394
611	1718883	3393
612	1722276	3392
613	1725668	3393
614	1729061	3393
615	1732454	3392
616	1735846	3035
617	1738881	3393
618	1742274	3427
619	1745701	3393
620	1749094	3435
621	1752529	3435
622	1755964	3392
623	1759356	3389
624	1762745	3413
625	1766158	3389
626	1769547	3413
627	1772960	3434
628	1776394	502
629	1776896	3427
630	1780323	3023
631	1783346	3418
632	1786764	3435
633	1790199	3427
634	1793626	3389
635	1797015	3435
636	1800450	3434
637	1803884	3434
638	1807318	3035
639	1810353	3429
640	1813782	3394
641	1817176	3392
642	1820568	3392
643	1823960	3435
644	1827395	3035
645	1830430	3900
646	1834330	3435
647	1837765	3031
648	1840796	3392
649	1844188	3435
650	1847623	3897
651	1851520	3393
652	1854913	3393
653	1858306	3393
654	1861699	3435
655	1865134	3416
656	1868550	3435
657	1871985	3435
658	1875420	3435
659	1878855	3392
660	1882247	3394
661	1885641	3899
662	1889540	163
663	1889703	3394
664	1893097	3394
665	1896491	3394
666	1899885	3394
667	1903279	3394
668	1906673	3394
669	1910067	3392
670	1913459	3394
671	1916853	3394
672	1920247	3435
673	1923682	3389
674	1927071	3392
675	1930463	3394
676	1933857	3393
677	1937250	3389
678	1940639	3394
679	1944033	3394
680	1947427	3394
681	1950821	3394
682	1954215	3393
683	1957608	3013
684	1960621	3013
685	1963634	3012
686	1966646	3394
687	1970040	3394
688	1973434	3389
689	1976823	3394
690	1980217	3394
691	1983611	3392
692	1987003	3393
693	1990396	3393
694	1993789	3393
695	1997182	3018
696	2000200	3393
697	2003593	3393
698	2006986	3392
699	2010378	3394
700	2013772	3389
701	2017161	3392
702	2020553	3393
703	2023946	3393
704	2027339	3395
705	2030734	3393
706	2034127	3416
707	2037543	3393
708	2040936	163
709	2041099	3394
710	2044493	3392
711	2047885	3394
712	2051279	3435
713	2054714	3434
714	2058148	3013
715	2061161	3393
716	2064554	3389
717	2067943	3389
718	2071332	3394
719	2074726	3393
720	2078119	163
721	2078282	163
722	2078445	163
723	2078608	163
724	2078771	163
725	2078934	3013
726	2081947	3013
727	2084960	3013
728	2087973	3012
729	2090985	3012
730	2093997	3392
731	2097389	3393
732	2100782	3394
733	2104176	3393
734	2107569	3393
735	2110962	3393
736	2114355	3013
737	2117368	3392
738	2120760	3013
739	2123773	3013
740	2126786	3015
741	2129801	3392
742	2133193	3394
743	2136587	3394
744	2139981	3393
745	2143374	3393
746	2146767	3393
747	2150160	3393
748	2153553	3393
749	2156946	3394
750	2160340	3393
751	2163733	3393
752	2167126	3394
753	2170520	3393
754	2173913	3392
755	2177305	3394
756	2180699	3394
757	2184093	3435
758	2187528	3012
759	2190540	3013
760	2193553	163
761	2193716	3013
762	2196729	163
763	2196892	3012
764	2199904	3013
765	2202917	163
766	2203080	3435
767	2206515	3392
768	2209907	3021
769	2212928	3435
770	2216363	3392
771	2219755	3435
772	2223190	3389
773	2226579	3392
774	2229971	3436
775	2233407	3394
776	2236801	3394
777	2240195	3012
778	2243207	3012
779	2246219	3435
780	2249654	3012
781	2252666	3015
782	2255681	3394
783	2259075	3897
784	2262972	365
785	2263337	210
786	2263547	59
787	2263606	192
788	2263798	3748
789	2267546	3471
790	2271017	3425
791	2274442	3392
792	2277834	132
793	2277966	218
794	2278184	146
795	2278330	78
796	2278408	67
797	2278475	77
798	2278552	151
799	2278703	140
800	2278843	3398
801	2282241	170
802	2282411	232
803	2282643	916
804	2283559	3346
805	2286905	354
806	2287259	220
807	2287479	889
808	2288368	563
809	2288931	197
810	2289128	25
811	2289153	170
812	2289323	93
813	2289416	620
814	2290036	3376
815	2293412	3416
816	2296828	3417
817	2300245	3417
818	2303662	3417
819	2307079	3417
820	2310496	3417
821	2313913	3417
822	2317330	3417
823	2320747	3417
824	2324164	3001
825	2327165	3413
826	2330578	3435
827	2334013	3393
828	2337406	3416
829	2340822	2828
830	2343650	3393
831	2347043	3425
832	2350468	916
833	2351384	756
834	2352140	810
835	2352950	256
836	2353206	3436
837	2356642	3900
838	2360542	3436
839	2363978	3413
840	2367391	3393
841	2370784	3393
842	2374177	3393
843	2377570	3393
844	2380963	3425
845	2384388	2943
846	2387331	3436
847	2390767	3394
848	2394161	3393
849	2397554	3436
850	2400990	3900
851	2404890	3637
852	2408527	3436
853	2411963	3393
854	2415356	3427
855	2418783	3416
856	2422199	3394
857	2425593	3394
858	2428987	3393
859	2432380	3392
860	2435772	3413
861	2439185	497
862	2439682	497
863	2440179	3900
864	2444079	3413
865	2447492	3413
866	2450905	916
867	2451821	3436
868	2455257	779
869	2456036	3393
870	2459429	3413
871	2462842	127
872	2462969	3900
873	2466869	3389
874	2470258	3389
875	2473647	3900
876	2477547	3393
877	2480940	3416
878	2484356	3425
879	2487781	3435
880	2491216	3435
881	2494651	3435
882	2498086	2946
883	2501032	3413
884	2504445	3393
885	2507838	3436
886	2511274	3394
887	2514668	3394
888	2518062	3394
889	2521456	3389
890	2524845	3413
891	2528258	3421
892	2531679	3421
893	2535100	3421
894	2538521	3389
895	2541910	3436
896	2545346	3393
897	2548739	3393
898	2552132	3435
899	2555567	3452
900	2559019	3925
901	2562944	3900
902	2566844	3435
903	2570279	3637
904	2573916	3436
905	2577352	3393
906	2580745	3395
907	2584140	3394
908	2587534	3425
909	2590959	3434
910	2594393	3434
911	2597827	3425
912	2601252	2555
913	2603807	1197
914	2605004	3435
915	2608439	2555
916	2610994	1197
917	2612191	3435
918	2615626	2555
919	2618181	1197
920	2619378	3435
921	2622813	2555
922	2625368	1197
923	2626565	3435
924	2630000	2555
925	2632555	1197
926	2633752	3435
927	2637187	2555
928	2639742	1197
929	2640939	3435
930	2644374	2555
931	2646929	1197
932	2648126	3435
933	2651561	2555
934	2654116	1197
935	2655313	3435
936	2658748	2586
937	2661334	1197
938	2662531	3435
939	2665966	2555
940	2668521	1197
941	2669718	3435
942	2673153	2555
943	2675708	1197
944	2676905	3435
945	2680340	2555
946	2682895	1197
947	2684092	3435
948	2687527	2555
949	2690082	1197
950	2691279	3435
951	2694714	2555
952	2697269	1197
953	2698466	3435
954	2701901	3434
955	2705335	3389
956	2708724	3900
957	2712624	2887
958	2715511	3425
959	2718936	3394
960	2722330	3394
961	2725724	3021
962	2728745	3021
963	2731766	3899
964	2735665	3392
965	2739057	3393
966	2742450	3443
967	2745893	3434
968	2749327	3416
969	2752743	3436
970	2756179	3436
971	2759615	3436
972	2763051	3416
973	2766467	3393
974	2769860	3393
975	2773253	2884
976	2776137	3394
977	2779531	3393
978	2782924	3899
979	2786823	3392
980	2790215	3022
981	2793237	3394
982	2796631	3019
983	2799650	3435
984	2803085	3435
985	2806520	3435
986	2809955	3435
987	2813390	3435
988	2816825	3435
989	2820260	3435
990	2823695	3435
991	2827130	3435
992	2830565	3435
993	2834000	3435
994	2837435	3013
995	2840448	512
996	2840960	256
997	2841216	3901
998	2845117	3389
999	2848506	3392
1000	2851898	3394
1001	2855292	3394
1002	2858686	3394
1003	2862080	3393
1004	2865473	3392
1005	2868865	3393
1006	2872258	3393
1007	2875651	3392
1008	2879043	3035
1009	2882078	3393
1010	2885471	3427
1011	2888898	3393
1012	2892291	3435
1013	2895726	3435
1014	2899161	3392
1015	2902553	3393
1016	2905946	3413
1017	2909359	3389
1018	2912748	3413
1019	2916161	3435
1020	2919596	502
1021	2920098	3427
1022	2923525	3023
1023	2926548	3418
1024	2929966	3435
1025	2933401	3389
1026	2936790	3393
1027	2940183	3435
1028	2943618	3434
1029	2947052	3434
1030	2950486	3035
1031	2953521	3392
1032	2956913	3394
1033	2960307	3392
1034	2963699	3392
1035	2967091	3435
1036	2970526	3035
1037	2973561	3392
1038	2976953	3435
1039	2980388	3031
1040	2983419	3392
1041	2986811	3435
1042	2990246	3012
1043	2993258	3393
1044	2996651	3393
1045	3000044	3393
1046	3003437	3435
1047	3006872	3016
1048	3009888	3435
1049	3013323	3435
1050	3016758	3435
1051	3020193	3394
1052	3023587	3394
1053	3026981	3900
1054	3030881	3393
1055	3034274	3394
1056	3037668	3394
1057	3041062	3394
1058	3044456	3394
1059	3047850	3394
1060	3051244	3394
1061	3054638	3392
1062	3058030	3394
1063	3061424	3394
1064	3064818	3434
1065	3068252	3393
1066	3071645	3392
1067	3075037	3394
1068	3078431	3393
1069	3081824	3389
1070	3085213	3394
1071	3088607	3394
1072	3092001	3394
1073	3095395	3393
1074	3098788	3393
1075	3102181	3013
1076	3105194	3013
1077	3108207	3012
1078	3111219	3394
1079	3114613	3394
1080	3118007	3389
1081	3121396	3394
1082	3124790	3394
1083	3128184	3393
1084	3131577	3393
1085	3134970	3394
1086	3138364	3393
1087	3141757	3413
1088	3145170	3393
1089	3148563	3393
1090	3151956	3392
1091	3155348	3389
1092	3158737	3392
1093	3162129	3394
1094	3165523	3392
1095	3168915	3394
1096	3172309	3394
1097	3175703	3393
1098	3179096	3900
1099	3182996	3393
1100	3186389	3012
1101	3189401	3394
1102	3192795	3394
1103	3196189	3394
1104	3199583	3394
1105	3202977	163
1106	3203140	163
1107	3203303	3393
1108	3206696	3011
1109	3209707	3393
1110	3213100	3394
1111	3216494	3417
1112	3219911	3013
1113	3222924	3015
1114	3225939	3013
1115	3228952	3013
1116	3231965	3013
1117	3234978	163
1118	3235141	163
1119	3235304	163
1120	3235467	3013
1121	3238480	3012
1122	3241492	3392
1123	3244884	3393
1124	3248277	3394
1125	3251671	3393
1126	3255064	3393
1127	3258457	3393
1128	3261850	163
1129	3262013	3393
1130	3265406	163
1131	3265569	163
1132	3265732	163
1133	3265895	3392
1134	3269287	3394
1135	3272681	3394
1136	3276075	3392
1137	3279467	3393
1138	3282860	3393
1139	3286253	3393
1140	3289646	3393
1141	3293039	3394
1142	3296433	3393
1143	3299826	3393
1144	3303219	3394
1145	3306613	3392
1146	3310005	3392
1147	3313397	3394
1148	3316791	3394
1149	3320185	3393
1150	3323578	3013
1151	3326591	163
1152	3326754	3013
1153	3329767	163
1154	3329930	3013
1155	3332943	3012
1156	3335955	163
1157	3336118	3013
1158	3339131	3434
1159	3342565	3392
1160	3345957	3021
1161	3348978	3435
1162	3352413	3392
1163	3355805	3435
1164	3359240	3012
1165	3362252	3392
1166	3365644	3394
1167	3369038	3394
1168	3372432	3900
1169	3376332	3393
1170	3379725	3012
1171	3382737	3435
1172	3386172	3416
1173	3389588	3018
1174	3392606	3394
1175	3396000	3012
1176	3399012	65
1177	3399077	629
1178	3399706	261
1179	3399967	195
1180	3400162	3434
1181	3403596	3059
1182	3406655	3925
1183	3410580	3444
1184	3414024	618
1185	3414642	274
1186	3414916	97
1187	3415013	501
1188	3415514	433
1189	3415947	503
1190	3416450	589
1191	3417039	25
1192	3417064	3108
1193	3420172	502
1194	3420674	133
1195	3420807	810
1196	3421617	3429
1197	3425046	220
1198	3425266	132
1199	3425398	98
1200	3425496	163
1201	3425659	376
1202	3426035	258
1203	3426293	77
1204	3426370	98
1205	3426468	129
1206	3426597	3376
1207	3429973	3394
1208	3433367	3417
1209	3436784	3417
1210	3440201	3417
1211	3443618	3417
1212	3447035	3417
1213	3450452	3417
1214	3453869	3417
1215	3457286	3417
1216	3460703	3001
1217	3463704	3413
1218	3467117	3435
1219	3470552	3394
1220	3473946	3416
1221	3477362	2828
1222	3480190	3393
1223	3483583	3425
1224	3487008	916
1225	3487924	756
1226	3488680	810
1227	3489490	540
1228	3490030	3436
1229	3493466	3900
1230	3497366	3392
1231	3500758	3413
1232	3504171	3393
1233	3507564	3393
1234	3510957	3393
1235	3514350	3393
1236	3517743	3425
1237	3521168	2943
1238	3524111	3436
1239	3527547	3416
1240	3530963	3393
1241	3534356	3436
1242	3537792	3392
1243	3541184	3663
1244	3544847	3436
1245	3548283	3393
1246	3551676	3427
1247	3555103	3416
1248	3558519	3394
1249	3561913	3394
1250	3565307	3393
1251	3568700	3392
1252	3572092	3413
1253	3575505	497
1254	3576002	497
1255	3576499	3900
1256	3580399	3413
1257	3583812	3392
1258	3587204	756
1259	3587960	3436
1260	3591396	256
1261	3591652	3393
1262	3595045	3413
1263	3598458	3018
1264	3601476	3900
1265	3605376	3393
1266	3608769	3389
1267	3612158	3900
1268	3616058	3393
1269	3619451	3912
1270	3623363	3425
1271	3626788	3435
1272	3630223	3435
1273	3633658	3435
1274	3637093	2946
1275	3640039	3413
1276	3643452	3393
1277	3646845	3436
1278	3650281	3394
1279	3653675	3394
1280	3657069	3394
1281	3660463	3389
1282	3663852	3343
1283	3667195	3421
1284	3670616	3421
1285	3674037	3421
1286	3677458	3389
1287	3680847	3436
1288	3684283	3392
1289	3687675	3393
1290	3691068	3435
1291	3694503	3425
1292	3697928	3901
1293	3701829	3900
1294	3705729	2953
1295	3708682	3012
1296	3711694	3436
1297	3715130	3393
1298	3718523	3393
1299	3721916	3394
1300	3725310	3899
1301	3729209	3434
1302	3732643	3434
1303	3736077	3414
1304	3739491	3435
1305	3742926	2555
1306	3745481	1197
1307	3746678	3435
1308	3750113	2555
1309	3752668	1197
1310	3753865	3435
1311	3757300	2555
1312	3759855	1197
1313	3761052	3435
1314	3764487	2555
1315	3767042	1197
1316	3768239	3435
1317	3771674	2555
1318	3774229	1197
1319	3775426	3435
1320	3778861	2555
1321	3781416	1197
1322	3782613	3435
1323	3786048	2555
1324	3788603	1197
1325	3789800	3435
1326	3793235	2555
1327	3795790	1197
1328	3796987	3435
1329	3800422	2555
1330	3802977	1197
1331	3804174	3435
1332	3807609	2555
1333	3810164	1197
1334	3811361	3435
1335	3814796	2555
1336	3817351	1197
1337	3818548	3435
1338	3821983	2555
1339	3824538	1197
1340	3825735	3435
1341	3829170	2555
1342	3831725	1197
1343	3832922	3435
1344	3836357	2555
1345	3838912	1197
1346	3840109	3434
1347	3843543	3389
1348	3846932	3900
1349	3850832	2887
1350	3853719	3425
1351	3857144	3394
1352	3860538	3394
1353	3863932	3020
1354	3866952	3021
1355	3869973	3899
1356	3873872	3392
1357	3877264	3393
1358	3880657	3435
1359	3884092	3434
1360	3887526	3416
1361	3890942	3436
1362	3894378	3436
1363	3897814	3436
1364	3901250	3417
1365	3904667	3393
1366	3908060	3393
1367	3911453	3393
1368	3914846	3394
1369	3918240	3393
1370	3921633	3392
1371	3925025	3392
1372	3928417	3436
1373	3931853	3394
1374	3935247	3903
1375	3939150	3435
1376	3942585	3435
1377	3946020	3435
1378	3949455	3435
1379	3952890	3435
1380	3956325	3435
1381	3959760	3435
1382	3963195	3435
1383	3966630	3435
1384	3970065	3435
1385	3973500	3435
1386	3976935	3013
1387	3979948	512
1388	3980460	540
1389	3981000	3013
1390	3984013	3413
1391	3987426	3392
1392	3990818	3393
1393	3994211	3394
1394	3997605	3394
1395	4000999	3393
1396	4004392	3392
1397	4007784	3393
1398	4011177	3393
1399	4014570	3392
1400	4017962	3035
1401	4020997	3393
1402	4024390	3427
1403	4027817	3393
1404	4031210	3435
1405	4034645	3435
1406	4038080	3392
1407	4041472	3012
1408	4044484	3413
1409	4047897	3389
1410	4051286	3413
1411	4054699	3435
1412	4058134	502
1413	4058636	3901
1414	4062537	3023
1415	4065560	3394
1416	4068954	3435
1417	4072389	3389
1418	4075778	3393
1419	4079171	3435
1420	4082606	3434
1421	4086040	3434
1422	4089474	3035
1423	4092509	3393
1424	4095902	3394
1425	4099296	3392
1426	4102688	3392
1427	4106080	3435
1428	4109515	3035
1429	4112550	3392
1430	4115942	3435
1431	4119377	3031
1432	4122408	3392
1433	4125800	3435
1434	4129235	3394
1435	4132629	3393
1436	4136022	3393
1437	4139415	3393
1438	4142808	3435
1439	4146243	3435
1440	4149678	3435
1441	4153113	3435
1442	4156548	3435
1443	4159983	3394
1444	4163377	3394
1445	4166771	3899
1446	4170670	3394
1447	4174064	3394
1448	4177458	3394
1449	4180852	3394
1450	4184246	3394
1451	4187640	3394
1452	4191034	3394
1453	4194428	3392
1454	4197820	3394
1455	4201214	3394
1456	4204608	3435
1457	4208043	3393
1458	4211436	3394
1459	4214830	3394
1460	4218224	3393
1461	4221617	3016
1462	4224633	3394
1463	4228027	3394
1464	4231421	3394
1465	4234815	3393
1466	4238208	3393
1467	4241601	3013
1468	4244614	3013
1469	4247627	3012
1470	4250639	3394
1471	4254033	3394
1472	4257427	3389
1473	4260816	3394
1474	4264210	3394
1475	4267604	3393
1476	4270997	3393
1477	4274390	3393
1478	4277783	3392
1479	4281175	3394
1480	4284569	3393
1481	4287962	3393
1482	4291355	3392
1483	4294747	3394
1484	4298141	3392
1485	4301533	3392
1486	4304925	3394
1487	4308319	3393
1488	4311712	3394
1489	4315106	3393
1490	4318499	3365
1491	4321864	3393
1492	4325257	3012
1493	4328269	3394
1494	4331663	3394
1495	4335057	3394
1496	4338451	3394
1497	4341845	3013
1498	4344858	3392
1499	4348250	3393
1500	4351643	3013
1501	4354656	3394
1502	4358050	3394
1503	4361444	3014
1504	4364458	163
1505	4364621	163
1506	4364784	163
1507	4364947	163
1508	4365110	163
1509	4365273	3013
1510	4368286	3013
1511	4371299	3013
1512	4374312	163
1513	4374475	3012
1514	4377487	3392
1515	4380879	3393
1516	4384272	3394
1517	4387666	3393
1518	4391059	3393
1519	4394452	3393
1520	4397845	3013
1521	4400858	3013
1522	4403871	3013
1523	4406884	3013
1524	4409897	3013
1525	4412910	3393
1526	4416303	3394
1527	4419697	3394
1528	4423091	3392
1529	4426483	3394
1530	4429877	3393
1531	4433270	3393
1532	4436663	3393
1533	4440056	3393
1534	4443449	3393
1535	4446842	3393
1536	4450235	3394
1537	4453629	3392
1538	4457021	3392
1539	4460413	3394
1540	4463807	3394
1541	4467201	3393
1542	4470594	3013
1543	4473607	3013
1544	4476620	163
1545	4476783	3013
1546	4479796	163
1547	4479959	163
1548	4480122	3013
1549	4483135	163
1550	4483298	3017
1551	4486315	3392
1552	4489707	3021
1553	4492728	3435
1554	4496163	3392
1555	4499555	3435
1556	4502990	3020
1557	4506010	3392
1558	4509402	3394
1559	4512796	3394
1560	4516190	3915
1561	4520105	2844
1562	4522949	3012
1563	4525961	3393
1564	4529354	2912
1565	4532266	3017
1566	4535283	3394
1567	4538677	3016
1568	4541693	219
1569	4541912	50
1570	4541962	461
1571	4542423	327
1572	4542750	3341
1573	4546091	3038
1574	4549129	3343
1575	4552472	3423
1576	4555895	128
1577	4556023	58
1578	4556081	79
1579	4556160	355
1580	4556515	394
1581	4556909	355
1582	4557264	137
1583	4557401	261
1584	4557662	2555
1585	4560217	354
1586	4560571	623
1587	4561194	5907
1588	4567101	3897
1589	4570998	132
1590	4571130	620
1591	4571750	114
1592	4571864	170
1593	4572034	446
1594	4572480	907
1595	4573387	499
1596	4573886	77
1597	4573963	250
1598	4574213	3900
1599	4578113	3925
1600	4582038	3417
1601	4585455	3417
1602	4588872	3417
1603	4592289	3417
1604	4595706	3417
1605	4599123	3417
1606	4602540	3417
1607	4605957	3417
1608	4609374	3001
1609	4612375	3413
1610	4615788	3435
1611	4619223	3392
1612	4622615	3416
1613	4626031	2828
1614	4628859	3392
1615	4632251	3425
1616	4635676	916
1617	4636592	756
1618	4637348	256
1619	4637604	256
1620	4637860	3436
1621	4641296	3900
1622	4645196	3436
1623	4648632	3413
1624	4652045	3393
1625	4655438	3393
1626	4658831	3393
1627	4662224	3393
1628	4665617	3425
1629	4669042	3165
1630	4672207	3436
1631	4675643	3416
1632	4679059	3393
1633	4682452	3434
1634	4685886	3899
1635	4689785	3663
1636	4693448	3436
1637	4696884	3393
1638	4700277	3427
1639	4703704	3416
1640	4707120	3394
1641	4710514	3394
1642	4713908	3393
1643	4717301	3392
1644	4720693	3413
1645	4724106	497
1646	4724603	497
1647	4725100	3900
1648	4729000	3413
1649	4732413	3414
1650	4735827	810
1651	4736637	3436
1652	4740073	503
1653	4740576	3393
1654	4743969	3413
1655	4747382	127
1656	4747509	3900
1657	4751409	3393
1658	4754802	3389
1659	4758191	3900
1660	4762091	3394
1661	4765485	3900
1662	4769385	3425
1663	4772810	3435
1664	4776245	3435
1665	4779680	3435
1666	4783115	2946
1667	4786061	3413
1668	4789474	3393
1669	4792867	3436
1670	4796303	3394
1671	4799697	3394
1672	4803091	3394
1673	4806485	3389
1674	4809874	3416
1675	4813290	3421
1676	4816711	3421
1677	4820132	3421
1678	4823553	3413
1679	4826966	3436
1680	4830402	3392
1681	4833794	3393
1682	4837187	3435
1683	4840622	3435
1684	4844057	3407
1685	4847464	3392
1686	4850856	3435
1687	4854291	3434
1688	4857725	3436
1689	4861161	3359
1690	4864520	3393
1691	4867913	3394
1692	4871307	3899
1693	4875206	3434
1694	4878640	3434
1695	4882074	3425
1696	4885499	1197
1697	4886696	3435
1698	4890131	2555
1699	4892686	1197
1700	4893883	3435
1701	4897318	2555
1702	4899873	1197
1703	4901070	3435
1704	4904505	2555
1705	4907060	1197
1706	4908257	3435
1707	4911692	2555
1708	4914247	1197
1709	4915444	3435
1710	4918879	2555
1711	4921434	1197
1712	4922631	3435
1713	4926066	2555
1714	4928621	1197
1715	4929818	3435
1716	4933253	2555
1717	4935808	1197
1718	4937005	3435
1719	4940440	2555
1720	4942995	1197
1721	4944192	3435
1722	4947627	2555
1723	4950182	1197
1724	4951379	3435
1725	4954814	2555
1726	4957369	1197
1727	4958566	3435
1728	4962001	2555
1729	4964556	1197
1730	4965753	3435
1731	4969188	2555
1732	4971743	1197
1733	4972940	3435
1734	4976375	2555
1735	4978930	1197
1736	4980127	3435
1737	4983562	2555
1738	4986117	3434
1739	4989551	3389
1740	4992940	3900
1741	4996840	2887
1742	4999727	3421
1743	5003148	3394
1744	5006542	3394
1745	5009936	3021
1746	5012957	3021
1747	5015978	3899
1748	5019877	3425
1749	5023302	3393
1750	5026695	3389
1751	5030084	3434
1752	5033518	3416
1753	5036934	3436
1754	5040370	3436
1755	5043806	3436
1756	5047242	3416
1757	5050658	3393
1758	5054051	3393
1759	5057444	3435
1760	5060879	3394
1761	5064273	3393
1762	5067666	3394
1763	5071060	3392
1764	5074452	3436
1765	5077888	3394
1766	5081282	3416
1767	5084698	3435
1768	5088133	3435
1769	5091568	3435
1770	5095003	3435
1771	5098438	3435
1772	5101873	3435
1773	5105308	3435
1774	5108743	3429
1775	5112172	3435
1776	5115607	3435
1777	5119042	3435
1778	5122477	3019
1779	5125496	512
1780	5126008	810
1781	5126818	3009
1782	5129827	3434
1783	5133261	3392
1784	5136653	3394
1785	5140047	3394
1786	5143441	3393
1787	5146834	3393
1788	5150227	3392
1789	5153619	3393
1790	5157012	3393
1791	5160405	3389
1792	5163794	3035
1793	5166829	3393
1794	5170222	3427
1795	5173649	3393
1796	5177042	3435
1797	5180477	3435
1798	5183912	3389
1799	5187301	3012
1800	5190313	3413
1801	5193726	3389
1802	5197115	3413
1803	5200528	3427
1804	5203955	502
1805	5204457	4003
1806	5208460	3023
1807	5211483	3446
1808	5214929	3435
1809	5218364	3389
1810	5221753	3389
1811	5225142	3435
1812	5228577	3434
1813	5232011	3434
1814	5235445	3035
1815	5238480	3393
1816	5241873	3394
1817	5245267	3392
1818	5248659	3392
1819	5252051	3435
1820	5255486	3035
1821	5258521	3393
1822	5261914	3435
1823	5265349	3038
1824	5268387	3392
1825	5271779	3435
1826	5275214	3394
1827	5278608	3393
1828	5282001	3393
1829	5285394	3435
1830	5288829	3435
1831	5292264	3435
1832	5295699	3435
1833	5299134	3435
1834	5302569	3435
1835	5306004	3393
1836	5309397	3394
1837	5312791	3900
1838	5316691	3394
1839	5320085	3394
1840	5323479	3394
1841	5326873	3394
1842	5330267	3394
1843	5333661	3394
1844	5337055	3394
1845	5340449	3392
1846	5343841	3394
1847	5347235	3394
1848	5350629	3435
1849	5354064	3393
1850	5357457	3393
1851	5360850	3394
1852	5364244	3393
1853	5367637	3013
1854	5370650	3394
1855	5374044	3394
1856	5377438	3394
1857	5380832	3392
1858	5384224	3392
1859	5387616	3013
1860	5390629	3013
1861	5393642	3416
1862	5397058	3394
1863	5400452	3394
1864	5403846	3389
1865	5407235	3394
1866	5410629	3394
1867	5414023	3392
1868	5417415	3394
1869	5420809	3394
1870	5424203	3393
1871	5427596	3394
1872	5430990	3393
1873	5434383	3393
1874	5437776	3392
1875	5441168	3389
1876	5444557	3392
1877	5447949	3394
1878	5451343	3394
1879	5454737	3394
1880	5458131	3394
1881	5461525	3393
1882	5464918	3434
1883	5468352	3392
1884	5471744	3012
1885	5474756	3393
1886	5478149	3394
1887	5481543	3394
1888	5484937	3394
1889	5488331	163
1890	5488494	3392
1891	5491886	3393
1892	5495279	163
1893	5495442	3394
1894	5498836	3394
1895	5502230	163
1896	5502393	3013
1897	5505406	3013
1898	5508419	3012
1899	5511431	3013
1900	5514444	3013
1901	5517457	163
1902	5517620	163
1903	5517783	163
1904	5517946	3012
1905	5520958	3011
1906	5523969	3392
1907	5527361	3393
1908	5530754	3013
1909	5533767	3392
1910	5537159	3393
1911	5540552	3393
1912	5543945	163
1913	5544108	163
1914	5544271	163
1915	5544434	163
1916	5544597	3013
1917	5547610	3393
1918	5551003	3394
1919	5554397	3394
1920	5557791	3393
1921	5561184	3394
1922	5564578	3393
1923	5567971	3393
1924	5571364	3393
1925	5574757	3393
1926	5578150	3393
1927	5581543	3393
1928	5584936	3394
1929	5588330	3392
1930	5591722	3392
1931	5595114	3394
1932	5598508	3394
1933	5601902	3393
1934	5605295	163
1935	5605458	3012
1936	5608470	3013
1937	5611483	163
1938	5611646	3013
1939	5614659	3012
1940	5617671	163
1941	5617834	3013
1942	5620847	3018
1943	5623865	3392
1944	5627257	3021
1945	5630278	3435
1946	5633713	3392
1947	5637105	3435
1948	5640540	3393
1949	5643933	3392
1950	5647325	3393
1951	5650718	3434
1952	5654152	3903
1953	5658055	3435
1954	5661490	3012
1955	5664502	3393
1956	5667895	2944
1957	5670839	2875
1958	5673714	3012
1959	5676726	3432
1960	5680158	633
1961	5680791	250
1962	5681041	599
1963	5681640	65
1964	5681705	3276
1965	5684981	3900
1966	5688881	3344
1967	5692225	3418
1968	5695643	25
1969	5695668	199
1970	5695867	73
1971	5695940	229
1972	5696169	216
1973	5696385	229
1974	5696614	25
1975	5696639	892
1976	5697531	406
1977	5697937	228
1978	5698165	151
1979	5698316	3899
1980	5702215	3437
1981	5705652	621
1982	5706273	129
1983	5706402	170
1984	5706572	101
1985	5706673	72
1986	5706745	92
1987	5706837	355
1988	5707192	498
1989	5707690	902
1990	5708592	3389
1991	5711981	3435
1992	5715416	3637
1993	5719053	3417
1994	5722470	3417
1995	5725887	3417
1996	5729304	3417
1997	5732721	3417
1998	5736138	3417
1999	5739555	3417
2000	5742972	2844
2001	5745816	3413
2002	5749229	3416
2003	5752645	3394
2004	5756039	3416
2005	5759455	2828
2006	5762283	3392
2007	5765675	3436
2008	5769111	916
2009	5770027	756
2010	5770783	540
2011	5771323	540
2012	5771863	3436
2013	5775299	3900
2014	5779199	3436
2015	5782635	3413
2016	5786048	3393
2017	5789441	3393
2018	5792834	3393
2019	5796227	3393
2020	5799620	3425
2021	5803045	2945
2022	5805990	3436
2023	5809426	3416
2024	5812842	3393
2025	5816235	3899
2026	5820134	3012
2027	5823146	3632
2028	5826778	3436
2029	5830214	3393
2030	5833607	3427
2031	5837034	3416
2032	5840450	3394
2033	5843844	3394
2034	5847238	3393
2035	5850631	3392
2036	5854023	3413
2037	5857436	497
2038	5857933	497
2039	5858430	3900
2040	5862330	3413
2041	5865743	3393
2042	5869136	256
2043	5869392	3436
2044	5872828	916
2045	5873744	3393
2046	5877137	3413
2047	5880550	3018
2048	5883568	3900
2049	5887468	3393
2050	5890861	3920
2051	5894781	3900
2052	5898681	3394
2053	5902075	3016
2054	5905091	3425
2055	5908516	3435
2056	5911951	3435
2057	5915386	3439
2058	5918825	2945
2059	5921770	3413
2060	5925183	3393
2061	5928576	3436
2062	5932012	3394
2063	5935406	3394
2064	5938800	3900
2065	5942700	3393
2066	5946093	3416
2067	5949509	3421
2068	5952930	3421
2069	5956351	3421
2070	5959772	3413
2071	5963185	3436
2072	5966621	3392
2073	5970013	3393
2074	5973406	3435
2075	5976841	3394
2076	5980235	3407
2077	5983642	3434
2078	5987076	3435
2079	5990511	3425
2080	5993936	3436
2081	5997372	3359
2082	6000731	3393
2083	6004124	3394
2084	6007518	3899
2085	6011417	3434
2086	6014851	3434
2087	6018285	3425
2088	6021710	2555
2089	6024265	1197
2090	6025462	3435
2091	6028897	2555
2092	6031452	1197
2093	6032649	3435
2094	6036084	2489
2095	6038573	1197
2096	6039770	3435
2097	6043205	2555
2098	6045760	1197
2099	6046957	3435
2100	6050392	2555
2101	6052947	1197
2102	6054144	3435
2103	6057579	2555
2104	6060134	1197
2105	6061331	3435
2106	6064766	2555
2107	6067321	1197
2108	6068518	3435
2109	6071953	2555
2110	6074508	1197
2111	6075705	3435
2112	6079140	2555
2113	6081695	1197
2114	6082892	3435
2115	6086327	2555
2116	6088882	1197
2117	6090079	3435
2118	6093514	2555
2119	6096069	1197
2120	6097266	3435
2121	6100701	2555
2122	6103256	1197
2123	6104453	3435
2124	6107888	2555
2125	6110443	1197
2126	6111640	3435
2127	6115075	2555
2128	6117630	1197
2129	6118827	3435
2130	6122262	3425
2131	6125687	3389
2132	6129076	3900
2133	6132976	2887
2134	6135863	3425
2135	6139288	3394
2136	6142682	3394
2137	6146076	3021
2138	6149097	3021
2139	6152118	3899
2140	6156017	3425
2141	6159442	3393
2142	6162835	3389
2143	6166224	3434
2144	6169658	3416
2145	6173074	3436
2146	6176510	3436
2147	6179946	3436
2148	6183382	3394
2149	6186776	3393
2150	6190169	3393
2151	6193562	3416
2152	6196978	3394
2153	6200372	3393
2154	6203765	3394
2155	6207159	3392
2156	6210551	3435
2157	6213986	3394
2158	6217380	3416
2159	6220796	3435
2160	6224231	3435
2161	6227666	3435
2162	6231101	3435
2163	6234536	3435
2164	6237971	3435
2165	6241406	3435
2166	6244841	3435
2167	6248276	3435
2168	6251711	3435
2169	6255146	3435
2170	6258581	3013
2171	6261594	512
2172	6262106	756
2173	6262862	3008
2174	6265870	3436
2175	6269306	3392
2176	6272698	3394
2177	6276092	3394
2178	6279486	3382
2179	6282868	3393
2180	6286261	3392
2181	6289653	3393
2182	6293046	3393
2183	6296439	3901
2184	6300340	3035
2185	6303375	3392
2186	6306767	3427
2187	6310194	3393
2188	6313587	3435
2189	6317022	3435
2190	6320457	3389
2191	6323846	3900
2192	6327746	3413
2193	6331159	3389
2194	6334548	3416
2195	6337964	3392
2196	6341356	502
2197	6341858	3012
2198	6344870	3023
2199	6347893	3392
2200	6351285	3435
2201	6354720	3389
2202	6358109	3394
2203	6361503	3435
2204	6364938	3434
2205	6368372	3434
2206	6371806	3035
2207	6374841	3393
2208	6378234	3394
2209	6381628	3392
2210	6385020	3392
2211	6388412	3435
2212	6391847	3035
2213	6394882	3393
2214	6398275	3435
2215	6401710	3017
2216	6404727	3392
2217	6408119	3435
2218	6411554	3394
2219	6414948	3393
2220	6418341	3393
2221	6421734	3435
2222	6425169	3435
2223	6428604	3435
2224	6432039	3435
2225	6435474	3435
2226	6438909	3435
2227	6442344	3391
2228	6445735	3394
2229	6449129	3900
2230	6453029	3392
2231	6456421	3394
2232	6459815	3394
2233	6463209	3394
2234	6466603	3394
2235	6469997	3394
2236	6473391	3394
2237	6476785	3392
2238	6480177	3394
2239	6483571	3393
2240	6486964	3435
2241	6490399	3393
2242	6493792	3394
2243	6497186	3394
2244	6500580	3393
2245	6503973	3394
2246	6507367	3394
2247	6510761	3394
2248	6514155	3394
2249	6517549	3392
2250	6520941	3389
2251	6524330	3013
2252	6527343	3014
2253	6530357	3393
2254	6533750	3394
2255	6537144	3394
2256	6540538	3389
2257	6543927	3394
2258	6547321	3394
2259	6550715	3392
2260	6554107	3393
2261	6557500	3393
2262	6560893	3393
2263	6564286	3394
2264	6567680	3393
2265	6571073	3393
2266	6574466	3392
2267	6577858	3389
2268	6581247	3392
2269	6584639	3393
2270	6588032	3393
2271	6591425	3394
2272	6594819	3394
2273	6598213	3393
2274	6601606	3435
2275	6605041	3392
2276	6608433	3013
2277	6611446	3394
2278	6614840	3393
2279	6618233	3394
2280	6621627	3394
2281	6625021	3013
2282	6628034	3394
2283	6631428	3393
2284	6634821	3013
2285	6637834	3394
2286	6641228	3394
2287	6644622	3013
2288	6647635	163
2289	6647798	163
2290	6647961	3013
2291	6650974	163
2292	6651137	163
2293	6651300	3013
2294	6654313	3013
2295	6657326	3013
2296	6660339	3013
2297	6663352	3017
2298	6666369	3394
2299	6669763	3393
2300	6673156	163
2301	6673319	3393
2302	6676712	3392
2303	6680104	3393
2304	6683497	3015
2305	6686512	3013
2306	6689525	3012
2307	6692537	3013
2308	6695550	163
2309	6695713	3393
2310	6699106	3394
2311	6702500	3394
2312	6705894	3393
2313	6709287	3393
2314	6712680	3393
2315	6716073	3393
2316	6719466	3393
2317	6722859	3393
2318	6726252	3393
2319	6729645	3394
2320	6733039	3394
2321	6736433	3392
2322	6739825	3392
2323	6743217	3394
2324	6746611	3394
2325	6750005	3435
2326	6753440	3013
2327	6756453	3014
2328	6759467	163
2329	6759630	3013
2330	6762643	163
2331	6762806	3013
2332	6765819	3013
2333	6768832	163
2334	6768995	3018
2335	6772013	3392
2336	6775405	3021
2337	6778426	3017
2338	6781443	3900
2339	6785343	3435
2340	6788778	3393
2341	6792171	3392
2342	6795563	3393
2343	6798956	3434
2344	6802390	3435
2345	6805825	3435
2346	6809260	3012
2347	6812272	3035
2348	6815307	3014
2349	6818321	3434
2350	6821755	3012
2351	6824767	3990
2352	6828757	56
2353	6828813	413
2354	6829226	174
2355	6829400	219
2356	6829619	3427
2357	6833046	3637
2358	6836683	97
2359	6836780	3406
2360	6840186	252
2361	6840438	622
2362	6841060	25
2363	6841085	133
2364	6841218	151
2365	6841369	132
2366	6841501	259
2367	6841760	654
2368	6842414	282
2369	6842696	132
2370	6842828	254
2371	6843082	3447
2372	6846529	1371
2373	6847900	129
2374	6848029	25
2375	6848054	77
2376	6848131	229
2377	6848360	1228
2378	6849588	105
2379	6849693	232
2380	6849925	171
2381	6850096	102
2382	6850198	3416
2383	6853614	3435
2384	6857049	3427
2385	6860476	3417
2386	6863893	3417
2387	6867310	3417
2388	6870727	3417
2389	6874144	3417
2390	6877561	3417
2391	6880978	3417
2392	6884395	3870
2393	6888265	3413
2394	6891678	3637
2395	6895315	3392
2396	6898707	3416
2397	6902123	2828
2398	6904951	3392
2399	6908343	3436
2400	6911779	916
2401	6912695	756
2402	6913451	256
2403	6913707	256
2404	6913963	3413
2405	6917376	3900
2406	6921276	3394
2407	6924670	3413
2408	6928083	3393
2409	6931476	3393
2410	6934869	3393
2411	6938262	3393
2412	6941655	3425
2413	6945080	2887
2414	6947967	3436
2415	6951403	3416
2416	6954819	3393
2417	6958212	2851
2418	6961063	3393
2419	6964456	3632
2420	6968088	3436
2421	6971524	3393
2422	6974917	3427
2423	6978344	3416
2424	6981760	3394
2425	6985154	3394
2426	6988548	3393
2427	6991941	3389
2428	6995330	3413
2429	6998743	497
2430	6999240	497
2431	6999737	3900
2432	7003637	3413
2433	7007050	3393
2434	7010443	540
2435	7010983	3436
2436	7014419	746
2437	7015165	3393
2438	7018558	3637
2439	7022195	127
2440	7022322	3436
2441	7025758	3900
2442	7029658	3920
2443	7033578	3900
2444	7037478	3392
2445	7040870	3391
2446	7044261	3425
2447	7047686	3435
2448	7051121	3435
2449	7054556	3439
2450	7057995	2945
2451	7060940	3413
2452	7064353	3393
2453	7067746	3436
2454	7071182	3394
2455	7074576	3394
2456	7077970	3389
2457	7081359	3392
2458	7084751	3393
2459	7088144	3421
2460	7091565	3421
2461	7094986	3421
2462	7098407	3393
2463	7101800	3436
2464	7105236	3392
2465	7108628	3393
2466	7112021	3435
2467	7115456	3434
2468	7118890	3407
2469	7122297	3394
2470	7125691	3435
2471	7129126	3425
2472	7132551	3436
2473	7135987	3359
2474	7139346	3393
2475	7142739	3394
2476	7146133	3425
2477	7149558	3434
2478	7152992	3434
2479	7156426	3425
2480	7159851	3435
2481	7163286	2555
2482	7165841	1197
2483	7167038	3435
2484	7170473	2555
2485	7173028	1197
2486	7174225	3435
2487	7177660	2555
2488	7180215	1197
2489	7181412	3435
2490	7184847	2555
2491	7187402	1197
2492	7188599	3435
2493	7192034	2555
2494	7194589	1197
2495	7195786	3435
2496	7199221	2555
2497	7201776	1197
2498	7202973	3435
2499	7206408	2555
2500	7208963	1197
2501	7210160	3435
2502	7213595	2555
2503	7216150	1197
2504	7217347	3435
2505	7220782	2555
2506	7223337	1197
2507	7224534	3435
2508	7227969	2555
2509	7230524	1197
2510	7231721	3435
2511	7235156	2555
2512	7237711	1197
2513	7238908	3435
2514	7242343	2555
2515	7244898	1197
2516	7246095	3435
2517	7249530	2432
2518	7251962	1197
2519	7253159	3435
2520	7256594	2555
2521	7259149	1197
2522	7260346	3425
2523	7263771	3389
2524	7267160	3900
2525	7271060	2887
2526	7273947	3425
2527	7277372	3394
2528	7280766	3394
2529	7284160	3021
2530	7287181	3021
2531	7290202	3899
2532	7294101	3425
2533	7297526	3394
2534	7300920	3389
2535	7304309	3427
2536	7307736	2844
2537	7310580	3436
2538	7314016	3436
2539	7317452	3436
2540	7320888	3394
2541	7324282	3393
2542	7327675	3393
2543	7331068	3416
2544	7334484	3394
2545	7337878	3393
2546	7341271	3394
2547	7344665	3392
2548	7348057	3394
2549	7351451	3394
2550	7354845	3416
2551	7358261	3435
2552	7361696	3435
2553	7365131	3435
2554	7368566	3435
2555	7372001	3435
2556	7375436	3425
2557	7378861	3435
2558	7382296	3435
2559	7385731	3435
2560	7389166	3435
2561	7392601	3435
2562	7396036	3014
2563	7399050	512
2564	7399562	916
2565	7400478	3009
2566	7403487	3436
2567	7406923	3392
2568	7410315	3393
2569	7413708	3394
2570	7417102	497
2571	7417599	3393
2572	7420992	3392
2573	7424384	3393
2574	7427777	3393
2575	7431170	3035
2576	7434205	3035
2577	7437240	3392
2578	7440632	3427
2579	7444059	3019
2580	7447078	3435
2581	7450513	3435
2582	7453948	3389
2583	7457337	3900
2584	7461237	3413
2585	7464650	3038
2586	7467688	3017
2587	7470705	3392
2588	7474097	502
2589	7474599	3035
2590	7477634	3381
2591	7481015	3392
2592	7484407	3435
2593	7487842	3389
2594	7491231	3394
2595	7494625	3435
2596	7498060	3434
2597	7501494	3434
2598	7504928	3035
2599	7507963	3393
2600	7511356	3394
2601	7514750	3392
2602	7518142	3392
2603	7521534	3435
2604	7524969	3435
2605	7528404	3393
2606	7531797	3435
2607	7535232	3017
2608	7538249	3392
2609	7541641	3435
2610	7545076	3392
2611	7548468	3393
2612	7551861	3393
2613	7555254	3435
2614	7558689	3435
2615	7562124	3435
2616	7565559	3435
2617	7568994	3435
2618	7572429	3435
2619	7575864	3394
2620	7579258	3394
2621	7582652	3900
2622	7586552	3392
2623	7589944	3394
2624	7593338	3394
2625	7596732	3394
2626	7600126	3394
2627	7603520	3394
2628	7606914	3394
2629	7610308	3392
2630	7613700	3394
2631	7617094	3394
2632	7620488	3435
2633	7623923	3393
2634	7627316	3394
2635	7630710	3394
2636	7634104	3393
2637	7637497	3413
2638	7640910	3394
2639	7644304	3394
2640	7647698	3394
2641	7651092	3394
2642	7654486	3393
2643	7657879	3013
2644	7660892	3014
2645	7663906	3899
2646	7667805	3394
2647	7671199	3394
2648	7674593	3389
2649	7677982	3394
2650	7681376	3393
2651	7684769	3392
2652	7688161	3393
2653	7691554	3392
2654	7694946	3393
2655	7698339	3394
2656	7701733	3393
2657	7705126	3393
2658	7708519	3392
2659	7711911	3392
2660	7715303	3392
2661	7718695	3392
2662	7722087	3394
2663	7725481	3393
2664	7728874	3394
2665	7732268	3393
2666	7735661	3435
2667	7739096	3392
2668	7742488	163
2669	7742651	3393
2670	7746044	3394
2671	7749438	3394
2672	7752832	3394
2673	7756226	163
2674	7756389	3394
2675	7759783	3393
2676	7763176	163
2677	7763339	3394
2678	7766733	3393
2679	7770126	163
2680	7770289	3013
2681	7773302	3013
2682	7776315	163
2683	7776478	3013
2684	7779491	3013
2685	7782504	163
2686	7782667	163
2687	7782830	163
2688	7782993	3012
2689	7786005	163
2690	7786168	3393
2691	7789561	3393
2692	7792954	3013
2693	7795967	3393
2694	7799360	3392
2695	7802752	3393
2696	7806145	163
2697	7806308	163
2698	7806471	3013
2699	7809484	163
2700	7809647	3013
2701	7812660	3393
2702	7816053	3394
2703	7819447	3394
2704	7822841	3393
2705	7826234	3393
2706	7829627	3393
2707	7833020	3393
2708	7836413	3393
2709	7839806	3393
2710	7843199	3393
2711	7846592	3394
2712	7849986	3394
2713	7853380	3392
2714	7856772	3392
2715	7860164	3394
2716	7863558	3394
2717	7866952	3013
2718	7869965	163
2719	7870128	3012
2720	7873140	3013
2721	7876153	163
2722	7876316	3012
2723	7879328	163
2724	7879491	163
2725	7879654	3012
2726	7882666	3018
2727	7885684	3392
2728	7889076	3022
2729	7892098	3017
2730	7895115	3389
2731	7898504	3435
2732	7901939	3393
2733	7905332	3392
2734	7908724	3393
2735	7912117	3394
2736	7915511	3435
2737	7918946	3435
2738	7922381	3012
2739	7925393	3436
2740	7928829	3012
2741	7931841	3434
2742	7935275	3012
2743	7938287	3393
2744	7941680	263
2745	7941943	592
2746	7942535	199
2747	7942734	630
2748	7943364	3438
2749	7946802	28
2750	7946830	150
2751	7946980	3402
2752	7950382	905
2753	7951287	63
2754	7951350	123
2755	7951473	623
2756	7952096	602
2757	7952698	623
2758	7953321	892
2759	7954213	1393
2760	7955606	3059
2761	7958665	619
2762	7959284	905
2763	7960189	3421
2764	7963610	653
2765	7964263	25
2766	7964288	247
2767	7964535	498
2768	7965033	197
2769	7965230	685
2770	7965915	168
2771	7966083	133
2772	7966216	486
2773	7966702	77
2774	7966779	3436
2775	7970215	3435
2776	7973650	3900
2777	7977550	3417
2778	7980967	3417
2779	7984384	3417
2780	7987801	3417
2781	7991218	3417
2782	7994635	3417
2783	7998052	3417
2784	8001469	3870
2785	8005339	3413
2786	8008752	3637
2787	8012389	3392
2788	8015781	3416
2789	8019197	3763
2790	8022960	3392
2791	8026352	3900
2792	8030252	916
2793	8031168	756
2794	8031924	540
2795	8032464	540
2796	8033004	3425
2797	8036429	3900
2798	8040329	3394
2799	8043723	3413
2800	8047136	3393
2801	8050529	3393
2802	8053922	3393
2803	8057315	3393
2804	8060708	3416
2805	8064124	2887
2806	8067011	3436
2807	8070447	3416
2808	8073863	3393
2809	8077256	3435
2810	8080691	3365
2811	8084056	3637
2812	8087693	3436
2813	8091129	3393
2814	8094522	3427
2815	8097949	3416
2816	8101365	3394
2817	8104759	3394
2818	8108153	3393
2819	8111546	3389
2820	8114935	3413
2821	8118348	497
2822	8118845	3900
2823	8122745	3900
2824	8126645	3416
2825	8130061	3393
2826	8133454	916
2827	8134370	3436
2828	8137806	810
2829	8138616	3393
2830	8142009	3637
2831	8145646	3900
2832	8149546	3436
2833	8152982	3394
2834	8156376	3920
2835	8160296	3900
2836	8164196	3393
2837	8167589	3425
2838	8171014	3425
2839	8174439	3435
2840	8177874	3435
2841	8181309	3421
2842	8184730	2945
2843	8187675	3413
2844	8191088	3393
2845	8194481	3436
2846	8197917	3394
2847	8201311	3394
2848	8204705	3392
2849	8208097	3394
2850	8211491	3393
2851	8214884	3421
2852	8218305	3421
2853	8221726	3421
2854	8225147	3638
2855	8228785	3436
2856	8232221	3392
2857	8235613	3393
2858	8239006	3435
2859	8242441	3434
2860	8245875	3425
2861	8249300	3413
2862	8252713	3435
2863	8256148	3418
2864	8259566	3436
2865	8263002	3436
2866	8266438	3393
2867	8269831	3394
2868	8273225	3435
2869	8276660	3434
2870	8280094	3434
2871	8283528	3393
2872	8286921	1197
2873	8288118	3435
2874	8291553	2555
2875	8294108	1197
2876	8295305	3435
2877	8298740	2555
2878	8301295	1197
2879	8302492	3435
2880	8305927	2555
2881	8308482	1197
2882	8309679	3435
2883	8313114	2555
2884	8315669	1197
2885	8316866	3435
2886	8320301	2555
2887	8322856	1197
2888	8324053	3435
2889	8327488	2555
2890	8330043	1197
2891	8331240	3435
2892	8334675	2555
2893	8337230	1197
2894	8338427	3435
2895	8341862	2555
2896	8344417	1197
2897	8345614	3435
2898	8349049	2555
2899	8351604	1197
2900	8352801	3435
2901	8356236	2555
2902	8358791	1197
2903	8359988	3435
2904	8363423	2555
2905	8365978	1197
2906	8367175	3435
2907	8370610	3435
2908	8374045	1197
2909	8375242	3435
2910	8378677	2555
2911	8381232	1197
2912	8382429	3435
2913	8385864	2555
2914	8388419	3425
2915	8391844	3389
2916	8395233	3434
2917	8398667	2887
2918	8401554	3425
2919	8404979	3394
2920	8408373	3394
2921	8411767	3021
2922	8414788	3021
2923	8417809	3899
2924	8421708	3425
2925	8425133	3394
2926	8428527	3389
2927	8431916	3405
2928	8435321	2844
2929	8438165	3436
2930	8441601	3436
2931	8445037	3389
2932	8448426	3393
2933	8451819	3393
2934	8455212	3393
2935	8458605	2944
2936	8461549	3394
2937	8464943	3393
2938	8468336	3394
2939	8471730	3435
2940	8475165	3435
2941	8478600	3394
2942	8481994	3416
2943	8485410	3435
2944	8488845	3435
2945	8492280	3435
2946	8495715	3435
2947	8499150	3435
2948	8502585	3435
2949	8506020	3435
2950	8509455	3435
2951	8512890	3435
2952	8516325	3435
2953	8519760	3435
2954	8523195	3013
2955	8526208	511
2956	8526719	3425
2957	8530144	3008
2958	8533152	3900
2959	8537052	3392
2960	8540444	3393
2961	8543837	3394
2962	8547231	497
2963	8547728	3393
2964	8551121	3392
2965	8554513	3393
2966	8557906	3393
2967	8561299	3899
2968	8565198	3035
2969	8568233	3392
2970	8571625	3427
2971	8575052	3017
2972	8578069	3899
2973	8581968	3435
2974	8585403	3343
2975	8588746	3427
2976	8592173	3434
2977	8595607	3012
2978	8598619	3017
2979	8601636	3435
2980	8605071	502
2981	8605573	3035
2982	8608608	3899
2983	8612507	3389
2984	8615896	3435
2985	8619331	3389
2986	8622720	3394
2987	8626114	3435
2988	8629549	3434
2989	8632983	3434
2990	8636417	3035
2991	8639452	3393
2992	8642845	3394
2993	8646239	3394
2994	8649633	3392
2995	8653025	3435
2996	8656460	3435
2997	8659895	3435
2998	8663330	3435
2999	8666765	3016
3000	8669781	3392
3001	8673173	3435
3002	8676608	3392
3003	8680000	3393
3004	8683393	3393
3005	8686786	3435
3006	8690221	3435
3007	8693656	3435
3008	8697091	3435
3009	8700526	3435
3010	8703961	3435
3011	8707396	3392
3012	8710788	3394
3013	8714182	3900
3014	8718082	3392
3015	8721474	3393
3016	8724867	3394
3017	8728261	3394
3018	8731655	3394
3019	8735049	3394
3020	8738443	3394
3021	8741837	3392
3022	8745229	3394
3023	8748623	3394
3024	8752017	3435
3025	8755452	3393
3026	8758845	3392
3027	8762237	3394
3028	8765631	3393
3029	8769024	3413
3030	8772437	3394
3031	8775831	3394
3032	8779225	3394
3033	8782619	3394
3034	8786013	3393
3035	8789406	3013
3036	8792419	3016
3037	8795435	3361
3038	8798796	3394
3039	8802190	3394
3040	8805584	3389
3041	8808973	3394
3042	8812367	3394
3043	8815761	3393
3044	8819154	3393
3045	8822547	3392
3046	8825939	3393
3047	8829332	3394
3048	8832726	3393
3049	8836119	3416
3050	8839535	3394
3051	8842929	3392
3052	8846321	3392
3053	8849713	3394
3054	8853107	3392
3055	8856499	3394
3056	8859893	3394
3057	8863287	3393
3058	8866680	3012
3059	8869692	3394
3060	8873086	3013
3061	8876099	3394
3062	8879493	3394
3063	8882887	3394
3064	8886281	3394
3065	8889675	3013
3066	8892688	3394
3067	8896082	3393
3068	8899475	3013
3069	8902488	3394
3070	8905882	3394
3071	8909276	3013
3072	8912289	163
3073	8912452	163
3074	8912615	3013
3075	8915628	163
3076	8915791	163
3077	8915954	3013
3078	8918967	3013
3079	8921980	3013
3080	8924993	3012
3081	8928005	3013
3082	8931018	3393
3083	8934411	3394
3084	8937805	163
3085	8937968	3393
3086	8941361	3392
3087	8944753	3393
3088	8948146	3013
3089	8951159	3012
3090	8954171	163
3091	8954334	3013
3092	8957347	3015
3093	8960362	3393
3094	8963755	3394
3095	8967149	3394
3096	8970543	3392
3097	8973935	3392
3098	8977327	3393
3099	8980720	3393
3100	8984113	3393
3101	8987506	3393
3102	8990899	3393
3103	8994292	3394
3104	8997686	3394
3105	9001080	3392
3106	9004472	3392
3107	9007864	3394
3108	9011258	3013
3109	9014271	163
3110	9014434	3013
3111	9017447	3012
3112	9020459	163
3113	9020622	3013
3114	9023635	3012
3115	9026647	3013
3116	9029660	3013
3117	9032673	3014
3118	9035687	3017
3119	9038704	3413
3120	9042117	3436
3121	9045553	3017
3122	9048570	3389
3123	9051959	3435
3124	9055394	3393
3125	9058787	3434
3126	9062221	3392
3127	9065613	3413
3128	9069026	3435
3129	9072461	3013
3130	9075474	3012
3131	9078486	3991
3132	9082477	3434
3133	9085911	3012
3134	9088923	3012
3135	9091935	3393
3136	9095328	450
3137	9095778	149
3138	9095927	257
3139	9096184	58
3140	9096242	2766
3141	9099008	176
3142	9099184	428
3143	9099612	3424
3144	9103036	123
3145	9103159	241
3146	9103400	3395
3147	9106795	128
3148	9106923	140
3149	9107063	128
3150	9107191	652
3151	9107843	103
3152	9107946	569
3153	9108515	129
3154	9108644	2775
3155	9111419	3424
3156	9114843	1395
3157	9116238	250
3158	9116488	902
3159	9117390	354
3160	9117744	375
3161	9118119	66
3162	9118185	77
3163	9118262	624
3164	9118886	98
3165	9118984	25
3166	9119009	3991
3167	9123000	3435
3168	9126435	3417
3169	9129852	3417
3170	9133269	3417
3171	9136686	3417
3172	9140103	3417
3173	9143520	3417
3174	9146937	3417
3175	9150354	3417
3176	9153771	3869
3177	9157640	3413
3178	9161053	3393
3179	9164446	3392
3180	9167838	3416
3181	9171254	3435
3182	9174689	3392
3183	9178081	3900
3184	9181981	916
3185	9182897	756
3186	9183653	256
3187	9183909	256
3188	9184165	3427
3189	9187592	3900
3190	9191492	3394
3191	9194886	3413
3192	9198299	3393
3193	9201692	3393
3194	9205085	3393
3195	9208478	3393
3196	9211871	3416
3197	9215287	3342
3198	9218629	3436
3199	9222065	2899
3200	9224964	3393
3201	9228357	3436
3202	9231793	3343
3203	9235136	3637
3204	9238773	3436
3205	9242209	3392
3206	9245601	3427
3207	9249028	3416
3208	9252444	3394
3209	9255838	3394
3210	9259232	3393
3211	9262625	3389
3212	9266014	3413
3213	9269427	497
3214	9269924	3900
3215	9273824	3900
3216	9277724	3393
3217	9281117	3393
3218	9284510	737
3219	9285247	3436
3220	9288683	256
3221	9288939	3393
3222	9292332	3637
3223	9295969	3417
3224	9299386	3436
3225	9302822	3394
3226	9306216	3394
3227	9309610	3900
3228	9313510	3393
3229	9316903	3427
3230	9320330	3425
3231	9323755	3435
3232	9327190	3435
3233	9330625	3434
3234	9334059	2945
3235	9337004	3018
3236	9340022	3393
3237	9343415	3436
3238	9346851	3394
3239	9350245	3394
3240	9353639	3392
3241	9357031	3434
3242	9360465	3393
3243	9363858	3421
3244	9367279	3421
3245	9370700	3421
3246	9374121	3436
3247	9377557	3436
3248	9380993	3431
3249	9384424	3393
3250	9387817	3435
3251	9391252	3434
3252	9394686	3900
3253	9398586	3011
3254	9401597	3435
3255	9405032	3637
3256	9408669	3436
3257	9412105	3436
3258	9415541	3393
3259	9418934	3394
3260	9422328	3414
3261	9425742	3434
3262	9429176	3427
3263	9432603	3393
3264	9435996	2555
3265	9438551	1197
3266	9439748	3435
3267	9443183	2555
3268	9445738	1197
3269	9446935	3435
3270	9450370	2555
3271	9452925	1197
3272	9454122	3435
3273	9457557	2555
3274	9460112	1197
3275	9461309	3435
3276	9464744	2555
3277	9467299	1197
3278	9468496	3435
3279	9471931	2555
3280	9474486	1197
3281	9475683	3435
3282	9479118	2555
3283	9481673	1197
3284	9482870	3435
3285	9486305	2555
3286	9488860	1197
3287	9490057	3435
3288	9493492	2555
3289	9496047	1197
3290	9497244	3435
3291	9500679	2555
3292	9503234	1197
3293	9504431	3435
3294	9507866	2555
3295	9510421	1197
3296	9511618	3435
3297	9515053	2555
3298	9517608	1197
3299	9518805	2555
3300	9521360	2555
3301	9523915	1197
3302	9525112	3435
3303	9528547	2555
3304	9531102	1197
3305	9532299	3435
3306	9535734	3421
3307	9539155	3389
3308	9542544	3434
3309	9545978	2887
3310	9548865	3425
3311	9552290	3394
3312	9555684	3394
3313	9559078	3021
3314	9562099	3021
3315	9565120	3425
3316	9568545	3425
3317	9571970	3394
3318	9575364	3389
3319	9578753	3405
3320	9582158	2844
3321	9585002	3436
3322	9588438	3436
3323	9591874	3393
3324	9595267	3393
3325	9598660	3393
3326	9602053	3393
3327	9605446	3435
3328	9608881	3394
3329	9612275	3392
3330	9615667	3394
3331	9619061	3435
3332	9622496	3427
3333	9625923	3394
3334	9629317	3427
3335	9632744	3432
3336	9636176	3435
3337	9639611	3435
3338	9643046	3435
3339	9646481	3435
3340	9649916	3435
3341	9653351	3435
3342	9656786	3435
3343	9660221	3435
3344	9663656	3435
3345	9667091	3435
3346	9670526	3013
3347	9673539	513
3348	9674052	3416
3349	9677468	3044
3350	9680512	3900
3351	9684412	3392
3352	9687804	3393
3353	9691197	3394
3354	9694591	497
3355	9695088	3393
3356	9698481	3392
3357	9701873	3393
3358	9705266	3393
3359	9708659	3413
3360	9712072	3035
3361	9715107	3392
3362	9718499	3436
3363	9721935	3022
3364	9724957	3435
3365	9728392	3435
3366	9731827	3427
3367	9735254	2999
3368	9738253	3413
3369	9741666	3035
3370	9744701	3018
3371	9747719	3435
3372	9751154	502
3373	9751656	2844
3374	9754500	3389
3375	9757889	3389
3376	9761278	3435
3377	9764713	3389
3378	9768102	3394
3379	9771496	3435
3380	9774931	3434
3381	9778365	3434
3382	9781799	3035
3383	9784834	3393
3384	9788227	3394
3385	9791621	3394
3386	9795015	3392
3387	9798407	3435
3388	9801842	3435
3389	9805277	3435
3390	9808712	3435
3391	9812147	3035
3392	9815182	3392
3393	9818574	3435
3394	9822009	3392
3395	9825401	3393
3396	9828794	3393
3397	9832187	3435
3398	9835622	3435
3399	9839057	3435
3400	9842492	3435
3401	9845927	3435
3402	9849362	3435
3403	9852797	3392
3404	9856189	3394
3405	9859583	3900
3406	9863483	3392
3407	9866875	3389
3408	9870264	3394
3409	9873658	3394
3410	9877052	3394
3411	9880446	3394
3412	9883840	3394
3413	9887234	3394
3414	9890628	3394
3415	9894022	3393
3416	9897415	3435
3417	9900850	3394
3418	9904244	3394
3419	9907638	3393
3420	9911031	3394
3421	9914425	3012
3422	9917437	3394
3423	9920831	3394
3424	9924225	3394
3425	9927619	3393
3426	9931012	3392
3427	9934404	3013
3428	9937417	3013
3429	9940430	3394
3430	9943824	3394
3431	9947218	3394
3432	9950612	3393
3433	9954005	3394
3434	9957399	3393
3435	9960792	3393
3436	9964185	3429
3437	9967614	3394
3438	9971008	3393
3439	9974401	3394
3440	9977795	3393
3441	9981188	3435
3442	9984623	3394
3443	9988017	3389
3444	9991406	3392
3445	9994798	3394
3446	9998192	3394
3447	10001586	3394
3448	10004980	3394
3449	10008374	3393
3450	10011767	3012
3451	10014779	3392
3452	10018171	163
3453	10018334	3394
3454	10021728	3394
3455	10025122	3394
3456	10028516	3394
3457	10031910	163
3458	10032073	3394
3459	10035467	3393
3460	10038860	163
3461	10039023	3394
3462	10042417	3393
3463	10045810	163
3464	10045973	3013
3465	10048986	3013
3466	10051999	163
3467	10052162	3012
3468	10055174	3013
3469	10058187	163
3470	10058350	163
3471	10058513	163
3472	10058676	3012
3473	10061688	3013
3474	10064701	3393
3475	10068094	3394
3476	10071488	3013
3477	10074501	3393
3478	10077894	3393
3479	10081287	3393
3480	10084680	163
3481	10084843	3013
3482	10087856	3013
3483	10090869	163
3484	10091032	163
3485	10091195	3393
3486	10094588	3394
3487	10097982	3394
3488	10101376	3392
3489	10104768	3392
3490	10108160	3393
3491	10111553	3393
3492	10114946	3393
3493	10118339	3393
3494	10121732	3393
3495	10125125	3394
3496	10128519	3394
3497	10131913	3392
3498	10135305	3392
3499	10138697	3394
3500	10142091	163
3501	10142254	3013
3502	10145267	163
3503	10145430	3012
3504	10148442	3013
3505	10151455	163
3506	10151618	3012
3507	10154630	163
3508	10154793	163
3509	10154956	3435
3510	10158391	3020
3511	10161411	3407
3512	10164818	3418
3513	10168236	3435
3514	10171671	3389
3515	10175060	3435
3516	10178495	3393
3517	10181888	3434
3518	10185322	3392
3519	10188714	3435
3520	10192149	3435
3521	10195584	3909
3522	10199493	3010
3523	10202503	3897
3524	10206400	3434
3525	10209834	3012
3526	10212846	3012
3527	10215858	3390
3528	10219248	593
3529	10219841	175
3530	10220016	55
3531	10220071	259
3532	10220330	88
3533	10220418	424
3534	10220842	371
3535	10221213	1195
3536	10222408	106
3537	10222514	451
3538	10222965	127
3539	10223092	25
3540	10223117	25
3541	10223142	25
3542	10223167	138
3543	10223305	84
3544	10223389	460
3545	10223849	253
3546	10224102	3376
3547	10227478	3920
3548	10231398	690
3549	10232088	902
3550	10232990	3436
3551	10236426	232
3552	10236658	445
3553	10237103	349
3554	10237452	356
3555	10237808	128
3556	10237936	166
3557	10238102	116
3558	10238218	2866
3559	10241084	3435
3560	10244519	3417
3561	10247936	3417
3562	10251353	3417
3563	10254770	3417
3564	10258187	3417
3565	10261604	3417
3566	10265021	3417
3567	10268438	3417
3568	10271855	3871
3569	10275726	3413
3570	10279139	3393
3571	10282532	3394
3572	10285926	3416
3573	10289342	3435
3574	10292777	3389
3575	10296166	3900
3576	10300066	916
3577	10300982	756
3578	10301738	540
3579	10302278	540
3580	10302818	3427
3581	10306245	3903
3582	10310148	3394
3583	10313542	3413
3584	10316955	3393
3585	10320348	3393
3586	10323741	3393
3587	10327134	3393
3588	10330527	3416
3589	10333943	3342
3590	10337285	3436
3591	10340721	3394
3592	10344115	3393
3593	10347508	3436
3594	10350944	3393
3595	10354337	3425
3596	10357762	3436
3597	10361198	3392
3598	10364590	3434
3599	10368024	3416
3600	10371440	3394
3601	10374834	3394
3602	10378228	3393
3603	10381621	3389
3604	10385010	3413
3605	10388423	497
3606	10388920	3416
3607	10392336	3900
3608	10396236	3637
3609	10399873	3393
3610	10403266	668
3611	10403934	3436
3612	10407370	503
3613	10407873	3393
3614	10411266	3637
3615	10414903	3417
3616	10418320	3436
3617	10421756	3394
3618	10425150	3393
3619	10428543	3900
3620	10432443	3393
3621	10435836	3427
3622	10439263	3425
3623	10442688	3435
3624	10446123	3435
3625	10449558	3900
3626	10453458	2944
3627	10456402	3425
3628	10459827	3393
3629	10463220	3436
3630	10466656	3394
3631	10470050	3394
3632	10473444	3392
3633	10476836	3434
3634	10480270	3393
3635	10483663	3421
3636	10487084	3421
3637	10490505	3421
3638	10493926	3436
3639	10497362	3436
3640	10500798	3413
3641	10504211	3393
3642	10507604	3435
3643	10511039	3434
3644	10514473	3900
3645	10518373	3427
3646	10521800	3435
3647	10525235	3418
3648	10528653	3436
3649	10532089	3436
3650	10535525	3393
3651	10538918	3394
3652	10542312	3434
3653	10545746	3434
3654	10549180	3427
3655	10552607	3425
3656	10556032	3435
3657	10559467	2432
3658	10561899	1197
3659	10563096	3435
3660	10566531	2555
3661	10569086	1197
3662	10570283	3435
3663	10573718	2555
3664	10576273	1197
3665	10577470	3435
3666	10580905	2555
3667	10583460	1197
3668	10584657	3435
3669	10588092	2555
3670	10590647	1197
3671	10591844	3435
3672	10595279	2555
3673	10597834	1197
3674	10599031	3435
3675	10602466	2555
3676	10605021	1197
3677	10606218	3435
3678	10609653	2555
3679	10612208	1197
3680	10613405	3435
3681	10616840	2555
3682	10619395	1197
3683	10620592	3435
3684	10624027	2555
3685	10626582	1197
3686	10627779	3435
3687	10631214	2555
3688	10633769	1197
3689	10634966	3435
3690	10638401	2555
3691	10640956	1197
3692	10642153	3435
3693	10645588	2586
3694	10648174	1197
3695	10649371	3435
3696	10652806	2555
3697	10655361	1197
3698	10656558	3393
3699	10659951	3389
3700	10663340	3425
3701	10666765	2887
3702	10669652	3394
3703	10673046	3394
3704	10676440	3394
3705	10679834	3021
3706	10682855	3021
3707	10685876	3394
3708	10689270	3389
3709	10692659	3394
3710	10696053	3389
3711	10699442	3386
3712	10702828	2844
3713	10705672	3436
3714	10709108	3436
3715	10712544	3393
3716	10715937	3393
3717	10719330	3393
3718	10722723	3393
3719	10726116	3897
3720	10730013	3394
3721	10733407	3392
3722	10736799	3394
3723	10740193	3900
3724	10744093	3425
3725	10747518	3394
3726	10750912	3427
3727	10754339	3435
3728	10757774	3435
3729	10761209	3435
3730	10764644	3435
3731	10768079	3435
3732	10771514	3435
3733	10774949	3435
3734	10778384	3435
3735	10781819	3435
3736	10785254	3435
3737	10788689	3435
3738	10792124	3013
3739	10795137	512
3740	10795649	3900
3741	10799549	3009
3742	10802558	3900
3743	10806458	3392
3744	10809850	3393
3745	10813243	3394
3746	10816637	497
3747	10817134	3393
3748	10820527	3392
3749	10823919	3393
3750	10827312	3393
3751	10830705	3413
3752	10834118	3394
3753	10837512	3392
3754	10840904	3393
3755	10844297	3019
3756	10847316	3435
3757	10850751	3435
3758	10854186	2750
3759	10856936	3900
3760	10860836	3413
3761	10864249	3024
3762	10867273	3018
3763	10870291	3435
3764	10873726	502
3765	10874228	2683
3766	10876911	3437
3767	10880348	3389
3768	10883737	3435
3769	10887172	3900
3770	10891072	3394
3771	10894466	3435
3772	10897901	3434
3773	10901335	3434
3774	10904769	3435
3775	10908204	3393
3776	10911597	3394
3777	10914991	3392
3778	10918383	3392
3779	10921775	3435
3780	10925210	3435
3781	10928645	3435
3782	10932080	3435
3783	10935515	3021
3784	10938536	3392
3785	10941928	3434
3786	10945362	3392
3787	10948754	3393
3788	10952147	3393
3789	10955540	3435
3790	10958975	3435
3791	10962410	3435
3792	10965845	3435
3793	10969280	3435
3794	10972715	3435
3795	10976150	3392
3796	10979542	3394
3797	10982936	3418
3798	10986354	3392
3799	10989746	3434
3800	10993180	3394
3801	10996574	3394
3802	10999968	3394
3803	11003362	3394
3804	11006756	3394
3805	11010150	3393
3806	11013543	3393
3807	11016936	3393
3808	11020329	3900
3809	11024229	3394
3810	11027623	3394
3811	11031017	3393
3812	11034410	3394
3813	11037804	3393
3814	11041197	3394
3815	11044591	3394
3816	11047985	3394
3817	11051379	3394
3818	11054773	3900
3819	11058673	3013
3820	11061686	3013
3821	11064699	3394
3822	11068093	3394
3823	11071487	3394
3824	11074881	3394
3825	11078275	3394
3826	11081669	3393
3827	11085062	3393
3828	11088455	3394
3829	11091849	3393
3830	11095242	3393
3831	11098635	3394
3832	11102029	3393
3833	11105422	3031
3834	11108453	3392
3835	11111845	3392
3836	11115237	3392
3837	11118629	3394
3838	11122023	3394
3839	11125417	3394
3840	11128811	3394
3841	11132205	3393
3842	11135598	3012
3843	11138610	3392
3844	11142002	3394
3845	11145396	3394
3846	11148790	3393
3847	11152183	3394
3848	11155577	3394
3849	11158971	3394
3850	11162365	3393
3851	11165758	3393
3852	11169151	3013
3853	11172164	3394
3854	11175558	3394
3855	11178952	3013
3856	11181965	163
3857	11182128	163
3858	11182291	3013
3859	11185304	3012
3860	11188316	163
3861	11188479	3013
3862	11191492	3013
3863	11194505	3013
3864	11197518	3013
3865	11200531	163
3866	11200694	3393
3867	11204087	3394
3868	11207481	163
3869	11207644	3392
3870	11211036	3393
3871	11214429	3393
3872	11217822	3012
3873	11220834	163
3874	11220997	163
3875	11221160	3013
3876	11224173	3012
3877	11227185	3393
3878	11230578	3394
3879	11233972	3394
3880	11237366	3393
3881	11240759	3393
3882	11244152	3393
3883	11247545	3393
3884	11250938	3393
3885	11254331	3393
3886	11257724	3393
3887	11261117	3394
3888	11264511	3394
3889	11267905	3392
3890	11271297	3392
3891	11274689	3394
3892	11278083	3012
3893	11281095	163
3894	11281258	3013
3895	11284271	3012
3896	11287283	3012
3897	11290295	3013
3898	11293308	3012
3899	11296320	3013
3900	11299333	3012
3901	11302345	3012
3902	11305357	3018
3903	11308375	3434
3904	11311809	3414
3905	11315223	3435
3906	11318658	3389
3907	11322047	3435
3908	11325482	3393
3909	11328875	3900
3910	11332775	3392
3911	11336167	3013
3912	11339180	3435
3913	11342615	3035
3914	11345650	3035
3915	11348685	3035
3916	11351720	3434
3917	11355154	3012
3918	11358166	3012
3919	11361178	3013
3920	11364191	155
3921	11364346	295
3922	11364641	206
3923	11364847	506
3924	11365353	81
3925	11365434	102
3926	11365536	239
3927	11365775	123
3928	11365898	169
3929	11366067	582
3930	11366649	127
3931	11366776	257
3932	11367033	262
3933	11367295	260
3934	11367555	118
3935	11367673	149
3936	11367822	264
3937	11368086	905
3938	11368991	3429
3939	11372420	2750
3940	11375170	1197
3941	11376367	3435
3942	11379802	128
3943	11379930	133
3944	11380063	72
3945	11380135	498
3946	11380633	228
3947	11380861	25
3948	11380886	501
3949	11381387	77
3950	11381464	2969
3951	11384433	3435
3952	11387868	3417
3953	11391285	3417
3954	11394702	3417
3955	11398119	3417
3956	11401536	3417
3957	11404953	3417
3958	11408370	3417
3959	11411787	3417
3960	11415204	3870
3961	11419074	3413
3962	11422487	3427
3963	11425914	3392
3964	11429306	3416
3965	11432722	3435
3966	11436157	3389
3967	11439546	3900
3968	11443446	916
3969	11444362	756
3970	11445118	256
3971	11445374	256
3972	11445630	3425
3973	11449055	3416
3974	11452471	3394
3975	11455865	3413
3976	11459278	3393
3977	11462671	3393
3978	11466064	3393
3979	11469457	3393
3980	11472850	3637
3981	11476487	3248
3982	11479735	3425
3983	11483160	3394
3984	11486554	3393
3985	11489947	3436
3986	11493383	3394
3987	11496777	3436
3988	11500213	3436
3989	11503649	3339
3990	11506988	3434
3991	11510422	3416
3992	11513838	3394
3993	11517232	3394
3994	11520626	3393
3995	11524019	3389
3996	11527408	3413
3997	11530821	497
3998	11531318	3416
3999	11534734	3900
4000	11538634	3425
4001	11542059	3393
4002	11545452	267
4003	11545719	3436
4004	11549155	3637
4005	11552792	3393
4006	11556185	3637
4007	11559822	3637
4008	11563459	3436
4009	11566895	3394
4010	11570289	3392
4011	11573681	3897
4012	11577578	3393
4013	11580971	3427
4014	11584398	3435
4015	11587833	3435
4016	11591268	3435
4017	11594703	3900
4018	11598603	2945
4019	11601548	3029
4020	11604577	3393
4021	11607970	3394
4022	11611364	3394
4023	11614758	3394
4024	11618152	3392
4025	11621544	3434
4026	11624978	3393
4027	11628371	3413
4028	11631784	3421
4029	11635205	3421
4030	11638626	3436
4031	11642062	3900
4032	11645962	3389
4033	11649351	3393
4034	11652744	3435
4035	11656179	3434
4036	11659613	3900
4037	11663513	3427
4038	11666940	3435
4039	11670375	3900
4040	11674275	3436
4041	11677711	3436
4042	11681147	3393
4043	11684540	3394
4044	11687934	3425
4045	11691359	3434
4046	11694793	3427
4047	11698220	3425
4048	11701645	1197
4049	11702842	3435
4050	11706277	2555
4051	11708832	1197
4052	11710029	3435
4053	11713464	2555
4054	11716019	1197
4055	11717216	3435
4056	11720651	2555
4057	11723206	1197
4058	11724403	3435
4059	11727838	2555
4060	11730393	1197
4061	11731590	3435
4062	11735025	2555
4063	11737580	1197
4064	11738777	3435
4065	11742212	2555
4066	11744767	1197
4067	11745964	3435
4068	11749399	2555
4069	11751954	1197
4070	11753151	3435
4071	11756586	2555
4072	11759141	1197
4073	11760338	3435
4074	11763773	2555
4075	11766328	1197
4076	11767525	3435
4077	11770960	2555
4078	11773515	1197
4079	11774712	3435
4080	11778147	2555
4081	11780702	1197
4082	11781899	3435
4083	11785334	2555
4084	11787889	1197
4085	11789086	3435
4086	11792521	2555
4087	11795076	1197
4088	11796273	3435
4089	11799708	2563
4090	11802271	3393
4091	11805664	3394
4092	11809058	3393
4093	11812451	2887
4094	11815338	3389
4095	11818727	3394
4096	11822121	3394
4097	11825515	3021
4098	11828536	3021
4099	11831557	3394
4100	11834951	3425
4101	11838376	3394
4102	11841770	3389
4103	11845159	3416
4104	11848575	2844
4105	11851419	3436
4106	11854855	3436
4107	11858291	3416
4108	11861707	3393
4109	11865100	3393
4110	11868493	3393
4111	11871886	3434
4112	11875320	3394
4113	11878714	3392
4114	11882106	3394
4115	11885500	3427
4116	11888927	3343
4117	11892270	3394
4118	11895664	3427
4119	11899091	3435
4120	11902526	3435
4121	11905961	3435
4122	11909396	3435
4123	11912831	3435
4124	11916266	3435
4125	11919701	3435
4126	11923136	3435
4127	11926571	3435
4128	11930006	3435
4129	11933441	3435
4130	11936876	3013
4131	11939889	510
4132	11940399	3427
4133	11943826	3013
4134	11946839	3900
4135	11950739	3392
4136	11954131	3394
4137	11957525	3394
4138	11960919	497
4139	11961416	3394
4140	11964810	3389
4141	11968199	3393
4142	11971592	3393
4143	11974985	3436
4144	11978421	3394
4145	11981815	3392
4146	11985207	3393
4147	11988600	3020
4148	11991620	3435
4149	11995055	3435
4150	11998490	3486
4151	12001976	3427
4152	12005403	3413
4153	12008816	3023
4154	12011839	3018
4155	12014857	3435
4156	12018292	502
4157	12018794	3389
4158	12022183	3365
4159	12025548	3389
4160	12028937	3435
4161	12032372	3394
4162	12035766	3394
4163	12039160	3435
4164	12042595	3434
4165	12046029	3434
4166	12049463	3435
4167	12052898	3392
4168	12056290	3395
4169	12059685	3392
4170	12063077	3392
4171	12066469	3435
4172	12069904	3435
4173	12073339	3435
4174	12076774	3435
4175	12080209	3014
4176	12083223	3392
4177	12086615	3435
4178	12090050	3392
4179	12093442	3393
4180	12096835	3393
4181	12100228	3435
4182	12103663	3435
4183	12107098	3435
4184	12110533	3435
4185	12113968	3435
4186	12117403	3435
4187	12120838	3392
4188	12124230	3394
4189	12127624	3900
4190	12131524	3394
4191	12134918	3394
4192	12138312	3394
4193	12141706	3394
4194	12145100	3394
4195	12148494	3394
4196	12151888	3394
4197	12155282	3392
4198	12158674	3393
4199	12162067	3393
4200	12165460	3899
4201	12169359	3393
4202	12172752	3394
4203	12176146	3394
4204	12179540	3394
4205	12182934	3393
4206	12186327	3394
4207	12189721	3394
4208	12193115	3394
4209	12196509	3389
4210	12199898	3416
4211	12203314	3013
4212	12206327	3013
4213	12209340	3393
4214	12212733	3394
4215	12216127	3394
4216	12219521	3394
4217	12222915	3394
4218	12226309	3393
4219	12229702	3392
4220	12233094	3394
4221	12236488	3392
4222	12239880	3393
4223	12243273	3394
4224	12246667	3393
4225	12250060	3035
4226	12253095	3393
4227	12256488	3392
4228	12259880	3392
4229	12263272	3394
4230	12266666	3392
4231	12270058	3394
4232	12273452	3394
4233	12276846	3393
4234	12280239	3013
4235	12283252	3392
4236	12286644	3394
4237	12290038	3394
4238	12293432	3394
4239	12296826	3394
4240	12300220	3394
4241	12303614	3392
4242	12307006	3393
4243	12310399	3393
4244	12313792	163
4245	12313955	3394
4246	12317349	3394
4247	12320743	163
4248	12320906	3013
4249	12323919	3013
4250	12326932	163
4251	12327095	3012
4252	12330107	3013
4253	12333120	163
4254	12333283	163
4255	12333446	163
4256	12333609	163
4257	12333772	163
4258	12333935	3393
4259	12337328	3394
4260	12340722	3392
4261	12344114	3393
4262	12347507	3393
4263	12350900	3393
4264	12354293	3900
4265	12358193	3013
4266	12361206	3013
4267	12364219	163
4268	12364382	3394
4269	12367776	3393
4270	12371169	3394
4271	12374563	3394
4272	12377957	3392
4273	12381349	3393
4274	12384742	3393
4275	12388135	3393
4276	12391528	3393
4277	12394921	3393
4278	12398314	3393
4279	12401707	3394
4280	12405101	3394
4281	12408495	3392
4282	12411887	3392
4283	12415279	3394
4284	12418673	3013
4285	12421686	3013
4286	12424699	163
4287	12424862	3012
4288	12427874	163
4289	12428037	163
4290	12428200	3013
4291	12431213	163
4292	12431376	3012
4293	12434388	3012
4294	12437400	3018
4295	12440418	3416
4296	12443834	3414
4297	12447248	3435
4298	12450683	3389
4299	12454072	3435
4300	12457507	3393
4301	12460900	3900
4302	12464800	3392
4303	12468192	3392
4304	12471584	3434
4305	12475018	3393
4306	12478411	3035
4307	12481446	3012
4308	12484458	3434
4309	12487892	3012
4310	12490904	3434
4311	12494338	3013
4312	12497351	187
4313	12497538	57
4314	12497595	624
4315	12498219	593
4316	12498812	70
4317	12498882	224
4318	12499106	297
4319	12499403	106
4320	12499509	94
4321	12499603	3335
4322	12502938	3015
4323	12505953	910
4324	12506863	896
4325	12507759	909
4326	12508668	144
4327	12508812	83
4328	12508895	43
4329	12508938	124
4330	12509062	3415
4331	12512477	3486
4332	12515963	1199
4333	12517162	107
4334	12517269	106
4335	12517375	623
4336	12517998	1142
4337	12519140	721
4338	12519861	132
4339	12519993	254
4340	12520247	351
4341	12520598	497
4342	12521095	3013
4343	12524108	7080
4344	12531188	3417
4345	12534605	3417
4346	12538022	3417
4347	12541439	3417
4348	12544856	3417
4349	12548273	3417
4350	12551690	3417
4351	12555107	3417
4352	12558524	3870
4353	12562394	3413
4354	12565807	3427
4355	12569234	3394
4356	12572628	3416
4357	12576044	3435
4358	12579479	3389
4359	12582868	3900
4360	12586768	916
4361	12587684	810
4362	12588494	540
4363	12589034	540
4364	12589574	3427
4365	12593001	3389
4366	12596390	3394
4367	12599784	3413
4368	12603197	3393
4369	12606590	3393
4370	12609983	3393
4371	12613376	3393
4372	12616769	3182
4373	12619951	3248
4374	12623199	3425
4375	12626624	3394
4376	12630018	3393
4377	12633411	2754
4378	12636165	3394
4379	12639559	3436
4380	12642995	3436
4381	12646431	3900
4382	12650331	3021
4383	12653352	3416
4384	12656768	3394
4385	12660162	3394
4386	12663556	3393
4387	12666949	3389
4388	12670338	3413
4389	12673751	497
4390	12674248	3416
4391	12677664	3900
4392	12681564	3425
4393	12684989	3393
4394	12688382	473
4395	12688855	3427
4396	12692282	3361
4397	12695643	3425
4398	12699068	3637
4399	12702705	3637
4400	12706342	3637
4401	12709979	3394
4402	12713373	3389
4403	12716762	3003
4404	12719765	3393
4405	12723158	3427
4406	12726585	3435
4407	12730020	3435
4408	12733455	3435
4409	12736890	3394
4410	12740284	2946
4411	12743230	3899
4412	12747129	3393
4413	12750522	3394
4414	12753916	3394
4415	12757310	3394
4416	12760704	3365
4417	12764069	3434
4418	12767503	3394
4419	12770897	3059
4420	12773956	3421
4421	12777377	3421
4422	12780798	3436
4423	12784234	3434
4424	12787668	3393
4425	12791061	3393
4426	12794454	3485
4427	12797939	3436
4428	12801375	3900
4429	12805275	3393
4430	12808668	3434
4431	12812102	3393
4432	12815495	3436
4433	12818931	3436
4434	12822367	3393
4435	12825760	3436
4436	12829196	3425
4437	12832621	3434
4438	12836055	3427
4439	12839482	3425
4440	12842907	2555
4441	12845462	1197
4442	12846659	3435
4443	12850094	2555
4444	12852649	1197
4445	12853846	3435
4446	12857281	2555
4447	12859836	1197
4448	12861033	3435
4449	12864468	2555
4450	12867023	1197
4451	12868220	3435
4452	12871655	2555
4453	12874210	1197
4454	12875407	3435
4455	12878842	2555
4456	12881397	1197
4457	12882594	3435
4458	12886029	2555
4459	12888584	1197
4460	12889781	3435
4461	12893216	2555
4462	12895771	1197
4463	12896968	3435
4464	12900403	2555
4465	12902958	1197
4466	12904155	3435
4467	12907590	2555
4468	12910145	1197
4469	12911342	3435
4470	12914777	2555
4471	12917332	1197
4472	12918529	3435
4473	12921964	2555
4474	12924519	1197
4475	12925716	3435
4476	12929151	2555
4477	12931706	1197
4478	12932903	3435
4479	12936338	2555
4480	12938893	1197
4481	12940090	3435
4482	12943525	3393
4483	12946918	3394
4484	12950312	3393
4485	12953705	2887
4486	12956592	3900
4487	12960492	3394
4488	12963886	3394
4489	12967280	3021
4490	12970301	3021
4491	12973322	3394
4492	12976716	3393
4493	12980109	3394
4494	12983503	3389
4495	12986892	3416
4496	12990308	2844
4497	12993152	3436
4498	12996588	3436
4499	13000024	3900
4500	13003924	3393
4501	13007317	3393
4502	13010710	3393
4503	13014103	3394
4504	13017497	3394
4505	13020891	3392
4506	13024283	3394
4507	13027677	3427
4508	13031104	3343
4509	13034447	3394
4510	13037841	3427
4511	13041268	3435
4512	13044703	3435
4513	13048138	3435
4514	13051573	3435
4515	13055008	3435
4516	13058443	3435
4517	13061878	3435
4518	13065313	3435
4519	13068748	3435
4520	13072183	3435
4521	13075618	3435
4522	13079053	3901
4523	13082954	510
4524	13083464	3394
4525	13086858	3009
4526	13089867	3435
4527	13093302	3392
4528	13096694	3394
4529	13100088	3394
4530	13103482	497
4531	13103979	3394
4532	13107373	3394
4533	13110767	3393
4534	13114160	3407
4535	13117567	3436
4536	13121003	3394
4537	13124397	3392
4538	13127789	3434
4539	13131223	3014
4540	13134237	3435
4541	13137672	3435
4542	13141107	3900
4543	13145007	3365
4544	13148372	3413
4545	13151785	3011
4546	13154796	3018
4547	13157814	3432
4548	13161246	502
4549	13161748	3393
4550	13165141	3365
4551	13168506	3389
4552	13171895	3435
4553	13175330	3394
4554	13178724	3393
4555	13182117	3416
4556	13185533	3434
4557	13188967	3434
4558	13192401	3435
4559	13195836	3392
4560	13199228	3394
4561	13202622	3392
4562	13206014	3392
4563	13209406	3435
4564	13212841	3435
4565	13216276	3434
4566	13219710	3435
4567	13223145	3019
4568	13226164	3392
4569	13229556	3435
4570	13232991	3434
4571	13236425	3393
4572	13239818	3393
4573	13243211	3435
4574	13246646	3435
4575	13250081	3435
4576	13253516	3435
4577	13256951	3435
4578	13260386	3435
4579	13263821	3392
4580	13267213	3394
4581	13270607	3031
4582	13273638	3394
4583	13277032	3394
4584	13280426	3394
4585	13283820	3394
4586	13287214	3394
4587	13290608	3394
4588	13294002	3394
4589	13297396	3392
4590	13300788	3393
4591	13304181	3393
4592	13307574	3392
4593	13310966	3393
4594	13314359	3393
4595	13317752	3394
4596	13321146	3394
4597	13324540	3009
4598	13327549	3394
4599	13330943	3394
4600	13334337	3394
4601	13337731	3394
4602	13341125	3415
4603	13344540	3013
4604	13347553	3013
4605	13350566	3394
4606	13353960	3394
4607	13357354	3392
4608	13360746	3394
4609	13364140	3394
4610	13367534	3394
4611	13370928	3392
4612	13374320	3393
4613	13377713	3394
4614	13381107	3393
4615	13384500	3393
4616	13387893	3393
4617	13391286	3037
4618	13394323	3392
4619	13397715	3392
4620	13401107	3393
4621	13404500	3394
4622	13407894	3394
4623	13411288	3394
4624	13414682	3394
4625	13418076	3392
4626	13421468	3394
4627	13424862	3392
4628	13428254	3394
4629	13431648	3394
4630	13435042	3394
4631	13438436	3394
4632	13441830	3394
4633	13445224	3392
4634	13448616	3393
4635	13452009	3393
4636	13455402	3012
4637	13458414	3394
4638	13461808	3394
4639	13465202	3013
4640	13468215	163
4641	13468378	163
4642	13468541	3013
4643	13471554	3012
4644	13474566	163
4645	13474729	3017
4646	13477746	3013
4647	13480759	3013
4648	13483772	3013
4649	13486785	3417
4650	13490202	3394
4651	13493596	3394
4652	13496990	3392
4653	13500382	3393
4654	13503775	3393
4655	13507168	3393
4656	13510561	3392
4657	13513953	163
4658	13514116	163
4659	13514279	3013
4660	13517292	3394
4661	13520686	3393
4662	13524079	3394
4663	13527473	3394
4664	13530867	3394
4665	13534261	3393
4666	13537654	3393
4667	13541047	3393
4668	13544440	3393
4669	13547833	3393
4670	13551226	3393
4671	13554619	3394
4672	13558013	3394
4673	13561407	3392
4674	13564799	3392
4675	13568191	3394
4676	13571585	163
4677	13571748	3013
4678	13574761	3013
4679	13577774	3012
4680	13580786	3012
4681	13583798	3013
4682	13586811	163
4683	13586974	3013
4684	13589987	3012
4685	13592999	3435
4686	13596434	3018
4687	13599452	3432
4688	13602884	3900
4689	13606784	3435
4690	13610219	3389
4691	13613608	3435
4692	13617043	3392
4693	13620435	3435
4694	13623870	3436
4695	13627306	3392
4696	13630698	3434
4697	13634132	4042
4698	13638174	3035
4699	13641209	3012
4700	13644221	3393
4701	13647614	3393
4702	13651007	3039
4703	13654046	3434
4704	13657480	273
4705	13657753	200
4706	13657953	58
4707	13658011	191
4708	13658202	299
4709	13658501	627
4710	13659128	156
4711	13659284	169
4712	13659453	77
4713	13659530	206
4714	13659736	3637
4715	13663373	194
4716	13663567	653
4717	13664220	92
4718	13664312	85
4719	13664397	68
4720	13664465	630
4721	13665095	95
4722	13665190	2993
4723	13668183	33
4724	13668216	406
4725	13668622	169
4726	13668791	169
4727	13668960	128
4728	13669088	685
4729	13669773	103
4730	13669876	618
4731	13670494	905
4732	13671399	232
4733	13671631	354
4734	13671985	3416
4735	13675401	2781
4736	13678182	3417
4737	13681599	3417
4738	13685016	3417
4739	13688433	3417
4740	13691850	3417
4741	13695267	3417
4742	13698684	3417
4743	13702101	3417
4744	13705518	3872
4745	13709390	3413
4746	13712803	3427
4747	13716230	3392
4748	13719622	3416
4749	13723038	3435
4750	13726473	3389
4751	13729862	3900
4752	13733762	916
4753	13734678	810
4754	13735488	256
4755	13735744	256
4756	13736000	3434
4757	13739434	3423
4758	13742857	3394
4759	13746251	3413
4760	13749664	3393
4761	13753057	3393
4762	13756450	3393
4763	13759843	3393
4764	13763236	3350
4765	13766586	3366
4766	13769952	3393
4767	13773345	3394
4768	13776739	3393
4769	13780132	2618
4770	13782750	3394
4771	13786144	3436
4772	13789580	3436
4773	13793016	3900
4774	13796916	127
4775	13797043	3416
4776	13800459	3394
4777	13803853	3394
4778	13807247	3393
4779	13810640	3389
4780	13814029	3413
4781	13817442	497
4782	13817939	3415
4783	13821354	3435
4784	13824789	3425
4785	13828214	3393
4786	13831607	3432
4787	13835039	3900
4788	13838939	3361
4789	13842300	3425
4790	13845725	3413
4791	13849138	3637
4792	13852775	916
4793	13853691	3394
4794	13857085	3016
4795	13860101	3436
4796	13863537	3393
4797	13866930	3427
4798	13870357	3435
4799	13873792	3435
4800	13877227	3435
4801	13880662	3394
4802	13884056	3425
4803	13887481	3016
4804	13890497	3393
4805	13893890	3394
4806	13897284	3394
4807	13900678	3394
4808	13904072	1402
4809	13905474	3434
4810	13908908	3393
4811	13912301	3059
4812	13915360	3421
4813	13918781	3421
4814	13922202	3436
4815	13925638	3434
4816	13929072	3392
4817	13932464	3393
4818	13935857	3434
4819	13939291	3436
4820	13942727	3900
4821	13946627	3393
4822	13950020	3414
4823	13953434	3393
4824	13956827	3436
4825	13960263	3436
4826	13963699	3393
4827	13967092	3436
4828	13970528	3434
4829	13973962	3434
4830	13977396	3427
4831	13980823	3425
4832	13984248	3435
4833	13987683	2555
4834	13990238	1197
4835	13991435	3435
4836	13994870	2555
4837	13997425	1197
4838	13998622	3435
4839	14002057	2555
4840	14004612	1197
4841	14005809	3435
4842	14009244	2555
4843	14011799	1197
4844	14012996	3435
4845	14016431	2555
4846	14018986	1197
4847	14020183	3435
4848	14023618	2555
4849	14026173	1197
4850	14027370	3435
4851	14030805	2555
4852	14033360	1197
4853	14034557	3435
4854	14037992	2555
4855	14040547	1197
4856	14041744	3435
4857	14045179	2555
4858	14047734	1197
4859	14048931	3435
4860	14052366	2555
4861	14054921	1197
4862	14056118	3435
4863	14059553	2555
4864	14062108	1197
4865	14063305	3435
4866	14066740	2555
4867	14069295	1197
4868	14070492	3435
4869	14073927	2563
4870	14076490	1197
4871	14077687	3435
4872	14081122	2555
4873	14083677	1197
4874	14084874	3393
4875	14088267	3393
4876	14091660	3392
4877	14095052	2887
4878	14097939	3435
4879	14101374	3394
4880	14104768	3394
4881	14108162	3021
4882	14111183	3021
4883	14114204	3394
4884	14117598	3011
4885	14120609	3427
4886	14124036	3389
4887	14127425	3416
4888	14130841	2844
4889	14133685	3436
4890	14137121	3436
4891	14140557	3389
4892	14143946	3393
4893	14147339	3393
4894	14150732	3393
4895	14154125	3394
4896	14157519	3394
4897	14160913	3392
4898	14164305	3394
4899	14167699	3432
4900	14171131	3416
4901	14174547	3394
4902	14177941	3427
4903	14181368	3435
4904	14184803	3435
4905	14188238	3435
4906	14191673	3435
4907	14195108	3435
4908	14198543	3435
4909	14201978	3435
4910	14205413	3435
4911	14208848	3435
4912	14212283	3435
4913	14215718	3435
4914	14219153	4003
4915	14223156	510
4916	14223666	3394
4917	14227060	3011
4918	14230071	3435
4919	14233506	3392
4920	14236898	3394
4921	14240292	3394
4922	14243686	497
4923	14244183	3394
4924	14247577	3392
4925	14250969	3393
4926	14254362	3392
4927	14257754	3436
4928	14261190	3394
4929	14264584	3392
4930	14267976	3394
4931	14271370	3014
4932	14274384	3435
4933	14277819	3435
4934	14281254	3900
4935	14285154	3365
4936	14288519	3413
4937	14291932	3012
4938	14294944	3017
4939	14297961	3435
4940	14301396	502
4941	14301898	3393
4942	14305291	3365
4943	14308656	3394
4944	14312050	3435
4945	14315485	3394
4946	14318879	3394
4947	14322273	3434
4948	14325707	3434
4949	14329141	3432
4950	14332573	3435
4951	14336008	3392
4952	14339400	3394
4953	14342794	3394
4954	14346188	3392
4955	14349580	3435
4956	14353015	3435
4957	14356450	3435
4958	14359885	3435
4959	14363320	3020
4960	14366340	3392
4961	14369732	3435
4962	14373167	3434
4963	14376601	3393
4964	14379994	3393
4965	14383387	3435
4966	14386822	3435
4967	14390257	3435
4968	14393692	3435
4969	14397127	3435
4970	14400562	3435
4971	14403997	3392
4972	14407389	3394
4973	14410783	3416
4974	14414199	3394
4975	14417593	3394
4976	14420987	3394
4977	14424381	3394
4978	14427775	3394
4979	14431169	3394
4980	14434563	3394
4981	14437957	3392
4982	14441349	3393
4983	14444742	3393
4984	14448135	3392
4985	14451527	3394
4986	14454921	3394
4987	14458315	3394
4988	14461709	3394
4989	14465103	3008
4990	14468111	3394
4991	14471505	3394
4992	14474899	3394
4993	14478293	3389
4994	14481682	3407
4995	14485089	3013
4996	14488102	3013
4997	14491115	3393
4998	14494508	3394
4999	14497902	3392
5000	14501294	3394
5001	14504688	3394
5002	14508082	3393
5003	14511475	3392
5004	14514867	3393
5005	14518260	3393
5006	14521653	3393
5007	14525046	3393
5008	14528439	3393
5009	14531832	3035
5010	14534867	3392
5011	14538259	3392
5012	14541651	3392
5013	14545043	3392
5014	14548435	3394
5015	14551829	3393
5016	14555222	3394
5017	14558616	3392
5018	14562008	3394
5019	14565402	3394
5020	14568796	3392
5021	14572188	3393
5022	14575581	3394
5023	14578975	3394
5024	14582369	3394
5025	14585763	3392
5026	14589155	3393
5027	14592548	3393
5028	14595941	3013
5029	14598954	3394
5030	14602348	3393
5031	14605741	163
5032	14605904	3013
5033	14608917	3013
5034	14611930	163
5035	14612093	3012
5036	14615105	3013
5037	14618118	3393
5038	14621511	163
5039	14621674	163
5040	14621837	163
5041	14622000	3417
5042	14625417	3394
5043	14628811	3394
5044	14632205	3392
5045	14635597	3393
5046	14638990	3393
5047	14642383	3393
5048	14645776	3392
5049	14649168	3012
5050	14652180	3013
5051	14655193	163
5052	14655356	3394
5053	14658750	3393
5054	14662143	3394
5055	14665537	3394
5056	14668931	3393
5057	14672324	3393
5058	14675717	3393
5059	14679110	3393
5060	14682503	3393
5061	14685896	3393
5062	14689289	3393
5063	14692682	3394
5064	14696076	3394
5065	14699470	3392
5066	14702862	3392
5067	14706254	3394
5068	14709648	3013
5069	14712661	3012
5070	14715673	163
5071	14715836	3012
5072	14718848	3012
5073	14721860	163
5074	14722023	3013
5075	14725036	163
5076	14725199	3012
5077	14728211	3435
5078	14731646	3020
5079	14734666	3900
5080	14738566	3393
5081	14741959	3435
5082	14745394	3434
5083	14748828	3435
5084	14752263	3392
5085	14755655	3434
5086	14759089	3393
5087	14762482	3916
5088	14766398	3434
5089	14769832	3394
5090	14773226	3035
5091	14776261	3012
5092	14779273	3900
5093	14783173	3393
5094	14786566	3025
5095	14789591	3307
5096	14792898	59
5097	14792957	623
5098	14793580	253
5099	14793833	195
5100	14794028	96
5101	14794124	91
5102	14794215	599
5103	14794814	94
5104	14794908	503
5105	14795411	190
5106	14795601	1535
5107	14797136	1399
5108	14798535	1565
5109	14800100	3375
5110	14803475	61
5111	14803536	431
5112	14803967	242
5113	14804209	77
5114	14804286	2857
5115	14807143	193
5116	14807336	1199
5117	14808535	503
5118	14809038	77
5119	14809115	25
5120	14809140	66
5121	14809206	123
5122	14809329	123
5123	14809452	158
5124	14809610	133
5125	14809743	621
5126	14810364	3394
5127	14813758	2779
5128	14816537	3417
5129	14819954	3417
5130	14823371	3417
5131	14826788	3417
5132	14830205	3417
5133	14833622	3417
5134	14837039	3417
5135	14840456	3417
5136	14843873	3872
5137	14847745	3413
5138	14851158	3413
5139	14854571	3394
5140	14857965	3416
5141	14861381	3435
5142	14864816	3389
5143	14868205	3900
5144	14872105	916
5145	14873021	810
5146	14873831	540
5147	14874371	540
5148	14874911	3434
5149	14878345	3434
5150	14881779	3394
5151	14885173	3413
5152	14888586	3393
5153	14891979	3393
5154	14895372	3393
5155	14898765	3393
5156	14902158	3434
5157	14905592	3366
5158	14908958	3393
5159	14912351	3416
5160	14915767	3393
5161	14919160	2954
5162	14922114	3416
5163	14925530	2844
5164	14928374	3436
5165	14931810	3900
5166	14935710	3434
5167	14939144	3416
5168	14942560	3394
5169	14945954	3394
5170	14949348	3393
5171	14952741	3389
5172	14956130	3413
5173	14959543	497
5174	14960040	3024
5175	14963064	3436
5176	14966500	3425
5177	14969925	3393
5178	14973318	3763
5179	14977081	3393
5180	14980474	3393
5181	14983867	3425
5182	14987292	3413
5183	14990705	3900
5184	14994605	756
5185	14995361	3394
5186	14998755	3901
5187	15002656	3436
5188	15006092	3393
5189	15009485	3427
5190	15012912	3435
5191	15016347	3435
5192	15019782	3435
5193	15023217	3434
5194	15026651	3425
5195	15030076	3016
5196	15033092	3393
5197	15036485	3394
5198	15039879	3394
5199	15043273	3394
5200	15046667	3425
5201	15050092	3434
5202	15053526	3393
5203	15056919	3900
5204	15060819	3421
5205	15064240	3421
5206	15067661	3436
5207	15071097	3436
5208	15074533	3389
5209	15077922	3393
5210	15081315	3416
5211	15084731	3421
5212	15088152	3900
5213	15092052	3425
5214	15095477	3393
5215	15098870	3425
5216	15102295	3436
5217	15105731	3900
5218	15109631	3393
5219	15113024	3416
5220	15116440	3434
5221	15119874	3434
5222	15123308	3427
5223	15126735	3425
5224	15130160	1197
5225	15131357	3435
5226	15134792	2555
5227	15137347	1197
5228	15138544	3435
5229	15141979	2555
5230	15144534	1197
5231	15145731	3435
5232	15149166	2555
5233	15151721	1197
5234	15152918	3435
5235	15156353	2555
5236	15158908	1197
5237	15160105	3435
5238	15163540	2555
5239	15166095	1197
5240	15167292	3435
5241	15170727	2555
5242	15173282	1197
5243	15174479	3435
5244	15177914	2555
5245	15180469	1197
5246	15181666	3435
5247	15185101	2555
5248	15187656	1197
5249	15188853	3435
5250	15192288	2555
5251	15194843	1197
5252	15196040	3435
5253	15199475	2555
5254	15202030	1197
5255	15203227	3435
5256	15206662	2555
5257	15209217	1197
5258	15210414	3435
5259	15213849	2555
5260	15216404	1197
5261	15217601	3435
5262	15221036	2555
5263	15223591	1197
5264	15224788	3435
5265	15228223	2555
5266	15230778	3436
5267	15234214	3394
5268	15237608	3392
5269	15241000	2887
5270	15243887	3425
5271	15247312	3394
5272	15250706	3394
5273	15254100	3020
5274	15257120	3021
5275	15260141	3425
5276	15263566	3012
5277	15266578	3427
5278	15270005	3389
5279	15273394	3416
5280	15276810	2844
5281	15279654	3436
5282	15283090	3436
5283	15286526	3392
5284	15289918	3393
5285	15293311	3393
5286	15296704	3393
5287	15300097	3394
5288	15303491	3394
5289	15306885	3392
5290	15310277	3394
5291	15313671	3436
5292	15317107	3416
5293	15320523	3394
5294	15323917	3427
5295	15327344	3435
5296	15330779	3435
5297	15334214	3435
5298	15337649	3435
5299	15341084	3435
5300	15344519	3435
5301	15347954	3435
5302	15351389	3435
5303	15354824	3435
5304	15358259	3435
5305	15361694	3435
5306	15365129	3416
5307	15368545	512
5308	15369057	3899
5309	15372956	3009
5310	15375965	3435
5311	15379400	3392
5312	15382792	3394
5313	15386186	3394
5314	15389580	3392
5315	15392972	3394
5316	15396366	3394
5317	15399760	3393
5318	15403153	3392
5319	15406545	3436
5320	15409981	3394
5321	15413375	3392
5322	15416767	3394
5323	15420161	3427
5324	15423588	3435
5325	15427023	3435
5326	15430458	3900
5327	15434358	3365
5328	15437723	3413
5329	15441136	3009
5330	15444145	3018
5331	15447163	3435
5332	15450598	502
5333	15451100	3393
5334	15454493	3365
5335	15457858	3394
5336	15461252	3435
5337	15464687	3394
5338	15468081	3393
5339	15471474	3434
5340	15474908	3434
5341	15478342	3394
5342	15481736	3435
5343	15485171	3394
5344	15488565	3394
5345	15491959	3394
5346	15495353	3435
5347	15498788	3435
5348	15502223	3435
5349	15505658	3435
5350	15509093	3435
5351	15512528	3015
5352	15515543	3392
5353	15518935	3435
5354	15522370	3434
5355	15525804	3393
5356	15529197	3393
5357	15532590	3435
5358	15536025	3435
5359	15539460	3435
5360	15542895	3435
5361	15546330	3435
5362	15549765	3435
5363	15553200	3392
5364	15556592	3394
5365	15559986	3393
5366	15563379	3393
5367	15566772	3394
5368	15570166	3394
5369	15573560	3394
5370	15576954	3394
5371	15580348	3394
5372	15583742	3394
5373	15587136	3392
5374	15590528	3393
5375	15593921	3393
5376	15597314	3393
5377	15600707	3394
5378	15604101	3393
5379	15607494	3394
5380	15610888	3394
5381	15614282	3009
5382	15617291	3394
5383	15620685	3394
5384	15624079	3394
5385	15627473	3389
5386	15630862	3013
5387	15633875	3013
5388	15636888	3013
5389	15639901	3394
5390	15643295	3394
5391	15646689	3392
5392	15650081	3394
5393	15653475	3394
5394	15656869	3393
5395	15660262	3392
5396	15663654	3393
5397	15667047	3392
5398	15670439	3393
5399	15673832	3393
5400	15677225	3393
5401	15680618	3900
5402	15684518	3394
5403	15687912	3392
5404	15691304	3392
5405	15694696	3392
5406	15698088	3394
5407	15701482	3392
5408	15704874	3394
5409	15708268	3392
5410	15711660	3394
5411	15715054	3392
5412	15718446	3392
5413	15721838	3394
5414	15725232	3393
5415	15728625	3394
5416	15732019	3394
5417	15735413	3392
5418	15738805	3393
5419	15742198	3393
5420	15745591	163
5421	15745754	3394
5422	15749148	3394
5423	15752542	3013
5424	15755555	163
5425	15755718	163
5426	15755881	3013
5427	15758894	3012
5428	15761906	163
5429	15762069	3392
5430	15765461	3013
5431	15768474	3013
5432	15771487	3013
5433	15774500	3434
5434	15777934	3392
5435	15781326	3394
5436	15784720	3393
5437	15788113	3393
5438	15791506	3393
5439	15794899	3393
5440	15798292	3392
5441	15801684	163
5442	15801847	163
5443	15802010	3013
5444	15805023	3394
5445	15808417	3393
5446	15811810	3394
5447	15815204	3394
5448	15818598	3393
5449	15821991	3393
5450	15825384	3393
5451	15828777	3393
5452	15832170	3393
5453	15835563	3393
5454	15838956	3393
5455	15842349	3394
5456	15845743	3434
5457	15849177	3392
5458	15852569	3392
5459	15855961	3394
5460	15859355	3436
5461	15862791	3012
5462	15865803	3013
5463	15868816	3012
5464	15871828	163
5465	15871991	3013
5466	15875004	163
5467	15875167	3013
5468	15878180	3012
5469	15881192	3393
5470	15884585	3018
5471	15887603	3365
5472	15890968	3393
5473	15894361	3435
5474	15897796	3434
5475	15901230	3392
5476	15904622	3392
5477	15908014	3434
5478	15911448	3393
5479	15914841	3900
5480	15918741	3393
5481	15922134	3394
5482	15925528	3035
5483	15928563	3012
5484	15931575	3413
5485	15934988	3393
5486	15938381	3413
5487	15941794	3012
5488	15944806	200
5489	15945006	60
5490	15945066	387
5491	15945453	323
5492	15945776	352
5493	15946128	279
5494	15946407	149
5495	15946556	77
5496	15946633	354
5497	15946987	337
5498	15947324	127
5499	15947451	138
5500	15947589	126
5501	15947715	3387
5502	15951102	429
5503	15951531	411
5504	15951942	239
5505	15952181	25
5506	15952206	3995
5507	15956201	192
5508	15956393	406
5509	15956799	354
5510	15957153	354
5511	15957507	254
5512	15957761	349
5513	15958110	166
5514	15958276	25
5515	15958301	192
5516	15958493	623
5517	15959116	901
5518	15960017	2875
5519	15962892	2779
5520	15965671	3417
5521	15969088	3417
5522	15972505	3417
5523	15975922	3417
5524	15979339	3417
5525	15982756	3417
5526	15986173	3417
5527	15989590	3417
5528	15993007	3872
5529	15996879	3413
5530	16000292	3413
5531	16003705	3389
5532	16007094	3416
5533	16010510	3435
5534	16013945	3394
5535	16017339	3900
5536	16021239	916
5537	16022155	810
5538	16022965	256
5539	16023221	256
5540	16023477	3434
5541	16026911	3394
5542	16030305	3394
5543	16033699	3413
5544	16037112	3393
5545	16040505	3393
5546	16043898	3393
5547	16047291	3393
5548	16050684	3394
5549	16054078	3367
5550	16057445	3393
5551	16060838	3416
5552	16064254	3393
5553	16067647	2955
5554	16070602	3416
5555	16074018	2844
5556	16076862	3436
5557	16080298	3900
5558	16084198	3425
5559	16087623	3416
5560	16091039	3394
5561	16094433	3394
5562	16097827	3393
5563	16101220	3389
5564	16104609	3413
5565	16108022	497
5566	16108519	3434
5567	16111953	3436
5568	16115389	3425
5569	16118814	3393
5570	16122207	3763
5571	16125970	3912
5572	16129882	3393
5573	16133275	3425
5574	16136700	3434
5575	16140134	3413
5576	16143547	810
5577	16144357	3394
5578	16147751	3901
5579	16151652	3434
5580	16155086	3393
5581	16158479	2758
5582	16161237	3435
5583	16164672	3435
5584	16168107	3435
5585	16171542	3393
5586	16174935	3425
5587	16178360	3016
5588	16181376	3393
5589	16184769	3394
5590	16188163	3394
5591	16191557	3394
5592	16194951	3425
5593	16198376	2764
5594	16201140	3434
5595	16204574	3900
5596	16208474	3421
5597	16211895	3421
5598	16215316	2781
5599	16218097	3276
5600	16221373	3899
5601	16225272	3393
5602	16228665	3393
5603	16232058	3393
5604	16235451	3900
5605	16239351	3425
5606	16242776	3393
5607	16246169	3425
5608	16249594	3436
5609	16253030	3425
5610	16256455	3392
5611	16259847	3416
5612	16263263	3434
5613	16266697	3434
5614	16270131	3427
5615	16273558	3392
5616	16276950	2555
5617	16279505	1197
5618	16280702	3435
5619	16284137	2555
5620	16286692	1197
5621	16287889	3435
5622	16291324	2555
5623	16293879	1197
5624	16295076	3435
5625	16298511	2555
5626	16301066	1197
5627	16302263	3435
5628	16305698	2555
5629	16308253	1197
5630	16309450	3435
5631	16312885	2555
5632	16315440	1197
5633	16316637	3435
5634	16320072	2555
5635	16322627	1197
5636	16323824	3435
5637	16327259	2555
5638	16329814	1197
5639	16331011	3435
5640	16334446	2555
5641	16337001	1197
5642	16338198	3435
5643	16341633	2555
5644	16344188	1197
5645	16345385	3435
5646	16348820	2555
5647	16351375	1197
5648	16352572	3435
5649	16356007	2555
5650	16358562	1197
5651	16359759	3435
5652	16363194	2555
5653	16365749	1197
5654	16366946	3435
5655	16370381	2555
5656	16372936	1197
5657	16374133	3435
5658	16377568	3394
5659	16380962	3425
5660	16384387	3434
5661	16387821	2887
5662	16390708	3425
5663	16394133	3394
5664	16397527	3394
5665	16400921	3021
5666	16403942	3021
5667	16406963	3392
5668	16410355	3012
5669	16413367	3427
5670	16416794	3389
5671	16420183	3436
5672	16423619	2844
5673	16426463	3436
5674	16429899	3436
5675	16433335	3436
5676	16436771	3393
5677	16440164	3393
5678	16443557	3393
5679	16446950	3394
5680	16450344	3393
5681	16453737	3392
5682	16457129	3394
5683	16460523	3436
5684	16463959	3416
5685	16467375	3394
5686	16470769	3427
5687	16474196	3435
5688	16477631	3435
5689	16481066	3435
5690	16484501	3435
5691	16487936	3435
5692	16491371	3435
5693	16494806	3435
5694	16498241	3435
5695	16501676	3435
5696	16505111	3435
5697	16508546	3435
5698	16511981	3416
5699	16515397	512
5700	16515909	3973
5701	16519882	3014
5702	16522896	3435
5703	16526331	3392
5704	16529723	3394
5705	16533117	3394
5706	16536511	3392
5707	16539903	3394
5708	16543297	3394
5709	16546691	3393
5710	16550084	3392
5711	16553476	3436
5712	16556912	3394
5713	16560306	3392
5714	16563698	3392
5715	16567090	3436
5716	16570526	3035
5717	16573561	3435
5718	16576996	3361
5719	16580357	3365
5720	16583722	3413
5721	16587135	3007
5722	16590142	3019
5723	16593161	218
5724	16593379	502
5725	16593881	3035
5726	16596916	3365
5727	16600281	3394
5728	16603675	3435
5729	16607110	3394
5730	16610504	3393
5731	16613897	3434
5732	16617331	3434
5733	16620765	3901
5734	16624666	3435
5735	16628101	3392
5736	16631493	3394
5737	16634887	3394
5738	16638281	3435
5739	16641716	3435
5740	16645151	3435
5741	16648586	3435
5742	16652021	3435
5743	16655456	3017
5744	16658473	3392
5745	16661865	3435
5746	16665300	3434
5747	16668734	3393
5748	16672127	3393
5749	16675520	3435
5750	16678955	3435
5751	16682390	3435
5752	16685825	3435
5753	16689260	3435
5754	16692695	3901
5755	16696596	3392
5756	16699988	3394
5757	16703382	3434
5758	16706816	3394
5759	16710210	3394
5760	16713604	3394
5761	16716998	3394
5762	16720392	3394
5763	16723786	3394
5764	16727180	3394
5765	16730574	3392
5766	16733966	3393
5767	16737359	3392
5768	16740751	3393
5769	16744144	3394
5770	16747538	3393
5771	16750931	3394
5772	16754325	3394
5773	16757719	3010
5774	16760729	3394
5775	16764123	3394
5776	16767517	3394
5777	16770911	3389
5778	16774300	3013
5779	16777313	3013
5780	16780326	3013
5781	16783339	3394
5782	16786733	3394
5783	16790127	3392
5784	16793519	3394
5785	16796913	3394
5786	16800307	3392
5787	16803699	3392
5788	16807091	3393
5789	16810484	3394
5790	16813878	3389
5791	16817267	3393
5792	16820660	3392
5793	16824052	3394
5794	16827446	3392
5795	16830838	3392
5796	16834230	3392
5797	16837622	3394
5798	16841016	3394
5799	16844410	3394
5800	16847804	3394
5801	16851198	3392
5802	16854590	3395
5803	16857985	3392
5804	16861377	3392
5805	16864769	3394
5806	16868163	3394
5807	16871557	3394
5808	16874951	3394
5809	16878345	3392
5810	16881737	3393
5811	16885130	3393
5812	16888523	3012
5813	16891535	3394
5814	16894929	3394
5815	16898323	163
5816	16898486	3013
5817	16901499	3013
5818	16904512	163
5819	16904675	163
5820	16904838	3013
5821	16907851	3392
5822	16911243	163
5823	16911406	163
5824	16911569	163
5825	16911732	3434
5826	16915166	3012
5827	16918178	3394
5828	16921572	3393
5829	16924965	3393
5830	16928358	3394
5831	16931752	3393
5832	16935145	3392
5833	16938537	3013
5834	16941550	3013
5835	16944563	163
5836	16944726	3394
5837	16948120	3393
5838	16951513	3394
5839	16954907	3394
5840	16958301	3393
5841	16961694	3393
5842	16965087	3393
5843	16968480	3393
5844	16971873	3393
5845	16975266	3393
5846	16978659	3393
5847	16982052	3394
5848	16985446	3436
5849	16988882	3392
5850	16992274	3392
5851	16995666	3394
5852	16999060	3013
5853	17002073	3012
5854	17005085	163
5855	17005248	3012
5856	17008260	3013
5857	17011273	163
5858	17011436	3013
5859	17014449	163
5860	17014612	3012
5861	17017624	3394
5862	17021018	3018
5863	17024036	3394
5864	17027430	3393
5865	17030823	3435
5866	17034258	3421
5867	17037679	3392
5868	17041071	3392
5869	17044463	3434
5870	17047897	3393
5871	17051290	3900
5872	17055190	3012
5873	17058202	3013
5874	17061215	3035
5875	17064250	3012
5876	17067262	3900
5877	17071162	3393
5878	17074555	3023
5879	17077578	3434
5880	17081012	622
5881	17081634	248
5882	17081882	588
5883	17082470	65
5884	17082535	173
5885	17082708	601
5886	17083309	25
5887	17083334	503
5888	17083837	229
5889	17084066	65
5890	17084131	109
5891	17084240	118
5892	17084358	106
5893	17084464	3343
5894	17087807	395
5895	17088202	205
5896	17088407	356
5897	17088763	3088
5898	17091851	3342
5899	17095193	373
5900	17095566	3446
5901	17099012	233
5902	17099245	229
5903	17099474	905
5904	17100379	499
5905	17100878	77
5906	17100955	256
5907	17101211	324
5908	17101535	128
5909	17101663	102
5910	17101765	3897
5911	17105662	2779
5912	17108441	3417
5913	17111858	3417
5914	17115275	3417
5915	17118692	3417
5916	17122109	3417
5917	17125526	3417
5918	17128943	3417
5919	17132360	3417
5920	17135777	3872
5921	17139649	3413
5922	17143062	3429
5923	17146491	3392
5924	17149883	3416
5925	17153299	3435
5926	17156734	4239
5927	17160973	3900
5928	17164873	916
5929	17165789	810
5930	17166599	540
5931	17167139	540
5932	17167679	3900
5933	17171579	3417
5934	17174996	3394
5935	17178390	3413
5936	17181803	3393
5937	17185196	3393
5938	17188589	3393
5939	17191982	3393
5940	17195375	3393
5941	17198768	3367
5942	17202135	3393
5943	17205528	3416
5944	17208944	3393
5945	17212337	2955
5946	17215292	3416
5947	17218708	2844
5948	17221552	3436
5949	17224988	2780
5950	17227768	3900
5951	17231668	3416
5952	17235084	3394
5953	17238478	3394
5954	17241872	3392
5955	17245264	2853
5956	17248117	3413
5957	17251530	497
5958	17252027	1200
5959	17253227	3436
5960	17256663	3425
5961	17260088	3393
5962	17263481	3823
5963	17267304	3900
5964	17271204	3393
5965	17274597	3425
5966	17278022	3416
5967	17281438	3436
5968	17284874	540
5969	17285414	3394
5970	17288808	3901
5971	17292709	3434
5972	17296143	3393
5973	17299536	2758
5974	17302294	3435
5975	17305729	3435
5976	17309164	3435
5977	17312599	3393
5978	17315992	3416
5979	17319408	3902
5980	17323310	3393
5981	17326703	3394
5982	17330097	3394
5983	17333491	3394
5984	17336885	3425
5985	17340310	3359
5986	17343669	3425
5987	17347094	3900
5988	17350994	3421
5989	17354415	3421
5990	17357836	2781
5991	17360617	3394
5992	17364011	3394
5993	17367405	3393
5994	17370798	3902
5995	17374700	3393
5996	17378093	3900
5997	17381993	3394
5998	17385387	3393
5999	17388780	3018
6000	17391798	3425
6001	17395223	3900
6002	17399123	3392
6003	17402515	3434
6004	17405949	3434
6005	17409383	3434
6006	17412817	3427
6007	17416244	3393
6008	17419637	3435
6009	17423072	2555
6010	17425627	1197
6011	17426824	3435
6012	17430259	2555
6013	17432814	1197
6014	17434011	3435
6015	17437446	2555
6016	17440001	1197
6017	17441198	3435
6018	17444633	2555
6019	17447188	1197
6020	17448385	3435
6021	17451820	2555
6022	17454375	1197
6023	17455572	3435
6024	17459007	2555
6025	17461562	1197
6026	17462759	3435
6027	17466194	2555
6028	17468749	1197
6029	17469946	3435
6030	17473381	2555
6031	17475936	1197
6032	17477133	3435
6033	17480568	2555
6034	17483123	1197
6035	17484320	3435
6036	17487755	2555
6037	17490310	1197
6038	17491507	3435
6039	17494942	2555
6040	17497497	1197
6041	17498694	3435
6042	17502129	2555
6043	17504684	1197
6044	17505881	3435
6045	17509316	2555
6046	17511871	1197
6047	17513068	3435
6048	17516503	2555
6049	17519058	1197
6050	17520255	3394
6051	17523649	3900
6052	17527549	3015
6053	17530564	2887
6054	17533451	3427
6055	17536878	3394
6056	17540272	3394
6057	17543666	3021
6058	17546687	3021
6059	17549708	3392
6060	17553100	3012
6061	17556112	3435
6062	17559547	3389
6063	17562936	3436
6064	17566372	3900
6065	17570272	3436
6066	17573708	3436
6067	17577144	3436
6068	17580580	3393
6069	17583973	3393
6070	17587366	3393
6071	17590759	3394
6072	17594153	3393
6073	17597546	3392
6074	17600938	3394
6075	17604332	3036
6076	17607368	3416
6077	17610784	3394
6078	17614178	3427
6079	17617605	3435
6080	17621040	3435
6081	17624475	3435
6082	17627910	3435
6083	17631345	3435
6084	17634780	3435
6085	17638215	3435
6086	17641650	3435
6087	17645085	3435
6088	17648520	3435
6089	17651955	3435
6090	17655390	3416
6091	17658806	512
6092	17659318	3899
6093	17663217	3389
6094	17666606	3435
6095	17670041	3392
6096	17673433	3394
6097	17676827	3394
6098	17680221	3427
6099	17683648	3392
6100	17687040	3394
6101	17690434	3393
6102	17693827	3392
6103	17697219	3435
6104	17700654	3394
6105	17704048	3392
6106	17707440	3392
6107	17710832	3436
6108	17714268	3035
6109	17717303	3435
6110	17720738	3389
6111	17724127	3365
6112	17727492	3413
6113	17730905	3008
6114	17733913	3018
6115	17736931	218
6116	17737149	502
6117	17737651	3036
6118	17740687	3900
6119	17744587	3394
6120	17747981	3435
6121	17751416	3394
6122	17754810	3393
6123	17758203	3434
6124	17761637	3434
6125	17765071	3435
6126	17768506	3435
6127	17771941	3392
6128	17775333	3392
6129	17778725	3392
6130	17782117	3435
6131	17785552	3436
6132	17788988	3435
6133	17792423	3434
6134	17795857	3435
6135	17799292	3017
6136	17802309	3392
6137	17805701	3435
6138	17809136	3434
6139	17812570	3393
6140	17815963	3393
6141	17819356	3435
6142	17822791	3435
6143	17826226	3435
6144	17829661	3435
6145	17833096	3435
6146	17836531	3417
6147	17839948	3392
6148	17843340	3394
6149	17846734	3434
6150	17850168	3394
6151	17853562	3394
6152	17856956	3394
6153	17860350	3394
6154	17863744	3394
6155	17867138	3394
6156	17870532	3394
6157	17873926	3392
6158	17877318	3393
6159	17880711	3392
6160	17884103	3393
6161	17887496	3394
6162	17890890	3389
6163	17894279	3394
6164	17897673	3394
6165	17901067	3008
6166	17904075	3394
6167	17907469	3394
6168	17910863	3394
6169	17914257	3389
6170	17917646	3013
6171	17920659	3013
6172	17923672	3013
6173	17926685	3393
6174	17930078	3394
6175	17933472	3392
6176	17936864	3394
6177	17940258	3394
6178	17943652	3392
6179	17947044	3392
6180	17950436	3392
6181	17953828	3393
6182	17957221	3392
6183	17960613	3393
6184	17964006	3392
6185	17967398	3392
6186	17970790	3392
6187	17974182	3392
6188	17977574	3392
6189	17980966	3394
6190	17984360	3394
6191	17987754	3394
6192	17991148	3394
6193	17994542	3392
6194	17997934	3012
6195	18000946	3392
6196	18004338	3394
6197	18007732	3394
6198	18011126	3394
6199	18014520	3394
6200	18017914	3394
6201	18021308	3392
6202	18024700	3393
6203	18028093	3393
6204	18031486	3013
6205	18034499	3394
6206	18037893	3393
6207	18041286	3013
6208	18044299	163
6209	18044462	163
6210	18044625	3013
6211	18047638	3012
6212	18050650	163
6213	18050813	3393
6214	18054206	3013
6215	18057219	3013
6216	18060232	3013
6217	18063245	3434
6218	18066679	3013
6219	18069692	3394
6220	18073086	3393
6221	18076479	3393
6222	18079872	3394
6223	18083266	3393
6224	18086659	3392
6225	18090051	163
6226	18090214	163
6227	18090377	3015
6228	18093392	3394
6229	18096786	3393
6230	18100179	3394
6231	18103573	3394
6232	18106967	3393
6233	18110360	3393
6234	18113753	3393
6235	18117146	3393
6236	18120539	3393
6237	18123932	3393
6238	18127325	3393
6239	18130718	3394
6240	18134112	3436
6241	18137548	3392
6242	18140940	3394
6243	18144334	3394
6244	18147728	163
6245	18147891	163
6246	18148054	3013
6247	18151067	3013
6248	18154080	163
6249	18154243	3014
6250	18157257	163
6251	18157420	3013
6252	18160433	3012
6253	18163445	3389
6254	18166834	3018
6255	18169852	3393
6256	18173245	3393
6257	18176638	3432
6258	18180070	3431
6259	18183501	3392
6260	18186893	3392
6261	18190285	3434
6262	18193719	3900
6263	18197619	3416
6264	18201035	3435
6265	18204470	3416
6266	18207886	3434
6267	18211320	3012
6268	18214332	3900
6269	18218232	3393
6270	18221625	3021
6271	18224646	3392
6272	18228038	62
6273	18228100	481
6274	18228581	339
6275	18228920	219
6276	18229139	125
6277	18229264	3418
6278	18232682	256
6279	18232938	354
6280	18233292	133
6281	18233425	219
6282	18233644	175
6283	18233819	151
6284	18233970	170
6285	18234140	130
6286	18234270	204
6287	18234474	223
6288	18234697	193
6289	18234890	7335
6290	18242225	2945
6291	18245170	251
6292	18245421	125
6293	18245546	133
6294	18245679	133
6295	18245812	3359
6296	18249171	720
6297	18249891	354
6298	18250245	899
6299	18251144	66
6300	18251210	254
6301	18251464	25
6302	18251489	3432
6303	18254921	2779
6304	18257700	3417
6305	18261117	3417
6306	18264534	3417
6307	18267951	3417
6308	18271368	3417
6309	18274785	3417
6310	18278202	3417
6311	18281619	3417
6312	18285036	3872
6313	18288908	3012
6314	18291920	3781
6315	18295701	3392
6316	18299093	3446
6317	18302539	3435
6318	18305974	4239
6319	18310213	3393
6320	18313606	916
6321	18314522	810
6322	18315332	256
6323	18315588	256
6324	18315844	3900
6325	18319744	2935
6326	18322679	3394
6327	18326073	3413
6328	18329486	3393
6329	18332879	3393
6330	18336272	3393
6331	18339665	3393
6332	18343058	3394
6333	18346452	3421
6334	18349873	3393
6335	18353266	3416
6336	18356682	3393
6337	18360075	2955
6338	18363030	2974
6339	18366004	2844
6340	18368848	3436
6341	18372284	3394
6342	18375678	3872
6343	18379550	3416
6344	18382966	3394
6345	18386360	3394
6346	18389754	3392
6347	18393146	2853
6348	18395999	3413
6349	18399412	497
6350	18399909	3900
6351	18403809	3392
6352	18407201	3425
6353	18410626	3393
6354	18414019	3413
6355	18417432	3899
6356	18421331	3393
6357	18424724	3425
6358	18428149	3416
6359	18431565	3436
6360	18435001	256
6361	18435257	3394
6362	18438651	3901
6363	18442552	3434
6364	18445986	3393
6365	18449379	2757
6366	18452136	3435
6367	18455571	3435
6368	18459006	3435
6369	18462441	2974
6370	18465415	3393
6371	18468808	3413
6372	18472221	3393
6373	18475614	2844
6374	18478458	3394
6375	18481852	3394
6376	18485246	3425
6377	18488671	3359
6378	18492030	3425
6379	18495455	3416
6380	18498871	3421
6381	18502292	3421
6382	18505713	3413
6383	18509126	3394
6384	18512520	3394
6385	18515914	3393
6386	18519307	3435
6387	18522742	3393
6388	18526135	3900
6389	18530035	3394
6390	18533429	3393
6391	18536822	3415
6392	18540237	3897
6393	18544134	3393
6394	18547527	3392
6395	18550919	3434
6396	18554353	3434
6397	18557787	3434
6398	18561221	3427
6399	18564648	3389
6400	18568037	1197
6401	18569234	3435
6402	18572669	2555
6403	18575224	1197
6404	18576421	3435
6405	18579856	2555
6406	18582411	1197
6407	18583608	3435
6408	18587043	2555
6409	18589598	1197
6410	18590795	3435
6411	18594230	2555
6412	18596785	1197
6413	18597982	3435
6414	18601417	2555
6415	18603972	1197
6416	18605169	3435
6417	18608604	2555
6418	18611159	1197
6419	18612356	3435
6420	18615791	2555
6421	18618346	1197
6422	18619543	3435
6423	18622978	2555
6424	18625533	1197
6425	18626730	3435
6426	18630165	2555
6427	18632720	1197
6428	18633917	3435
6429	18637352	2555
6430	18639907	1197
6431	18641104	3435
6432	18644539	2555
6433	18647094	1197
6434	18648291	3435
6435	18651726	2555
6436	18654281	1197
6437	18655478	3435
6438	18658913	2555
6439	18661468	1197
6440	18662665	3435
6441	18666100	2555
6442	18668655	3394
6443	18672049	3416
6444	18675465	3425
6445	18678890	2887
6446	18681777	3425
6447	18685202	3394
6448	18688596	3394
6449	18691990	3021
6450	18695011	3021
6451	18698032	3392
6452	18701424	3012
6453	18704436	3902
6454	18708338	3389
6455	18711727	3427
6456	18715154	3393
6457	18718547	3436
6458	18721983	3436
6459	18725419	3436
6460	18728855	3393
6461	18732248	3393
6462	18735641	3393
6463	18739034	3394
6464	18742428	3393
6465	18745821	3392
6466	18749213	3394
6467	18752607	3393
6468	18756000	3416
6469	18759416	3394
6470	18762810	3016
6471	18765826	3435
6472	18769261	3435
6473	18772696	3435
6474	18776131	3435
6475	18779566	3435
6476	18783001	3435
6477	18786436	3435
6478	18789871	3435
6479	18793306	3435
6480	18796741	3435
6481	18800176	3435
6482	18803611	3394
6483	18807005	521
6484	18807526	3973
6485	18811499	3392
6486	18814891	3435
6487	18818326	3392
6488	18821718	3394
6489	18825112	3394
6490	18828506	3393
6491	18831899	3392
6492	18835291	3394
6493	18838685	3393
6494	18842078	3392
6495	18845470	3393
6496	18848863	3394
6497	18852257	3392
6498	18855649	1200
6499	18856849	3436
6500	18860285	3035
6501	18863320	3435
6502	18866755	3435
6503	18870190	3365
6504	18873555	3413
6505	18876968	3014
6506	18879982	3429
6507	18883411	218
6508	18883629	502
6509	18884131	3039
6510	18887170	3418
6511	18890588	3394
6512	18893982	3435
6513	18897417	3394
6514	18900811	3393
6515	18904204	3434
6516	18907638	3434
6517	18911072	3435
6518	18914507	3435
6519	18917942	3392
6520	18921334	3392
6521	18924726	3435
6522	18928161	3435
6523	18931596	3392
6524	18934988	3435
6525	18938423	3435
6526	18941858	3435
6527	18945293	3017
6528	18948310	3392
6529	18951702	3435
6530	18955137	3434
6531	18958571	3393
6532	18961964	3393
6533	18965357	3435
6534	18968792	3435
6535	18972227	3435
6536	18975662	3435
6537	18979097	3435
6538	18982532	3417
6539	18985949	3431
6540	18989380	3394
6541	18992774	3434
6542	18996208	3391
6543	18999599	3394
6544	19002993	3394
6545	19006387	3394
6546	19009781	3394
6547	19013175	3394
6548	19016569	3394
6549	19019963	3392
6550	19023355	3392
6551	19026747	3392
6552	19030139	3393
6553	19033532	3394
6554	19036926	3389
6555	19040315	3394
6556	19043709	3394
6557	19047103	3012
6558	19050115	3394
6559	19053509	3394
6560	19056903	3394
6561	19060297	3389
6562	19063686	3013
6563	19066699	3013
6564	19069712	3013
6565	19072725	3392
6566	19076117	3394
6567	19079511	3392
6568	19082903	3394
6569	19086297	3394
6570	19089691	3392
6571	19093083	3392
6572	19096475	3392
6573	19099867	3392
6574	19103259	3392
6575	19106651	3393
6576	19110044	3392
6577	19113436	3392
6578	19116828	3394
6579	19120222	3392
6580	19123614	3393
6581	19127007	3394
6582	19130401	3394
6583	19133795	3394
6584	19137189	3394
6585	19140583	3393
6586	19143976	3393
6587	19147369	3394
6588	19150763	3394
6589	19154157	3394
6590	19157551	3394
6591	19160945	3394
6592	19164339	3394
6593	19167733	3392
6594	19171125	3393
6595	19174518	3393
6596	19177911	163
6597	19178074	3394
6598	19181468	3394
6599	19184862	163
6600	19185025	3013
6601	19188038	3014
6602	19191052	163
6603	19191215	3012
6604	19194227	3013
6605	19197240	3392
6606	19200632	163
6607	19200795	163
6608	19200958	163
6609	19201121	3434
6610	19204555	163
6611	19204718	3394
6612	19208112	3393
6613	19211505	3393
6614	19214898	3394
6615	19218292	3393
6616	19221685	3392
6617	19225077	3014
6618	19228091	3013
6619	19231104	163
6620	19231267	3393
6621	19234660	3394
6622	19238054	3394
6623	19241448	3394
6624	19244842	3393
6625	19248235	3393
6626	19251628	3393
6627	19255021	3393
6628	19258414	3393
6629	19261807	3393
6630	19265200	3393
6631	19268593	3394
6632	19271987	3436
6633	19275423	3392
6634	19278815	3394
6635	19282209	3394
6636	19285603	3013
6637	19288616	3012
6638	19291628	163
6639	19291791	163
6640	19291954	3013
6641	19294967	163
6642	19295130	3013
6643	19298143	163
6644	19298306	3012
6645	19301318	3394
6646	19304712	3017
6647	19307729	3394
6648	19311123	3393
6649	19314516	3436
6650	19317952	3418
6651	19321370	3392
6652	19324762	3392
6653	19328154	3435
6654	19331589	3392
6655	19334981	3427
6656	19338408	3434
6657	19341842	3434
6658	19345276	3434
6659	19348710	3012
6660	19351722	3900
6661	19355622	3393
6662	19359015	3024
6663	19362039	3417
6664	19365456	247
6665	19365703	587
6666	19366290	339
6667	19366629	630
6668	19367259	151
6669	19367410	3419
6670	19370829	894
6671	19371723	229
6672	19371952	620
6673	19372572	633
6674	19373205	100
6675	19373305	87
6676	19373392	94
6677	19373486	93
6678	19373579	148
6679	19373727	590
6680	19374317	81
6681	19374398	3443
6682	19377841	3453
6683	19381294	243
6684	19381537	3427
6685	19384964	621
6686	19385585	621
6687	19386206	3416
6688	19389622	376
6689	19389998	226
6690	19390224	25
6691	19390249	210
6692	19390459	905
6693	19391364	168
6694	19391532	3416
6695	19394948	2779
6696	19397727	3417
6697	19401144	3417
6698	19404561	3417
6699	19407978	3417
6700	19411395	3417
6701	19414812	3417
6702	19418229	3417
6703	19421646	3417
6704	19425063	3872
6705	19428935	3012
6706	19431947	3923
6707	19435870	3394
6708	19439264	3446
6709	19442710	3435
6710	19446145	3436
6711	19449581	3393
6712	19452974	916
6713	19453890	810
6714	19454700	540
6715	19455240	540
6716	19455780	3900
6717	19459680	2935
6718	19462615	3394
6719	19466009	3413
6720	19469422	3393
6721	19472815	3393
6722	19476208	3393
6723	19479601	3393
6724	19482994	3434
6725	19486428	3393
6726	19489821	3393
6727	19493214	3416
6728	19496630	3393
6729	19500023	3427
6730	19503450	3896
6731	19507346	2744
6732	19510090	3436
6733	19513526	916
6734	19514442	3872
6735	19518314	3416
6736	19521730	3394
6737	19525124	3393
6738	19528517	3392
6739	19531909	2853
6740	19534762	3413
6741	19538175	497
6742	19538672	3900
6743	19542572	3392
6744	19545964	3425
6745	19549389	3393
6746	19552782	3413
6747	19556195	7464
6748	19563659	3393
6749	19567052	3425
6750	19570477	3416
6751	19573893	3844
6752	19577737	3389
6753	19581126	3394
6754	19584520	3901
6755	19588421	3434
6756	19591855	3393
6757	19595248	2754
6758	19598002	3435
6759	19601437	3435
6760	19604872	3435
6761	19608307	3425
6762	19611732	3393
6763	19615125	3413
6764	19618538	3393
6765	19621931	2844
6766	19624775	3394
6767	19628169	3394
6768	19631563	3425
6769	19634988	3900
6770	19638888	3416
6771	19642304	3416
6772	19645720	3421
6773	19649141	3421
6774	19652562	3413
6775	19655975	3900
6776	19659875	3394
6777	19663269	3393
6778	19666662	3435
6779	19670097	3393
6780	19673490	3900
6781	19677390	3393
6782	19680783	3389
6783	19684172	3416
6784	19687588	3394
6785	19690982	3395
6786	19694377	3392
6787	19697769	3425
6788	19701194	3434
6789	19704628	3434
6790	19708062	3427
6791	19711489	3389
6792	19714878	2555
6793	19717433	1197
6794	19718630	3435
6795	19722065	2555
6796	19724620	1197
6797	19725817	3435
6798	19729252	2555
6799	19731807	1197
6800	19733004	3435
6801	19736439	2555
6802	19738994	1197
6803	19740191	3435
6804	19743626	2555
6805	19746181	1197
6806	19747378	3435
6807	19750813	2555
6808	19753368	1197
6809	19754565	3435
6810	19758000	2563
6811	19760563	1197
6812	19761760	3435
6813	19765195	2555
6814	19767750	1197
6815	19768947	3435
6816	19772382	2555
6817	19774937	1197
6818	19776134	3435
6819	19779569	2555
6820	19782124	1197
6821	19783321	3435
6822	19786756	2555
6823	19789311	1197
6824	19790508	3435
6825	19793943	2555
6826	19796498	1197
6827	19797695	3435
6828	19801130	2555
6829	19803685	1197
6830	19804882	3435
6831	19808317	2555
6832	19810872	1197
6833	19812069	3435
6834	19815504	3394
6835	19818898	3425
6836	19822323	3425
6837	19825748	2887
6838	19828635	3425
6839	19832060	3394
6840	19835454	3394
6841	19838848	3021
6842	19841869	3017
6843	19844886	3392
6844	19848278	3012
6845	19851290	3393
6846	19854683	3389
6847	19858072	3427
6848	19861499	3436
6849	19864935	3436
6850	19868371	3436
6851	19871807	3436
6852	19875243	3393
6853	19878636	3393
6854	19882029	3393
6855	19885422	3394
6856	19888816	3393
6857	19892209	3392
6858	19895601	3394
6859	19898995	3394
6860	19902389	3416
6861	19905805	3394
6862	19909199	3016
6863	19912215	3435
6864	19915650	3435
6865	19919085	3435
6866	19922520	3435
6867	19925955	3435
6868	19929390	3435
6869	19932825	3435
6870	19936260	3435
6871	19939695	3435
6872	19943130	3435
6873	19946565	3435
6874	19950000	3436
6875	19953436	523
6876	19953959	3899
6877	19957858	3897
6878	19961755	3434
6879	19965189	3392
6880	19968581	3394
6881	19971975	3394
6882	19975369	3393
6883	19978762	3392
6884	19982154	3394
6885	19985548	3393
6886	19988941	3392
6887	19992333	3393
6888	19995726	3394
6889	19999120	3392
6890	20002512	3434
6891	20005946	3436
6892	20009382	3035
6893	20012417	3435
6894	20015852	3435
6895	20019287	3365
6896	20022652	3413
6897	20026065	3009
6898	20029074	3897
6899	20032971	218
6900	20033189	502
6901	20033691	3035
6902	20036726	3418
6903	20040144	3394
6904	20043538	3435
6905	20046973	3394
6906	20050367	3393
6907	20053760	3434
6908	20057194	3434
6909	20060628	3435
6910	20064063	3435
6911	20067498	3394
6912	20070892	3392
6913	20074284	3435
6914	20077719	3435
6915	20081154	3394
6916	20084548	3435
6917	20087983	3435
6918	20091418	3435
6919	20094853	3392
6920	20098245	3392
6921	20101637	3435
6922	20105072	3435
6923	20108507	3393
6924	20111900	3393
6925	20115293	3435
6926	20118728	3435
6927	20122163	3435
6928	20125598	3435
6929	20129033	3435
6930	20132468	3417
6931	20135885	3431
6932	20139316	3394
6933	20142710	3900
6934	20146610	3394
6935	20150004	3394
6936	20153398	3394
6937	20156792	3394
6938	20160186	3394
6939	20163580	3394
6940	20166974	3394
6941	20170368	3392
6942	20173760	3392
6943	20177152	3392
6944	20180544	3393
6945	20183937	3394
6946	20187331	3389
6947	20190720	3394
6948	20194114	3394
6949	20197508	3013
6950	20200521	3394
6951	20203915	3394
6952	20207309	3394
6953	20210703	3389
6954	20214092	3013
6955	20217105	3013
6956	20220118	3013
6957	20223131	3392
6958	20226523	3394
6959	20229917	3392
6960	20233309	3394
6961	20236703	3394
6962	20240097	3392
6963	20243489	3393
6964	20246882	3394
6965	20250276	3394
6966	20253670	3392
6967	20257062	3393
6968	20260455	3392
6969	20263847	3394
6970	20267241	3394
6971	20270635	3392
6972	20274027	3392
6973	20277419	3394
6974	20280813	3394
6975	20284207	3392
6976	20287599	3394
6977	20290993	3393
6978	20294386	3392
6979	20297778	3394
6980	20301172	3394
6981	20304566	3394
6982	20307960	3394
6983	20311354	3394
6984	20314748	3394
6985	20318142	3392
6986	20321534	3393
6987	20324927	3393
6988	20328320	3013
6989	20331333	3394
6990	20334727	3394
6991	20338121	3012
6992	20341133	163
6993	20341296	163
6994	20341459	3013
6995	20344472	3014
6996	20347486	163
6997	20347649	3392
6998	20351041	3013
6999	20354054	3013
7000	20357067	3012
7001	20360079	3013
7002	20363092	3012
7003	20366104	3394
7004	20369498	3393
7005	20372891	3394
7006	20376285	3394
7007	20379679	3393
7008	20383072	3392
7009	20386464	163
7010	20386627	163
7011	20386790	3013
7012	20389803	3393
7013	20393196	3394
7014	20396590	3394
7015	20399984	3393
7016	20403377	3393
7017	20406770	3393
7018	20410163	3393
7019	20413556	3393
7020	20416949	3393
7021	20420342	3393
7022	20423735	3393
7023	20427128	3394
7024	20430522	3436
7025	20433958	3392
7026	20437350	3394
7027	20440744	3394
7028	20444138	163
7029	20444301	163
7030	20444464	3013
7031	20447477	3013
7032	20450490	163
7033	20450653	3012
7034	20453665	163
7035	20453828	3013
7036	20456841	3012
7037	20459853	3394
7038	20463247	3018
7039	20466265	3435
7040	20469700	3393
7041	20473093	3392
7042	20476485	3426
7043	20479911	3392
7044	20483303	3435
7045	20486738	3394
7046	20490132	3392
7047	20493524	3434
7048	20496958	3394
7049	20500352	3012
7050	20503364	3393
7051	20506757	3012
7052	20509769	498
7053	20510267	3393
7054	20513660	3012
7055	20516672	3012
7056	20519684	397
7057	20520081	157
7058	20520238	339
7059	20520577	57
7060	20520634	150
7061	20520784	3975
7062	20524759	6616
7063	20531375	134
7064	20531509	128
7065	20531637	56
7066	20531693	77
7067	20531770	66
7068	20531836	78
7069	20531914	58
7070	20531972	590
7071	20532562	140
7072	20532702	3431
7073	20536133	3386
7074	20539519	3436
7075	20542955	607
7076	20543562	3343
7077	20546905	151
7078	20547056	128
7079	20547184	3427
7080	20550611	170
7081	20550781	132
7082	20550913	112
7083	20551025	622
7084	20551647	495
7085	20552142	220
7086	20552362	3990
7087	20556352	2778
7088	20559130	3417
7089	20562547	3417
7090	20565964	3417
7091	20569381	3417
7092	20572798	3417
7093	20576215	3417
7094	20579632	3417
7095	20583049	3417
7096	20586466	3871
7097	20590337	3436
7098	20593773	3004
7099	20596777	3435
7100	20600212	3446
7101	20603658	3435
7102	20607093	3985
7103	20611078	3394
7104	20614472	756
7105	20615228	810
7106	20616038	256
7107	20616294	256
7108	20616550	3900
7109	20620450	3899
7110	20624349	3394
7111	20627743	3413
7112	20631156	3393
7113	20634549	3393
7114	20637942	3393
7115	20641335	3393
7116	20644728	3343
7117	20648071	3393
7118	20651464	3393
7119	20654857	3416
7120	20658273	3393
7121	20661666	3413
7122	20665079	3425
7123	20668504	2793
7124	20671297	3436
7125	20674733	756
7126	20675489	3435
7127	20678924	3416
7128	20682340	3394
7129	20685734	3393
7130	20689127	3392
7131	20692519	2853
7132	20695372	3413
7133	20698785	497
7134	20699282	3900
7135	20703182	3392
7136	20706574	3392
7137	20709966	3393
7138	20713359	3413
7139	20716772	3425
7140	20720197	3393
7141	20723590	3425
7142	20727015	3416
7143	20730431	3560
7144	20733991	3393
7145	20737384	3394
7146	20740778	3436
7147	20744214	3434
7148	20747648	3393
7149	20751041	3900
7150	20754941	3435
7151	20758376	3435
7152	20761811	3435
7153	20765246	3425
7154	20768671	3900
7155	20772571	3413
7156	20775984	3393
7157	20779377	2832
7158	20782209	3394
7159	20785603	3394
7160	20788997	3425
7161	20792422	3900
7162	20796322	3416
7163	20799738	3416
7164	20803154	3421
7165	20806575	3421
7166	20809996	3413
7167	20813409	3900
7168	20817309	3394
7169	20820703	3393
7170	20824096	3900
7171	20827996	3393
7172	20831389	3900
7173	20835289	3393
7174	20838682	3900
7175	20842582	3416
7176	20845998	3394
7177	20849392	3395
7178	20852787	3392
7179	20856179	3425
7180	20859604	3434
7181	20863038	3434
7182	20866472	3427
7183	20869899	1197
7184	20871096	3435
7185	20874531	2555
7186	20877086	1197
7187	20878283	3435
7188	20881718	2555
7189	20884273	1197
7190	20885470	3435
7191	20888905	2555
7192	20891460	1197
7193	20892657	3435
7194	20896092	2555
7195	20898647	1197
7196	20899844	3435
7197	20903279	2555
7198	20905834	1197
7199	20907031	3435
7200	20910466	2555
7201	20913021	1197
7202	20914218	3435
7203	20917653	2555
7204	20920208	1197
7205	20921405	3435
7206	20924840	2555
7207	20927395	1197
7208	20928592	3435
7209	20932027	2555
7210	20934582	1197
7211	20935779	3435
7212	20939214	2555
7213	20941769	1197
7214	20942966	3435
7215	20946401	2555
7216	20948956	1197
7217	20950153	3435
7218	20953588	2555
7219	20956143	1197
7220	20957340	3435
7221	20960775	2555
7222	20963330	1197
7223	20964527	3435
7224	20967962	2555
7225	20970517	1197
7226	20971714	3394
7227	20975108	3425
7228	20978533	3425
7229	20981958	2887
7230	20984845	3394
7231	20988239	3394
7232	20991633	3436
7233	20995069	3021
7234	20998090	3020
7235	21001110	3392
7236	21004502	3435
7237	21007937	3393
7238	21011330	3389
7239	21014719	3900
7240	21018619	3436
7241	21022055	3436
7242	21025491	3436
7243	21028927	3436
7244	21032363	3393
7245	21035756	3393
7246	21039149	3392
7247	21042541	3394
7248	21045935	3393
7249	21049328	3392
7250	21052720	3394
7251	21056114	3427
7252	21059541	3416
7253	21062957	3394
7254	21066351	3016
7255	21069367	3435
7256	21072802	3435
7257	21076237	3435
7258	21079672	3435
7259	21083107	3435
7260	21086542	3435
7261	21089977	3435
7262	21093412	3435
7263	21096847	3435
7264	21100282	3435
7265	21103717	3435
7266	21107152	3436
7267	21110588	523
7268	21111111	3973
7269	21115084	3993
7270	21119077	3392
7271	21122469	3392
7272	21125861	3394
7273	21129255	3394
7274	21132649	3393
7275	21136042	3392
7276	21139434	3436
7277	21142870	3416
7278	21146286	3392
7279	21149678	2844
7280	21152522	3394
7281	21155916	3392
7282	21159308	3900
7283	21163208	3436
7284	21166644	3416
7285	21170060	3435
7286	21173495	3436
7287	21176931	3365
7288	21180296	3413
7289	21183709	3013
7290	21186722	3434
7291	21190156	218
7292	21190374	502
7293	21190876	3035
7294	21193911	3418
7295	21197329	3394
7296	21200723	3392
7297	21204115	3394
7298	21207509	3394
7299	21210903	3434
7300	21214337	3434
7301	21217771	3435
7302	21221206	3435
7303	21224641	3392
7304	21228033	3392
7305	21231425	3435
7306	21234860	3435
7307	21238295	3394
7308	21241689	3435
7309	21245124	3435
7310	21248559	3435
7311	21251994	3393
7312	21255387	3392
7313	21258779	3435
7314	21262214	3435
7315	21265649	3393
7316	21269042	3393
7317	21272435	3435
7318	21275870	3435
7319	21279305	3435
7320	21282740	3435
7321	21286175	3435
7322	21289610	3417
7323	21293027	3434
7324	21296461	3394
7325	21299855	3434
7326	21303289	3394
7327	21306683	3394
7328	21310077	3394
7329	21313471	3394
7330	21316865	3394
7331	21320259	3394
7332	21323653	3394
7333	21327047	3392
7334	21330439	3392
7335	21333831	3392
7336	21337223	3393
7337	21340616	3394
7338	21344010	3389
7339	21347399	3394
7340	21350793	3394
7341	21354187	3024
7342	21357211	3394
7343	21360605	3394
7344	21363999	3394
7345	21367393	3389
7346	21370782	3013
7347	21373795	3013
7348	21376808	3013
7349	21379821	3394
7350	21383215	3393
7351	21386608	3392
7352	21390000	3394
7353	21393394	3394
7354	21396788	3392
7355	21400180	3393
7356	21403573	3392
7357	21406965	3393
7358	21410358	3394
7359	21413752	3393
7360	21417145	3392
7361	21420537	3393
7362	21423930	3394
7363	21427324	3392
7364	21430716	3392
7365	21434108	3393
7366	21437501	3394
7367	21440895	3394
7368	21444289	3394
7369	21447683	3392
7370	21451075	3394
7371	21454469	3394
7372	21457863	3394
7373	21461257	3394
7374	21464651	3394
7375	21468045	3394
7376	21471439	3394
7377	21474833	3390
7378	21478223	3393
7379	21481616	3393
7380	21485009	163
7381	21485172	3394
7382	21488566	3394
7383	21491960	3012
7384	21494972	3013
7385	21497985	3013
7386	21500998	163
7387	21501161	3012
7388	21504173	3013
7389	21507186	3392
7390	21510578	163
7391	21510741	163
7392	21510904	3012
7393	21513916	163
7394	21514079	3394
7395	21517473	3394
7396	21520867	3393
7397	21524260	3393
7398	21527653	3393
7399	21531046	3393
7400	21534439	3392
7401	21537831	3012
7402	21540843	3013
7403	21543856	163
7404	21544019	3393
7405	21547412	3394
7406	21550806	3394
7407	21554200	3393
7408	21557593	3393
7409	21560986	3393
7410	21564379	3393
7411	21567772	3393
7412	21571165	3393
7413	21574558	3393
7414	21577951	3393
7415	21581344	3394
7416	21584738	3416
7417	21588154	3392
7418	21591546	3394
7419	21594940	3394
7420	21598334	3015
7421	21601349	3012
7422	21604361	163
7423	21604524	163
7424	21604687	3013
7425	21607700	3012
7426	21610712	3013
7427	21613725	163
7428	21613888	3012
7429	21616900	3394
7430	21620294	3018
7431	21623312	3414
7432	21626726	3393
7433	21630119	3392
7434	21633511	3410
7435	21636921	3392
7436	21640313	3435
7437	21643748	3432
7438	21647180	3392
7439	21650572	3435
7440	21654007	3394
7441	21657401	3012
7442	21660413	3393
7443	21663806	3012
7444	21666818	498
7445	21667316	3393
7446	21670709	3900
7447	21674609	3013
7448	21677622	582
7449	21678204	192
7450	21678396	339
7451	21678735	261
7452	21678996	145
7453	21679141	3392
7454	21682533	2974
7455	21685507	620
7456	21686127	25
7457	21686152	259
7458	21686411	501
7459	21686912	429
7460	21687341	501
7461	21687842	432
7462	21688274	157
7463	21688431	25
7464	21688456	123
7465	21688579	3405
7466	21691984	2900
7467	21694884	115
7468	21694999	132
7469	21695131	257
7470	21695388	25
7471	21695413	362
7472	21695775	102
7473	21695877	625
7474	21696502	98
7475	21696600	57
7476	21696657	114
7477	21696771	132
7478	21696903	3393
7479	21700296	2778
7480	21703074	3417
7481	21706491	3417
7482	21709908	3417
7483	21713325	3417
7484	21716742	3417
7485	21720159	3417
7486	21723576	3417
7487	21726993	3417
7488	21730410	3872
7489	21734282	3436
7490	21737718	2850
7491	21740568	3435
7492	21744003	3446
7493	21747449	3435
7494	21750884	1140
7495	21752024	916
7496	21752940	756
7497	21753696	810
7498	21754506	540
7499	21755046	540
7500	21755586	3900
7501	21759486	3319
7502	21762805	3394
7503	21766199	3413
7504	21769612	3393
7505	21773005	3393
7506	21776398	3393
7507	21779791	3393
7508	21783184	3434
7509	21786618	3432
7510	21790050	3393
7511	21793443	3416
7512	21796859	3394
7513	21800253	2987
7514	21803240	3427
7515	21806667	3427
7516	21810094	3436
7517	21813530	810
7518	21814340	3900
7519	21818240	3416
7520	21821656	3394
7521	21825050	3393
7522	21828443	3392
7523	21831835	3413
7524	21835248	3413
7525	21838661	497
7526	21839158	3900
7527	21843058	3392
7528	21846450	3394
7529	21849844	3393
7530	21853237	3413
7531	21856650	3425
7532	21860075	3393
7533	21863468	3425
7534	21866893	3416
7535	21870309	3628
7536	21873937	3393
7537	21877330	3394
7538	21880724	3393
7539	21884117	3434
7540	21887551	3393
7541	21890944	3900
7542	21894844	3435
7543	21898279	3435
7544	21901714	3435
7545	21905149	3394
7546	21908543	2853
7547	21911396	3413
7548	21914809	3393
7549	21918202	2896
7550	21921098	3394
7551	21924492	3394
7552	21927886	3425
7553	21931311	3394
7554	21934705	3416
7555	21938121	3416
7556	21941537	3421
7557	21944958	3421
7558	21948379	3413
7559	21951792	3900
7560	21955692	3393
7561	21959085	3393
7562	21962478	3436
7563	21965914	3393
7564	21969307	3900
7565	21973207	3392
7566	21976599	3427
7567	21980026	3416
7568	21983442	3394
7569	21986836	3395
7570	21990231	3392
7571	21993623	3425
7572	21997048	3434
7573	22000482	3434
7574	22003916	3425
7575	22007341	2555
7576	22009896	1197
7577	22011093	3435
7578	22014528	2555
7579	22017083	1197
7580	22018280	3435
7581	22021715	2555
7582	22024270	1197
7583	22025467	3435
7584	22028902	2555
7585	22031457	1197
7586	22032654	3435
7587	22036089	2555
7588	22038644	1197
7589	22039841	3435
7590	22043276	2555
7591	22045831	1197
7592	22047028	3435
7593	22050463	2555
7594	22053018	1197
7595	22054215	3435
7596	22057650	2555
7597	22060205	1197
7598	22061402	3435
7599	22064837	2555
7600	22067392	1197
7601	22068589	3435
7602	22072024	2555
7603	22074579	1197
7604	22075776	3435
7605	22079211	2555
7606	22081766	1197
7607	22082963	3435
7608	22086398	2555
7609	22088953	1197
7610	22090150	3435
7611	22093585	2555
7612	22096140	1197
7613	22097337	3435
7614	22100772	2555
7615	22103327	1197
7616	22104524	3435
7617	22107959	2555
7618	22110514	3394
7619	22113908	3389
7620	22117297	3416
7621	22120713	2887
7622	22123600	3394
7623	22126994	3394
7624	22130388	3436
7625	22133824	3021
7626	22136845	3019
7627	22139864	3392
7628	22143256	3435
7629	22146691	3393
7630	22150084	3389
7631	22153473	3394
7632	22156867	3436
7633	22160303	3436
7634	22163739	3436
7635	22167175	3436
7636	22170611	3393
7637	22174004	3393
7638	22177397	3900
7639	22181297	3394
7640	22184691	3393
7641	22188084	3392
7642	22191476	3394
7643	22194870	3900
7644	22198770	3416
7645	22202186	3394
7646	22205580	3016
7647	22208596	3435
7648	22212031	3435
7649	22215466	3435
7650	22218901	3435
7651	22222336	3435
7652	22225771	3435
7653	22229206	3435
7654	22232641	3435
7655	22236076	3435
7656	22239511	3435
7657	22242946	3435
7658	22246381	3436
7659	22249817	514
7660	22250331	3899
7661	22254230	3393
7662	22257623	3392
7663	22261015	3392
7664	22264407	3394
7665	22267801	3394
7666	22271195	3900
7667	22275095	3392
7668	22278487	3436
7669	22281923	3416
7670	22285339	3392
7671	22288731	2844
7672	22291575	3394
7673	22294969	3392
7674	22298361	3899
7675	22302260	3434
7676	22305694	3900
7677	22309594	3435
7678	22313029	3435
7679	22316464	3365
7680	22319829	3413
7681	22323242	3035
7682	22326277	3427
7683	22329704	218
7684	22329922	502
7685	22330424	3035
7686	22333459	3418
7687	22336877	3393
7688	22340270	3394
7689	22343664	3394
7690	22347058	3393
7691	22350451	3434
7692	22353885	3434
7693	22357319	3435
7694	22360754	3435
7695	22364189	3392
7696	22367581	3392
7697	22370973	3435
7698	22374408	3435
7699	22377843	3394
7700	22381237	3393
7701	22384630	3435
7702	22388065	3435
7703	22391500	3393
7704	22394893	3393
7705	22398286	3435
7706	22401721	3435
7707	22405156	3393
7708	22408549	3393
7709	22411942	3435
7710	22415377	3435
7711	22418812	3435
7712	22422247	3435
7713	22425682	3435
7714	22429117	3417
7715	22432534	3392
7716	22435926	3394
7717	22439320	3029
7718	22442349	3394
7719	22445743	3394
7720	22449137	3394
7721	22452531	3394
7722	22455925	3394
7723	22459319	3394
7724	22462713	3394
7725	22466107	3392
7726	22469499	3392
7727	22472891	3392
7728	22476283	3392
7729	22479675	3394
7730	22483069	3393
7731	22486462	3394
7732	22489856	3394
7733	22493250	3008
7734	22496258	3394
7735	22499652	3394
7736	22503046	3394
7737	22506440	3389
7738	22509829	3013
7739	22512842	3013
7740	22515855	3013
7741	22518868	3394
7742	22522262	3392
7743	22525654	3394
7744	22529048	3394
7745	22532442	3394
7746	22535836	3392
7747	22539228	3393
7748	22542621	3389
7749	22546010	3392
7750	22549402	3394
7751	22552796	3393
7752	22556189	3392
7753	22559581	3394
7754	22562975	3392
7755	22566367	3392
7756	22569759	3392
7757	22573151	3394
7758	22576545	3394
7759	22579939	3392
7760	22583331	3394
7761	22586725	3392
7762	22590117	3394
7763	22593511	3394
7764	22596905	3394
7765	22600299	3393
7766	22603692	3394
7767	22607086	3394
7768	22610480	3394
7769	22613874	3392
7770	22617266	3393
7771	22620659	3393
7772	22624052	3013
7773	22627065	3394
7774	22630459	3394
7775	22633853	3013
7776	22636866	163
7777	22637029	163
7778	22637192	3013
7779	22640205	3012
7780	22643217	163
7781	22643380	3392
7782	22646772	3013
7783	22649785	3013
7784	22652798	3012
7785	22655810	3013
7786	22658823	3394
7787	22662217	3394
7788	22665611	3393
7789	22669004	3393
7790	22672397	3432
7791	22675829	3393
7792	22679222	3392
7793	22682614	3013
7794	22685627	163
7795	22685790	3013
7796	22688803	3393
7797	22692196	3394
7798	22695590	3394
7799	22698984	3393
7800	22702377	3393
7801	22705770	3393
7802	22709163	3393
7803	22712556	3393
7804	22715949	3393
7805	22719342	3393
7806	22722735	3393
7807	22726128	3394
7808	22729522	3416
7809	22732938	3392
7810	22736330	3394
7811	22739724	3394
7812	22743118	3013
7813	22746131	3012
7814	22749143	3013
7815	22752156	3013
7816	22755169	163
7817	22755332	3012
7818	22758344	163
7819	22758507	3013
7820	22761520	3012
7821	22764532	3394
7822	22767926	3900
7823	22771826	3435
7824	22775261	3393
7825	22778654	3392
7826	22782046	3412
7827	22785458	3392
7828	22788850	3392
7829	22792242	3352
7830	22795594	3013
7831	22798607	3435
7832	22802042	3434
7833	22805476	3012
7834	22808488	3393
7835	22811881	3012
7836	22814893	498
7837	22815391	3434
7838	22818825	3900
7839	22822725	3012
7840	22825737	183
7841	22825920	269
7842	22826189	347
7843	22826536	458
7844	22826994	240
7845	22827234	124
7846	22827358	3429
7847	22830787	128
7848	22830915	260
7849	22831175	408
7850	22831583	355
7851	22831938	400
7852	22832338	355
7853	22832693	360
7854	22833053	25
7855	22833078	257
7856	22833335	95
7857	22833430	1193
7858	22834623	17
7859	22834640	262
7860	22834902	145
7861	22835047	907
7862	22835954	260
7863	22836214	314
7864	22836528	229
7865	22836757	128
7866	22836885	114
7867	22836999	250
7868	22837249	354
7869	22837603	129
7870	22837732	3417
7871	22841149	2779
7872	22843928	3417
7873	22847345	3417
7874	22850762	3417
7875	22854179	3417
7876	22857596	3417
7877	22861013	3417
7878	22864430	3417
7879	22867847	3417
7880	22871264	3872
7881	22875136	3900
7882	22879036	2829
7883	22881865	3435
7884	22885300	3446
7885	22888746	3435
7886	22892181	2139
7887	22894320	756
7888	22895076	756
7889	22895832	810
7890	22896642	256
7891	22896898	256
7892	22897154	3900
7893	22901054	3284
7894	22904338	2768
7895	22907106	3413
7896	22910519	3393
7897	22913912	3393
7898	22917305	3393
7899	22920698	3393
7900	22924091	3434
7901	22927525	3408
7902	22930933	3393
7903	22934326	3416
7904	22937742	3394
7905	22941136	2987
7906	22944123	3427
7907	22947550	3393
7908	22950943	3436
7909	22954379	256
7910	22954635	916
7911	22955551	3416
7912	22958967	3394
7913	22962361	3393
7914	22965754	3392
7915	22969146	3413
7916	22972559	3413
7917	22975972	497
7918	22976469	3900
7919	22980369	3392
7920	22983761	3393
7921	22987154	3393
7922	22990547	3413
7923	22993960	3425
7924	22997385	3393
7925	23000778	3425
7926	23004203	3416
7927	23007619	3769
7928	23011388	3393
7929	23014781	3394
7930	23018175	3393
7931	23021568	3434
7932	23025002	3393
7933	23028395	3365
7934	23031760	3435
7935	23035195	3435
7936	23038630	3435
7937	23042065	3394
7938	23045459	3413
7939	23048872	3413
7940	23052285	3393
7941	23055678	2912
7942	23058590	3394
7943	23061984	3394
7944	23065378	2774
7945	23068152	3394
7946	23071546	3416
7947	23074962	3429
7948	23078391	3421
7949	23081812	3421
7950	23085233	3413
7951	23088646	3900
7952	23092546	3394
7953	23095940	3389
7954	23099329	3438
7955	23102767	3389
7956	23106156	3900
7957	23110056	3392
7958	23113448	3900
7959	23117348	3416
7960	23120764	3394
7961	23124158	3395
7962	23127553	3392
7963	23130945	3436
7964	23134381	3434
7965	23137815	3434
7966	23141249	3416
7967	23144665	3435
7968	23148100	2555
7969	23150655	1197
7970	23151852	3435
7971	23155287	2555
7972	23157842	1197
7973	23159039	3435
7974	23162474	2555
7975	23165029	1197
7976	23166226	3435
7977	23169661	2555
7978	23172216	1197
7979	23173413	3435
7980	23176848	2555
7981	23179403	1197
7982	23180600	3435
7983	23184035	2555
7984	23186590	1197
7985	23187787	3435
7986	23191222	2555
7987	23193777	1197
7988	23194974	3435
7989	23198409	2586
7990	23200995	1197
7991	23202192	3435
7992	23205627	2555
7993	23208182	1197
7994	23209379	3435
7995	23212814	2555
7996	23215369	1197
7997	23216566	3435
7998	23220001	2432
7999	23222433	1197
8000	23223630	3435
8001	23227065	2555
8002	23229620	1197
8003	23230817	3435
8004	23234252	2555
8005	23236807	1197
8006	23238004	3435
8007	23241439	2555
8008	23243994	1197
8009	23245191	3435
8010	23248626	3394
8011	23252020	3425
8012	23255445	3414
8013	23258859	3425
8014	23262284	3394
8015	23265678	3394
8016	23269072	3421
8017	23272493	3021
8018	23275514	3039
8019	23278553	3392
8020	23281945	3435
8021	23285380	3389
8022	23288769	3389
8023	23292158	3407
8024	23295565	3436
8025	23299001	3436
8026	23302437	3436
8027	23305873	3394
8028	23309267	3393
8029	23312660	3393
8030	23316053	3393
8031	23319446	3394
8032	23322840	3393
8033	23326233	3392
8034	23329625	3394
8035	23333019	3427
8036	23336446	3416
8037	23339862	3393
8038	23343255	3014
8039	23346269	3435
8040	23349704	3435
8041	23353139	3435
8042	23356574	3435
8043	23360009	3435
8044	23363444	3435
8045	23366879	3435
8046	23370314	3435
8047	23373749	3435
8048	23377184	3435
8049	23380619	3435
8050	23384054	3358
8051	23387412	511
8052	23387923	3973
8053	23391896	3393
8054	23395289	3392
8055	23398681	3392
8056	23402073	3394
8057	23405467	3394
8058	23408861	3429
8059	23412290	3392
8060	23415682	3436
8061	23419118	3416
8062	23422534	3392
8063	23425926	2844
8064	23428770	3394
8065	23432164	3392
8066	23435556	3435
8067	23438991	3416
8068	23442407	3915
8069	23446322	3435
8070	23449757	3021
8071	23452778	3365
8072	23456143	3434
8073	23459577	3036
8074	23462613	3427
8075	23466040	218
8076	23466258	3035
8077	23469293	3035
8078	23472328	3418
8079	23475746	3393
8080	23479139	3394
8081	23482533	3394
8082	23485927	3394
8083	23489321	3434
8084	23492755	3434
8085	23496189	3416
8086	23499605	3435
8087	23503040	3392
8088	23506432	3392
8089	23509824	3435
8090	23513259	3435
8091	23516694	3394
8092	23520088	3393
8093	23523481	3435
8094	23526916	3435
8095	23530351	3393
8096	23533744	3393
8097	23537137	3435
8098	23540572	3900
8099	23544472	3393
8100	23547865	3393
8101	23551258	3435
8102	23554693	3435
8103	23558128	3435
8104	23561563	3435
8105	23564998	3435
8106	23568433	3416
8107	23571849	3392
8108	23575241	3394
8109	23578635	3392
8110	23582027	3394
8111	23585421	3394
8112	23588815	3394
8113	23592209	3394
8114	23595603	3394
8115	23598997	3394
8116	23602391	3393
8117	23605784	3392
8118	23609176	3392
8119	23612568	3392
8120	23615960	3392
8121	23619352	3394
8122	23622746	3392
8123	23626138	3394
8124	23629532	3392
8125	23632924	3013
8126	23635937	3394
8127	23639331	3394
8128	23642725	3394
8129	23646119	3393
8130	23649512	3013
8131	23652525	3013
8132	23655538	3013
8133	23658551	3394
8134	23661945	3394
8135	23665339	3389
8136	23668728	3394
8137	23672122	3394
8138	23675516	3392
8139	23678908	3393
8140	23682301	3393
8141	23685694	3394
8142	23689088	3394
8143	23692482	3393
8144	23695875	3392
8145	23699267	3392
8146	23702659	3394
8147	23706053	3392
8148	23709445	3392
8149	23712837	3394
8150	23716231	3392
8151	23719623	3394
8152	23723017	3394
8153	23726411	3392
8154	23729803	3393
8155	23733196	3394
8156	23736590	3394
8157	23739984	3394
8158	23743378	3394
8159	23746772	3394
8160	23750166	3394
8161	23753560	3393
8162	23756953	3393
8163	23760346	3393
8164	23763739	163
8165	23763902	3394
8166	23767296	3012
8167	23770308	163
8168	23770471	3016
8169	23773487	3013
8170	23776500	163
8171	23776663	3013
8172	23779676	3013
8173	23782689	3393
8174	23786082	163
8175	23786245	163
8176	23786408	3012
8177	23789420	163
8178	23789583	3394
8179	23792977	3394
8180	23796371	3392
8181	23799763	3393
8182	23803156	3392
8183	23806548	3393
8184	23809941	3392
8185	23813333	163
8186	23813496	3013
8187	23816509	3012
8188	23819521	3393
8189	23822914	3394
8190	23826308	3394
8191	23829702	3393
8192	23833095	3393
8193	23836488	3393
8194	23839881	3393
8195	23843274	3393
8196	23846667	3393
8197	23850060	3393
8198	23853453	3393
8199	23856846	3394
8200	23860240	3018
8201	23863258	3392
8202	23866650	3394
8203	23870044	3394
8204	23873438	163
8205	23873601	3014
8206	23876615	163
8207	23876778	163
8208	23876941	3013
8209	23879954	3012
8210	23882966	3012
8211	23885978	163
8212	23886141	163
8213	23886304	3394
8214	23889698	3393
8215	23893091	3436
8216	23896527	3393
8217	23899920	3392
8218	23903312	3427
8219	23906739	3392
8220	23910131	3418
8221	23913549	3393
8222	23916942	3413
8223	23920355	3432
8224	23923787	3012
8225	23926799	3012
8226	23929811	3393
8227	23933204	3015
8228	23936219	498
8229	23936717	2972
8230	23939689	2912
8231	23942601	3434
8232	23946035	213
8233	23946248	62
8234	23946310	347
8235	23946657	592
8236	23947249	173
8237	23947422	106
8238	23947528	3387
8239	23950915	25
8240	23950940	908
8241	23951848	590
8242	23952438	229
8243	23952667	212
8244	23952879	229
8245	23953108	241
8246	23953349	260
8247	23953609	891
8248	23954500	77
8249	23954577	94
8250	23954671	192
8251	23954863	668
8252	23955531	64
8253	23955595	3035
8254	23958630	907
8255	23959537	255
8256	23959792	197
8257	23959989	25
8258	23960014	170
8259	23960184	413
8260	23960597	232
8261	23960829	251
8262	23961080	3413
8263	23964493	2779
8264	23967272	3417
8265	23970689	3417
8266	23974106	3417
8267	23977523	3417
8268	23980940	3417
8269	23984357	3417
8270	23987774	3417
8271	23991191	3417
8272	23994608	3872
8273	23998480	3412
8274	24001892	3303
8275	24005195	3421
8276	24008616	3446
8277	24012062	3435
8278	24015497	929
8279	24016426	810
8280	24017236	756
8281	24017992	810
8282	24018802	540
8283	24019342	540
8284	24019882	3900
8285	24023782	3428
8286	24027210	2767
8287	24029977	3899
8288	24033876	3393
8289	24037269	3393
8290	24040662	3393
8291	24044055	3393
8292	24047448	3434
8293	24050882	3361
8294	24054243	3393
8295	24057636	3416
8296	24061052	3394
8297	24064446	3425
8298	24067871	3416
8299	24071287	3425
8300	24074712	3436
8301	24078148	503
8302	24078651	812
8303	24079463	3416
8304	24082879	3394
8305	24086273	3393
8306	24089666	3392
8307	24093058	3413
8308	24096471	3413
8309	24099884	497
8310	24100381	3900
8311	24104281	3416
8312	24107697	3389
8313	24111086	3393
8314	24114479	3413
8315	24117892	3413
8316	24121305	3393
8317	24124698	3425
8318	24128123	3416
8319	24131539	3016
8320	24134555	3416
8321	24137971	3393
8322	24141364	3392
8323	24144756	3434
8324	24148190	3393
8325	24151583	3425
8326	24155008	3435
8327	24158443	3435
8328	24161878	3435
8329	24165313	3394
8330	24168707	3413
8331	24172120	3427
8332	24175547	3393
8333	24178940	2875
8334	24181815	3394
8335	24185209	3394
8336	24188603	2786
8337	24191389	3901
8338	24195290	3425
8339	24198715	3429
8340	24202144	3421
8341	24205565	3421
8342	24208986	3413
8343	24212399	3900
8344	24216299	3394
8345	24219693	3016
8346	24222709	3351
8347	24226060	3059
8348	24229119	3900
8349	24233019	3389
8350	24236408	3413
8351	24239821	3416
8352	24243237	3394
8353	24246631	3395
8354	24250026	3392
8355	24253418	3436
8356	24256854	3434
8357	24260288	3434
8358	24263722	3900
8359	24267622	1197
8360	24268819	3435
8361	24272254	2555
8362	24274809	1197
8363	24276006	3435
8364	24279441	2555
8365	24281996	1197
8366	24283193	3435
8367	24286628	2555
8368	24289183	1197
8369	24290380	3435
8370	24293815	2555
8371	24296370	1197
8372	24297567	3435
8373	24301002	2555
8374	24303557	1197
8375	24304754	3435
8376	24308189	2555
8377	24310744	1197
8378	24311941	3435
8379	24315376	2555
8380	24317931	1197
8381	24319128	3435
8382	24322563	2555
8383	24325118	1197
8384	24326315	3435
8385	24329750	2555
8386	24332305	1197
8387	24333502	3435
8388	24336937	2555
8389	24339492	1197
8390	24340689	3435
8391	24344124	2555
8392	24346679	1197
8393	24347876	3435
8394	24351311	2555
8395	24353866	1197
8396	24355063	3435
8397	24358498	2555
8398	24361053	1197
8399	24362250	3435
8400	24365685	2555
8401	24368240	1197
8402	24369437	3394
8403	24372831	3425
8404	24376256	3414
8405	24379670	3417
8406	24383087	3394
8407	24386481	3394
8408	24389875	3436
8409	24393311	3021
8410	24396332	3018
8411	24399350	3392
8412	24402742	3435
8413	24406177	3394
8414	24409571	3389
8415	24412960	3393
8416	24416353	3436
8417	24419789	3436
8418	24423225	3436
8419	24426661	3436
8420	24430097	3393
8421	24433490	3393
8422	24436883	2875
8423	24439758	3394
8424	24443152	3393
8425	24446545	3389
8426	24449934	3394
8427	24453328	502
8428	24453830	3900
8429	24457730	3023
8430	24460753	3014
8431	24463767	3435
8432	24467202	3435
8433	24470637	3435
8434	24474072	3435
8435	24477507	3435
8436	24480942	3435
8437	24484377	3435
8438	24487812	3435
8439	24491247	3435
8440	24494682	3435
8441	24498117	3435
8442	24501552	3393
8443	24504945	512
8444	24505457	3899
8445	24509356	3416
8446	24512772	3392
8447	24516164	3392
8448	24519556	3394
8449	24522950	3394
8450	24526344	3429
8451	24529773	3392
8452	24533165	3436
8453	24536601	3393
8454	24539994	3392
8455	24543386	2844
8456	24546230	3394
8457	24549624	3392
8458	24553016	3434
8459	24556450	3427
8460	24559877	3436
8461	24563313	3435
8462	24566748	3346
8463	24570094	3365
8464	24573459	3037
8465	24576496	3036
8466	24579532	3900
8467	24583432	218
8468	24583650	3434
8469	24587084	3033
8470	24590117	3418
8471	24593535	3393
8472	24596928	3394
8473	24600322	3394
8474	24603716	3393
8475	24607109	3434
8476	24610543	3434
8477	24613977	3416
8478	24617393	3435
8479	24620828	3435
8480	24624263	3392
8481	24627655	3435
8482	24631090	3435
8483	24634525	3436
8484	24637961	3393
8485	24641354	3435
8486	24644789	3435
8487	24648224	3392
8488	24651616	3434
8489	24655050	3435
8490	24658485	3394
8491	24661879	3393
8492	24665272	3393
8493	24668665	3435
8494	24672100	3435
8495	24675535	3435
8496	24678970	3435
8497	24682405	3435
8498	24685840	3392
8499	24689232	3392
8500	24692624	3394
8501	24696018	3393
8502	24699411	3394
8503	24702805	3394
8504	24706199	3394
8505	24709593	3394
8506	24712987	3394
8507	24716381	3394
8508	24719775	3392
8509	24723167	3392
8510	24726559	3392
8511	24729951	3392
8512	24733343	3392
8513	24736735	3394
8514	24740129	3392
8515	24743521	3394
8516	24746915	3392
8517	24750307	3013
8518	24753320	3394
8519	24756714	3394
8520	24760108	3394
8521	24763502	3393
8522	24766895	3013
8523	24769908	3013
8524	24772921	3013
8525	24775934	3394
8526	24779328	3394
8527	24782722	3389
8528	24786111	3394
8529	24789505	3394
8530	24792899	3392
8531	24796291	3393
8532	24799684	3394
8533	24803078	3392
8534	24806470	3394
8535	24809864	3393
8536	24813257	3392
8537	24816649	3393
8538	24820042	3394
8539	24823436	3392
8540	24826828	3392
8541	24830220	3392
8542	24833612	3394
8543	24837006	3394
8544	24840400	3394
8545	24843794	3392
8546	24847186	3032
8547	24850218	3394
8548	24853612	3394
8549	24857006	3393
8550	24860399	3394
8551	24863793	3394
8552	24867187	3394
8553	24870581	3392
8554	24873973	3393
8555	24877366	3393
8556	24880759	3394
8557	24884153	3394
8558	24887547	3416
8559	24890963	3013
8560	24893976	163
8561	24894139	163
8562	24894302	3016
8563	24897318	163
8564	24897481	163
8565	24897644	3393
8566	24901037	3013
8567	24904050	3013
8568	24907063	3012
8569	24910075	3013
8570	24913088	3394
8571	24916482	3394
8572	24919876	3392
8573	24923268	3394
8574	24926662	3392
8575	24930054	3393
8576	24933447	3393
8577	24936840	3013
8578	24939853	163
8579	24940016	3016
8580	24943032	3393
8581	24946425	3394
8582	24949819	3394
8583	24953213	3393
8584	24956606	3393
8585	24959999	3394
8586	24963393	3393
8587	24966786	3393
8588	24970179	3393
8589	24973572	3393
8590	24976965	3393
8591	24980358	3394
8592	24983752	3018
8593	24986770	3392
8594	24990162	3394
8595	24993556	3394
8596	24996950	3392
8597	25000342	3012
8598	25003354	3013
8599	25006367	3013
8600	25009380	163
8601	25009543	3012
8602	25012555	163
8603	25012718	3013
8604	25015731	3012
8605	25018743	3394
8606	25022137	3012
8607	25025149	3435
8608	25028584	3393
8609	25031977	3392
8610	25035369	3428
8611	25038797	3392
8612	25042189	3021
8613	25045210	3394
8614	25048604	3435
8615	25052039	3435
8616	25055474	3012
8617	25058486	3012
8618	25061498	3393
8619	25064891	3015
8620	25067906	498
8621	25068404	3007
8622	25071411	2875
8623	25074286	3434
8624	25077720	262
8625	25077982	206
8626	25078188	339
8627	25078527	206
8628	25078733	645
8629	25079378	170
8630	25079548	916
8631	25080464	257
8632	25080721	3411
8633	25084132	2903
8634	25087035	134
8635	25087169	149
8636	25087318	133
8637	25087451	151
8638	25087602	891
8639	25088493	715
8640	25089208	105
8641	25089313	406
8642	25089719	376
8643	25090095	569
8644	25090664	3901
8645	25094565	3021
8646	25097586	502
8647	25098088	628
8648	25098716	375
8649	25099091	252
8650	25099343	77
8651	25099420	592
8652	25100012	133
8653	25100145	107
8654	25100252	3413
8655	25103665	2778
8656	25106443	3417
8657	25109860	3417
8658	25113277	3417
8659	25116694	3417
8660	25120111	3417
8661	25123528	3417
8662	25126945	3417
8663	25130362	3637
8664	25133999	3872
8665	25137871	3343
8666	25141214	3303
8667	25144517	3421
8668	25147938	3902
8669	25151840	3435
8670	25155275	3710
8671	25158985	256
8672	25159241	756
8673	25159997	810
8674	25160807	256
8675	25161063	5142
8676	25166205	3900
8677	25170105	3284
8678	25173389	3450
8679	25176839	3900
8680	25180739	3393
8681	25184132	3393
8682	25187525	3393
8683	25190918	3393
8684	25194311	3434
8685	25197745	3434
8686	25201179	3393
8687	25204572	3416
8688	25207988	3394
8689	25211382	3416
8690	25214798	3416
8691	25218214	3435
8692	25221649	3436
8693	25225085	3436
8694	25228521	483
8695	25229004	3436
8696	25232440	3394
8697	25235834	3393
8698	25239227	3392
8699	25242619	3413
8700	25246032	3413
8701	25249445	497
8702	25249942	3900
8703	25253842	3637
8704	25257479	3393
8705	25260872	3393
8706	25264265	3413
8707	25267678	3413
8708	25271091	3393
8709	25274484	3425
8710	25277909	3427
8711	25281336	3425
8712	25284761	3393
8713	25288154	3393
8714	25291547	3392
8715	25294939	3393
8716	25298332	3393
8717	25301725	3425
8718	25305150	3435
8719	25308585	3435
8720	25312020	3435
8721	25315455	3394
8722	25318849	3413
8723	25322262	3417
8724	25325679	3393
8725	25329072	2844
8726	25331916	3394
8727	25335310	3394
8728	25338704	3393
8729	25342097	3427
8730	25345524	3425
8731	25348949	3429
8732	25352378	3421
8733	25355799	3421
8734	25359220	3413
8735	25362633	3900
8736	25366533	3394
8737	25369927	3035
8738	25372962	3446
8739	25376408	3059
8740	25379467	3900
8741	25383367	3389
8742	25386756	3413
8743	25390169	3416
8744	25393585	3394
8745	25396979	3395
8746	25400374	3392
8747	25403766	3425
8748	25407191	3434
8749	25410625	3434
8750	25414059	3343
8751	25417402	2555
8752	25419957	1197
8753	25421154	3435
8754	25424589	2555
8755	25427144	1197
8756	25428341	3435
8757	25431776	2555
8758	25434331	1197
8759	25435528	3435
8760	25438963	2555
8761	25441518	1197
8762	25442715	3435
8763	25446150	2555
8764	25448705	1197
8765	25449902	3435
8766	25453337	2555
8767	25455892	1197
8768	25457089	3435
8769	25460524	2555
8770	25463079	1197
8771	25464276	3435
8772	25467711	2555
8773	25470266	1197
8774	25471463	3435
8775	25474898	2555
8776	25477453	1197
8777	25478650	3435
8778	25482085	2555
8779	25484640	1197
8780	25485837	3435
8781	25489272	2555
8782	25491827	1197
8783	25493024	3435
8784	25496459	2555
8785	25499014	1197
8786	25500211	3435
8787	25503646	2555
8788	25506201	1197
8789	25507398	3435
8790	25510833	2555
8791	25513388	1197
8792	25514585	3435
8793	25518020	2555
8794	25520575	3394
8795	25523969	3425
8796	25527394	3414
8797	25530808	3425
8798	25534233	3394
8799	25537627	3394
8800	25541021	3436
8801	25544457	3021
8802	25547478	3018
8803	25550496	3392
8804	25553888	3435
8805	25557323	3392
8806	25560715	3389
8807	25564104	3416
8808	25567520	3436
8809	25570956	3436
8810	25574392	3436
8811	25577828	3436
8812	25581264	3393
8813	25584657	3393
8814	25588050	3427
8815	25591477	3394
8816	25594871	3393
8817	25598264	3389
8818	25601653	3394
8819	25605047	3900
8820	25608947	3416
8821	25612363	3023
8822	25615386	3014
8823	25618400	3435
8824	25621835	3435
8825	25625270	3435
8826	25628705	3435
8827	25632140	3435
8828	25635575	3435
8829	25639010	3435
8830	25642445	3435
8831	25645880	3435
8832	25649315	3435
8833	25652750	3435
8834	25656185	510
8835	25656695	537
8836	25657232	3973
8837	25661205	3899
8838	25665104	3392
8839	25668496	3392
8840	25671888	3394
8841	25675282	3394
8842	25678676	3429
8843	25682105	3392
8844	25685497	3436
8845	25688933	3393
8846	25692326	3392
8847	25695718	3901
8848	25699619	3394
8849	25703013	3392
8850	25706405	3023
8851	25709428	3435
8852	25712863	3389
8853	25716252	3394
8854	25719646	3416
8855	25723062	3435
8856	25726497	3389
8857	25729886	3009
8858	25732895	3413
8859	25736308	218
8860	25736526	3393
8861	25739919	3035
8862	25742954	3418
8863	25746372	3393
8864	25749765	3434
8865	25753199	3434
8866	25756633	3417
8867	25760050	3434
8868	25763484	3434
8869	25766918	3435
8870	25770353	3435
8871	25773788	3435
8872	25777223	3392
8873	25780615	3435
8874	25784050	3435
8875	25787485	3436
8876	25790921	3393
8877	25794314	3435
8878	25797749	3435
8879	25801184	3392
8880	25804576	3435
8881	25808011	3435
8882	25811446	3389
8883	25814835	3393
8884	25818228	3393
8885	25821621	3435
8886	25825056	3435
8887	25828491	3435
8888	25831926	3435
8889	25835361	3435
8890	25838796	3392
8891	25842188	3394
8892	25845582	3394
8893	25848976	3434
8894	25852410	3394
8895	25855804	3394
8896	25859198	3394
8897	25862592	3394
8898	25865986	3394
8899	25869380	3394
8900	25872774	3392
8901	25876166	3392
8902	25879558	3392
8903	25882950	3392
8904	25886342	3393
8905	25889735	3394
8906	25893129	3393
8907	25896522	3394
8908	25899916	3392
8909	25903308	3007
8910	25906315	3394
8911	25909709	3394
8912	25913103	3394
8913	25916497	3393
8914	25919890	3013
8915	25922903	3013
8916	25925916	3013
8917	25928929	3394
8918	25932323	3394
8919	25935717	3389
8920	25939106	3394
8921	25942500	3394
8922	25945894	3394
8923	25949288	3393
8924	25952681	3392
8925	25956073	3394
8926	25959467	3394
8927	25962861	3393
8928	25966254	3392
8929	25969646	3392
8930	25973038	3394
8931	25976432	3392
8932	25979824	3394
8933	25983218	3392
8934	25986610	3392
8935	25990002	3394
8936	25993396	3394
8937	25996790	3392
8938	26000182	3392
8939	26003574	3393
8940	26006967	3394
8941	26010361	3394
8942	26013755	3394
8943	26017149	3394
8944	26020543	3394
8945	26023937	3389
8946	26027326	3393
8947	26030719	3393
8948	26034112	3389
8949	26037501	3394
8950	26040895	3434
8951	26044329	3013
8952	26047342	3013
8953	26050355	3013
8954	26053368	3013
8955	26056381	3013
8956	26059394	3013
8957	26062407	3394
8958	26065801	163
8959	26065964	163
8960	26066127	163
8961	26066290	163
8962	26066453	3394
8963	26069847	3394
8964	26073241	3393
8965	26076634	3012
8966	26079646	3392
8967	26083038	3013
8968	26086051	3393
8969	26089444	163
8970	26089607	3012
8971	26092619	163
8972	26092782	3393
8973	26096175	3394
8974	26099569	3394
8975	26102963	3393
8976	26106356	3393
8977	26109749	3394
8978	26113143	3393
8979	26116536	3393
8980	26119929	3394
8981	26123323	3393
8982	26126716	3393
8983	26130109	3394
8984	26133503	3018
8985	26136521	3392
8986	26139913	3394
8987	26143307	3394
8988	26146701	3392
8989	26150093	3012
8990	26153105	163
8991	26153268	163
8992	26153431	3013
8993	26156444	3012
8994	26159456	3012
8995	26162468	163
8996	26162631	3012
8997	26165643	3394
8998	26169037	3017
8999	26172054	3024
9000	26175078	3392
9001	26178470	3392
9002	26181862	3435
9003	26185297	3394
9004	26188691	3435
9005	26192126	3900
9006	26196026	3434
9007	26199460	3900
9008	26203360	3900
9009	26207260	3012
9010	26210272	3393
9011	26213665	3012
9012	26216677	498
9013	26217175	3012
9014	26220187	3012
9015	26223199	3012
9016	26226211	69
9017	26226280	626
9018	26226906	339
9019	26227245	190
9020	26227435	2866
9021	26230301	95
9022	26230396	810
9023	26231206	907
9024	26232113	210
9025	26232323	2973
9026	26235296	624
9027	26235920	589
9028	26236509	623
9029	26237132	589
9030	26237721	1373
9031	26239094	157
9032	26239251	170
9033	26239421	94
9034	26239515	70
9035	26239585	170
9036	26239755	3407
9037	26243162	3412
9038	26246574	25
9039	26246599	68
9040	26246667	445
9041	26247112	907
9042	26248019	498
9043	26248517	169
9044	26248686	623
9045	26249309	127
9046	26249436	3413
9047	26252849	2779
9048	26255628	3417
9049	26259045	3417
9050	26262462	3417
9051	26265879	3417
9052	26269296	3417
9053	26272713	3417
9054	26276130	3417
9055	26279547	3389
9056	26282936	3872
9057	26286808	3343
9058	26290151	3434
9059	26293585	3416
9060	26297001	3425
9061	26300426	3435
9062	26303861	3494
9063	26307355	540
9064	26307895	756
9065	26308651	810
9066	26309461	540
9067	26310001	3361
9068	26313362	3899
9069	26317261	3421
9070	26320682	3435
9071	26324117	3899
9072	26328016	3393
9073	26331409	3393
9074	26334802	3393
9075	26338195	3393
9076	26341588	3434
9077	26345022	3434
9078	26348456	3393
9079	26351849	3416
9080	26355265	3394
9081	26358659	3416
9082	26362075	3416
9083	26365491	3425
9084	26368916	3436
9085	26372352	3436
9086	26375788	268
9087	26376056	1199
9088	26377255	3394
9089	26380649	3393
9090	26384042	3392
9091	26387434	3413
9092	26390847	3416
9093	26394263	497
9094	26394760	3900
9095	26398660	3441
9096	26402101	3394
9097	26405495	916
9098	26406411	3413
9099	26409824	3436
9100	26413260	3393
9101	26416653	2844
9102	26419497	3018
9103	26422515	3394
9104	26425909	3393
9105	26429302	3393
9106	26432695	3389
9107	26436084	3418
9108	26439502	3393
9109	26442895	3425
9110	26446320	3435
9111	26449755	3435
9112	26453190	3435
9113	26456625	3394
9114	26460019	3413
9115	26463432	3425
9116	26466857	3393
9117	26470250	3102
9118	26473352	3394
9119	26476746	3394
9120	26480140	3392
9121	26483532	3427
9122	26486959	3425
9123	26490384	3429
9124	26493813	3421
9125	26497234	3421
9126	26500655	3413
9127	26504068	3900
9128	26507968	3394
9129	26511362	3425
9130	26514787	3394
9131	26518181	3392
9132	26521573	3900
9133	26525473	3434
9134	26528907	3413
9135	26532320	3415
9136	26535735	3394
9137	26539129	3395
9138	26542524	3389
9139	26545913	3425
9140	26549338	3434
9141	26552772	3434
9142	26556206	310
9143	26556516	3435
9144	26559951	2555
9145	26562506	1197
9146	26563703	3435
9147	26567138	2555
9148	26569693	1197
9149	26570890	3435
9150	26574325	2555
9151	26576880	1197
9152	26578077	3435
9153	26581512	2555
9154	26584067	1197
9155	26585264	3435
9156	26588699	2555
9157	26591254	1197
9158	26592451	3435
9159	26595886	2555
9160	26598441	1197
9161	26599638	3435
9162	26603073	2555
9163	26605628	1197
9164	26606825	3435
9165	26610260	2555
9166	26612815	1197
9167	26614012	3435
9168	26617447	2555
9169	26620002	1197
9170	26621199	3435
9171	26624634	2555
9172	26627189	1197
9173	26628386	3435
9174	26631821	2555
9175	26634376	1197
9176	26635573	3435
9177	26639008	2555
9178	26641563	1197
9179	26642760	3435
9180	26646195	2555
9181	26648750	1197
9182	26649947	3435
9183	26653382	2555
9184	26655937	1197
9185	26657134	3435
9186	26660569	3394
9187	26663963	3426
9188	26667389	3414
9189	26670803	3425
9190	26674228	3394
9191	26677622	3394
9192	26681016	3392
9193	26684408	3021
9194	26687429	3018
9195	26690447	3392
9196	26693839	3435
9197	26697274	3392
9198	26700666	3389
9199	26704055	3416
9200	26707471	3436
9201	26710907	3436
9202	26714343	3436
9203	26717779	3394
9204	26721173	3393
9205	26724566	3393
9206	26727959	3900
9207	26731859	3394
9208	26735253	3393
9209	26738646	3389
9210	26742035	3394
9211	26745429	3393
9212	26748822	3412
9213	26752234	3023
9214	26755257	3394
9215	26758651	3435
9216	26762086	3435
9217	26765521	3435
9218	26768956	3435
9219	26772391	3435
9220	26775826	3435
9221	26779261	3435
9222	26782696	3435
9223	26786131	3435
9224	26789566	3435
9225	26793001	3435
9226	26796436	509
9227	26796945	512
9228	26797457	3899
9229	26801356	3416
9230	26804772	3392
9231	26808164	3392
9232	26811556	3394
9233	26814950	3394
9234	26818344	3429
9235	26821773	3392
9236	26825165	3436
9237	26828601	3393
9238	26831994	3392
9239	26835386	3035
9240	26838421	3394
9241	26841815	3392
9242	26845207	3434
9243	26848641	3435
9244	26852076	3389
9245	26855465	3394
9246	26858859	3191
9247	26862050	3435
9248	26865485	3389
9249	26868874	3010
9250	26871884	3435
9251	26875319	218
9252	26875537	3392
9253	26878929	3038
9254	26881967	3418
9255	26885385	3393
9256	26888778	3434
9257	26892212	3434
9258	26895646	3417
9259	26899063	3434
9260	26902497	3434
9261	26905931	3435
9262	26909366	3435
9263	26912801	3394
9264	26916195	3392
9265	26919587	3435
9266	26923022	3435
9267	26926457	3436
9268	26929893	3393
9269	26933286	3435
9270	26936721	3435
9271	26940156	3392
9272	26943548	3435
9273	26946983	3434
9274	26950417	3393
9275	26953810	3393
9276	26957203	3393
9277	26960596	3435
9278	26964031	3435
9279	26967466	3435
9280	26970901	3435
9281	26974336	3435
9282	26977771	3392
9283	26981163	3394
9284	26984557	3394
9285	26987951	3434
9286	26991385	3394
9287	26994779	3394
9288	26998173	3394
9289	27001567	3394
9290	27004961	3394
9291	27008355	3394
9292	27011749	3392
9293	27015141	3392
9294	27018533	3392
9295	27021925	3392
9296	27025317	3393
9297	27028710	3394
9298	27032104	3394
9299	27035498	3394
9300	27038892	3392
9301	27042284	3010
9302	27045294	3394
9303	27048688	3394
9304	27052082	3394
9305	27055476	3393
9306	27058869	3013
9307	27061882	3013
9308	27064895	3013
9309	27067908	3394
9310	27071302	3394
9311	27074696	3389
9312	27078085	3394
9313	27081479	3394
9314	27084873	3393
9315	27088266	3393
9316	27091659	3392
9317	27095051	3394
9318	27098445	3394
9319	27101839	3393
9320	27105232	3392
9321	27108624	3392
9322	27112016	3393
9323	27115409	3392
9324	27118801	3392
9325	27122193	3392
9326	27125585	3394
9327	27128979	3394
9328	27132373	3394
9329	27135767	3392
9330	27139159	3416
9331	27142575	3393
9332	27145968	3394
9333	27149362	3393
9334	27152755	3394
9335	27156149	3394
9336	27159543	3393
9337	27162936	3389
9338	27166325	3393
9339	27169718	3392
9340	27173110	3392
9341	27176502	3394
9342	27179896	3900
9343	27183796	163
9344	27183959	163
9345	27184122	163
9346	27184285	163
9347	27184448	163
9348	27184611	163
9349	27184774	3394
9350	27188168	3013
9351	27191181	3013
9352	27194194	3013
9353	27197207	3393
9354	27200600	3394
9355	27203994	3394
9356	27207388	3392
9357	27210780	3013
9358	27213793	3392
9359	27217185	163
9360	27217348	3393
9361	27220741	3013
9362	27223754	163
9363	27223917	3014
9364	27226931	3393
9365	27230324	3394
9366	27233718	3394
9367	27237112	3393
9368	27240505	3393
9369	27243898	3394
9370	27247292	3393
9371	27250685	3393
9372	27254078	3394
9373	27257472	3393
9374	27260865	3393
9375	27264258	3394
9376	27267652	3365
9377	27271017	3392
9378	27274409	3394
9379	27277803	3394
9380	27281197	3392
9381	27284589	3012
9382	27287601	3013
9383	27290614	3013
9384	27293627	163
9385	27293790	3012
9386	27296802	163
9387	27296965	3013
9388	27299978	3012
9389	27302990	3394
9390	27306384	3017
9391	27309401	3024
9392	27312425	3392
9393	27315817	3394
9394	27319211	3435
9395	27322646	3394
9396	27326040	3435
9397	27329475	3435
9398	27332910	3434
9399	27336344	2844
9400	27339188	3393
9401	27342581	3012
9402	27345593	3393
9403	27348986	3012
9404	27351998	498
9405	27352496	1807
9406	27354303	3900
9407	27358203	3900
9408	27362103	210
9409	27362313	56
9410	27362369	191
9411	27362560	336
9412	27362896	2944
9413	27365840	77
9414	27365917	785
9415	27366702	406
9416	27367108	245
9417	27367353	3343
9418	27370696	128
9419	27370824	156
9420	27370980	128
9421	27371108	137
9422	27371245	142
9423	27371387	192
9424	27371579	507
9425	27372086	93
9426	27372179	240
9427	27372419	187
9428	27372606	3361
9429	27375967	3432
9430	27379399	145
9431	27379544	283
9432	27379827	72
9433	27379899	107
9434	27380006	354
9435	27380360	89
9436	27380449	128
9437	27380577	77
9438	27380654	3413
9439	27384067	3387
9440	27387454	3417
9441	27390871	3417
9442	27394288	3417
9443	27397705	3417
9444	27401122	3417
9445	27404539	3417
9446	27407956	3417
9447	27411373	5155
9448	27416528	3872
9449	27420400	3343
9450	27423743	3434
9451	27427177	3416
9452	27430593	3434
9453	27434027	3394
9454	27437421	2688
9455	27440109	5130
9456	27445239	756
9457	27445995	810
9458	27446805	256
9459	27447061	3427
9460	27450488	3899
9461	27454387	2945
9462	27457332	3436
9463	27460768	3899
9464	27464667	3393
9465	27468060	3393
9466	27471453	3393
9467	27474846	2781
9468	27477627	3434
9469	27481061	3394
9470	27484455	3393
9471	27487848	3416
9472	27491264	3413
9473	27494677	3416
9474	27498093	3416
9475	27501509	3425
9476	27504934	3436
9477	27508370	3436
9478	27511806	134
9479	27511940	3407
9480	27515347	3394
9481	27518741	3393
9482	27522134	3392
9483	27525526	3413
9484	27528939	3416
9485	27532355	497
9486	27532852	3900
9487	27536752	3439
9488	27540191	3393
9489	27543584	268
9490	27543852	3413
9491	27547265	3393
9492	27550658	3393
9493	27554051	3425
9494	27557476	127
9495	27557603	3394
9496	27560997	3393
9497	27564390	3393
9498	27567783	3413
9499	27571196	3418
9500	27574614	3393
9501	27578007	3425
9502	27581432	3435
9503	27584867	3435
9504	27588302	3435
9505	27591737	3394
9506	27595131	3413
9507	27598544	3425
9508	27601969	3393
9509	27605362	3341
9510	27608703	3394
9511	27612097	3394
9512	27615491	3394
9513	27618885	3436
9514	27622321	3425
9515	27625746	3429
9516	27629175	3421
9517	27632596	3421
9518	27636017	3413
9519	27639430	3425
9520	27642855	3394
9521	27646249	3418
9522	27649667	3434
9523	27653101	3394
9524	27656495	3344
9525	27659839	3413
9526	27663252	3425
9527	27666677	3416
9528	27670093	3393
9529	27673486	3395
9530	27676881	3389
9531	27680270	3899
9532	27684169	3434
9533	27687603	3434
9534	27691037	3343
9535	27694380	1197
9536	27695577	3435
9537	27699012	2555
9538	27701567	1197
9539	27702764	3435
9540	27706199	2555
9541	27708754	1197
9542	27709951	3435
9543	27713386	2555
9544	27715941	1197
9545	27717138	3435
9546	27720573	2555
9547	27723128	1197
9548	27724325	3435
9549	27727760	2555
9550	27730315	1197
9551	27731512	3435
9552	27734947	2555
9553	27737502	1197
9554	27738699	3435
9555	27742134	2555
9556	27744689	1197
9557	27745886	3435
9558	27749321	2555
9559	27751876	1197
9560	27753073	3435
9561	27756508	2555
9562	27759063	1197
9563	27760260	3435
9564	27763695	2555
9565	27766250	1197
9566	27767447	3435
9567	27770882	2555
9568	27773437	1197
9569	27774634	3435
9570	27778069	2555
9571	27780624	1197
9572	27781821	3435
9573	27785256	2555
9574	27787811	1197
9575	27789008	3435
9576	27792443	2555
9577	27794998	1197
9578	27796195	3393
9579	27799588	3426
9580	27803014	3425
9581	27806439	3434
9582	27809873	3394
9583	27813267	3394
9584	27816661	3392
9585	27820053	3022
9586	27823075	3018
9587	27826093	3392
9588	27829485	3435
9589	27832920	3900
9590	27836820	3389
9591	27840209	3394
9592	27843603	3436
9593	27847039	3436
9594	27850475	3436
9595	27853911	3900
9596	27857811	3393
9597	27861204	3393
9598	27864597	3417
9599	27868014	3394
9600	27871408	3393
9601	27874801	3389
9602	27878190	3394
9603	27881584	3392
9604	27884976	3414
9605	27888390	3024
9606	27891414	3394
9607	27894808	3435
9608	27898243	3435
9609	27901678	3435
9610	27905113	3435
9611	27908548	3435
9612	27911983	3435
9613	27915418	3435
9614	27918853	3435
9615	27922288	3435
9616	27925723	3435
9617	27929158	3435
9618	27932593	507
9619	27933100	537
9620	27933637	3973
9621	27937610	3392
9622	27941002	3392
9623	27944394	3392
9624	27947786	3394
9625	27951180	3394
9626	27954574	3429
9627	27958003	3392
9628	27961395	3436
9629	27964831	3393
9630	27968224	3393
9631	27971617	3035
9632	27974652	3393
9633	27978045	3392
9634	27981437	3434
9635	27984871	3435
9636	27988306	3389
9637	27991695	3394
9638	27995089	3901
9639	27998990	3436
9640	28002426	3389
9641	28005815	3008
9642	28008823	3900
9643	28012723	218
9644	28012941	3394
9645	28016335	3107
9646	28019442	3418
9647	28022860	3393
9648	28026253	3389
9649	28029642	3434
9650	28033076	3413
9651	28036489	3434
9652	28039923	3434
9653	28043357	3435
9654	28046792	3435
9655	28050227	3394
9656	28053621	3392
9657	28057013	3435
9658	28060448	3435
9659	28063883	3031
9660	28066914	3393
9661	28070307	3435
9662	28073742	3416
9663	28077158	3393
9664	28080551	3435
9665	28083986	3435
9666	28087421	3393
9667	28090814	3393
9668	28094207	3393
9669	28097600	3435
9670	28101035	3435
9671	28104470	3435
9672	28107905	3435
9673	28111340	3435
9674	28114775	3392
9675	28118167	3394
9676	28121561	3394
9677	28124955	3920
9678	28128875	3394
9679	28132269	3394
9680	28135663	3394
9681	28139057	3394
9682	28142451	3394
9683	28145845	3394
9684	28149239	3392
9685	28152631	3393
9686	28156024	3392
9687	28159416	3392
9688	28162808	3393
9689	28166201	3394
9690	28169595	3394
9691	28172989	3394
9692	28176383	3392
9693	28179775	3415
9694	28183190	3394
9695	28186584	3394
9696	28189978	3394
9697	28193372	3393
9698	28196765	3013
9699	28199778	3013
9700	28202791	3013
9701	28205804	3394
9702	28209198	3394
9703	28212592	3389
9704	28215981	3394
9705	28219375	3394
9706	28222769	3393
9707	28226162	3394
9708	28229556	3389
9709	28232945	3393
9710	28236338	3393
9711	28239731	3393
9712	28243124	3392
9713	28246516	3392
9714	28249908	3393
9715	28253301	3389
9716	28256690	3394
9717	28260084	3393
9718	28263477	3394
9719	28266871	3392
9720	28270263	3394
9721	28273657	3392
9722	28277049	3416
9723	28280465	3394
9724	28283859	3394
9725	28287253	3394
9726	28290647	3394
9727	28294041	3394
9728	28297435	3393
9729	28300828	3392
9730	28304220	3393
9731	28307613	3392
9732	28311005	3392
9733	28314397	3394
9734	28317791	3394
9735	28321185	3013
9736	28324198	3013
9737	28327211	3013
9738	28330224	3013
9739	28333237	3013
9740	28336250	3013
9741	28339263	3394
9742	28342657	163
9743	28342820	163
9744	28342983	163
9745	28343146	3393
9746	28346539	3394
9747	28349933	3394
9748	28353327	3393
9749	28356720	163
9750	28356883	3393
9751	28360276	3013
9752	28363289	3392
9753	28366681	163
9754	28366844	3012
9755	28369856	3013
9756	28372869	3392
9757	28376261	3394
9758	28379655	3394
9759	28383049	3393
9760	28386442	3393
9761	28389835	3392
9762	28393227	3393
9763	28396620	3393
9764	28400013	3394
9765	28403407	3393
9766	28406800	3393
9767	28410193	3394
9768	28413587	3392
9769	28416979	3392
9770	28420371	3394
9771	28423765	3394
9772	28427159	3392
9773	28430551	3012
9774	28433563	163
9775	28433726	3013
9776	28436739	3013
9777	28439752	3012
9778	28442764	3012
9779	28445776	163
9780	28445939	3012
9781	28448951	3394
9782	28452345	3392
9783	28455737	3413
9784	28459150	3392
9785	28462542	3394
9786	28465936	3435
9787	28469371	3413
9788	28472784	3435
9789	28476219	3435
9790	28479654	3434
9791	28483088	3394
9792	28486482	3394
9793	28489876	3015
9794	28492891	3393
9795	28496284	3012
9796	28499296	498
9797	28499794	2969
9798	28502763	3413
9799	28506176	3413
9800	28509589	627
9801	28510216	252
9802	28510468	195
9803	28510663	65
9804	28510728	3013
9805	28513741	506
9806	28514247	755
9807	28515002	94
9808	28515096	273
9809	28515369	310
9810	28515679	25
9811	28515704	25
9812	28515729	25
9813	28515754	25
9814	28515779	123
9815	28515902	269
9816	28516171	354
9817	28516525	93
9818	28516618	629
9819	28517247	282
9820	28517529	3421
9821	28520950	3413
9822	28524363	145
9823	28524508	414
9824	28524922	1138
9825	28526060	125
9826	28526185	232
9827	28526417	77
9828	28526494	254
9829	28526748	503
9830	28527251	3428
9831	28530679	3387
9832	28534066	3417
9833	28537483	3417
9834	28540900	3417
9835	28544317	3417
9836	28547734	3417
9837	28551151	3417
9838	28554568	3417
9839	28557985	2844
9840	28560829	3872
9841	28564701	3434
9842	28568135	3434
9843	28571569	3416
9844	28574985	3393
9845	28578378	3394
9846	28581772	2183
9847	28583955	916
9848	28584871	756
9849	28585627	810
9850	28586437	540
9851	28586977	3009
9852	28589986	3900
9853	28593886	3709
9854	28597595	3416
9855	28601011	3899
9856	28604910	3393
9857	28608303	3393
9858	28611696	3393
9859	28615089	3425
9860	28618514	3434
9861	28621948	3436
9862	28625384	3393
9863	28628777	3416
9864	28632193	3392
9865	28635585	3416
9866	28639001	3450
9867	28642451	3425
9868	28645876	3436
9869	28649312	3436
9870	28652748	254
9871	28653002	3343
9872	28656345	3394
9873	28659739	3393
9874	28663132	3392
9875	28666524	3413
9876	28669937	3416
9877	28673353	497
9878	28673850	3900
9879	28677750	2844
9880	28680594	3416
9881	28684010	483
9882	28684493	3436
9883	28687929	3393
9884	28691322	3393
9885	28694715	3343
9886	28698058	3018
9887	28701076	3637
9888	28704713	3393
9889	28708106	3393
9890	28711499	3900
9891	28715399	3394
9892	28718793	3436
9893	28722229	3425
9894	28725654	3435
9895	28729089	3435
9896	28732524	3435
9897	28735959	3394
9898	28739353	3413
9899	28742766	3425
9900	28746191	3393
9901	28749584	2844
9902	28752428	3394
9903	28755822	3394
9904	28759216	3392
9905	28762608	3436
9906	28766044	3425
9907	28769469	3429
9908	28772898	3421
9909	28776319	3421
9910	28779740	3413
9911	28783153	3436
9912	28786589	3393
9913	28789982	3900
9914	28793882	3902
9915	28797784	3393
9916	28801177	3425
9917	28804602	3413
9918	28808015	3425
9919	28811440	3416
9920	28814856	3393
9921	28818249	3395
9922	28821644	3391
9923	28825035	3436
9924	28828471	3434
9925	28831905	3434
9926	28835339	310
9927	28835649	2555
9928	28838204	1197
9929	28839401	3435
9930	28842836	2555
9931	28845391	1197
9932	28846588	3435
9933	28850023	2555
9934	28852578	1197
9935	28853775	3435
9936	28857210	2555
9937	28859765	1197
9938	28860962	3435
9939	28864397	2555
9940	28866952	1197
9941	28868149	3435
9942	28871584	2555
9943	28874139	1197
9944	28875336	3435
9945	28878771	2555
9946	28881326	1197
9947	28882523	3435
9948	28885958	2555
9949	28888513	1197
9950	28889710	3435
9951	28893145	2555
9952	28895700	1197
9953	28896897	3435
9954	28900332	2555
9955	28902887	1197
9956	28904084	3435
9957	28907519	2555
9958	28910074	1197
9959	28911271	3435
9960	28914706	2555
9961	28917261	1197
9962	28918458	3435
9963	28921893	2555
9964	28924448	1197
9965	28925645	3435
9966	28929080	2555
9967	28931635	1197
9968	28932832	3435
9969	28936267	2555
9970	28938822	3393
9971	28942215	3389
9972	28945604	3425
9973	28949029	3434
9974	28952463	3394
9975	28955857	3394
9976	28959251	3425
9977	28962676	3021
9978	28965697	3023
9979	28968720	3392
9980	28972112	3435
9981	28975547	3900
9982	28979447	3389
9983	28982836	3394
9984	28986230	3394
9985	28989624	3436
9986	28993060	3436
9987	28996496	3416
9988	28999912	3393
9989	29003305	3393
9990	29006698	3429
9991	29010127	3394
9992	29013521	3393
9993	29016914	3389
9994	29020303	3394
9995	29023697	3427
9996	29027124	3436
9997	29030560	3023
9998	29033583	3394
9999	29036977	3435
10000	29040412	3435
10001	29043847	3435
10002	29047282	3435
10003	29050717	3435
10004	29054152	3435
10005	29057587	3435
10006	29061022	3435
10007	29064457	3435
10008	29067892	3435
10009	29071327	3435
10010	29074762	567
10011	29075329	534
10012	29075863	3899
10013	29079762	3392
10014	29083154	3392
10015	29086546	3392
10016	29089938	3394
10017	29093332	3394
10018	29096726	3435
10019	29100161	3392
10020	29103553	3436
10021	29106989	3393
10022	29110382	3393
10023	29113775	3427
10024	29117202	3393
10025	29120595	3393
10026	29123988	3432
10027	29127420	3435
10028	29130855	3900
10029	29134755	3394
10030	29138149	3392
10031	29141541	3413
10032	29144954	3389
10033	29148343	3014
10034	29151357	3023
10035	29154380	218
10036	29154598	3394
10037	29157992	3416
10038	29161408	3418
10039	29164826	3393
10040	29168219	3394
10041	29171613	3025
10042	29174638	3413
10043	29178051	3434
10044	29181485	3434
10045	29184919	3435
10046	29188354	3435
10047	29191789	3394
10048	29195183	3392
10049	29198575	3435
10050	29202010	3435
10051	29205445	3031
10052	29208476	3393
10053	29211869	3435
10054	29215304	3416
10055	29218720	3393
10056	29222113	3435
10057	29225548	3435
10058	29228983	3393
10059	29232376	3393
10060	29235769	3393
10061	29239162	3435
10062	29242597	3435
10063	29246032	3435
10064	29249467	3435
10065	29252902	3435
10066	29256337	3392
10067	29259729	3394
10068	29263123	3393
10069	29266516	163
10070	29266679	3394
10071	29270073	3394
10072	29273467	3394
10073	29276861	3394
10074	29280255	3394
10075	29283649	3394
10076	29287043	3392
10077	29290435	3393
10078	29293828	3392
10079	29297220	3392
10080	29300612	3392
10081	29304004	3393
10082	29307397	3394
10083	29310791	3394
10084	29314185	3392
10085	29317577	2887
10086	29320464	3394
10087	29323858	3394
10088	29327252	3394
10089	29330646	3393
10090	29334039	3013
10091	29337052	3013
10092	29340065	3013
10093	29343078	3394
10094	29346472	3394
10095	29349866	3389
10096	29353255	3394
10097	29356649	3394
10098	29360043	3393
10099	29363436	3394
10100	29366830	3389
10101	29370219	3393
10102	29373612	3393
10103	29377005	3392
10104	29380397	3392
10105	29383789	3392
10106	29387181	3393
10107	29390574	3392
10108	29393966	3394
10109	29397360	3393
10110	29400753	3394
10111	29404147	3394
10112	29407541	3394
10113	29410935	3392
10114	29414327	3435
10115	29417762	3393
10116	29421155	3394
10117	29424549	3393
10118	29427942	3394
10119	29431336	3394
10120	29434730	3393
10121	29438123	3392
10122	29441515	3393
10123	29444908	3393
10124	29448301	3392
10125	29451693	3394
10126	29455087	3415
10127	29458502	163
10128	29458665	163
10129	29458828	163
10130	29458991	163
10131	29459154	163
10132	29459317	163
10133	29459480	3394
10134	29462874	3013
10135	29465887	3013
10136	29468900	3013
10137	29471913	3393
10138	29475306	3394
10139	29478700	3394
10140	29482094	3393
10141	29485487	3013
10142	29488500	3393
10143	29491893	163
10144	29492056	3392
10145	29495448	3013
10146	29498461	3013
10147	29501474	163
10148	29501637	3392
10149	29505029	3394
10150	29508423	3394
10151	29511817	3393
10152	29515210	3393
10153	29518603	3392
10154	29521995	3393
10155	29525388	3393
10156	29528781	3394
10157	29532175	3393
10158	29535568	3393
10159	29538961	3394
10160	29542355	3031
10161	29545386	3392
10162	29548778	3394
10163	29552172	3394
10164	29555566	3012
10165	29558578	3012
10166	29561590	3013
10167	29564603	163
10168	29564766	163
10169	29564929	3012
10170	29567941	3011
10171	29570952	3013
10172	29573965	3011
10173	29576976	3435
10174	29580411	3392
10175	29583803	3435
10176	29587238	3392
10177	29590630	3394
10178	29594024	3435
10179	29597459	3900
10180	29601359	3393
10181	29604752	3435
10182	29608187	3434
10183	29611621	3012
10184	29614633	3389
10185	29618022	3012
10186	29621034	3393
10187	29624427	3012
10188	29627439	498
10189	29627937	3392
10190	29631329	3413
10191	29634742	62
10192	29634804	398
10193	29635202	323
10194	29635525	219
10195	29635744	2857
10196	29638601	354
10197	29638955	3418
10198	29642373	121
10199	29642494	57
10200	29642551	894
10201	29643445	265
10202	29643710	255
10203	29643965	257
10204	29644222	259
10205	29644481	149
10206	29644630	62
10207	29644692	228
10208	29644920	93
10209	29645013	63
10210	29645076	56
10211	29645132	3410
10212	29648542	3407
10213	29651949	63
10214	29652012	565
10215	29652577	685
10216	29653262	169
10217	29653431	133
10218	29653564	484
10219	29654048	905
10220	29654953	354
10221	29655307	3900
10222	29659207	3387
10223	29662594	3417
10224	29666011	3417
10225	29669428	3417
10226	29672845	3417
10227	29676262	3417
10228	29679679	3417
10229	29683096	3417
10230	29686513	3394
10231	29689907	3871
10232	29693778	3017
10233	29696795	3434
10234	29700229	3416
10235	29703645	3427
10236	29707072	3427
10237	29710499	6237
10238	29716736	916
10239	29717652	756
10240	29718408	810
10241	29719218	256
10242	29719474	3009
10243	29722483	3900
10244	29726383	1532
10245	29727915	3413
10246	29731328	3899
10247	29735227	3393
10248	29738620	3393
10249	29742013	3393
10250	29745406	3425
10251	29748831	3425
10252	29752256	3436
10253	29755692	3393
10254	29759085	3416
10255	29762501	3392
10256	29765893	3416
10257	29769309	3413
10258	29772722	3425
10259	29776147	3436
10260	29779583	3389
10261	29782972	486
10262	29783458	3365
10263	29786823	3394
10264	29790217	3393
10265	29793610	3392
10266	29797002	3413
10267	29800415	3416
10268	29803831	497
10269	29804328	3900
10270	29808228	3425
10271	29811653	3425
10272	29815078	812
10273	29815890	3436
10274	29819326	3393
10275	29822719	3393
10276	29826112	3394
10277	29829506	127
10278	29829633	3637
10279	29833270	3393
10280	29836663	3393
10281	29840056	3900
10282	29843956	3382
10283	29847338	3900
10284	29851238	3425
10285	29854663	3435
10286	29858098	3435
10287	29861533	3435
10288	29864968	3394
10289	29868362	3413
10290	29871775	3393
10291	29875168	3393
10292	29878561	3436
10293	29881997	3394
10294	29885391	3394
10295	29888785	3392
10296	29892177	3436
10297	29895613	3421
10298	29899034	3429
10299	29902463	3421
10300	29905884	3421
10301	29909305	3413
10302	29912718	3429
10303	29916147	3393
10304	29919540	3425
10305	29922965	3427
10306	29926392	3392
10307	29929784	3425
10308	29933209	3425
10309	29936634	3425
10310	29940059	3436
10311	29943495	3393
10312	29946888	3395
10313	29950283	3436
10314	29953719	3900
10315	29957619	3434
10316	29961053	3434
10317	29964487	3425
10318	29967912	3435
10319	29971347	2555
10320	29973902	1197
10321	29975099	3435
10322	29978534	2555
10323	29981089	1197
10324	29982286	3435
10325	29985721	2555
10326	29988276	1197
10327	29989473	3435
10328	29992908	2555
10329	29995463	1197
10330	29996660	3435
10331	30000095	2555
10332	30002650	1197
10333	30003847	3435
10334	30007282	2555
10335	30009837	1197
10336	30011034	3435
10337	30014469	2555
10338	30017024	1197
10339	30018221	3435
10340	30021656	2555
10341	30024211	1197
10342	30025408	3435
10343	30028843	2555
10344	30031398	1197
10345	30032595	3435
10346	30036030	2555
10347	30038585	1197
10348	30039782	3435
10349	30043217	2555
10350	30045772	1197
10351	30046969	3435
10352	30050404	2555
10353	30052959	1197
10354	30054156	3435
10355	30057591	2555
10356	30060146	1197
10357	30061343	3435
10358	30064778	2555
10359	30067333	1197
10360	30068530	3435
10361	30071965	3393
10362	30075358	3389
10363	30078747	3425
10364	30082172	3434
10365	30085606	3394
10366	30089000	3394
10367	30092394	3021
10368	30095415	3021
10369	30098436	3018
10370	30101454	3392
10371	30104846	3435
10372	30108281	3434
10373	30111715	3389
10374	30115104	3393
10375	30118497	3436
10376	30121933	3436
10377	30125369	3436
10378	30128805	3416
10379	30132221	3393
10380	30135614	3393
10381	30139007	3429
10382	30142436	3394
10383	30145830	3393
10384	30149223	3389
10385	30152612	3394
10386	30156006	3018
10387	30159024	3436
10388	30162460	3024
10389	30165484	3435
10390	30168919	3435
10391	30172354	3435
10392	30175789	3435
10393	30179224	3435
10394	30182659	3435
10395	30186094	3435
10396	30189529	3435
10397	30192964	3435
10398	30196399	3435
10399	30199834	3435
10400	30203269	3435
10401	30206704	514
10402	30207218	515
10403	30207733	3899
10404	30211632	3392
10405	30215024	3392
10406	30218416	3392
10407	30221808	3394
10408	30225202	3394
10409	30228596	3900
10410	30232496	3392
10411	30235888	3393
10412	30239281	3393
10413	30242674	3393
10414	30246067	3427
10415	30249494	3393
10416	30252887	3393
10417	30256280	3432
10418	30259712	3435
10419	30263147	3928
10420	30267075	3394
10421	30270469	3021
10422	30273490	3413
10423	30276903	3389
10424	30280292	3008
10425	30283300	3023
10426	30286323	218
10427	30286541	3394
10428	30289935	3416
10429	30293351	3418
10430	30296769	3434
10431	30300203	3394
10432	30303597	3392
10433	30306989	3413
10434	30310402	3434
10435	30313836	3434
10436	30317270	3435
10437	30320705	3427
10438	30324132	3394
10439	30327526	3392
10440	30330918	3435
10441	30334353	3435
10442	30337788	3035
10443	30340823	3393
10444	30344216	3435
10445	30347651	3434
10446	30351085	3393
10447	30354478	3435
10448	30357913	3435
10449	30361348	3393
10450	30364741	3393
10451	30368134	3393
10452	30371527	3435
10453	30374962	3435
10454	30378397	3435
10455	30381832	3435
10456	30385267	3435
10457	30388702	3392
10458	30392094	3394
10459	30395488	3392
10460	30398880	163
10461	30399043	3394
10462	30402437	3394
10463	30405831	3394
10464	30409225	3394
10465	30412619	3394
10466	30416013	3394
10467	30419407	3392
10468	30422799	3393
10469	30426192	3392
10470	30429584	3392
10471	30432976	3392
10472	30436368	3393
10473	30439761	3394
10474	30443155	3394
10475	30446549	3392
10476	30449941	3343
10477	30453284	3394
10478	30456678	3394
10479	30460072	3392
10480	30463464	3393
10481	30466857	3013
10482	30469870	3013
10483	30472883	3018
10484	30475901	3394
10485	30479295	3394
10486	30482689	3389
10487	30486078	3394
10488	30489472	3394
10489	30492866	3393
10490	30496259	3394
10491	30499653	3389
10492	30503042	3393
10493	30506435	3393
10494	30509828	3392
10495	30513220	3392
10496	30516612	3392
10497	30520004	3393
10498	30523397	3392
10499	30526789	3392
10500	30530181	3393
10501	30533574	3394
10502	30536968	3394
10503	30540362	3394
10504	30543756	3392
10505	30547148	3394
10506	30550542	3394
10507	30553936	3394
10508	30557330	3394
10509	30560724	3394
10510	30564118	3394
10511	30567512	3393
10512	30570905	3392
10513	30574297	3393
10514	30577690	3393
10515	30581083	3392
10516	30584475	3394
10517	30587869	3415
10518	30591284	3013
10519	30594297	3013
10520	30597310	3013
10521	30600323	3013
10522	30603336	3013
10523	30606349	3013
10524	30609362	3394
10525	30612756	163
10526	30612919	3013
10527	30615932	163
10528	30616095	3394
10529	30619489	3393
10530	30622882	3394
10531	30626276	3393
10532	30629669	163
10533	30629832	3393
10534	30633225	3394
10535	30636619	3392
10536	30640011	163
10537	30640174	163
10538	30640337	3013
10539	30643350	3392
10540	30646742	3394
10541	30650136	3394
10542	30653530	3393
10543	30656923	3393
10544	30660316	3392
10545	30663708	3393
10546	30667101	3393
10547	30670494	3394
10548	30673888	3393
10549	30677281	3393
10550	30680674	3394
10551	30684068	3394
10552	30687462	3392
10553	30690854	3394
10554	30694248	3394
10555	30697642	3012
10556	30700654	3012
10557	30703666	163
10558	30703829	3013
10559	30706842	3013
10560	30709855	3013
10561	30712868	3012
10562	30715880	163
10563	30716043	3012
10564	30719055	3435
10565	30722490	3392
10566	30725882	3021
10567	30728903	3392
10568	30732295	3394
10569	30735689	3435
10570	30739124	3017
10571	30742141	3393
10572	30745534	3435
10573	30748969	3434
10574	30752403	3415
10575	30755818	3393
10576	30759211	3012
10577	30762223	3393
10578	30765616	3012
10579	30768628	498
10580	30769126	2844
10581	30771970	3413
10582	30775383	250
10583	30775633	581
10584	30776214	65
10585	30776279	633
10586	30776912	2783
10587	30779695	228
10588	30779923	3378
10589	30783301	105
10590	30783406	200
10591	30783606	599
10592	30784205	910
10593	30785115	891
10594	30786006	910
10595	30786916	890
10596	30787806	84
10597	30787890	206
10598	30788096	132
10599	30788228	93
10600	30788321	282
10601	30788603	200
10602	30788803	3428
10603	30792231	3365
10604	30795596	434
10605	30796030	306
10606	30796336	66
10607	30796402	77
10608	30796479	623
10609	30797102	355
10610	30797457	25
10611	30797482	229
10612	30797711	3900
10613	30801611	3387
10614	30804998	3417
10615	30808415	3417
10616	30811832	3417
10617	30815249	3417
10618	30818666	3417
10619	30822083	3417
10620	30825500	3417
10621	30828917	3389
10622	30832306	3872
10623	30836178	3434
10624	30839612	3434
10625	30843046	3416
10626	30846462	3393
10627	30849855	3394
10628	30853249	2889
10629	30856138	916
10630	30857054	756
10631	30857810	810
10632	30858620	540
10633	30859160	2857
10634	30862017	3900
10635	30865917	2136
10636	30868053	3413
10637	30871466	3899
10638	30875365	3393
10639	30878758	3393
10640	30882151	3393
10641	30885544	3425
10642	30888969	3900
10643	30892869	3429
10644	30896298	3393
10645	30899691	3416
10646	30903107	3394
10647	30906501	2945
10648	30909446	3525
10649	30912971	3436
10650	30916407	3436
10651	30919843	3436
10652	30923279	916
10653	30924195	2908
10654	30927103	3394
10655	30930497	3393
10656	30933890	3392
10657	30937282	3413
10658	30940695	3416
10659	30944111	497
10660	30944608	3900
10661	30948508	3425
10662	30951933	5070
10663	30957003	254
10664	30957257	3427
10665	30960684	3434
10666	30964118	3393
10667	30967511	3413
10668	30970924	3018
10669	30973942	3637
10670	30977579	6154
10671	30983733	3393
10672	30987126	3424
10673	30990550	3392
10674	30993942	4021
10675	30997963	3425
10676	31001388	3435
10677	31004823	3435
10678	31008258	3435
10679	31011693	3394
10680	31015087	3413
10681	31018500	3393
10682	31021893	3393
10683	31025286	3394
10684	31028680	3394
10685	31032074	3394
10686	31035468	3393
10687	31038861	3436
10688	31042297	3421
10689	31045718	3429
10690	31049147	3421
10691	31052568	3421
10692	31055989	3413
10693	31059402	3021
10694	31062423	3393
10695	31065816	3393
10696	31069209	3900
10697	31073109	3901
10698	31077010	3425
10699	31080435	3425
10700	31083860	3425
10701	31087285	3436
10702	31090721	3393
10703	31094114	3395
10704	31097509	3394
10705	31100903	3425
10706	31104328	3434
10707	31107762	3434
10708	31111196	3425
10709	31114621	1197
10710	31115818	3435
10711	31119253	2555
10712	31121808	1197
10713	31123005	3435
10714	31126440	2555
10715	31128995	1197
10716	31130192	3435
10717	31133627	2555
10718	31136182	1197
10719	31137379	3435
10720	31140814	2555
10721	31143369	1197
10722	31144566	3435
10723	31148001	2555
10724	31150556	1197
10725	31151753	3435
10726	31155188	2555
10727	31157743	1197
10728	31158940	3435
10729	31162375	2555
10730	31164930	1197
10731	31166127	3435
10732	31169562	2555
10733	31172117	1197
10734	31173314	3435
10735	31176749	2555
10736	31179304	1197
10737	31180501	3435
10738	31183936	2555
10739	31186491	1197
10740	31187688	3435
10741	31191123	2555
10742	31193678	1197
10743	31194875	3435
10744	31198310	2555
10745	31200865	1197
10746	31202062	3435
10747	31205497	2555
10748	31208052	1197
10749	31209249	3435
10750	31212684	2555
10751	31215239	1197
10752	31216436	3393
10753	31219829	3414
10754	31223243	3434
10755	31226677	3434
10756	31230111	3394
10757	31233505	3394
10758	31236899	3021
10759	31239920	3020
10760	31242940	3014
10761	31245954	3392
10762	31249346	3425
10763	31252771	3394
10764	31256165	3389
10765	31259554	3393
10766	31262947	3436
10767	31266383	3436
10768	31269819	3436
10769	31273255	3416
10770	31276671	3393
10771	31280064	3393
10772	31283457	3431
10773	31286888	3394
10774	31290282	3393
10775	31293675	3427
10776	31297102	3392
10777	31300494	3018
10778	31303512	3436
10779	31306948	3023
10780	31309971	3435
10781	31313406	3435
10782	31316841	3435
10783	31320276	3435
10784	31323711	3435
10785	31327146	3435
10786	31330581	3435
10787	31334016	3435
10788	31337451	3435
10789	31340886	3435
10790	31344321	3435
10791	31347756	3013
10792	31350769	511
10793	31351280	3427
10794	31354707	3899
10795	31358606	3392
10796	31361998	3392
10797	31365390	3392
10798	31368782	3394
10799	31372176	3394
10800	31375570	3392
10801	31378962	3392
10802	31382354	3393
10803	31385747	3393
10804	31389140	3393
10805	31392533	3418
10806	31395951	3393
10807	31399344	3434
10808	31402778	3393
10809	31406171	3435
10810	31409606	3394
10811	31413000	3393
10812	31416393	3021
10813	31419414	3413
10814	31422827	3389
10815	31426216	3008
10816	31429224	3427
10817	31432651	218
10818	31432869	3394
10819	31436263	3394
10820	31439657	3418
10821	31443075	3434
10822	31446509	3394
10823	31449903	3435
10824	31453338	2844
10825	31456182	3434
10826	31459616	3434
10827	31463050	3392
10828	31466442	3900
10829	31470342	3394
10830	31473736	3392
10831	31477128	3435
10832	31480563	3435
10833	31483998	3035
10834	31487033	3435
10835	31490468	3435
10836	31493903	3416
10837	31497319	3392
10838	31500711	3435
10839	31504146	3035
10840	31507181	3393
10841	31510574	3393
10842	31513967	3393
10843	31517360	3435
10844	31520795	3435
10845	31524230	3435
10846	31527665	3435
10847	31531100	3435
10848	31534535	3392
10849	31537927	3394
10850	31541321	3392
10851	31544713	163
10852	31544876	3394
10853	31548270	3394
10854	31551664	3394
10855	31555058	3394
10856	31558452	3394
10857	31561846	3394
10858	31565240	3392
10859	31568632	3393
10860	31572025	3392
10861	31575417	3392
10862	31578809	3393
10863	31582202	3393
10864	31585595	3394
10865	31588989	3394
10866	31592383	3392
10867	31595775	3365
10868	31599140	3394
10869	31602534	3394
10870	31605928	3392
10871	31609320	3392
10872	31612712	3013
10873	31615725	3013
10874	31618738	3025
10875	31621763	3394
10876	31625157	3394
10877	31628551	3389
10878	31631940	3394
10879	31635334	3394
10880	31638728	3393
10881	31642121	3393
10882	31645514	3394
10883	31648908	3393
10884	31652301	3393
10885	31655694	3394
10886	31659088	3392
10887	31662480	3392
10888	31665872	3394
10889	31669266	3392
10890	31672658	3392
10891	31676050	3393
10892	31679443	3394
10893	31682837	3392
10894	31686229	3394
10895	31689623	3392
10896	31693015	3900
10897	31696915	3393
10898	31700308	3394
10899	31703702	3393
10900	31707095	3394
10901	31710489	3393
10902	31713882	3394
10903	31717276	3392
10904	31720668	3393
10905	31724061	3389
10906	31727450	3392
10907	31730842	3394
10908	31734236	3415
10909	31737651	163
10910	31737814	163
10911	31737977	163
10912	31738140	163
10913	31738303	163
10914	31738466	3013
10915	31741479	3394
10916	31744873	3013
10917	31747886	163
10918	31748049	3016
10919	31751065	3394
10920	31754459	3393
10921	31757852	3394
10922	31761246	3393
10923	31764639	163
10924	31764802	3393
10925	31768195	3394
10926	31771589	3392
10927	31774981	3013
10928	31777994	3013
10929	31781007	3013
10930	31784020	3392
10931	31787412	3394
10932	31790806	3394
10933	31794200	3393
10934	31797593	3393
10935	31800986	3394
10936	31804380	3393
10937	31807773	3393
10938	31811166	3394
10939	31814560	3393
10940	31817953	3393
10941	31821346	3394
10942	31824740	3393
10943	31828133	3392
10944	31831525	3394
10945	31834919	3394
10946	31838313	3013
10947	31841326	3012
10948	31844338	3013
10949	31847351	163
10950	31847514	3013
10951	31850527	163
10952	31850690	3012
10953	31853702	3013
10954	31856715	3012
10955	31859727	3435
10956	31863162	3392
10957	31866554	3021
10958	31869575	3392
10959	31872967	3394
10960	31876361	3435
10961	31879796	3435
10962	31883231	3392
10963	31886623	3900
10964	31890523	3434
10965	31893957	3394
10966	31897351	3900
10967	31901251	3012
10968	31904263	3393
10969	31907656	3012
10970	31910668	498
10971	31911166	2844
10972	31914010	3413
10973	31917423	884
10974	31918307	163
10975	31918470	219
10976	31918689	56
10977	31918745	3016
10978	31921761	132
10979	31921893	3416
10980	31925309	169
10981	31925478	623
10982	31926101	428
10983	31926529	158
10984	31926687	687
10985	31927374	194
10986	31927568	1358
10987	31928926	67
10988	31928993	626
10989	31929619	621
10990	31930240	3416
10991	31933656	483
10992	31934139	623
10993	31934762	3392
10994	31938154	101
10995	31938255	392
10996	31938647	407
10997	31939054	349
10998	31939403	499
10999	31939902	128
11000	31940030	223
11001	31940253	116
11002	31940369	133
11003	31940502	3900
11004	31944402	3384
11005	31947786	3417
11006	31951203	3417
11007	31954620	3417
11008	31958037	3417
11009	31961454	3417
11010	31964871	3417
11011	31968288	3417
11012	31971705	3389
11013	31975094	3873
11014	31978967	3434
11015	31982401	3436
11016	31985837	3416
11017	31989253	2828
11018	31992081	3394
11019	31995475	5965
11020	32001440	916
11021	32002356	756
11022	32003112	810
11023	32003922	256
11024	32004178	2890
11025	32007068	3900
11026	32010968	3709
11027	32014677	3413
11028	32018090	3899
11029	32021989	3393
11030	32025382	3393
11031	32028775	3393
11032	32032168	3425
11033	32035593	3900
11034	32039493	3466
11035	32042959	3393
11036	32046352	3416
11037	32049768	3394
11038	32053162	2945
11039	32056107	3394
11040	32059501	3436
11041	32062937	3436
11042	32066373	3436
11043	32069809	812
11044	32070621	3393
11045	32074014	3394
11046	32077408	3393
11047	32080801	3392
11048	32084193	3413
11049	32087606	3416
11050	32091022	497
11051	32091519	3900
11052	32095419	3425
11053	32098844	3413
11054	32102257	486
11055	32102743	3393
11056	32106136	3434
11057	32109570	3393
11058	32112963	3413
11059	32116376	127
11060	32116503	3637
11061	32120140	2974
11062	32123114	3393
11063	32126507	3435
11064	32129942	3392
11065	32133334	3899
11066	32137233	3425
11067	32140658	3435
11068	32144093	3435
11069	32147528	3435
11070	32150963	3425
11071	32154388	3413
11072	32157801	3393
11073	32161194	3393
11074	32164587	3394
11075	32167981	3394
11076	32171375	3394
11077	32174769	3394
11078	32178163	3425
11079	32181588	3421
11080	32185009	3429
11081	32188438	3421
11082	32191859	3421
11083	32195280	3434
11084	32198714	3021
11085	32201735	3393
11086	32205128	1991
11087	32207119	4041
11088	32211160	3901
11089	32215061	3425
11090	32218486	3425
11091	32221911	3425
11092	32225336	3436
11093	32228772	3394
11094	32232166	3395
11095	32235561	3394
11096	32238955	3900
11097	32242855	3434
11098	32246289	3434
11099	32249723	3425
11100	32253148	2555
11101	32255703	1197
11102	32256900	3435
11103	32260335	2555
11104	32262890	1197
11105	32264087	3435
11106	32267522	2555
11107	32270077	1197
11108	32271274	3435
11109	32274709	2555
11110	32277264	1197
11111	32278461	3435
11112	32281896	2555
11113	32284451	1197
11114	32285648	3435
11115	32289083	2555
11116	32291638	1197
11117	32292835	3435
11118	32296270	2555
11119	32298825	1197
11120	32300022	3435
11121	32303457	2555
11122	32306012	1197
11123	32307209	3435
11124	32310644	2555
11125	32313199	1197
11126	32314396	3435
11127	32317831	2555
11128	32320386	1197
11129	32321583	3435
11130	32325018	2555
11131	32327573	1197
11132	32328770	3435
11133	32332205	2555
11134	32334760	1197
11135	32335957	3435
11136	32339392	2555
11137	32341947	1197
11138	32343144	3435
11139	32346579	2555
11140	32349134	1197
11141	32350331	3435
11142	32353766	2555
11143	32356321	3393
11144	32359714	3900
11145	32363614	3900
11146	32367514	3434
11147	32370948	3394
11148	32374342	3394
11149	32377736	3021
11150	32380757	3021
11151	32383778	3017
11152	32386795	3392
11153	32390187	3392
11154	32393579	3394
11155	32396973	3389
11156	32400362	3389
11157	32403751	3436
11158	32407187	3436
11159	32410623	3436
11160	32414059	3416
11161	32417475	3393
11162	32420868	3393
11163	32424261	3429
11164	32427690	3394
11165	32431084	3393
11166	32434477	3427
11167	32437904	3392
11168	32441296	3021
11169	32444317	3436
11170	32447753	3023
11171	32450776	3435
11172	32454211	3435
11173	32457646	3435
11174	32461081	3435
11175	32464516	3435
11176	32467951	3435
11177	32471386	3435
11178	32474821	3435
11179	32478256	3435
11180	32481691	3435
11181	32485126	3435
11182	32488561	3012
11183	32491573	512
11184	32492085	3900
11185	32495985	3899
11186	32499884	3392
11187	32503276	3392
11188	32506668	3392
11189	32510060	3394
11190	32513454	3394
11191	32516848	3392
11192	32520240	3392
11193	32523632	3393
11194	32527025	3393
11195	32530418	3393
11196	32533811	3418
11197	32537229	3393
11198	32540622	3434
11199	32544056	3393
11200	32547449	3435
11201	32550884	3435
11202	32554319	3393
11203	32557712	3026
11204	32560738	3413
11205	32564151	3389
11206	32567540	3008
11207	32570548	3427
11208	32573975	218
11209	32574193	3427
11210	32577620	3427
11211	32581047	3418
11212	32584465	3427
11213	32587892	3394
11214	32591286	3436
11215	32594722	2844
11216	32597566	3434
11217	32601000	3434
11218	32604434	3435
11219	32607869	3900
11220	32611769	3394
11221	32615163	3392
11222	32618555	3392
11223	32621947	3435
11224	32625382	3037
11225	32628419	3435
11226	32631854	3435
11227	32635289	3416
11228	32638705	3392
11229	32642097	3435
11230	32645532	3392
11231	32648924	3393
11232	32652317	3393
11233	32655710	3393
11234	32659103	3435
11235	32662538	3435
11236	32665973	3435
11237	32669408	3435
11238	32672843	3435
11239	32676278	3392
11240	32679670	3394
11241	32683064	3392
11242	32686456	163
11243	32686619	3393
11244	32690012	3394
11245	32693406	3394
11246	32696800	3394
11247	32700194	3394
11248	32703588	3394
11249	32706982	3392
11250	32710374	3393
11251	32713767	3392
11252	32717159	3393
11253	32720552	3393
11254	32723945	3393
11255	32727338	3394
11256	32730732	3394
11257	32734126	3389
11258	32737515	3434
11259	32740949	3394
11260	32744343	3394
11261	32747737	3392
11262	32751129	3392
11263	32754521	3013
11264	32757534	3013
11265	32760547	3012
11266	32763559	3394
11267	32766953	3394
11268	32770347	3389
11269	32773736	3394
11270	32777130	3394
11271	32780524	3393
11272	32783917	3393
11273	32787310	3394
11274	32790704	3393
11275	32794097	3392
11276	32797489	3394
11277	32800883	3392
11278	32804275	3392
11279	32807667	3389
11280	32811056	3392
11281	32814448	3392
11282	32817840	3393
11283	32821233	3394
11284	32824627	3392
11285	32828019	3393
11286	32831412	3392
11287	32834804	3393
11288	32838197	3393
11289	32841590	3394
11290	32844984	3393
11291	32848377	3394
11292	32851771	3394
11293	32855165	3394
11294	32858559	3392
11295	32861951	3393
11296	32865344	3389
11297	32868733	3392
11298	32872125	3394
11299	32875519	3416
11300	32878935	3013
11301	32881948	3013
11302	32884961	3013
11303	32887974	3013
11304	32890987	3013
11305	32894000	163
11306	32894163	3393
11307	32897556	163
11308	32897719	3013
11309	32900732	163
11310	32900895	3394
11311	32904289	3394
11312	32907683	3394
11313	32911077	3392
11314	32914469	3393
11315	32917862	3393
11316	32921255	3900
11317	32925155	3393
11318	32928548	163
11319	32928711	163
11320	32928874	163
11321	32929037	3392
11322	32932429	3394
11323	32935823	3394
11324	32939217	3393
11325	32942610	3393
11326	32946003	3394
11327	32949397	3393
11328	32952790	3393
11329	32956183	3394
11330	32959577	3393
11331	32962970	3393
11332	32966363	3394
11333	32969757	3394
11334	32973151	3392
11335	32976543	3394
11336	32979937	3394
11337	32983331	163
11338	32983494	3012
11339	32986506	163
11340	32986669	3013
11341	32989682	163
11342	32989845	3013
11343	32992858	3012
11344	32995870	163
11345	32996033	3012
11346	32999045	3435
11347	33002480	3392
11348	33005872	3021
11349	33008893	3392
11350	33012285	3394
11351	33015679	3435
11352	33019114	3436
11353	33022550	3392
11354	33025942	3392
11355	33029334	3434
11356	33032768	3394
11357	33036162	3035
11358	33039197	3012
11359	33042209	3035
11360	33045244	3012
11361	33048256	498
11362	33048754	3899
11363	33052653	3012
11364	33055665	593
11365	33056258	205
11366	33056463	630
11367	33057093	259
11368	33057352	3026
11369	33060378	619
11370	33060997	3432
11371	33064429	94
11372	33064523	59
11373	33064582	387
11374	33064969	1564
11375	33066533	1368
11376	33067901	1471
11377	33069372	113
11378	33069485	433
11379	33069918	56
11380	33069974	129
11381	33070103	114
11382	33070217	566
11383	33070783	60
11384	33070843	102
11385	33070945	115
11386	33071060	234
11387	33071294	255
11388	33071549	499
11389	33072048	354
11390	33072402	25
11391	33072427	134
11392	33072561	168
11393	33072729	621
11394	33073350	3900
11395	33077250	3416
11396	33080666	3417
11397	33084083	3417
11398	33087500	3417
11399	33090917	3417
11400	33094334	3417
11401	33097751	3417
11402	33101168	3417
11403	33104585	3837
11404	33108422	3873
11405	33112295	3434
11406	33115729	3436
11407	33119165	3416
11408	33122581	2828
11409	33125409	3394
11410	33128803	860
11411	33129663	916
11412	33130579	756
11413	33131335	810
11414	33132145	540
11415	33132685	3435
11416	33136120	3900
11417	33140020	1532
11418	33141552	3413
11419	33144965	3973
11420	33148938	3393
11421	33152331	3393
11422	33155724	3393
11423	33159117	3425
11424	33162542	3900
11425	33166442	3389
11426	33169831	3637
11427	33173468	2728
11428	33176196	3403
11429	33179599	2948
11430	33182547	3394
11431	33185941	3436
11432	33189377	3434
11433	33192811	3436
11434	33196247	483
11435	33196730	3394
11436	33200124	3394
11437	33203518	3393
11438	33206911	3392
11439	33210303	3413
11440	33213716	3416
11441	33217132	497
11442	33217629	3900
11443	33221529	3413
11444	33224942	3413
11445	33228355	916
11446	33229271	3393
11447	33232664	3434
11448	33236098	3393
11449	33239491	3413
11450	33242904	3018
11451	33245922	3637
11452	33249559	3393
11453	33252952	3393
11454	33256345	3900
11455	33260245	3314
11456	33263559	4019
11457	33267578	3425
11458	33271003	3435
11459	33274438	3435
11460	33277873	3435
11461	33281308	3425
11462	33284733	3413
11463	33288146	3393
11464	33291539	3393
11465	33294932	3394
11466	33298326	3394
11467	33301720	3413
11468	33305133	3393
11469	33308526	3425
11470	33311951	3421
11471	33315372	3429
11472	33318801	3421
11473	33322222	3421
11474	33325643	3434
11475	33329077	3021
11476	33332098	3393
11477	33335491	3435
11478	33338926	3897
11479	33342823	3416
11480	33346239	3425
11481	33349664	3435
11482	33353099	3425
11483	33356524	3436
11484	33359960	3394
11485	33363354	3395
11486	33366749	3393
11487	33370142	3427
11488	33373569	3434
11489	33377003	3434
11490	33380437	3436
11491	33383873	3435
11492	33387308	2555
11493	33389863	1197
11494	33391060	3435
11495	33394495	2555
11496	33397050	1197
11497	33398247	3435
11498	33401682	2555
11499	33404237	1197
11500	33405434	3435
11501	33408869	2555
11502	33411424	1197
11503	33412621	3435
11504	33416056	2555
11505	33418611	1197
11506	33419808	3435
11507	33423243	2555
11508	33425798	1197
11509	33426995	3435
11510	33430430	2555
11511	33432985	1197
11512	33434182	3435
11513	33437617	2555
11514	33440172	1197
11515	33441369	3435
11516	33444804	2555
11517	33447359	1197
11518	33448556	3435
11519	33451991	2555
11520	33454546	1197
11521	33455743	3435
11522	33459178	2555
11523	33461733	1197
11524	33462930	3435
11525	33466365	2555
11526	33468920	1197
11527	33470117	3435
11528	33473552	2555
11529	33476107	1197
11530	33477304	3435
11531	33480739	2555
11532	33483294	1197
11533	33484491	3435
11534	33487926	3393
11535	33491319	3900
11536	33495219	3425
11537	33498644	3425
11538	33502069	3394
11539	33505463	3394
11540	33508857	3021
11541	33511878	3021
11542	33514899	3018
11543	33517917	3392
11544	33521309	3900
11545	33525209	3394
11546	33528603	3389
11547	33531992	3900
11548	33535892	3436
11549	33539328	3436
11550	33542764	3436
11551	33546200	3435
11552	33549635	3393
11553	33553028	3393
11554	33556421	3416
11555	33559837	3394
11556	33563231	3393
11557	33566624	3427
11558	33570051	3392
11559	33573443	3018
11560	33576461	3394
11561	33579855	3025
11562	33582880	3435
11563	33586315	3435
11564	33589750	3435
11565	33593185	3435
11566	33596620	3435
11567	33600055	3435
11568	33603490	3435
11569	33606925	3435
11570	33610360	3435
11571	33613795	3435
11572	33617230	3435
11573	33620665	3017
11574	33623682	512
11575	33624194	3436
11576	33627630	3899
11577	33631529	3394
11578	33634923	3392
11579	33638315	3392
11580	33641707	3394
11581	33645101	3394
11582	33648495	3393
11583	33651888	3392
11584	33655280	3393
11585	33658673	3393
11586	33662066	3393
11587	33665459	3901
11588	33669360	3393
11589	33672753	3435
11590	33676188	3393
11591	33679581	3435
11592	33683016	3435
11593	33686451	3393
11594	33689844	3023
11595	33692867	3413
11596	33696280	3389
11597	33699669	3427
11598	33703096	3434
11599	33706530	218
11600	33706748	3427
11601	33710175	3392
11602	33713567	3418
11603	33716985	3427
11604	33720412	3394
11605	33723806	3393
11606	33727199	2844
11607	33730043	3434
11608	33733477	3434
11609	33736911	3394
11610	33740305	3900
11611	33744205	3394
11612	33747599	3392
11613	33750991	3392
11614	33754383	3435
11615	33757818	3031
11616	33760849	3435
11617	33764284	3435
11618	33767719	3365
11619	33771084	3392
11620	33774476	3435
11621	33777911	3435
11622	33781346	3393
11623	33784739	3393
11624	33788132	3393
11625	33791525	3435
11626	33794960	3435
11627	33798395	3435
11628	33801830	3435
11629	33805265	3435
11630	33808700	3393
11631	33812093	3394
11632	33815487	3392
11633	33818879	163
11634	33819042	3393
11635	33822435	3394
11636	33825829	3394
11637	33829223	3394
11638	33832617	3394
11639	33836011	3394
11640	33839405	3392
11641	33842797	3393
11642	33846190	3392
11643	33849582	3394
11644	33852976	3393
11645	33856369	3393
11646	33859762	3394
11647	33863156	3394
11648	33866550	3389
11649	33869939	3018
11650	33872957	3394
11651	33876351	3394
11652	33879745	3392
11653	33883137	3392
11654	33886529	3013
11655	33889542	3013
11656	33892555	3012
11657	33895567	3394
11658	33898961	3394
11659	33902355	3389
11660	33905744	3394
11661	33909138	3394
11662	33912532	3392
11663	33915924	3393
11664	33919317	3394
11665	33922711	3393
11666	33926104	3392
11667	33929496	3393
11668	33932889	3393
11669	33936282	3392
11670	33939674	3389
11671	33943063	3392
11672	33946455	3392
11673	33949847	3393
11674	33953240	3393
11675	33956633	3394
11676	33960027	3393
11677	33963420	3392
11678	33966812	3389
11679	33970201	3393
11680	33973594	3393
11681	33976987	3394
11682	33980381	3394
11683	33983775	3394
11684	33987169	3394
11685	33990563	3017
11686	33993580	3393
11687	33996973	3389
11688	34000362	3392
11689	34003754	3394
11690	34007148	3416
11691	34010564	163
11692	34010727	163
11693	34010890	163
11694	34011053	163
11695	34011216	163
11696	34011379	3013
11697	34014392	3392
11698	34017784	3013
11699	34020797	163
11700	34020960	3013
11701	34023973	3393
11702	34027366	3394
11703	34030760	3394
11704	34034154	3393
11705	34037547	3393
11706	34040940	3393
11707	34044333	3013
11708	34047346	3393
11709	34050739	3013
11710	34053752	3013
11711	34056765	3015
11712	34059780	3392
11713	34063172	3394
11714	34066566	3394
11715	34069960	3393
11716	34073353	3393
11717	34076746	3394
11718	34080140	3393
11719	34083533	3393
11720	34086926	3394
11721	34090320	3393
11722	34093713	3393
11723	34097106	3394
11724	34100500	3037
11725	34103537	3392
11726	34106929	3394
11727	34110323	3394
11728	34113717	3013
11729	34116730	3012
11730	34119742	3013
11731	34122755	163
11732	34122918	3013
11733	34125931	163
11734	34126094	3012
11735	34129106	3013
11736	34132119	3012
11737	34135131	3435
11738	34138566	3392
11739	34141958	3021
11740	34144979	3435
11741	34148414	3394
11742	34151808	3435
11743	34155243	3435
11744	34158678	3392
11745	34162070	3392
11746	34165462	3434
11747	34168896	3394
11748	34172290	3434
11749	34175724	3012
11750	34178736	3034
11751	34181770	3012
11752	34184782	498
11753	34185280	4985
11754	34190265	3012
11755	34193277	158
11756	34193435	267
11757	34193702	57
11758	34193759	408
11759	34194167	2973
11760	34197140	129
11761	34197269	3392
11762	34200661	77
11763	34200738	251
11764	34200989	255
11765	34201244	124
11766	34201368	139
11767	34201507	128
11768	34201635	83
11769	34201718	398
11770	34202116	252
11771	34202368	25
11772	34202393	95
11773	34202488	3358
11774	34205846	248
11775	34206094	116
11776	34206210	168
11777	34206378	126
11778	34206504	627
11779	34207131	720
11780	34207851	233
11781	34208084	254
11782	34208338	620
11783	34208958	497
11784	34209455	128
11785	34209583	3900
11786	34213483	3416
11787	34216899	3417
11788	34220316	3417
11789	34223733	3417
11790	34227150	3417
11791	34230567	3417
11792	34233984	3417
11793	34237401	3417
11794	34240818	3425
11795	34244243	3872
11796	34248115	3434
11797	34251549	3436
11798	34254985	3416
11799	34258401	2828
11800	34261229	3394
11801	34264623	7900
11802	34272523	916
11803	34273439	756
11804	34274195	810
11805	34275005	256
11806	34275261	3436
11807	34278697	3899
11808	34282596	2136
11809	34284732	3413
11810	34288145	3973
11811	34292118	3393
11812	34295511	3393
11813	34298904	3393
11814	34302297	3425
11815	34305722	3900
11816	34309622	3389
11817	34313011	3637
11818	34316648	3416
11819	34320064	3413
11820	34323477	3393
11821	34326870	3394
11822	34330264	3436
11823	34333700	3427
11824	34337127	3431
11825	34340558	268
11826	34340826	3394
11827	34344220	3394
11828	34347614	3393
11829	34351007	3392
11830	34354399	3413
11831	34357812	3035
11832	34360847	497
11833	34361344	3900
11834	34365244	3413
11835	34368657	3413
11836	34372070	746
11837	34372816	3436
11838	34376252	3434
11839	34379686	3393
11840	34383079	3413
11841	34386492	127
11842	34386619	3637
11843	34390256	3394
11844	34393650	3393
11845	34397043	3900
11846	34400943	3393
11847	34404336	3899
11848	34408235	3425
11849	34411660	3435
11850	34415095	3435
11851	34418530	3435
11852	34421965	3394
11853	34425359	3413
11854	34428772	3393
11855	34432165	3393
11856	34435558	3394
11857	34438952	3394
11858	34442346	3394
11859	34445740	3394
11860	34449134	3425
11861	34452559	3421
11862	34455980	3429
11863	34459409	3421
11864	34462830	3421
11865	34466251	3434
11866	34469685	3022
11867	34472707	3393
11868	34476100	3435
11869	34479535	3897
11870	34483432	3416
11871	34486848	3425
11872	34490273	3435
11873	34493708	3425
11874	34497133	3436
11875	34500569	3394
11876	34503963	3395
11877	34507358	3393
11878	34510751	3431
11879	34514182	3434
11880	34517616	3434
11881	34521050	3425
11882	34524475	1197
11883	34525672	3435
11884	34529107	2555
11885	34531662	1197
11886	34532859	3435
11887	34536294	2555
11888	34538849	1197
11889	34540046	3435
11890	34543481	2555
11891	34546036	1197
11892	34547233	3435
11893	34550668	2555
11894	34553223	1197
11895	34554420	3435
11896	34557855	2555
11897	34560410	1197
11898	34561607	3435
11899	34565042	2555
11900	34567597	1197
11901	34568794	3435
11902	34572229	2555
11903	34574784	1197
11904	34575981	3435
11905	34579416	2555
11906	34581971	1197
11907	34583168	3435
11908	34586603	2555
11909	34589158	1197
11910	34590355	3435
11911	34593790	2555
11912	34596345	1197
11913	34597542	3435
11914	34600977	2555
11915	34603532	1197
11916	34604729	3435
11917	34608164	2555
11918	34610719	1197
11919	34611916	3435
11920	34615351	2555
11921	34617906	1197
11922	34619103	3435
11923	34622538	2555
11924	34625093	1197
11925	34626290	3393
11926	34629683	3900
11927	34633583	3425
11928	34637008	3748
11929	34640756	3394
11930	34644150	3394
11931	34647544	3021
11932	34650565	3020
11933	34653585	3017
11934	34656602	3392
11935	34659994	3413
11936	34663407	3393
11937	34666800	3427
11938	34670227	3416
11939	34673643	3436
11940	34677079	3436
11941	34680515	3436
11942	34683951	3392
11943	34687343	3393
11944	34690736	3393
11945	34694129	3415
11946	34697544	3394
11947	34700938	3393
11948	34704331	3394
11949	34707725	3392
11950	34711117	3019
11951	34714136	3394
11952	34717530	3024
11953	34720554	3435
11954	34723989	3435
11955	34727424	3435
11956	34730859	3435
11957	34734294	3435
11958	34737729	3435
11959	34741164	3435
11960	34744599	3435
11961	34748034	3435
11962	34751469	3435
11963	34754904	3435
11964	34758339	3017
11965	34761356	512
11966	34761868	3393
11967	34765261	3896
11968	34769157	3394
11969	34772551	3392
11970	34775943	3392
11971	34779335	3394
11972	34782729	3394
11973	34786123	3393
11974	34789516	3392
11975	34792908	3393
11976	34796301	3393
11977	34799694	3392
11978	34803086	3436
11979	34806522	3393
11980	34809915	3435
11981	34813350	3393
11982	34816743	3435
11983	34820178	3435
11984	34823613	3393
11985	34827006	3023
11986	34830029	3413
11987	34833442	3389
11988	34836831	3416
11989	34840247	3434
11990	34843681	218
11991	34843899	3427
11992	34847326	497
11993	34847823	3418
11994	34851241	3427
11995	34854668	3394
11996	34858062	3394
11997	34861456	3414
11998	34864870	3434
11999	34868304	3434
12000	34871738	3394
12001	34875132	3434
12002	34878566	3394
12003	34881960	3394
12004	34885354	3392
12005	34888746	3435
12006	34892181	3032
12007	34895213	3434
12008	34898647	3435
12009	34902082	3435
12010	34905517	3392
12011	34908909	3435
12012	34912344	3416
12013	34915760	3393
12014	34919153	3393
12015	34922546	3393
12016	34925939	3435
12017	34929374	3435
12018	34932809	3435
12019	34936244	3435
12020	34939679	3435
12021	34943114	3393
12022	34946507	3394
12023	34949901	3392
12024	34953293	163
12025	34953456	3394
12026	34956850	3394
12027	34960244	3394
12028	34963638	3394
12029	34967032	3394
12030	34970426	3394
12031	34973820	3392
12032	34977212	3393
12033	34980605	3392
12034	34983997	3394
12035	34987391	3393
12036	34990784	3393
12037	34994177	3394
12038	34997571	3394
12039	35000965	3389
12040	35004354	3901
12041	35008255	3394
12042	35011649	3394
12043	35015043	3392
12044	35018435	3392
12045	35021827	3013
12046	35024840	3013
12047	35027853	3012
12048	35030865	3394
12049	35034259	3394
12050	35037653	3389
12051	35041042	3394
12052	35044436	3394
12053	35047830	3392
12054	35051222	3393
12055	35054615	3394
12056	35058009	3393
12057	35061402	3392
12058	35064794	3393
12059	35068187	3393
12060	35071580	3392
12061	35074972	3389
12062	35078361	3392
12063	35081753	3394
12064	35085147	3393
12065	35088540	3394
12066	35091934	3394
12067	35095328	3393
12068	35098721	3392
12069	35102113	3394
12070	35105507	3013
12071	35108520	3394
12072	35111914	3394
12073	35115308	3394
12074	35118702	3393
12075	35122095	3394
12076	35125489	163
12077	35125652	3393
12078	35129045	3392
12079	35132437	3393
12080	35135830	3394
12081	35139224	3415
12082	35142639	3013
12083	35145652	3013
12084	35148665	3013
12085	35151678	3013
12086	35154691	3013
12087	35157704	163
12088	35157867	3392
12089	35161259	163
12090	35161422	3013
12091	35164435	163
12092	35164598	3393
12093	35167991	3393
12094	35171384	3394
12095	35174778	3393
12096	35178171	3393
12097	35181564	3393
12098	35184957	163
12099	35185120	3392
12100	35188512	163
12101	35188675	163
12102	35188838	3017
12103	35191855	3392
12104	35195247	3394
12105	35198641	3394
12106	35202035	3393
12107	35205428	3393
12108	35208821	3394
12109	35212215	3393
12110	35215608	3393
12111	35219001	3394
12112	35222395	3393
12113	35225788	3393
12114	35229181	3394
12115	35232575	3393
12116	35235968	3392
12117	35239360	3394
12118	35242754	3394
12119	35246148	163
12120	35246311	3013
12121	35249324	163
12122	35249487	3013
12123	35252500	163
12124	35252663	3013
12125	35255676	3012
12126	35258688	163
12127	35258851	3012
12128	35261863	3013
12129	35264876	3392
12130	35268268	3021
12131	35271289	3435
12132	35274724	3394
12133	35278118	3435
12134	35281553	3899
12135	35285452	3392
12136	35288844	3394
12137	35292238	3413
12138	35295651	3394
12139	35299045	3392
12140	35302437	3012
12141	35305449	3035
12142	35308484	3012
12143	35311496	498
12144	35311994	3900
12145	35315894	3023
12146	35318917	194
12147	35319111	61
12148	35319172	261
12149	35319433	590
12150	35320023	2781
12151	35322804	25
12152	35322829	3366
12153	35326195	503
12154	35326698	508
12155	35327206	233
12156	35327439	106
12157	35327545	120
12158	35327665	110
12159	35327775	461
12160	35328236	214
12161	35328450	392
12162	35328842	256
12163	35329098	77
12164	35329175	256
12165	35329431	357
12166	35329788	168
12167	35329956	77
12168	35330033	579
12169	35330612	68
12170	35330680	170
12171	35330850	133
12172	35330983	905
12173	35331888	123
12174	35332011	354
12175	35332365	25
12176	35332390	3900
12177	35336290	3872
12178	35340162	3417
12179	35343579	3417
12180	35346996	3417
12181	35350413	3417
12182	35353830	3417
12183	35357247	3417
12184	35360664	3417
12185	35364081	3425
12186	35367506	3872
12187	35371378	3361
12188	35374739	3436
12189	35378175	3416
12190	35381591	2828
12191	35384419	3393
12192	35387812	7297
12193	35395109	916
12194	35396025	756
12195	35396781	810
12196	35397591	540
12197	35398131	3436
12198	35401567	3900
12199	35405467	3899
12200	35409366	3413
12201	35412779	3427
12202	35416206	3393
12203	35419599	3393
12204	35422992	3393
12205	35426385	3425
12206	35429810	2908
12207	35432718	3393
12208	35436111	3416
12209	35439527	3364
12210	35442891	3436
12211	35446327	3393
12212	35449720	3394
12213	35453114	3436
12214	35456550	3394
12215	35459944	3021
12216	35462965	134
12217	35463099	3394
12218	35466493	3394
12219	35469887	3393
12220	35473280	3392
12221	35476672	3413
12222	35480085	3035
12223	35483120	497
12224	35483617	3900
12225	35487517	3413
12226	35490930	3413
12227	35494343	810
12228	35495153	3436
12229	35498589	5134
12230	35503723	3393
12231	35507116	3413
12232	35510529	3018
12233	35513547	3432
12234	35516979	3393
12235	35520372	3393
12236	35523765	3900
12237	35527665	3393
12238	35531058	4006
12239	35535064	3425
12240	35538489	3435
12241	35541924	3435
12242	35545359	3435
12243	35548794	3637
12244	35552431	3413
12245	35555844	3393
12246	35559237	3393
12247	35562630	3394
12248	35566024	3394
12249	35569418	3394
12250	35572812	3394
12251	35576206	3436
12252	35579642	3421
12253	35583063	3425
12254	35586488	3421
12255	35589909	3421
12256	35593330	3434
12257	35596764	3022
12258	35599786	3393
12259	35603179	3435
12260	35606614	3897
12261	35610511	3416
12262	35613927	3394
12263	35617321	3435
12264	35620756	3425
12265	35624181	3436
12266	35627617	3394
12267	35631011	3395
12268	35634406	3394
12269	35637800	3431
12270	35641231	3434
12271	35644665	3434
12272	35648099	3425
12273	35651524	2555
12274	35654079	1197
12275	35655276	3435
12276	35658711	2555
12277	35661266	1197
12278	35662463	3435
12279	35665898	2555
12280	35668453	1197
12281	35669650	3435
12282	35673085	2555
12283	35675640	1197
12284	35676837	3435
12285	35680272	2555
12286	35682827	1197
12287	35684024	3435
12288	35687459	2555
12289	35690014	1197
12290	35691211	3435
12291	35694646	2555
12292	35697201	1197
12293	35698398	3435
12294	35701833	2555
12295	35704388	1197
12296	35705585	3435
12297	35709020	2555
12298	35711575	1197
12299	35712772	3435
12300	35716207	2555
12301	35718762	1197
12302	35719959	3435
12303	35723394	2555
12304	35725949	1197
12305	35727146	3435
12306	35730581	2555
12307	35733136	1197
12308	35734333	3435
12309	35737768	2555
12310	35740323	1197
12311	35741520	3435
12312	35744955	2555
12313	35747510	1197
12314	35748707	3435
12315	35752142	2555
12316	35754697	3393
12317	35758090	3900
12318	35761990	3425
12319	35765415	3416
12320	35768831	3394
12321	35772225	3394
12322	35775619	3021
12323	35778640	3021
12324	35781661	3018
12325	35784679	3392
12326	35788071	3427
12327	35791498	3392
12328	35794890	3429
12329	35798319	3416
12330	35801735	3436
12331	35805171	3436
12332	35808607	3436
12333	35812043	3392
12334	35815435	3393
12335	35818828	3393
12336	35822221	3378
12337	35825599	3394
12338	35828993	3393
12339	35832386	3416
12340	35835802	3392
12341	35839194	3023
12342	35842217	3394
12343	35845611	3024
12344	35848635	3435
12345	35852070	3435
12346	35855505	3435
12347	35858940	3435
12348	35862375	3435
12349	35865810	3435
12350	35869245	3435
12351	35872680	3435
12352	35876115	3435
12353	35879550	3435
12354	35882985	3435
12355	35886420	3014
12356	35889434	512
12357	35889946	3435
12358	35893381	3392
12359	35896773	3394
12360	35900167	3392
12361	35903559	3392
12362	35906951	3394
12363	35910345	3394
12364	35913739	3393
12365	35917132	3392
12366	35920524	3393
12367	35923917	3393
12368	35927310	3392
12369	35930702	3436
12370	35934138	3393
12371	35937531	3435
12372	35940966	3393
12373	35944359	3435
12374	35947794	3435
12375	35951229	3393
12376	35954622	3010
12377	35957632	3413
12378	35961045	3389
12379	35964434	3393
12380	35967827	3434
12381	35971261	218
12382	35971479	3427
12383	35974906	3023
12384	35977929	3418
12385	35981347	3434
12386	35984781	3394
12387	35988175	3394
12388	35991569	3435
12389	35995004	3434
12390	35998438	3434
12391	36001872	3436
12392	36005308	3393
12393	36008701	3394
12394	36012095	3392
12395	36015487	3392
12396	36018879	3435
12397	36022314	3037
12398	36025351	3026
12399	36028377	3435
12400	36031812	3416
12401	36035228	3393
12402	36038621	3435
12403	36042056	3416
12404	36045472	3393
12405	36048865	3393
12406	36052258	3393
12407	36055651	3435
12408	36059086	3435
12409	36062521	3435
12410	36065956	3435
12411	36069391	3435
12412	36072826	3393
12413	36076219	3394
12414	36079613	3392
12415	36083005	163
12416	36083168	3394
12417	36086562	3394
12418	36089956	3394
12419	36093350	3394
12420	36096744	3394
12421	36100138	3394
12422	36103532	3392
12423	36106924	3393
12424	36110317	3392
12425	36113709	3394
12426	36117103	3393
12427	36120496	3392
12428	36123888	3394
12429	36127282	3394
12430	36130676	3389
12431	36134065	3013
12432	36137078	3394
12433	36140472	3394
12434	36143866	3392
12435	36147258	3393
12436	36150651	3013
12437	36153664	3013
12438	36156677	3012
12439	36159689	3394
12440	36163083	3394
12441	36166477	3389
12442	36169866	3394
12443	36173260	3394
12444	36176654	3392
12445	36180046	3392
12446	36183438	3393
12447	36186831	3392
12448	36190223	3393
12449	36193616	3393
12450	36197009	3393
12451	36200402	3392
12452	36203794	3389
12453	36207183	3392
12454	36210575	3392
12455	36213967	3393
12456	36217360	3394
12457	36220754	3394
12458	36224148	3393
12459	36227541	3365
12460	36230906	3394
12461	36234300	163
12462	36234463	3393
12463	36237856	3394
12464	36241250	3393
12465	36244643	3435
12466	36248078	3434
12467	36251512	3013
12468	36254525	3393
12469	36257918	3389
12470	36261307	3393
12471	36264700	3394
12472	36268094	3393
12473	36271487	163
12474	36271650	163
12475	36271813	163
12476	36271976	163
12477	36272139	163
12478	36272302	3013
12479	36275315	3013
12480	36278328	3013
12481	36281341	163
12482	36281504	3017
12483	36284521	3393
12484	36287914	3393
12485	36291307	3394
12486	36294701	3393
12487	36298094	3393
12488	36301487	3393
12489	36304880	3013
12490	36307893	3392
12491	36311285	3014
12492	36314299	3013
12493	36317312	163
12494	36317475	3392
12495	36320867	3394
12496	36324261	3394
12497	36327655	3392
12498	36331047	3393
12499	36334440	3394
12500	36337834	3393
12501	36341227	3393
12502	36344620	3394
12503	36348014	3393
12504	36351407	3393
12505	36354800	3394
12506	36358194	3393
12507	36361587	3392
12508	36364979	3394
12509	36368373	3394
12510	36371767	3013
12511	36374780	163
12512	36374943	3013
12513	36377956	163
12514	36378119	3013
12515	36381132	163
12516	36381295	3012
12517	36384307	3013
12518	36387320	3012
12519	36390332	2985
12520	36393317	3392
12521	36396709	3021
12522	36399730	3435
12523	36403165	3394
12524	36406559	3435
12525	36409994	3900
12526	36413894	3392
12527	36417286	3389
12528	36420675	3416
12529	36424091	3394
12530	36427485	3389
12531	36430874	3012
12532	36433886	3035
12533	36436921	3012
12534	36439933	498
12535	36440431	3416
12536	36443847	3012
```
