## Supplementary material for "Deep-mining of vertebrate genomes reveals an unexpected diversity of endogenous viral elements": Flaviviridae.lookup

```
0	YP_009709861.1	0
1	YP_009678986.1	0
2	YP_009679018.1	0
3	YP_009664171.1	0
4	YP_009590640.1	0
5	YP_009506364.1	0
6	YP_009430307.1	0
7	YP_009344967.1	0
8	YP_009333124.1	0
9	YP_009325401.1	0
10	YP_009305407.1	0
11	YP_009268585.1	0
12	YP_009268617.1	0
13	YP_009259525.1	0
14	YP_009259324.1	0
15	YP_009259267.1	0
16	YP_009259250.1	0
17	YP_009227195.1	0
18	YP_009163750.1	0
19	YP_009029997.1	0
20	YP_007905993.1	0
21	YP_001531167.1	0
22	NP_740317.1	0
23	NP_937778.1	0
24	NP_803215.1	0
25	NP_776260.1	0
26	NP_776018.1	0
27	NP_775512.1	0
28	NP_740266.1	0
29	NP_739585.2	0
30	NP_722538.1	0
31	UVH34563.1	0
32	UTQ10243.1	0
33	USV40527.1	0
34	USV40559.1	0
35	USV40593.1	0
36	USV40634.1	0
37	USV40670.1	0
38	USV40709.1	0
39	USV40750.1	0
40	USF97324.1	0
41	QWJ73458.1	0
42	UPY91083.1	0
43	UNZ79670.1	0
44	UNI84477.1	0
45	UJY53958.1	0
46	UDI89631.1	0
47	UHK03321.1	0
48	UGM45858.1	0
49	UGM45890.1	0
50	UGM45922.1	0
51	UGM45954.1	0
52	CAD7708025.1	0
53	UEC94269.1	0
54	QZM06933.1	0
55	QLJ58324.1	0
56	QQW40653.1	0
57	QQW40707.1	0
58	QQW40743.1	0
59	QQW40784.1	0
60	QKF93435.1	0
61	QUS47363.1	0
62	QOT69947.1	0
63	QIH04837.1	0
64	BCR02904.1	0
65	QPI11961.1	0
66	QNS28123.1	0
67	QIB99390.1	0
68	CAA1539213.1	0
69	BBH51316.1	0
70	QJC58947.1	0
71	QHW06962.1	0
72	QDG00650.1	0
73	QDG00682.1	0
74	QDG00714.1	0
75	QDG00746.1	0
76	QHB50149.1	0
77	AYP74333.1	0
78	AYP74365.1	0
79	QGV12364.1	0
80	QGN18664.1	0
81	QFU81049.1	0
82	QFR36168.1	0
83	QES86484.1	0
84	QDW81044.1	0
85	AYP74888.1	0
86	QBK94346.1	0
87	QCX08124.1	0
88	QCF29636.1	0
89	QBK46951.1	0
90	ARO78367.1	0
91	QAB33292.1	0
92	AYJ72759.1	0
93	BBH84733.1	0
94	AYV74928.1	0
95	AYV87283.1	0
96	AYV87327.1	0
97	AYV87359.1	0
98	AXB50112.1	0
99	ASY08196.1	0
100	AXU25282.1	0
101	AXU25314.1	0
102	AWV55203.1	0
103	AWV55235.1	0
104	AXI98992.1	0
105	AXB26596.1	0
106	ASV46653.1	0
107	AWF93626.1	0
108	AVZ66056.1	0
109	AVW85831.1	0
110	AVW85863.1	0
111	AVL25108.1	0
112	AVH80666.1	0
113	AUN35124.1	0
114	ATV81384.1	0
115	ATE62984.1	0
116	ASF57880.1	0
117	ARB18146.1	0
118	ARK19326.1	0
119	AQZ41955.1	0
120	AQT03213.1	0
121	AQS22544.1	0
122	ANC57590.1	0
123	APW49452.1	0
124	APE73919.1	0
125	AOT85933.1	0
126	AOT86219.1	0
127	SBT74279.1	0
128	ANW68440.1	0
129	ANW68472.1	0
130	ANW68504.1	0
131	ANW68536.1	0
132	ANW68568.1	0
133	ANW68600.1	0
134	ANW68632.1	0
135	ANW68664.1	0
136	ANW68696.1	0
137	ANW68728.1	0
138	ANW68760.1	0
139	ANW68792.1	0
140	ANW68824.1	0
141	ANW68856.1	0
142	ANW68888.1	0
143	ANW68920.1	0
144	ANW68952.1	0
145	ANW68984.1	0
146	ANW69016.1	0
147	ANW69048.1	0
148	ANW69080.1	0
149	ANW69112.1	0
150	ANW69144.1	0
151	ANW69176.1	0
152	ANW69208.1	0
153	ANW69240.1	0
154	ANW69272.1	0
155	ANW69304.1	0
156	ANW69336.1	0
157	ANW69368.1	0
158	ANW69400.1	0
159	ANW69432.1	0
160	ANW69464.1	0
161	ANW69496.1	0
162	ANW69531.1	0
163	ANW69563.1	0
164	ANW69595.1	0
165	ANW69627.1	0
166	ANW69659.1	0
167	ANW69691.1	0
168	ANW69723.1	0
169	ANW69755.1	0
170	ANW69787.1	0
171	AKQ00028.1	0
172	CVK15183.1	0
173	ALS54348.1	0
174	AMR97399.1	0
175	AKL81143.1	0
176	AKL81175.1	0
177	AJO71386.1	0
178	AJO71418.1	0
179	AJO71617.1	0
180	AMH87205.1	0
181	ALP06110.1	0
182	ALI16138.1	0
183	ALD18904.1	0
184	AKP16366.1	0
185	AID60187.1	0
186	AID60219.1	0
187	AID60251.1	0
188	AKC88486.1	0
189	AKA55012.1	0
190	AKA55046.1	0
191	AJA91182.1	0
192	AHG06325.1	0
193	AHG06357.1	0
194	BAQ08203.1	0
195	AHC98452.1	0
196	AIO08089.1	0
197	AHF50473.1	0
198	AII25860.1	0
199	AHW48367.1	0
200	AHW48405.1	0
201	AHW48505.1	0
202	AHW48540.1	0
203	AHW48573.1	0
204	AHW48608.1	0
205	AHW48641.1	0
206	AHW48673.1	0
207	AHW48710.1	0
208	AHW48743.1	0
209	AHW48775.1	0
210	AID60265.1	0
211	AHZ96647.1	0
212	AHZ45715.1	0
213	AHW82954.1	0
214	AFZ40223.1	0
215	AHI43653.1	0
216	AHI43685.1	0
217	AHI43717.1	0
218	AHI43749.1	0
219	AHG23132.1	0
220	AHG23237.1	0
221	AGX15371.1	0
222	ACK57807.1	0
223	AHC72428.1	0
224	AGX89731.1	0
225	AGN94888.1	0
226	BAN84024.1	0
227	AGK36294.1	0
228	AGN98151.1	0
229	AFI56963.1	0
230	AFZ40124.1	0
231	AGE13481.1	0
232	AFU76910.1	0
233	AFX65876.1	0
234	AFU72300.1	0
235	BAM36452.1	0
236	AFO42840.1	0
237	AFN43043.1	0
238	AFH74067.1	0
239	AFF18434.1	0
240	AFA41945.1	0
241	AEX65552.1	0
242	AET43236.1	0
243	AEQ20674.1	0
244	AEO72397.1	0
245	AEO72429.1	0
246	AEJ90142.1	0
247	AEI27244.1	0
248	AEF01508.1	0
249	AEF01540.1	0
250	AEE99025.1	0
251	AEE99057.1	0
252	AEB71620.1	0
253	ADN97107.1	0
254	ADZ13222.1	0
255	ADV39995.1	0
256	ADU76215.1	0
257	ADU76247.1	0
258	ADR32003.1	0
259	ADK37482.1	0
260	ADK37514.1	0
261	ADM26233.1	0
262	ADL27956.1	0
263	ADL16703.1	0
264	ADK62428.1	0
265	ADK62460.1	0
266	ADK62500.1	0
267	ADK26431.1	0
268	ADI80630.1	0
269	ADI80662.1	0
270	ADA60757.1	0
271	ADA60789.1	0
272	ACY70594.1	0
273	ACY70626.1	0
274	ACY70658.1	0
275	ACY70690.1	0
276	ACY70722.1	0
277	ACY70754.1	0
278	ACY70786.1	0
279	ACY70818.1	0
280	ACQ99377.1	0
281	ACW82883.1	0
282	ACW82915.1	0
283	ACW82947.1	0
284	ACW82979.1	0
285	ACW83011.1	0
286	ACS31903.1	0
287	ACS31936.1	0
288	ACS31968.1	0
289	ACS32000.1	0
290	ACS32032.1	0
291	ACJ37179.1	0
292	ACJ37211.1	0
293	ACJ37243.1	0
294	ACQ44337.1	0
295	ACQ44369.1	0
296	ACQ44401.1	0
297	ACQ44433.1	0
298	ACQ44465.1	0
299	ACQ44497.1	0
300	ACQ44530.1	0
301	ACO06153.1	0
302	ACO06185.1	0
303	ACN58738.1	0
304	ACN42702.1	0
305	ACN42734.1	0
306	ACL98995.1	0
307	ACL99027.1	0
308	ACL99059.1	0
309	ACL99091.1	0
310	ACL99123.1	0
311	ACL99155.1	0
312	ACL99187.1	0
313	ACL99219.1	0
314	ACJ64915.2	0
315	ACJ04174.1	0
316	ACJ04206.1	0
317	ACJ04238.1	0
318	ACJ04270.1	0
319	ACJ04302.1	0
320	ACI48993.1	0
321	ACH99531.1	0
322	ACH99673.1	0
323	CAR65155.1	0
324	ACH61692.1	0
325	ACH61724.1	0
326	ACH61756.1	0
327	ABW74620.1	0
328	ACE82323.1	0
329	ACE82357.1	0
330	ACE82390.1	0
331	ACE82422.1	0
332	ACE82455.1	0
333	ACE82488.1	0
334	ACE63547.1	0
335	ACE63579.1	0
336	ACE63611.1	0
337	ACE63643.1	0
338	ACD13318.1	0
339	ACD13350.1	0
340	ACD13382.1	0
341	ACD13414.1	0
342	ACB87128.1	0
343	ACB29508.1	0
344	ACA64709.1	0
345	ACA58341.1	0
346	ACA50618.1	0
347	ACA50652.1	0
348	ACA50684.1	0
349	ACA48727.1	0
350	ACA48759.1	0
351	ACA48791.1	0
352	ACA48823.1	0
353	ACA48855.1	0
354	ACA48887.1	0
355	ACA48919.1	0
356	ACA48951.1	0
357	ACA48983.1	0
358	ACA49015.1	0
359	ACA49051.1	0
360	ACA49083.1	0
361	ABW82015.1	0
362	ABW82047.1	0
363	ABW82079.1	0
364	ABW82111.1	0
365	ABW74496.1	0
366	ABV46078.1	0
367	ABV46110.2	0
368	ABV46142.2	0
369	ABV46174.1	0
370	ABV46206.1	0
371	ABV46238.1	0
372	ABV46270.1	0
373	ABV46304.2	0
374	ABQ52691.1	0
375	ABG73593.1	0
376	ABE98154.1	0
377	ABD67759.1	0
378	AAW64443.1	0
379	ABA54583.1	0
380	AAT85718.1	0
381	AAW51413.2	0
382	AAS59401.1	0
383	AAQ19660.2	0
384	AAN06982.1	0
385	AAG59829.1	0
386	AAF65957.1	0
387	AAC68902.2	0
388	AAD44718.2	0
389	BAA32664.1	0
390	AAB50409.1	0
391	BAA03581.1	0
392	YP_009709862.1	0
393	YP_009678987.1	0
394	YP_009679019.1	0
395	YP_009664172.1	0
396	YP_009551951.1	0
397	YP_009506365.1	0
398	YP_009430308.1	0
399	YP_009344968.1	0
400	YP_009333125.1	0
401	YP_009325402.1	0
402	YP_009305408.1	0
403	YP_009268586.1	0
404	YP_009268618.1	0
405	YP_009259526.1	0
406	YP_009259325.1	0
407	YP_009259268.1	0
408	YP_009256192.1	0
409	YP_009227196.1	0
410	YP_009163751.1	0
411	YP_009029998.1	0
412	YP_007877501.1	0
413	YP_001531168.2	0
414	NP_740318.1	0
415	NP_937779.1	0
416	NP_803216.1	0
417	NP_776261.1	0
418	NP_776019.1	0
419	NP_775513.1	0
420	NP_740267.1	0
421	NP_739586.2	0
422	NP_722539.1	0
423	UVH34564.1	0
424	UTH39159.1	0
425	USV40528.1	0
426	USV40560.1	0
427	USV40594.1	0
428	USV40635.1	0
429	USV40671.1	0
430	USV40711.1	0
431	USV40752.1	0
432	USF20789.1	0
433	QWJ73459.1	0
434	UPU98232.1	0
435	UNZ79674.1	0
436	UNI84478.1	0
437	UJY53959.1	0
438	UDI89632.1	0
439	UHK03328.1	0
440	UGM45859.1	0
441	UGM45891.1	0
442	UGM45923.1	0
443	UGM45955.1	0
444	CAD7708026.1	0
445	UEC94270.1	0
446	QNG40777.1	0
447	QLJ58325.1	0
448	QQW40674.1	0
449	QQW40708.1	0
450	QQW40744.1	0
451	QQW40785.1	0
452	QKF93436.1	0
453	QUS47364.1	0
454	QTC04136.1	0
455	QPQ49764.1	0
456	QQO58834.1	0
457	QPI11962.1	0
458	QNS29914.1	0
459	QIB99408.1	0
460	CAA1539222.1	0
461	BBH51317.1	0
462	QIT08219.1	0
463	QHW06963.1	0
464	QDG00651.1	0
465	QDG00683.1	0
466	QDG00715.1	0
467	QDG00747.1	0
468	QHB50150.1	0
469	AYP74334.1	0
470	AYP74366.1	0
471	QGV12365.1	0
472	QGN18665.1	0
473	QFU81050.1	0
474	QFR36169.1	0
475	QES86485.1	0
476	QDW81045.1	0
477	AYP74889.1	0
478	QBK94347.1	0
479	QCX08125.1	0
480	QCE30388.1	0
481	QBK46952.1	0
482	ARO78368.1	0
483	QAB33293.1	0
484	AYJ72760.1	0
485	BBH84734.1	0
486	AYV74929.1	0
487	AYV87284.1	0
488	AYV87328.1	0
489	AYV87360.1	0
490	AXB50113.1	0
491	ASY08197.1	0
492	AXU25283.1	0
493	AXU25315.1	0
494	AWV55204.1	0
495	AWV55236.1	0
496	AXI98993.1	0
497	AXB26597.1	0
498	AWL79639.1	0
499	AWF93627.1	0
500	AVW85800.1	0
501	AVW85832.1	0
502	AVW85694.1	0
503	AVL25109.1	0
504	AVG19275.1	0
505	AUN35125.1	0
506	ATV81385.1	0
507	ATD87258.1	0
508	AMP18877.1	0
509	ART90617.1	0
510	ARK19327.1	0
511	AQZ41956.1	0
512	AQT03214.1	0
513	AQS22554.1	0
514	ANC57591.1	0
515	APW49453.1	0
516	APC60215.1	0
517	AOT85934.1	0
518	AOT86220.1	0
519	AND01116.2	0
520	ANW68441.1	0
521	ANW68473.1	0
522	ANW68505.1	0
523	ANW68537.1	0
524	ANW68569.1	0
525	ANW68601.1	0
526	ANW68633.1	0
527	ANW68665.1	0
528	ANW68697.1	0
529	ANW68729.1	0
530	ANW68761.1	0
531	ANW68793.1	0
532	ANW68825.1	0
533	ANW68857.1	0
534	ANW68889.1	0
535	ANW68921.1	0
536	ANW68953.1	0
537	ANW68985.1	0
538	ANW69017.1	0
539	ANW69049.1	0
540	ANW69081.1	0
541	ANW69113.1	0
542	ANW69145.1	0
543	ANW69177.1	0
544	ANW69209.1	0
545	ANW69241.1	0
546	ANW69273.1	0
547	ANW69305.1	0
548	ANW69337.1	0
549	ANW69369.1	0
550	ANW69401.1	0
551	ANW69433.1	0
552	ANW69465.1	0
553	ANW69497.1	0
554	ANW69532.1	0
555	ANW69564.1	0
556	ANW69596.1	0
557	ANW69628.1	0
558	ANW69660.1	0
559	ANW69692.1	0
560	ANW69724.1	0
561	ANW69756.1	0
562	ANW09737.1	0
563	AKQ00029.1	0
564	CVK15184.1	0
565	ALS54349.1	0
566	AMR39832.1	0
567	AKL81144.1	0
568	AKL81176.1	0
569	AJO71387.1	0
570	AJO71419.1	0
571	AMK37400.1	0
572	AMH87206.1	0
573	ALP06111.1	0
574	BAS69065.1	0
575	ALD18905.1	0
576	AKP16367.1	0
577	AID60188.1	0
578	AID60220.1	0
579	AID60252.1	0
580	AKC88487.1	0
581	AKA55013.1	0
582	AKA55047.1	0
583	AJA91183.1	0
584	AHG06326.1	0
585	AHG06358.1	0
586	BAQ03807.1	0
587	AHC98453.1	0
588	AIO08090.1	0
589	AHF50474.1	0
590	AII25861.1	0
591	AHW48368.1	0
592	AHW48406.1	0
593	AHW48506.1	0
594	AHW48541.1	0
595	AHW48574.1	0
596	AHW48609.1	0
597	AHW48642.1	0
598	AHW48674.1	0
599	AHW48711.1	0
600	AHW48744.1	0
601	AHW48776.1	0
602	AID60266.1	0
603	AHZ96648.1	0
604	AHZ44537.1	0
605	AGI98182.1	0
606	AHK22794.1	0
607	AHI43654.1	0
608	AHI43686.1	0
609	AHI43718.1	0
610	AHI43750.1	0
611	AHG23133.1	0
612	AHG23238.1	0
613	AGX15372.1	0
614	ACK57808.1	0
615	AHC72429.1	0
616	AGX32044.1	0
617	AGN94889.1	0
618	AGV52064.1	0
619	AGK36295.1	0
620	AGN98152.1	0
621	AFI56964.1	0
622	AFZ40125.1	0
623	AGE13482.1	0
624	AFU76911.1	0
625	AFX65877.1	0
626	AFQ32462.1	0
627	BAM36453.1	0
628	AFO42841.1	0
629	AFN43044.1	0
630	AFH74068.1	0
631	AFF18435.1	0
632	AEZ56174.1	0
633	AEX15510.1	0
634	AET43237.1	0
635	AEQ20675.1	0
636	AEO72398.1	0
637	AEO72430.1	0
638	AEJ90143.1	0
639	AEI27245.1	0
640	AEF01509.1	0
641	AEF01541.1	0
642	AEE99026.1	0
643	AEE99058.1	0
644	AEB71621.1	0
645	AEA40474.1	0
646	ADZ13223.1	0
647	ADV39996.1	0
648	ADU76216.1	0
649	ADU76248.1	0
650	ADQ26326.1	0
651	ADK37483.1	0
652	ADK37515.1	0
653	ADM26234.1	0
654	ADL27957.1	0
655	ADE93003.1	0
656	ADK62429.1	0
657	ADK62461.1	0
658	ADK62501.1	0
659	ADK26432.1	0
660	ADI80631.1	0
661	ADI58614.1	0
662	ADA60758.1	0
663	ADA60790.1	0
664	ACY70595.1	0
665	ACY70627.1	0
666	ACY70659.1	0
667	ACY70691.1	0
668	ACY70723.1	0
669	ACY70755.1	0
670	ACY70787.1	0
671	ACY70819.1	0
672	ACX71000.2	0
673	ACW82884.1	0
674	ACW82916.1	0
675	ACW82948.1	0
676	ACW82980.1	0
677	ACW83012.1	0
678	ACS31905.1	0
679	ACS31937.1	0
680	ACS31969.1	0
681	ACS32001.1	0
682	ACS32033.1	0
683	ACJ37180.1	0
684	ACJ37212.1	0
685	ACJ37244.1	0
686	ACQ44338.1	0
687	ACQ44370.1	0
688	ACQ44402.1	0
689	ACQ44434.1	0
690	ACQ44466.1	0
691	ACQ44498.1	0
692	ACQ44531.1	0
693	ACO06154.1	0
694	ACO06186.1	0
695	ACN54530.1	0
696	ACN42703.1	0
697	ACN42735.1	0
698	ACL98996.1	0
699	ACL99028.1	0
700	ACL99060.1	0
701	ACL99092.1	0
702	ACL99124.1	0
703	ACL99156.1	0
704	ACL99188.1	0
705	ACL99220.1	0
706	ACL97686.1	0
707	ACJ04175.1	0
708	ACJ04207.1	0
709	ACJ04239.1	0
710	ACJ04271.1	0
711	ACJ04303.1	0
712	ACI28533.1	0
713	ACH99532.1	0
714	ACH99674.1	0
715	CAR65156.1	0
716	ACH61693.1	0
717	ACH61725.1	0
718	ACH61757.1	0
719	ABW74621.1	0
720	ACE82324.1	0
721	ACE82358.1	0
722	ACE82391.1	0
723	ACE82423.1	0
724	ACE82456.1	0
725	ACE82489.1	0
726	ACE63548.1	0
727	ACE63580.1	0
728	ACE63612.1	0
729	ACE63644.1	0
730	ACD13319.1	0
731	ACD13351.1	0
732	ACD13383.1	0
733	ACD13415.1	0
734	ACB87129.1	0
735	ACB29509.1	0
736	ACA64710.1	0
737	ACA58342.1	0
738	ACA50619.1	0
739	ACA50653.1	0
740	ACA50685.1	0
741	ACA48728.1	0
742	ACA48760.1	0
743	ACA48792.1	0
744	ACA48824.1	0
745	ACA48856.1	0
746	ACA48888.1	0
747	ACA48920.1	0
748	ACA48952.1	0
749	ACA48984.1	0
750	ACA49016.1	0
751	ACA49052.1	0
752	ACA49084.1	0
753	ABW82016.1	0
754	ABW82048.1	0
755	ABW82080.1	0
756	ABW82112.1	0
757	CAL49454.1	0
758	ABV46079.1	0
759	ABV46111.2	0
760	ABV46143.1	0
761	ABV46175.2	0
762	ABV46207.1	0
763	ABV46239.1	0
764	ABV46271.2	0
765	ABV46305.1	0
766	ABQ52692.1	0
767	ABG73594.1	0
768	ABE98155.1	0
769	ABD67760.1	0
770	BAE48725.1	0
771	ABA54584.1	0
772	AAX48017.1	0
773	AAW51414.1	0
774	AAS59402.1	0
775	AAQ19665.2	0
776	AAN06983.1	0
777	BAB18801.1	0
778	AAF65958.1	0
779	AAF20205.2	0
780	CAB46677.1	0
781	BAA32665.1	0
782	AAB70694.1	0
783	AAC16444.1	0
784	YP_009709863.1	0
785	YP_009678988.1	0
786	YP_009679020.1	0
787	YP_009664173.1	0
788	YP_009552082.1	0
789	YP_009506366.1	0
790	YP_009428568.1	0
791	YP_009344969.1	0
792	YP_009333126.1	0
793	YP_009325403.1	0
794	YP_009305409.1	0
795	YP_009268587.1	0
796	YP_009268619.1	0
797	YP_009259527.1	0
798	YP_009259326.1	0
799	YP_009259269.1	0
800	YP_009256193.1	0
801	YP_009227197.1	0
802	YP_009163752.1	0
803	YP_009029999.1	0
804	YP_007697649.1	0
805	YP_001531169.2	0
806	NP_740319.1	0
807	NP_937780.1	0
808	NP_803217.1	0
809	NP_776262.1	0
810	NP_776020.1	0
811	NP_775514.1	0
812	NP_740268.2	0
813	NP_739587.2	0
814	NP_689391.1	0
815	UVJ50026.1	0
816	UTH39160.1	0
817	USV40529.1	0
818	USV40561.1	0
819	USV40595.1	0
820	USV40636.1	0
821	USV40672.1	0
822	USV40713.1	0
823	USV40756.1	0
824	USF20790.1	0
825	QWJ73460.1	0
826	UPU97999.1	0
827	UNZ79675.1	0
828	UNI84479.1	0
829	UJY53960.1	0
830	UDI89633.1	0
831	UHI99865.1	0
832	UGM45860.1	0
833	UGM45892.1	0
834	UGM45924.1	0
835	UGM45956.1	0
836	CAD7708027.1	0
837	UEC94271.1	0
838	QYX04839.1	0
839	QLJ58326.1	0
840	QQW40675.1	0
841	QQW40710.1	0
842	QQW40745.1	0
843	QQW40786.1	0
844	QKF93437.1	0
845	QUS47365.1	0
846	QTA73116.1	0
847	QPQ49767.1	0
848	QCH40775.1	0
849	QPI11964.1	0
850	QNR00585.1	0
851	QGW35992.1	0
852	CAA1539344.1	0
853	BBH51318.1	0
854	QIT08220.1	0
855	QGA69978.1	0
856	QDG00652.1	0
857	QDG00684.1	0
858	QDG00716.1	0
859	QDG00748.1	0
860	QHB50151.1	0
861	AYP74335.1	0
862	AYP74367.1	0
863	QGV12366.1	0
864	QGN18666.1	0
865	QFU81051.1	0
866	QFR36170.1	0
867	QES86486.1	0
868	QDW81046.1	0
869	AYP74890.1	0
870	QBK94349.1	0
871	QCX08126.1	0
872	QCE30389.1	0
873	QBK46953.1	0
874	ARO78369.1	0
875	QAB33294.1	0
876	AYJ72761.1	0
877	AZI76174.1	0
878	AYV74930.1	0
879	AYV87285.1	0
880	AYV87329.1	0
881	AYV87361.1	0
882	AXB50115.1	0
883	ASY08198.1	0
884	AXU25284.1	0
885	AXU25876.1	0
886	AWV55205.1	0
887	AWV55237.1	0
888	AXI98994.1	0
889	AXB26598.1	0
890	AWK57896.1	0
891	AWF93628.1	0
892	AVW85801.1	0
893	AVW85833.1	0
894	AVW85695.1	0
895	AVL25110.1	0
896	AVD96673.1	0
897	AUN35126.1	0
898	ATV81386.1	0
899	ATD87259.1	0
900	ASD34121.1	0
901	ART90618.1	0
902	ARK19329.1	0
903	AQY77579.1	0
904	AQT03215.1	0
905	AQS22555.1	0
906	ANC57592.1	0
907	APW49454.1	0
908	APC60216.2	0
909	AOT85935.1	0
910	AOT86221.1	0
911	AOI20067.1	0
912	ANW68442.1	0
913	ANW68474.1	0
914	ANW68506.1	0
915	ANW68538.1	0
916	ANW68570.1	0
917	ANW68602.1	0
918	ANW68634.1	0
919	ANW68666.1	0
920	ANW68698.1	0
921	ANW68730.1	0
922	ANW68762.1	0
923	ANW68794.1	0
924	ANW68826.1	0
925	ANW68858.1	0
926	ANW68890.1	0
927	ANW68922.1	0
928	ANW68954.1	0
929	ANW68986.1	0
930	ANW69018.1	0
931	ANW69050.1	0
932	ANW69082.1	0
933	ANW69114.1	0
934	ANW69146.1	0
935	ANW69178.1	0
936	ANW69210.1	0
937	ANW69242.1	0
938	ANW69274.1	0
939	ANW69306.1	0
940	ANW69338.1	0
941	ANW69370.1	0
942	ANW69402.1	0
943	ANW69434.1	0
944	ANW69466.1	0
945	ANW69498.1	0
946	ANW69533.1	0
947	ANW69565.1	0
948	ANW69597.1	0
949	ANW69629.1	0
950	ANW69661.1	0
951	ANW69693.1	0
952	ANW69725.1	0
953	ANW69757.1	0
954	ANV27915.1	0
955	AKQ00030.1	0
956	CVK15185.1	0
957	ALS54350.1	0
958	AMR39833.1	0
959	AKL81145.1	0
960	AKL81177.1	0
961	AJO71388.1	0
962	AJO71420.1	0
963	AMK37401.1	0
964	AMH87207.1	0
965	ALP06112.1	0
966	AIV98055.1	0
967	ALD09611.1	0
968	AKP16368.1	0
969	AID60189.1	0
970	AID60221.1	0
971	AID60253.1	0
972	AKC88488.1	0
973	AKA55014.1	0
974	AKA55049.1	0
975	AJP36585.1	0
976	AHG06327.1	0
977	AHG06359.1	0
978	BAQ03808.1	0
979	AHC98454.1	0
980	AIO08091.1	0
981	AHF50475.1	0
982	AII25862.1	0
983	AHW48369.1	0
984	AHW48407.1	0
985	AHW48507.1	0
986	AHW48542.1	0
987	AHW48575.1	0
988	AHW48610.1	0
989	AHW48643.1	0
990	AHW48675.1	0
991	AHW48712.1	0
992	AHW48745.1	0
993	AHW48778.1	0
994	AID60267.1	0
995	AHZ96649.1	0
996	AHZ31661.1	0
997	AHN82189.1	0
998	AHK05342.1	0
999	AHI43655.1	0
1000	AHI43687.1	0
1001	AHI43719.1	0
1002	AHI43751.1	0
1003	AHG23134.1	0
1004	AHG23239.1	0
1005	AGX15373.1	0
1006	ACK57809.1	0
1007	AHC72430.1	0
1008	AGX32045.1	0
1009	AGN94890.1	0
1010	AGV52065.1	0
1011	AGK36296.1	0
1012	AGN98153.1	0
1013	AFI56965.1	0
1014	AFZ40126.1	0
1015	AGF87124.1	0
1016	AFU76912.1	0
1017	AFX65878.1	0
1018	AFQ32463.1	0
1019	AFP50425.1	0
1020	AFO42842.1	0
1021	AFN43045.1	0
1022	AFH74069.1	0
1023	AFF18436.1	0
1024	AEZ56175.1	0
1025	AEX09557.1	0
1026	AET43238.1	0
1027	AEQ20676.1	0
1028	AEO72399.1	0
1029	AEO72431.1	0
1030	AEJ90144.1	0
1031	AEH59341.1	0
1032	AEF01510.1	0
1033	AEF01542.1	0
1034	AEE99027.1	0
1035	AEE99059.1	0
1036	AEB71622.1	0
1037	ADZ13189.1	0
1038	ADZ13224.1	0
1039	ADV39997.1	0
1040	ADU76217.1	0
1041	ADU76249.1	0
1042	ADN88183.1	0
1043	ADK37484.1	0
1044	ADK37516.1	0
1045	ADM26235.1	0
1046	ADL27958.1	0
1047	BAJ13361.2	0
1048	ADK62430.1	0
1049	ADK62462.1	0
1050	ADK62502.1	0
1051	ADK26433.1	0
1052	ADI80632.1	0
1053	ADI58615.1	0
1054	ADA60759.1	0
1055	ADA60791.1	0
1056	ACY70596.1	0
1057	ACY70628.1	0
1058	ACY70660.1	0
1059	ACY70692.1	0
1060	ACY70724.1	0
1061	ACY70756.1	0
1062	ACY70788.1	0
1063	ACY70820.1	0
1064	ACX54354.2	0
1065	ACW82885.1	0
1066	ACW82917.1	0
1067	ACW82949.1	0
1068	ACW82981.1	0
1069	ACW83013.1	0
1070	ACS31906.1	0
1071	ACS31938.1	0
1072	ACS31970.1	0
1073	ACS32002.1	0
1074	ACS32034.1	0
1075	ACJ37181.1	0
1076	ACJ37213.1	0
1077	ACJ37245.1	0
1078	ACQ44339.1	0
1079	ACQ44371.1	0
1080	ACQ44403.1	0
1081	ACQ44435.1	0
1082	ACQ44467.1	0
1083	ACQ44499.1	0
1084	ACQ44532.1	0
1085	ACO06155.1	0
1086	ACO06187.1	0
1087	ACN41908.1	0
1088	ACN42704.1	0
1089	ACN42736.1	0
1090	ACL98997.1	0
1091	ACL99029.1	0
1092	ACL99061.1	0
1093	ACL99093.1	0
1094	ACL99125.1	0
1095	ACL99157.1	0
1096	ACL99189.1	0
1097	ACL99221.1	0
1098	ACL80334.1	0
1099	ACJ04176.1	0
1100	ACJ04208.1	0
1101	ACJ04240.1	0
1102	ACJ04272.1	0
1103	ACJ04304.1	0
1104	ACI15856.1	0
1105	ACH99636.1	0
1106	ACH99675.1	0
1107	CAR65157.1	0
1108	ACH61694.1	0
1109	ACH61726.1	0
1110	ACH61758.1	0
1111	ACF05267.1	0
1112	ACE82325.1	0
1113	ACE82359.1	0
1114	ACE82392.1	0
1115	ACE82424.1	0
1116	ACE82457.1	0
1117	ACE82490.1	0
1118	ACE63549.1	0
1119	ACE63581.1	0
1120	ACE63613.1	0
1121	ACE63645.1	0
1122	ACD13320.1	0
1123	ACD13352.1	0
1124	ACD13384.1	0
1125	ACD13416.1	0
1126	ACB87130.1	0
1127	ACB29510.1	0
1128	ACA64711.1	0
1129	ACA58343.1	0
1130	ACA50620.1	0
1131	ACA50654.1	0
1132	ACA50686.1	0
1133	ACA48729.1	0
1134	ACA48761.1	0
1135	ACA48793.1	0
1136	ACA48825.1	0
1137	ACA48857.1	0
1138	ACA48889.1	0
1139	ACA48921.1	0
1140	ACA48953.1	0
1141	ACA48985.1	0
1142	ACA49017.1	0
1143	ACA49053.1	0
1144	ACA49085.1	0
1145	ABW82017.1	0
1146	ABW82049.1	0
1147	ABW82081.1	0
1148	ABW82113.1	0
1149	ABW06612.1	0
1150	ABV46080.1	0
1151	ABV46112.1	0
1152	ABV46144.2	0
1153	ABV46176.1	0
1154	ABV46208.2	0
1155	ABV46240.2	0
1156	ABV46272.1	0
1157	ABV46306.1	0
1158	ABQ18323.1	0
1159	ABG73595.1	0
1160	ABE98156.1	0
1161	ABD67761.1	0
1162	BAE48726.1	0
1163	ABA54585.1	0
1164	BAD91386.1	0
1165	AAW51415.2	0
1166	BAD42413.1	0
1167	AAQ19666.2	0
1168	AAM95952.1	0
1169	AAG30730.1	0
1170	AAF65959.1	0
1171	AAF20092.2	0
1172	AAD34205.1	0
1173	BAA32666.1	0
1174	AAB70695.1	0
1175	AAA75355.1	0
1176	YP_009709864.1	0
1177	YP_009678989.1	0
1178	YP_009679021.1	0
1179	YP_009664174.1	0
1180	YP_009552278.1	0
1181	YP_009506367.1	0
1182	YP_009407716.1	0
1183	YP_009345019.1	0
1184	YP_009333127.1	0
1185	YP_009325404.1	0
1186	YP_009305410.1	0
1187	YP_009268588.1	0
1188	YP_009268620.1	0
1189	YP_009259528.1	0
1190	YP_009259327.1	0
1191	YP_009259270.1	0
1192	YP_009256194.1	0
1193	YP_009227198.1	0
1194	YP_009163753.1	0
1195	YP_009030000.1	0
1196	YP_006846328.2	0
1197	YP_001531170.2	0
1198	NP_740320.1	0
1199	NP_932081.1	0
1200	NP_803170.1	0
1201	NP_776263.1	0
1202	NP_776021.1	0
1203	NP_775515.1	0
1204	NP_740269.1	0
1205	NP_739588.2	0
1206	NP_619758.1	0
1207	BDI09149.1	0
1208	UTH39161.1	0
1209	USV40530.1	0
1210	USV40562.1	0
1211	USV40597.1	0
1212	USV40637.1	0
1213	USV40673.1	0
1214	USV40714.1	0
1215	USV40757.1	0
1216	USF20791.1	0
1217	QWJ73461.1	0
1218	UPU98000.1	0
1219	UNZ79678.1	0
1220	UNI84480.1	0
1221	UJY53961.1	0
1222	UDI89634.1	0
1223	UHI99866.1	0
1224	UGM45861.1	0
1225	UGM45893.1	0
1226	UGM45925.1	0
1227	UGM45957.1	0
1228	CAD7708028.1	0
1229	UEC94272.1	0
1230	QYU59140.1	0
1231	QLJ58327.1	0
1232	QQW40676.1	0
1233	QQW40711.1	0
1234	QQW40746.1	0
1235	QQW40787.1	0
1236	QKF93438.1	0
1237	QUS47366.1	0
1238	QTA73117.1	0
1239	QRV07458.1	0
1240	QCH40776.1	0
1241	QPI11965.1	0
1242	QEP41653.1	0
1243	QLC45894.1	0
1244	CAA1539345.1	0
1245	BBH51319.1	0
1246	QIT08221.1	0
1247	QGA69979.1	0
1248	QDG00653.1	0
1249	QDG00685.1	0
1250	QDG00717.1	0
1251	QDG00749.1	0
1252	QHB50152.1	0
1253	AYP74336.1	0
1254	AYP74368.1	0
1255	QGV12367.1	0
1256	QGN18667.1	0
1257	QBR34687.1	0
1258	QFR36171.1	0
1259	QES86487.1	0
1260	QDW81047.1	0
1261	AYP74891.1	0
1262	QBK94350.1	0
1263	QCX08127.1	0
1264	QCE30390.1	0
1265	QBK56834.1	0
1266	ARO78370.1	0
1267	QAB33295.1	0
1268	AYJ72762.1	0
1269	AZB53077.1	0
1270	AYV74931.1	0
1271	AYV87286.1	0
1272	AYV87330.1	0
1273	AYV87362.1	0
1274	AXB50116.1	0
1275	ASY08199.1	0
1276	AXU25285.1	0
1277	AXU25877.1	0
1278	AWV55206.1	0
1279	AWV55238.1	0
1280	AUW27627.1	0
1281	AXB26599.1	0
1282	AWK27463.1	0
1283	AWF93629.1	0
1284	AVW85802.1	0
1285	AVW85834.1	0
1286	AVW85696.1	0
1287	AVL25111.1	0
1288	AVD96674.1	0
1289	AUN35127.1	0
1290	ATV81387.1	0
1291	ATB53752.1	0
1292	ARA91672.1	0
1293	ART90619.1	0
1294	ARK19330.1	0
1295	AQY10110.1	0
1296	AQT03216.1	0
1297	AQS22556.1	0
1298	ANC57593.1	0
1299	APW49455.1	0
1300	AOZ65587.1	0
1301	AOT85936.1	0
1302	AOT86222.1	0
1303	AOE48152.1	0
1304	ANW68443.1	0
1305	ANW68475.1	0
1306	ANW68507.1	0
1307	ANW68539.1	0
1308	ANW68571.1	0
1309	ANW68603.1	0
1310	ANW68635.1	0
1311	ANW68667.1	0
1312	ANW68699.1	0
1313	ANW68731.1	0
1314	ANW68763.1	0
1315	ANW68795.1	0
1316	ANW68827.1	0
1317	ANW68859.1	0
1318	ANW68891.1	0
1319	ANW68923.1	0
1320	ANW68955.1	0
1321	ANW68987.1	0
1322	ANW69019.1	0
1323	ANW69051.1	0
1324	ANW69083.1	0
1325	ANW69115.1	0
1326	ANW69147.1	0
1327	ANW69179.1	0
1328	ANW69211.1	0
1329	ANW69243.1	0
1330	ANW69275.1	0
1331	ANW69307.1	0
1332	ANW69339.1	0
1333	ANW69371.1	0
1334	ANW69403.1	0
1335	ANW69435.1	0
1336	ANW69467.1	0
1337	ANW69499.1	0
1338	ANW69534.1	0
1339	ANW69566.1	0
1340	ANW69598.1	0
1341	ANW69630.1	0
1342	ANW69662.1	0
1343	ANW69694.1	0
1344	ANW69726.1	0
1345	ANW69758.1	0
1346	ANV27916.1	0
1347	AKQ00031.1	0
1348	CVK15186.1	0
1349	ALS54351.1	0
1350	AMR39834.1	0
1351	AKL81146.1	0
1352	AKL81178.1	0
1353	AJO71389.1	0
1354	AJO71421.1	0
1355	AMK37402.1	0
1356	AMH87208.1	0
1357	ALP06113.1	0
1358	ALF46472.1	0
1359	ALD09612.1	0
1360	AKP16369.1	0
1361	AID60190.1	0
1362	AID60222.1	0
1363	AID60254.1	0
1364	AKC88489.1	0
1365	AKA55016.1	0
1366	AKA55050.1	0
1367	AJO16118.1	0
1368	AHG06328.1	0
1369	AHG06360.1	0
1370	AHC98420.1	0
1371	AHC98455.1	0
1372	AIN76231.1	0
1373	AHF50476.1	0
1374	AII17592.1	0
1375	AHW48370.1	0
1376	AHW48408.1	0
1377	AHW48508.1	0
1378	AHW48543.1	0
1379	AHW48576.1	0
1380	AHW48611.1	0
1381	AHW48644.1	0
1382	AHW48676.1	0
1383	AHW48713.1	0
1384	AHW48746.1	0
1385	AHW48779.1	0
1386	AID60268.1	0
1387	AHZ96650.1	0
1388	AHZ31662.1	0
1389	AFD18580.1	0
1390	AHK05343.1	0
1391	AHI43656.1	0
1392	AHI43688.1	0
1393	AHI43720.1	0
1394	AHI43752.1	0
1395	AHG23135.1	0
1396	AHG23241.1	0
1397	AGX15374.1	0
1398	ACK57810.1	0
1399	AHC72431.1	0
1400	AGX32046.1	0
1401	AGN94891.1	0
1402	AGV52066.1	0
1403	AGK36297.1	0
1404	AGN98154.1	0
1405	AFI56966.1	0
1406	AFZ40127.1	0
1407	BAM84236.1	0
1408	AFU76913.1	0
1409	AFX65879.1	0
1410	AFQ32464.1	0
1411	AFP50426.1	0
1412	AFO42843.1	0
1413	AFL65618.1	0
1414	AFH74070.1	0
1415	AFD62908.1	0
1416	AEZ56176.1	0
1417	AEX09558.1	0
1418	AET43239.1	0
1419	AEQ20677.1	0
1420	AEO72400.1	0
1421	AEO72432.1	0
1422	AEJ90145.1	0
1423	AEH59342.1	0
1424	AEF01511.1	0
1425	AEF01543.1	0
1426	AEE99028.1	0
1427	AEE99060.1	0
1428	AEB71623.1	0
1429	ADZ13190.1	0
1430	ADZ13225.1	0
1431	ADV39998.1	0
1432	ADU76218.1	0
1433	ADU76250.1	0
1434	ADO97103.1	0
1435	ADK37485.1	0
1436	ADK37517.1	0
1437	ADM26236.1	0
1438	ADL27959.1	0
1439	ADK62399.1	0
1440	ADK62431.1	0
1441	ADK62463.1	0
1442	ADK62503.1	0
1443	ADK26434.1	0
1444	ADI80633.1	0
1445	BAJ09450.1	0
1446	ADA60760.1	0
1447	ADA60792.1	0
1448	ACY70597.1	0
1449	ACY70629.1	0
1450	ACY70661.1	0
1451	ACY70693.1	0
1452	ACY70725.1	0
1453	ACY70757.1	0
1454	ACY70789.1	0
1455	ACY70821.1	0
1456	ACX54583.1	0
1457	ACW82886.1	0
1458	ACW82918.1	0
1459	ACW82950.1	0
1460	ACW82982.1	0
1461	ACV89825.1	0
1462	ACS31907.1	0
1463	ACS31939.1	0
1464	ACS31971.1	0
1465	ACS32003.1	0
1466	ACS32035.1	0
1467	ACJ37182.1	0
1468	ACJ37214.1	0
1469	ACJ37246.1	0
1470	ACQ44340.1	0
1471	ACQ44372.1	0
1472	ACQ44404.1	0
1473	ACQ44436.1	0
1474	ACQ44468.1	0
1475	ACQ44500.1	0
1476	ACQ44533.1	0
1477	ACO06156.1	0
1478	ACO06188.1	0
1479	ACN42673.1	0
1480	ACN42705.1	0
1481	ACN42737.1	0
1482	ACL98998.1	0
1483	ACL99030.1	0
1484	ACL99062.1	0
1485	ACL99094.1	0
1486	ACL99126.1	0
1487	ACL99158.1	0
1488	ACL99190.1	0
1489	ACL99222.1	0
1490	ACL54956.1	0
1491	ACJ04177.1	0
1492	ACJ04209.1	0
1493	ACJ04241.1	0
1494	ACJ04273.1	0
1495	ACJ04305.1	0
1496	ACI15857.1	0
1497	ACH99644.1	0
1498	ACH99676.1	0
1499	CAR65158.1	0
1500	ACH61695.1	0
1501	ACH61727.1	0
1502	ACH61759.1	0
1503	ACE82294.1	0
1504	ACE82326.1	0
1505	ACE82360.1	0
1506	ACE82393.1	0
1507	ACE82425.1	0
1508	ACE82458.1	0
1509	ACE82491.1	0
1510	ACE63550.1	0
1511	ACE63582.1	0
1512	ACE63614.1	0
1513	ACE63646.1	0
1514	ACD13321.1	0
1515	ACD13353.1	0
1516	ACD13385.1	0
1517	ACD13417.1	0
1518	ACB87131.1	0
1519	ACB29511.1	0
1520	ACA64712.1	0
1521	ACA50589.1	0
1522	ACA50621.1	0
1523	ACA50655.1	0
1524	ACA50687.1	0
1525	ACA48730.1	0
1526	ACA48762.1	0
1527	ACA48794.1	0
1528	ACA48826.1	0
1529	ACA48858.1	0
1530	ACA48890.1	0
1531	ACA48922.1	0
1532	ACA48954.1	0
1533	ACA48986.1	0
1534	ACA49018.1	0
1535	ACA49054.1	0
1536	ACA49086.1	0
1537	ABW82018.1	0
1538	ABW82050.1	0
1539	ABW82082.1	0
1540	ABW82114.1	0
1541	ABW06613.1	0
1542	ABV46081.2	0
1543	ABV46113.1	0
1544	ABV46145.1	0
1545	ABV46177.2	0
1546	ABV46209.1	0
1547	ABV46241.1	0
1548	ABV46273.2	0
1549	ABV46307.1	0
1550	ABP88844.1	0
1551	ABG73596.1	0
1552	ABE98157.1	0
1553	ABD67762.1	0
1554	BAE48727.1	0
1555	ABA54586.1	0
1556	AAV75597.2	0
1557	AAW51416.2	0
1558	BAD42414.1	0
1559	AAQ19667.2	0
1560	AAM91913.1	0
1561	AAG26007.1	0
1562	AAF65960.1	0
1563	AAF18446.1	0
1564	AAD31765.1	0
1565	BAA32667.1	0
1566	AAB70696.1	0
1567	AAB27127.1	0
1568	YP_009709865.1	0
1569	YP_009678990.1	0
1570	YP_009679022.1	0
1571	YP_009664175.1	0
1572	YP_009552767.1	0
1573	YP_009506368.1	0
1574	YP_009389296.1	0
1575	YP_009345031.1	0
1576	YP_009333128.1	0
1577	YP_009325405.1	0
1578	YP_009305411.1	0
1579	YP_009268589.1	0
1580	YP_009268621.1	0
1581	YP_009259529.1	0
1582	YP_009259328.1	0
1583	YP_009259271.1	0
1584	YP_009246337.1	0
1585	YP_009227199.1	0
1586	YP_009163754.1	0
1587	YP_009028573.1	0
1588	YP_006860588.1	0
1589	YP_001531171.3	0
1590	NP_740321.1	0
1591	NP_932082.1	0
1592	NP_777494.1	0
1593	NP_776264.2	0
1594	NP_776022.1	0
1595	NP_775516.1	0
1596	NP_740270.1	0
1597	NP_739589.2	0
1598	NP_075354.1	0
1599	UVC32808.1	0
1600	UTH39162.1	0
1601	USV40531.1	0
1602	USV40563.1	0
1603	USV40598.1	0
1604	USV40638.1	0
1605	USV40674.1	0
1606	USV40715.1	0
1607	USV40758.1	0
1608	USF20792.1	0
1609	QWJ73462.1	0
1610	UPU98001.1	0
1611	UNZ79679.1	0
1612	UNI84481.1	0
1613	UJY53962.1	0
1614	UDI89635.1	0
1615	UHI99867.1	0
1616	UGM45862.1	0
1617	UGM45894.1	0
1618	UGM45926.1	0
1619	UGM45958.1	0
1620	CAD7708029.1	0
1621	UEC94273.1	0
1622	QYU73844.1	0
1623	QLJ58328.1	0
1624	QQW40677.1	0
1625	QQW40712.1	0
1626	QQW40747.1	0
1627	QQW40788.1	0
1628	QKF93439.1	0
1629	QUS47367.1	0
1630	QTA73118.1	0
1631	QRV07459.1	0
1632	QCH40777.1	0
1633	QPF47239.1	0
1634	QNN30830.1	0
1635	QLC45895.1	0
1636	CAA1539346.1	0
1637	BBH51320.1	0
1638	QIT08222.1	0
1639	QGA69980.1	0
1640	QDG00654.1	0
1641	QDG00686.1	0
1642	QDG00718.1	0
1643	QDG00750.1	0
1644	QHB50153.1	0
1645	AYP74337.1	0
1646	AYP74369.1	0
1647	QGV12368.1	0
1648	QGN18668.1	0
1649	AVK51653.1	0
1650	QFR36172.1	0
1651	QES86488.1	0
1652	QDW81048.1	0
1653	AYP74892.1	0
1654	QBK94351.1	0
1655	QCX08128.1	0
1656	QCE30391.1	0
1657	QBK56835.1	0
1658	ARO78371.1	0
1659	QAB33296.1	0
1660	AXX75608.1	0
1661	AZB53078.1	0
1662	AYV74932.1	0
1663	AYV87287.1	0
1664	AYV87331.1	0
1665	AYV87363.1	0
1666	AXB50118.1	0
1667	ASY08200.1	0
1668	AXU25286.1	0
1669	AXU25878.1	0
1670	AWV55207.1	0
1671	AWV55239.1	0
1672	AUW27628.1	0
1673	AXB26600.1	0
1674	AWK48861.1	0
1675	AWF93630.1	0
1676	AVW85803.1	0
1677	AVW85835.1	0
1678	AVT50843.1	0
1679	AVL25112.1	0
1680	AVD96675.1	0
1681	AUN35128.1	0
1682	ATV81388.1	0
1683	ATB18034.1	0
1684	ASC48300.1	0
1685	ART85716.1	0
1686	ARK19331.1	0
1687	AQX45499.1	0
1688	AQT03217.1	0
1689	APX56316.1	0
1690	ANC57594.1	0
1691	APW49456.1	0
1692	APA62485.1	0
1693	AOT85937.1	0
1694	AOT86223.1	0
1695	AOG18295.1	0
1696	ANW68444.1	0
1697	ANW68476.1	0
1698	ANW68508.1	0
1699	ANW68540.1	0
1700	ANW68572.1	0
1701	ANW68604.1	0
1702	ANW68636.1	0
1703	ANW68668.1	0
1704	ANW68700.1	0
1705	ANW68732.1	0
1706	ANW68764.1	0
1707	ANW68796.1	0
1708	ANW68828.1	0
1709	ANW68860.1	0
1710	ANW68892.1	0
1711	ANW68924.1	0
1712	ANW68956.1	0
1713	ANW68988.1	0
1714	ANW69020.1	0
1715	ANW69052.1	0
1716	ANW69084.1	0
1717	ANW69116.1	0
1718	ANW69148.1	0
1719	ANW69180.1	0
1720	ANW69212.1	0
1721	ANW69244.1	0
1722	ANW69276.1	0
1723	ANW69308.1	0
1724	ANW69340.1	0
1725	ANW69372.1	0
1726	ANW69404.1	0
1727	ANW69436.1	0
1728	ANW69468.1	0
1729	ANW69500.1	0
1730	ANW69535.1	0
1731	ANW69567.1	0
1732	ANW69599.1	0
1733	ANW69631.1	0
1734	ANW69663.1	0
1735	ANW69695.1	0
1736	ANW69727.1	0
1737	ANW69759.1	0
1738	ANV81277.1	0
1739	AKQ00032.1	0
1740	CVK15187.1	0
1741	ALS54352.1	0
1742	AMR39835.1	0
1743	AKL81147.1	0
1744	AKL81179.1	0
1745	AJO71390.1	0
1746	AJO71422.1	0
1747	AMK37403.1	0
1748	AMH87239.1	0
1749	ALP06114.1	0
1750	AIQ84220.1	0
1751	ALD09613.1	0
1752	AKP16370.1	0
1753	AID60191.1	0
1754	AID60223.1	0
1755	AID60255.1	0
1756	AKC88490.1	0
1757	AKA55017.1	0
1758	AKA55054.1	0
1759	AJM13598.1	0
1760	AHG06329.1	0
1761	AHG06361.1	0
1762	AHC98424.1	0
1763	AHC98456.1	0
1764	AIN76232.1	0
1765	AHF50477.1	0
1766	AIG24410.1	0
1767	AHW48371.1	0
1768	AHW48410.1	0
1769	AHW48509.1	0
1770	AHW48544.1	0
1771	AHW48577.1	0
1772	AHW48612.1	0
1773	AHW48645.1	0
1774	AHW48677.1	0
1775	AHW48714.1	0
1776	AHW48747.1	0
1777	AHW48780.1	0
1778	AID60269.1	0
1779	AHZ96651.1	0
1780	AHZ31671.1	0
1781	AFD18581.1	0
1782	AHK05344.1	0
1783	AHI43657.1	0
1784	AHI43689.1	0
1785	AHI43721.1	0
1786	AHI43753.1	0
1787	AHG23138.1	0
1788	AHG23242.1	0
1789	AGX15375.1	0
1790	ACK57811.1	0
1791	AHC72432.1	0
1792	AGX32047.1	0
1793	AGN94892.1	0
1794	AGV52067.1	0
1795	AGK36298.1	0
1796	AGN98155.1	0
1797	AFI56967.1	0
1798	AFZ40128.1	0
1799	BAM84237.1	0
1800	AFU76914.1	0
1801	AFX65880.1	0
1802	AFQ32465.1	0
1803	AFJ15567.1	0
1804	AFO42844.1	0
1805	AFL65619.1	0
1806	AFH74071.1	0
1807	AFD61560.1	0
1808	AEZ56178.1	0
1809	AEX09559.1	0
1810	AET43240.1	0
1811	AEQ20678.1	0
1812	AEO72401.1	0
1813	AEO72433.1	0
1814	AEJ90146.1	0
1815	AEH59343.1	0
1816	AEF01512.1	0
1817	AEF01544.1	0
1818	AEE99029.1	0
1819	AEE99061.1	0
1820	AEB71624.1	0
1821	ADZ13194.1	0
1822	ADZ13226.1	0
1823	ADV39999.1	0
1824	ADU76219.1	0
1825	ADU76251.1	0
1826	ADO97104.1	0
1827	ADK37486.1	0
1828	ADK37518.1	0
1829	ADL27928.1	0
1830	ADL27960.1	0
1831	ADK62400.1	0
1832	ADK62432.1	0
1833	ADK62464.1	0
1834	ADK62504.1	0
1835	ADK26435.1	0
1836	ADI80634.1	0
1837	ADG23049.1	0
1838	ADA60761.1	0
1839	ADA60793.1	0
1840	ACY70598.1	0
1841	ACY70630.1	0
1842	ACY70662.1	0
1843	ACY70694.1	0
1844	ACY70726.1	0
1845	ACY70758.1	0
1846	ACY70790.1	0
1847	ACY70822.1	0
1848	ACX54584.1	0
1849	ACW82887.1	0
1850	ACW82919.1	0
1851	ACW82951.1	0
1852	ACW82983.1	0
1853	BAI23205.1	0
1854	ACS31908.1	0
1855	ACS31940.1	0
1856	ACS31972.1	0
1857	ACS32004.1	0
1858	ACS32036.1	0
1859	ACJ37183.1	0
1860	ACJ37215.1	0
1861	ACQ99330.1	0
1862	ACQ44341.1	0
1863	ACQ44373.1	0
1864	ACQ44405.1	0
1865	ACQ44437.1	0
1866	ACQ44469.1	0
1867	ACQ44501.1	0
1868	ACQ44534.1	0
1869	ACO06157.1	0
1870	ACO06189.1	0
1871	ACN42674.1	0
1872	ACN42706.1	0
1873	ACN42738.1	0
1874	ACL98999.1	0
1875	ACL99031.1	0
1876	ACL99063.1	0
1877	ACL99095.1	0
1878	ACL99127.1	0
1879	ACL99159.1	0
1880	ACL99191.1	0
1881	ACL99223.1	0
1882	ACL13309.1	0
1883	ACJ04178.1	0
1884	ACJ04210.1	0
1885	ACJ04242.1	0
1886	ACJ04274.1	0
1887	ACJ04306.1	0
1888	ACI15858.1	0
1889	ACH99645.1	0
1890	ACH99677.1	0
1891	CAR65159.1	0
1892	ACH61696.1	0
1893	ACH61728.1	0
1894	ACH61760.1	0
1895	ACE82295.1	0
1896	ACE82327.1	0
1897	ACE82361.1	0
1898	ACE82394.1	0
1899	ACE82426.1	0
1900	ACE82460.1	0
1901	ACE82492.1	0
1902	ACE63551.1	0
1903	ACE63583.1	0
1904	ACE63615.1	0
1905	ACE63647.1	0
1906	ACD13322.1	0
1907	ACD13354.1	0
1908	ACD13386.1	0
1909	ACD13418.1	0
1910	ACB87132.1	0
1911	ACB29512.1	0
1912	ACA64713.1	0
1913	ACA50590.1	0
1914	ACA50622.1	0
1915	ACA50656.1	0
1916	ACA50688.1	0
1917	ACA48731.1	0
1918	ACA48763.1	0
1919	ACA48795.1	0
1920	ACA48827.1	0
1921	ACA48859.1	0
1922	ACA48891.1	0
1923	ACA48923.1	0
1924	ACA48955.1	0
1925	ACA48987.1	0
1926	ACA49019.1	0
1927	ACA49055.1	0
1928	ACA49087.1	0
1929	ABW82019.1	0
1930	ABW82051.1	0
1931	ABW82083.1	0
1932	ABW82115.1	0
1933	ABW06614.1	0
1934	ABV46082.1	0
1935	ABV46114.2	0
1936	ABV46146.1	0
1937	ABV46178.1	0
1938	ABV46210.2	0
1939	ABV46242.2	0
1940	ABV46274.1	0
1941	ABV46308.2	0
1942	ABP88845.1	0
1943	ABG73597.1	0
1944	ABE98158.1	0
1945	AAX99361.2	0
1946	BAE48728.1	0
1947	ABA54587.1	0
1948	AAW31407.1	0
1949	AAW51417.1	0
1950	BAD42415.1	0
1951	AAT00231.1	0
1952	AAM88294.2	0
1953	AAG02038.1	0
1954	AAF65961.1	0
1955	AAF18447.1	0
1956	AAD31543.1	0
1957	AAC99765.1	0
1958	BAA09071.1	0
1959	AAA48498.2	0
1960	YP_009709866.1	0
1961	YP_009678991.1	0
1962	YP_009679023.1	0
1963	YP_009664176.1	0
1964	YP_009553010.1	0
1965	YP_009508222.1	0
1966	YP_009388577.1	0
1967	YP_009345034.1	0
1968	YP_009333129.1	0
1969	YP_009325406.1	0
1970	YP_009305412.1	0
1971	YP_009268590.1	0
1972	YP_009268622.1	0
1973	YP_009259530.1	0
1974	YP_009259329.1	0
1975	YP_009259272.1	0
1976	YP_009246338.1	0
1977	YP_009227200.1	0
1978	YP_009163755.1	0
1979	YP_009026415.1	0
1980	YP_005454257.1	0
1981	YP_001531172.2	0
1982	NP_740322.1	0
1983	NP_932083.1	0
1984	NP_777495.1	0
1985	NP_776265.1	0
1986	NP_775642.1	0
1987	NP_775517.1	0
1988	NP_740271.1	0
1989	NP_739590.2	0
1990	NP_073286.1	0
1991	UVC41613.1	0
1992	UTE79861.1	0
1993	USV40532.1	0
1994	USV40564.1	0
1995	USV40599.1	0
1996	USV40639.1	0
1997	USV40675.1	0
1998	USV40716.1	0
1999	USV40759.1	0
2000	USE06683.1	0
2001	QWJ73463.1	0
2002	UPV00778.1	0
2003	UNZ79681.1	0
2004	UNI84482.1	0
2005	UJY53963.1	0
2006	UDI89636.1	0
2007	QOL79205.1	0
2008	UGM45863.1	0
2009	UGM45895.1	0
2010	UGM45927.1	0
2011	UGM45959.1	0
2012	CAD7708030.1	0
2013	UEC94274.1	0
2014	QYC55292.1	0
2015	QLJ58329.1	0
2016	QQW40678.1	0
2017	QQW40713.1	0
2018	QQW40748.1	0
2019	QQW40789.1	0
2020	QKF93440.1	0
2021	QUS47368.1	0
2022	QTA73119.1	0
2023	QRV07460.1	0
2024	QCH40778.1	0
2025	QPF49724.1	0
2026	QNM36915.1	0
2027	QLC45896.1	0
2028	CAA1539356.1	0
2029	BBH51321.1	0
2030	QIT08223.1	0
2031	QGA69981.1	0
2032	QDG00655.1	0
2033	QDG00687.1	0
2034	QDG00719.1	0
2035	QDG00751.1	0
2036	QHB50154.1	0
2037	AYP74338.1	0
2038	AYP74370.1	0
2039	QGV12369.1	0
2040	QGN18669.1	0
2041	AYN79579.1	0
2042	QFR36173.1	0
2043	QES86489.1	0
2044	QDW81049.1	0
2045	AYP74893.1	0
2046	QBK94352.1	0
2047	QCX08129.1	0
2048	QCE30392.1	0
2049	QBK56836.1	0
2050	QBC66149.1	0
2051	QAB33297.1	0
2052	AXX75609.1	0
2053	AZB53129.1	0
2054	AYV74933.1	0
2055	AYV87288.1	0
2056	AYV87332.1	0
2057	AUS91146.1	0
2058	AXB50119.1	0
2059	ASY08201.1	0
2060	AXU25287.1	0
2061	AXU25879.1	0
2062	AWV55208.1	0
2063	AWV55240.1	0
2064	BBE38598.1	0
2065	AXB26601.1	0
2066	AWK48862.1	0
2067	AWF93631.1	0
2068	AVW85804.1	0
2069	AVW85836.1	0
2070	AVT50844.1	0
2071	AVL25113.1	0
2072	AVD96676.1	0
2073	AUN35129.1	0
2074	ATV81389.1	0
2075	ASZ70602.1	0
2076	ASC48301.1	0
2077	ARR75638.1	0
2078	ARK19332.1	0
2079	AQW43707.1	0
2080	AQT03218.1	0
2081	APX56318.1	0
2082	ANC57595.1	0
2083	APW49457.1	0
2084	APA62486.1	0
2085	AOT85938.1	0
2086	AOS60851.1	0
2087	AOG18296.1	0
2088	ANW68445.1	0
2089	ANW68477.1	0
2090	ANW68509.1	0
2091	ANW68541.1	0
2092	ANW68573.1	0
2093	ANW68605.1	0
2094	ANW68637.1	0
2095	ANW68669.1	0
2096	ANW68701.1	0
2097	ANW68733.1	0
2098	ANW68765.1	0
2099	ANW68797.1	0
2100	ANW68829.1	0
2101	ANW68861.1	0
2102	ANW68893.1	0
2103	ANW68925.1	0
2104	ANW68957.1	0
2105	ANW68989.1	0
2106	ANW69021.1	0
2107	ANW69053.1	0
2108	ANW69085.1	0
2109	ANW69117.1	0
2110	ANW69149.1	0
2111	ANW69181.1	0
2112	ANW69213.1	0
2113	ANW69245.1	0
2114	ANW69277.1	0
2115	ANW69309.1	0
2116	ANW69341.1	0
2117	ANW69373.1	0
2118	ANW69405.1	0
2119	ANW69437.1	0
2120	ANW69469.1	0
2121	ANW69501.1	0
2122	ANW69536.1	0
2123	ANW69568.1	0
2124	ANW69600.1	0
2125	ANW69632.1	0
2126	ANW69664.1	0
2127	ANW69696.1	0
2128	ANW69728.1	0
2129	ANW69760.1	0
2130	ANW07474.2	0
2131	AKQ00033.1	0
2132	CVK15188.1	0
2133	ALS54353.1	0
2134	AMR39836.1	0
2135	AKL81148.1	0
2136	AKL81180.1	0
2137	AJO71391.1	0
2138	AJO71423.1	0
2139	AMK37404.1	0
2140	AMB18850.1	0
2141	ALP06115.1	0
2142	AIQ84221.1	0
2143	ALD09614.1	0
2144	AKP16371.1	0
2145	AID60192.1	0
2146	AID60224.1	0
2147	AID60256.1	0
2148	AKC89102.1	0
2149	AKA55018.1	0
2150	AKA55055.1	0
2151	BAQ25430.1	0
2152	AHG06330.1	0
2153	AHG06362.1	0
2154	AHC98425.1	0
2155	AHC98457.1	0
2156	AIO10814.1	0
2157	AHF50478.1	0
2158	AIG24411.1	0
2159	AHW48372.1	0
2160	AHW48411.1	0
2161	AHW48510.1	0
2162	AHW48545.1	0
2163	AHW48578.1	0
2164	AHW48613.1	0
2165	AHW48646.1	0
2166	AHW48678.1	0
2167	AHW48715.1	0
2168	AHW48748.1	0
2169	AHW48781.1	0
2170	AID60270.1	0
2171	AHZ96652.1	0
2172	AHZ31731.1	0
2173	AFD18582.1	0
2174	AHA58708.1	0
2175	AHI43658.1	0
2176	AHI43690.1	0
2177	AHI43722.1	0
2178	AHI43973.1	0
2179	AHG23140.1	0
2180	AHG23244.1	0
2181	AGX15376.1	0
2182	ACK57812.1	0
2183	AHC70164.1	0
2184	AGX32048.1	0
2185	AGN94893.1	0
2186	AGV52068.1	0
2187	AGK36299.1	0
2188	AGN98156.1	0
2189	AFI56968.1	0
2190	AFZ40129.1	0
2191	AGE89843.1	0
2192	AFU76915.1	0
2193	AFX65881.1	0
2194	BAM62429.1	0
2195	AFN80338.1	0
2196	AFO42845.1	0
2197	BAM29294.1	0
2198	AFH74072.1	0
2199	AEA50923.1	0
2200	AEZ56179.1	0
2201	AEX09560.1	0
2202	AET43241.1	0
2203	AEQ20679.1	0
2204	AEO72402.1	0
2205	AEO72434.1	0
2206	AEJ90147.1	0
2207	AEH59344.1	0
2208	AEF01513.1	0
2209	AEF01545.1	0
2210	AEE99030.1	0
2211	AEE99062.1	0
2212	AEB71625.1	0
2213	ADZ13195.1	0
2214	ADZ13227.1	0
2215	ADV40000.1	0
2216	ADU76220.1	0
2217	ADU76252.1	0
2218	ADO97105.1	0
2219	ADK37487.1	0
2220	ADK37519.1	0
2221	ADL27929.1	0
2222	ADL27961.1	0
2223	ADK62401.1	0
2224	ADK62433.1	0
2225	ADK62465.1	0
2226	ADK62505.1	0
2227	ADK26436.1	0
2228	ADI80635.1	0
2229	ADG23050.1	0
2230	ADA60762.1	0
2231	ADA60794.1	0
2232	ACY70599.1	0
2233	ACY70631.1	0
2234	ACY70663.1	0
2235	ACY70695.1	0
2236	ACY70727.1	0
2237	ACY70759.1	0
2238	ACY70791.1	0
2239	ACY70823.1	0
2240	ACX54585.1	0
2241	ACW82888.1	0
2242	ACW82920.1	0
2243	ACW82952.1	0
2244	ACW82984.1	0
2245	BAI23196.1	0
2246	ACS31909.1	0
2247	ACS31941.1	0
2248	ACS31973.1	0
2249	ACS32005.1	0
2250	ACS32037.1	0
2251	ACJ37184.1	0
2252	ACJ37216.1	0
2253	ACN94866.1	0
2254	ACQ44342.1	0
2255	ACQ44374.1	0
2256	ACQ44406.1	0
2257	ACQ44438.1	0
2258	ACQ44470.1	0
2259	ACQ44502.1	0
2260	ACQ44535.1	0
2261	ACO06158.1	0
2262	ACO06190.1	0
2263	ACN42675.1	0
2264	ACN42707.1	0
2265	ACN42739.1	0
2266	ACL99000.1	0
2267	ACL99032.1	0
2268	ACL99064.1	0
2269	ACL99096.1	0
2270	ACL99128.1	0
2271	ACL99160.1	0
2272	ACL99192.1	0
2273	ACL99224.1	0
2274	ACL00595.1	0
2275	ACJ04179.1	0
2276	ACJ04211.1	0
2277	ACJ04243.1	0
2278	ACJ04275.1	0
2279	ACJ04307.1	0
2280	ACI15859.1	0
2281	ACH99646.1	0
2282	ACH99678.1	0
2283	CAR65160.1	0
2284	ACH61697.1	0
2285	ACH61729.1	0
2286	ACH61761.1	0
2287	ACE82296.1	0
2288	ACE82328.1	0
2289	ACE82362.1	0
2290	ACE82395.1	0
2291	ACE82427.1	0
2292	ACE82461.1	0
2293	ACE82493.1	0
2294	ACE63552.1	0
2295	ACE63584.1	0
2296	ACE63616.1	0
2297	ACE63648.1	0
2298	ACD13323.1	0
2299	ACD13355.1	0
2300	ACD13387.1	0
2301	ACD13419.1	0
2302	ACB87133.1	0
2303	ACB29513.1	0
2304	ACA64714.1	0
2305	ACA50591.1	0
2306	ACA50623.1	0
2307	ACA50657.1	0
2308	ACA50689.1	0
2309	ACA48732.1	0
2310	ACA48764.1	0
2311	ACA48796.1	0
2312	ACA48828.1	0
2313	ACA48860.1	0
2314	ACA48892.1	0
2315	ACA48924.1	0
2316	ACA48956.1	0
2317	ACA48988.1	0
2318	ACA49020.1	0
2319	ACA49056.1	0
2320	ACA49088.1	0
2321	ABW82020.1	0
2322	ABW82052.1	0
2323	ABW82084.1	0
2324	ABW82116.1	0
2325	ABV82765.1	0
2326	ABV46083.2	0
2327	ABV46115.2	0
2328	ABV46147.1	0
2329	ABV46179.1	0
2330	ABV46211.1	0
2331	ABV46243.2	0
2332	ABV46275.2	0
2333	ABV46309.1	0
2334	ABP88846.1	0
2335	ABG73598.1	0
2336	ABE98159.1	0
2337	ABB84854.1	0
2338	AAV98354.1	0
2339	ABA54588.1	0
2340	AAW31408.1	0
2341	AAW51418.1	0
2342	BAD42416.1	0
2343	AAT00232.1	0
2344	AAM81749.1	0
2345	AAG02039.1	0
2346	AAF65962.1	0
2347	BAA88057.1	0
2348	CAB41950.1	0
2349	AAC29474.1	0
2350	BAA09072.1	0
2351	AAA42854.1	0
2352	YP_009709867.1	0
2353	YP_009678992.1	0
2354	YP_009679024.1	0
2355	YP_009664177.1	0
2356	YP_009553341.1	0
2357	YP_009508311.1	0
2358	YP_009389238.1	0
2359	YP_009345035.1	0
2360	YP_009333130.1	0
2361	YP_009325407.1	0
2362	YP_009305413.1	0
2363	YP_009268591.1	0
2364	YP_009268623.1	0
2365	YP_009259531.1	0
2366	YP_009259330.1	0
2367	YP_009259273.1	0
2368	YP_009246339.1	0
2369	YP_009227201.1	0
2370	YP_009163756.1	0
2371	YP_009026410.1	0
2372	YP_006491219.1	0
2373	YP_001531173.2	0
2374	NP_740323.1	0
2375	NP_932084.1	0
2376	NP_777496.1	0
2377	NP_776266.1	0
2378	NP_775643.1	0
2379	NP_775518.1	0
2380	NP_740274.1	0
2381	NP_739591.2	0
2382	NP_620108.1	0
2383	UVC41614.1	0
2384	UTC41422.1	0
2385	USV40533.1	0
2386	USV40565.1	0
2387	USV40600.1	0
2388	USV40640.1	0
2389	USV40676.1	0
2390	USV40717.1	0
2391	USV40760.1	0
2392	URZ29356.1	0
2393	QWJ73464.1	0
2394	UPO63375.1	0
2395	UNZ79682.1	0
2396	UNI84483.1	0
2397	UJY53964.1	0
2398	UDI89637.1	0
2399	QOL79206.1	0
2400	UGM45864.1	0
2401	UGM45896.1	0
2402	UGM45928.1	0
2403	UGM45960.1	0
2404	UFA46012.1	0
2405	UEC94275.1	0
2406	QPK41392.1	0
2407	QLJ58330.1	0
2408	QQW40679.1	0
2409	QQW40714.1	0
2410	QQW40749.1	0
2411	QQW40791.1	0
2412	QKF93441.1	0
2413	QUS47369.1	0
2414	QTA73120.1	0
2415	QRV07461.1	0
2416	QCH40779.1	0
2417	QPB69979.1	0
2418	QEV86381.1	0
2419	QLC45897.1	0
2420	CAA1539357.1	0
2421	BBH51322.1	0
2422	QIT08224.1	0
2423	QGA69982.1	0
2424	QDG00656.1	0
2425	QDG00688.1	0
2426	QDG00720.1	0
2427	QDG00752.1	0
2428	QHB50155.1	0
2429	AYP74339.1	0
2430	AYP74371.1	0
2431	QGV12370.1	0
2432	QGN18670.1	0
2433	AYN79580.1	0
2434	QFR36174.1	0
2435	QES86490.1	0
2436	QDW81050.1	0
2437	AYP74894.1	0
2438	QDC19461.1	0
2439	QCX08130.1	0
2440	QCD26209.1	0
2441	QBG50067.1	0
2442	QBC66150.1	0
2443	QAB33298.1	0
2444	AXX75613.1	0
2445	AZB73874.1	0
2446	AYV74934.1	0
2447	AYV87289.1	0
2448	AYV87333.1	0
2449	AUS91147.1	0
2450	AXB50120.1	0
2451	ASY08202.1	0
2452	AXU25288.1	0
2453	AXU25880.1	0
2454	AWV55209.1	0
2455	AWV55241.1	0
2456	AXG50965.1	0
2457	AXB26602.1	0
2458	AWK29889.1	0
2459	AWF93632.1	0
2460	AVW85805.1	0
2461	AVW85837.1	0
2462	AVT42116.1	0
2463	AVL25114.1	0
2464	AVD96677.1	0
2465	AUN35130.1	0
2466	ATV81390.1	0
2467	ASW22242.1	0
2468	ASC48302.1	0
2469	ARQ80406.1	0
2470	ARK19333.1	0
2471	AQW43708.1	0
2472	AQT03219.1	0
2473	APX56319.1	0
2474	ANC57596.1	0
2475	APU93587.1	0
2476	ANH22038.1	0
2477	AOT85939.1	0
2478	AOS60852.1	0
2479	AOE22997.1	0
2480	ANW68446.1	0
2481	ANW68478.1	0
2482	ANW68510.1	0
2483	ANW68542.1	0
2484	ANW68574.1	0
2485	ANW68606.1	0
2486	ANW68638.1	0
2487	ANW68670.1	0
2488	ANW68702.1	0
2489	ANW68734.1	0
2490	ANW68766.1	0
2491	ANW68798.1	0
2492	ANW68830.1	0
2493	ANW68862.1	0
2494	ANW68894.1	0
2495	ANW68926.1	0
2496	ANW68958.1	0
2497	ANW68990.1	0
2498	ANW69022.1	0
2499	ANW69054.1	0
2500	ANW69086.1	0
2501	ANW69118.1	0
2502	ANW69150.1	0
2503	ANW69182.1	0
2504	ANW69214.1	0
2505	ANW69246.1	0
2506	ANW69278.1	0
2507	ANW69310.1	0
2508	ANW69342.1	0
2509	ANW69374.1	0
2510	ANW69406.1	0
2511	ANW69438.1	0
2512	ANW69470.1	0
2513	ANW69502.1	0
2514	ANW69537.1	0
2515	ANW69569.1	0
2516	ANW69601.1	0
2517	ANW69633.1	0
2518	ANW69665.1	0
2519	ANW69697.1	0
2520	ANW69729.1	0
2521	ANW69761.1	0
2522	ANW07475.1	0
2523	AKQ00034.1	0
2524	CVK15189.1	0
2525	ALS54354.1	0
2526	AMQ48986.1	0
2527	AKL81149.1	0
2528	AKL81181.1	0
2529	AJO71392.1	0
2530	AJO71424.1	0
2531	AMK37405.1	0
2532	AMD61710.1	0
2533	ALP06116.1	0
2534	AIQ84222.1	0
2535	ALB36912.1	0
2536	AKP06520.1	0
2537	AID60193.1	0
2538	AID60225.1	0
2539	AID60257.1	0
2540	AKC32653.1	0
2541	AKA55019.1	0
2542	AKA55056.1	0
2543	BAQ25431.1	0
2544	AHG06331.1	0
2545	AHG06363.1	0
2546	AHC98426.1	0
2547	AHC98458.1	0
2548	AIN75463.1	0
2549	AHF50479.1	0
2550	AIG24412.1	0
2551	AHW48373.1	0
2552	AHW48412.1	0
2553	AHW48511.1	0
2554	AHW48546.1	0
2555	AHW48579.1	0
2556	AHW48614.1	0
2557	AHW48647.1	0
2558	AHW48679.1	0
2559	AHW48716.1	0
2560	AHW48749.1	0
2561	AHW48782.1	0
2562	AID60271.1	0
2563	AHZ96653.1	0
2564	AHZ31740.1	0
2565	AFD18583.1	0
2566	AHA58709.1	0
2567	AHI43659.1	0
2568	AHI43691.1	0
2569	AHI43723.1	0
2570	AHI16561.1	0
2571	AHG23141.1	0
2572	AHG23251.1	0
2573	AGX15377.1	0
2574	ACK57813.1	0
2575	AHC32222.1	0
2576	AGX32049.1	0
2577	AGN94894.1	0
2578	AGV52069.1	0
2579	AGR53442.1	0
2580	AGN98157.1	0
2581	AFI56969.1	0
2582	AFZ40130.1	0
2583	AGE89844.1	0
2584	AFU76916.1	0
2585	AFN53787.1	0
2586	AFU34521.1	0
2587	AFN80339.1	0
2588	AFO42846.1	0
2589	BAM28690.1	0
2590	AFG73004.1	0
2591	AEA50924.1	0
2592	AEZ56180.1	0
2593	AEX09561.1	0
2594	AET43242.1	0
2595	AEQ20680.1	0
2596	AEO72403.1	0
2597	AEO72435.1	0
2598	AEJ90148.1	0
2599	AEH59345.1	0
2600	AEF01514.1	0
2601	AEF01546.1	0
2602	AEE99031.1	0
2603	AEE99063.1	0
2604	AEB66110.1	0
2605	ADZ13196.1	0
2606	ADZ13230.1	0
2607	ADV40001.1	0
2608	ADU76221.1	0
2609	ADU76253.1	0
2610	ADO97106.1	0
2611	ADK37488.1	0
2612	ADK37520.1	0
2613	ADL27930.1	0
2614	ADL27962.1	0
2615	ADK62402.1	0
2616	ADK62434.1	0
2617	ADK62466.1	0
2618	ADK62506.1	0
2619	ADK26437.1	0
2620	ADI80636.1	0
2621	ADG23051.1	0
2622	ADA60763.1	0
2623	ADA60795.1	0
2624	ACY70600.1	0
2625	ACY70632.1	0
2626	ACY70664.1	0
2627	ACY70696.1	0
2628	ACY70728.1	0
2629	ACY70760.1	0
2630	ACY70792.1	0
2631	ACY70824.1	0
2632	ACX54586.1	0
2633	ACW82889.1	0
2634	ACW82921.1	0
2635	ACW82953.1	0
2636	ACW82985.1	0
2637	ACU68589.1	0
2638	ACS31910.1	0
2639	ACS31942.1	0
2640	ACS31974.1	0
2641	ACS32006.1	0
2642	ACS32038.1	0
2643	ACJ37185.1	0
2644	ACJ37217.1	0
2645	ACQ83621.1	0
2646	ACQ44343.1	0
2647	ACQ44375.1	0
2648	ACQ44407.1	0
2649	ACQ44439.1	0
2650	ACQ44471.1	0
2651	ACQ44503.1	0
2652	ACQ44536.1	0
2653	ACO06159.1	0
2654	ACO06191.1	0
2655	ACN42676.1	0
2656	ACN42708.1	0
2657	ACN42740.1	0
2658	ACL99001.1	0
2659	ACL99033.1	0
2660	ACL99065.1	0
2661	ACL99097.1	0
2662	ACL99129.1	0
2663	ACL99161.1	0
2664	ACL99193.1	0
2665	ACL99225.1	0
2666	ACL00596.1	0
2667	ACJ04180.1	0
2668	ACJ04212.1	0
2669	ACJ04244.1	0
2670	ACJ04276.1	0
2671	ACJ04308.1	0
2672	ACI15860.1	0
2673	ACH99647.1	0
2674	ACH99679.1	0
2675	CAR65161.1	0
2676	ACH61698.1	0
2677	ACH61730.1	0
2678	ACH61762.1	0
2679	ACE82297.1	0
2680	ACE82329.1	0
2681	ACE82363.1	0
2682	ACE82396.1	0
2683	ACE82429.1	0
2684	ACE82462.1	0
2685	ACE82494.1	0
2686	ACE63553.1	0
2687	ACE63585.1	0
2688	ACE63617.1	0
2689	ACE63649.1	0
2690	ACD13324.1	0
2691	ACD13356.1	0
2692	ACD13388.1	0
2693	ACD13420.1	0
2694	ACB87134.1	0
2695	ACB29514.1	0
2696	ACA64715.1	0
2697	ACA50592.1	0
2698	ACA50624.1	0
2699	ACA50658.1	0
2700	ACA50690.1	0
2701	ACA48733.1	0
2702	ACA48765.1	0
2703	ACA48797.1	0
2704	ACA48829.1	0
2705	ACA48861.1	0
2706	ACA48893.1	0
2707	ACA48925.1	0
2708	ACA48957.1	0
2709	ACA48989.1	0
2710	ACA49021.1	0
2711	ACA49057.1	0
2712	ACA49089.1	0
2713	ABW82021.1	0
2714	ABW82053.1	0
2715	ABW82085.1	0
2716	ABW82117.1	0
2717	ABV46052.2	0
2718	ABV46084.1	0
2719	ABV46116.2	0
2720	ABV46148.1	0
2721	ABV46180.1	0
2722	ABV46212.2	0
2723	ABV46244.1	0
2724	ABV46276.1	0
2725	ABV46310.2	0
2726	ABP88847.1	0
2727	ABG73599.1	0
2728	ABE98160.1	0
2729	ABB84855.1	0
2730	AAU89375.1	0
2731	ABA54589.1	0
2732	AAW31409.1	0
2733	AAW51419.2	0
2734	BAD42417.1	0
2735	BAD16759.1	0
2736	AAM81750.1	0
2737	AAG02040.1	0
2738	AAF65963.1	0
2739	AAF05296.1	0
2740	CAB41951.1	0
2741	AAC27708.1	0
2742	BAA09073.1	0
2743	AAA42941.1	0
2744	YP_009709868.1	0
2745	YP_009678993.1	0
2746	YP_009679025.1	0
2747	YP_009664178.1	0
2748	YP_009553376.1	0
2749	YP_009508996.1	0
2750	YP_009389239.1	0
2751	YP_009345036.1	0
2752	YP_009333131.1	0
2753	YP_009325408.1	0
2754	YP_009305096.1	0
2755	YP_009268592.1	0
2756	YP_009268624.1	0
2757	YP_009259532.1	0
2758	YP_009259331.1	0
2759	YP_009259274.1	0
2760	YP_009227295.1	0
2761	YP_009227202.1	0
2762	YP_009163757.1	0
2763	YP_009001771.1	0
2764	YP_006491220.1	0
2765	YP_001531174.2	0
2766	NP_740324.1	0
2767	NP_932085.1	0
2768	NP_777497.1	0
2769	NP_776267.1	0
2770	NP_775644.1	0
2771	NP_775519.1	0
2772	NP_740277.1	0
2773	NP_739592.2	0
2774	NP_051124.1	0
2775	UVC41615.1	0
2776	USZ80113.1	0
2777	USV40534.1	0
2778	USV40566.1	0
2779	USV40601.1	0
2780	USV40643.1	0
2781	USV40677.1	0
2782	USV40718.1	0
2783	USV40761.1	0
2784	URZ29357.1	0
2785	QWJ73465.1	0
2786	UPO63376.1	0
2787	UNZ79683.1	0
2788	UNI84484.1	0
2789	UKB77224.1	0
2790	UDI89638.1	0
2791	QYL34953.1	0
2792	UGM45865.1	0
2793	UGM45897.1	0
2794	UGM45929.1	0
2795	UGM45961.1	0
2796	UEV59612.1	0
2797	UEC94277.1	0
2798	QPK41395.1	0
2799	QLJ58331.1	0
2800	QQW40680.1	0
2801	QQW40715.1	0
2802	QQW40750.1	0
2803	QQW40792.1	0
2804	QRV07518.1	0
2805	QUS47370.1	0
2806	QTA73121.1	0
2807	QRV07462.1	0
2808	QCH40780.1	0
2809	QPB69184.1	0
2810	QEV86382.1	0
2811	QJF53924.1	0
2812	CAA1539358.1	0
2813	BBH51323.1	0
2814	QIT08225.1	0
2815	QGA69983.1	0
2816	QDG00657.1	0
2817	QDG00689.1	0
2818	QDG00721.1	0
2819	QDG00753.1	0
2820	QHB50156.1	0
2821	AYP74340.1	0
2822	QGZ19414.1	0
2823	QGV12371.1	0
2824	AZL96748.1	0
2825	AYN79581.1	0
2826	QFR36175.1	0
2827	QES86625.1	0
2828	QDW81051.1	0
2829	AYP74895.1	0
2830	QDC19462.1	0
2831	QCT24481.1	0
2832	QCD26210.1	0
2833	ARO78342.1	0
2834	QBC66151.1	0
2835	QAB33299.1	0
2836	AYJ72763.1	0
2837	AYG85370.1	0
2838	AYV74935.1	0
2839	AYV87290.1	0
2840	AYV87334.1	0
2841	AYU74865.1	0
2842	AXB50121.1	0
2843	ASY08203.1	0
2844	AXU25289.1	0
2845	AXU25881.1	0
2846	AWV55210.1	0
2847	AWV55242.1	0
2848	AXG22237.1	0
2849	AXB26603.1	0
2850	AWK29890.1	0
2851	AWF93633.1	0
2852	AVW85806.1	0
2853	AVW85838.1	0
2854	AVT42506.1	0
2855	AVL25117.1	0
2856	AVD96678.1	0
2857	AUN35131.1	0
2858	ATV81391.1	0
2859	ASW22243.1	0
2860	ASB32509.1	0
2861	ARQ19026.1	0
2862	ARK19334.1	0
2863	AQX07128.1	0
2864	AQT03220.1	0
2865	AQM55263.1	0
2866	ANC57597.1	0
2867	APU93588.1	0
2868	AOS89766.1	0
2869	AOT85940.1	0
2870	AOS60853.1	0
2871	AOE23002.1	0
2872	ANW68447.1	0
2873	ANW68479.1	0
2874	ANW68511.1	0
2875	ANW68543.1	0
2876	ANW68575.1	0
2877	ANW68607.1	0
2878	ANW68639.1	0
2879	ANW68671.1	0
2880	ANW68703.1	0
2881	ANW68735.1	0
2882	ANW68767.1	0
2883	ANW68799.1	0
2884	ANW68831.1	0
2885	ANW68863.1	0
2886	ANW68895.1	0
2887	ANW68927.1	0
2888	ANW68959.1	0
2889	ANW68991.1	0
2890	ANW69023.1	0
2891	ANW69055.1	0
2892	ANW69087.1	0
2893	ANW69119.1	0
2894	ANW69151.1	0
2895	ANW69183.1	0
2896	ANW69215.1	0
2897	ANW69247.1	0
2898	ANW69279.1	0
2899	ANW69311.1	0
2900	ANW69343.1	0
2901	ANW69375.1	0
2902	ANW69407.1	0
2903	ANW69439.1	0
2904	ANW69471.1	0
2905	ANW69503.1	0
2906	ANW69538.1	0
2907	ANW69570.1	0
2908	ANW69602.1	0
2909	ANW69634.1	0
2910	ANW69666.1	0
2911	ANW69698.1	0
2912	ANW69730.1	0
2913	ANW69762.1	0
2914	ANW07476.1	0
2915	AKQ00035.1	0
2916	ANH21067.1	0
2917	ALS54355.1	0
2918	AMQ48981.1	0
2919	AKL81150.1	0
2920	AKL81182.1	0
2921	AJO71393.1	0
2922	AJO71425.1	0
2923	AMK37406.1	0
2924	AMD61711.1	0
2925	ALP06117.1	0
2926	AIQ84223.1	0
2927	ALC04237.1	0
2928	AKP06521.1	0
2929	AID60194.1	0
2930	AID60226.1	0
2931	AKL81368.2	0
2932	AKA54983.1	0
2933	AKA55020.1	0
2934	AKA55058.1	0
2935	AJF44501.1	0
2936	AHG06332.1	0
2937	AHG06364.1	0
2938	AHC98427.1	0
2939	AIY22509.1	0
2940	AGM61321.1	0
2941	AHF50480.1	0
2942	AIG51207.1	0
2943	AHW48374.1	0
2944	AHW48413.1	0
2945	AHW48512.1	0
2946	AHW48547.1	0
2947	AHW48581.1	0
2948	AHW48615.1	0
2949	AHW48648.1	0
2950	AHW48680.1	0
2951	AHW48717.1	0
2952	AHW48750.1	0
2953	AHW48783.1	0
2954	AID60272.1	0
2955	AHZ96654.1	0
2956	AHZ13508.1	0
2957	AFD18584.1	0
2958	AHI46589.1	0
2959	AHI43660.1	0
2960	AHI43692.1	0
2961	AHI43724.1	0
2962	AHI16562.1	0
2963	AHG23163.1	0
2964	AHG23252.1	0
2965	AGX15378.1	0
2966	ACK57814.1	0
2967	AHC08742.1	0
2968	AGX32050.1	0
2969	AGN94895.1	0
2970	AGU68254.1	0
2971	AGR53443.1	0
2972	AGN92939.1	0
2973	AFI56970.1	0
2974	AGJ91136.1	0
2975	AGE13899.1	0
2976	AGA63526.1	0
2977	AFN53788.1	0
2978	AFU34522.1	0
2979	AFO67866.1	0
2980	AFO42847.1	0
2981	BAM28691.1	0
2982	AEO37206.1	0
2983	AEA50925.1	0
2984	AEZ56181.1	0
2985	AEW50182.1	0
2986	AET43243.1	0
2987	AEQ20681.1	0
2988	AEO72404.1	0
2989	AEO72436.1	0
2990	AEJ90149.1	0
2991	AEH59346.1	0
2992	AEF01515.1	0
2993	AEF01547.1	0
2994	AEE99032.1	0
2995	AEE99064.1	0
2996	AEB66111.1	0
2997	ADZ13197.1	0
2998	ADZ13231.1	0
2999	ADV40002.1	0
3000	ADU76222.1	0
3001	ADU76254.1	0
3002	ADO97107.1	0
3003	ADK37489.1	0
3004	ADK37521.1	0
3005	ADL27931.1	0
3006	ADL27963.1	0
3007	ADK62403.1	0
3008	ADK62435.1	0
3009	ADK62467.1	0
3010	ADK62507.1	0
3011	ADK26438.1	0
3012	ADI80637.1	0
3013	ADG23052.1	0
3014	ADA60764.1	0
3015	ADA00411.1	0
3016	ACY70601.1	0
3017	ACY70633.1	0
3018	ACY70665.1	0
3019	ACY70697.1	0
3020	ACY70729.1	0
3021	ACY70761.1	0
3022	ACY70793.1	0
3023	ACY70825.1	0
3024	ACX54587.1	0
3025	ACW82890.1	0
3026	ACW82922.1	0
3027	ACW82954.1	0
3028	ACW82986.1	0
3029	ACU68590.1	0
3030	ACS31911.1	0
3031	ACS31943.1	0
3032	ACS31975.1	0
3033	ACS32007.1	0
3034	ACS32039.1	0
3035	ACJ37186.1	0
3036	ACJ37218.1	0
3037	ACQ55297.1	0
3038	ACQ44344.1	0
3039	ACQ44376.1	0
3040	ACQ44408.1	0
3041	ACQ44440.1	0
3042	ACQ44472.1	0
3043	ACQ44504.1	0
3044	ACQ44537.1	0
3045	ACO06160.1	0
3046	ACO06192.1	0
3047	ACN42677.1	0
3048	ACN42709.1	0
3049	ACN42746.2	0
3050	ACL99002.1	0
3051	ACL99034.1	0
3052	ACL99066.1	0
3053	ACL99098.1	0
3054	ACL99130.1	0
3055	ACL99162.1	0
3056	ACL99194.1	0
3057	ACL99226.1	0
3058	BAH03487.1	0
3059	ACJ04181.1	0
3060	ACJ04213.1	0
3061	ACJ04245.1	0
3062	ACJ04277.1	0
3063	ACJ04309.1	0
3064	ACI15861.1	0
3065	ACH99648.1	0
3066	ACH99680.1	0
3067	CAR65163.2	0
3068	ACH61699.1	0
3069	ACH61731.1	0
3070	ACH61763.1	0
3071	ACE82298.1	0
3072	ACE82330.1	0
3073	ACE82364.1	0
3074	ACE82397.1	0
3075	ACE82430.1	0
3076	ACE82463.1	0
3077	ACE82495.1	0
3078	ACE63554.1	0
3079	ACE63586.1	0
3080	ACE63618.1	0
3081	ACE63650.1	0
3082	ACD13325.1	0
3083	ACD13357.1	0
3084	ACD13389.1	0
3085	ACD13421.1	0
3086	ACB87135.1	0
3087	ACB29515.1	0
3088	ACA64716.1	0
3089	ACA50593.1	0
3090	ACA50625.1	0
3091	ACA50659.1	0
3092	ACA50691.1	0
3093	ACA48734.1	0
3094	ACA48766.1	0
3095	ACA48798.1	0
3096	ACA48830.1	0
3097	ACA48862.1	0
3098	ACA48894.1	0
3099	ACA48926.1	0
3100	ACA48958.1	0
3101	ACA48990.1	0
3102	ACA49022.1	0
3103	ACA49058.1	0
3104	ACA49090.1	0
3105	ABW82022.1	0
3106	ABW82054.1	0
3107	ABW82086.1	0
3108	ABX10741.1	0
3109	ABV46053.1	0
3110	ABV46085.2	0
3111	ABV46117.2	0
3112	ABV46149.1	0
3113	ABV46181.2	0
3114	ABV46213.2	0
3115	ABV46245.1	0
3116	ABV46277.2	0
3117	ABV46311.2	0
3118	ABP88848.1	0
3119	ABI23561.1	0
3120	AAZ91684.1	0
3121	ABB84856.1	0
3122	AAU89376.1	0
3123	ABA54590.1	0
3124	AAW31410.1	0
3125	AAS79437.1	0
3126	BAD42418.1	0
3127	AAS78199.1	0
3128	AAM81751.1	0
3129	AAG02099.1	0
3130	AAF65964.1	0
3131	AAF02523.2	0
3132	AAD20233.1	0
3133	AAC15722.1	0
3134	BAA09074.1	0
3135	AAA42942.1	0
3136	YP_009709869.1	0
3137	YP_009678994.1	0
3138	YP_009679026.1	0
3139	YP_009664179.1	0
3140	YP_009553586.1	0
3141	YP_009508997.1	0
3142	YP_009389240.1	0
3143	YP_009345037.1	0
3144	YP_009329944.1	0
3145	YP_009325409.1	0
3146	YP_009222007.1	0
3147	YP_009268593.1	0
3148	YP_009268625.1	0
3149	YP_009259533.1	0
3150	YP_009259332.1	0
3151	YP_009259275.1	0
3152	YP_009227296.1	0
3153	YP_009227203.1	0
3154	YP_009130616.1	0
3155	YP_009001464.1	0
3156	YP_006491221.1	0
3157	YP_001531175.2	0
3158	NP_740325.1	0
3159	NP_932086.1	0
3160	NP_777498.1	0
3161	NP_776268.1	0
3162	NP_775645.1	0
3163	NP_775520.1	0
3164	NP_740293.1	0
3165	NP_739593.2	0
3166	NP_620053.1	0
3167	UVC41616.1	0
3168	USV40503.1	0
3169	USV40535.1	0
3170	USV40567.1	0
3171	USV40602.1	0
3172	USV40645.1	0
3173	USV40678.1	0
3174	USV40719.1	0
3175	USV40762.1	0
3176	URZ29358.1	0
3177	QWJ73466.1	0
3178	QST06873.1	0
3179	UNZ79684.1	0
3180	UNI84485.1	0
3181	UED15630.1	0
3182	UDI89639.1	0
3183	QYL34954.1	0
3184	UGM45866.1	0
3185	UGM45898.1	0
3186	UGM45930.1	0
3187	UGM45962.1	0
3188	UEP13377.1	0
3189	UEC94278.1	0
3190	QPK41396.1	0
3191	QLJ58332.1	0
3192	QQW40681.1	0
3193	QQW40716.1	0
3194	QQW40751.1	0
3195	QQW40793.1	0
3196	QRV07519.1	0
3197	QUS47371.1	0
3198	QTA73122.1	0
3199	DAD52839.1	0
3200	QCH40781.1	0
3201	QPB69185.1	0
3202	QNJ99574.1	0
3203	QJF53925.1	0
3204	CAA1539359.1	0
3205	BBH51324.1	0
3206	QIT08226.1	0
3207	QGA69984.1	0
3208	QDG00658.1	0
3209	QDG00690.1	0
3210	QDG00722.1	0
3211	QDG00754.1	0
3212	QHB50157.1	0
3213	AYP74341.1	0
3214	QGZ19415.1	0
3215	QGV12372.1	0
3216	QGJ02362.1	0
3217	AYN79582.1	0
3218	QFR36176.1	0
3219	QES86626.1	0
3220	QDW81052.1	0
3221	AYP74896.1	0
3222	QDC19463.1	0
3223	QCS40669.1	0
3224	QCD26211.1	0
3225	ARO78343.1	0
3226	QBB90021.1	0
3227	QAB33300.1	0
3228	AYJ72764.1	0
3229	AQY45766.1	0
3230	AYV74936.1	0
3231	AYV87291.1	0
3232	AYV87335.1	0
3233	AYR00627.1	0
3234	AXB50122.1	0
3235	AYC35206.1	0
3236	AXU25290.1	0
3237	AXU25882.1	0
3238	AWV55211.1	0
3239	AWV55243.1	0
3240	AXG22238.1	0
3241	AXA52531.1	0
3242	AWK29891.1	0
3243	AWF93634.1	0
3244	AVW85807.1	0
3245	AVW85839.1	0
3246	AVL25115.1	0
3247	AVL25118.1	0
3248	AVD68687.2	0
3249	AUN35132.1	0
3250	ATV81392.1	0
3251	ASW22244.1	0
3252	ASA69730.2	0
3253	ARO92217.1	0
3254	ARK19335.1	0
3255	AQV12951.1	0
3256	AQT03221.1	0
3257	AQM55264.1	0
3258	ANC57598.1	0
3259	APU93589.1	0
3260	AOZ21335.1	0
3261	AOT85941.1	0
3262	AOS50829.1	0
3263	AOE23003.1	0
3264	ANW68448.1	0
3265	ANW68480.1	0
3266	ANW68512.1	0
3267	ANW68544.1	0
3268	ANW68576.1	0
3269	ANW68608.1	0
3270	ANW68640.1	0
3271	ANW68672.1	0
3272	ANW68704.1	0
3273	ANW68736.1	0
3274	ANW68768.1	0
3275	ANW68800.1	0
3276	ANW68832.1	0
3277	ANW68864.1	0
3278	ANW68896.1	0
3279	ANW68928.1	0
3280	ANW68960.1	0
3281	ANW68992.1	0
3282	ANW69024.1	0
3283	ANW69056.1	0
3284	ANW69088.1	0
3285	ANW69120.1	0
3286	ANW69152.1	0
3287	ANW69184.1	0
3288	ANW69216.1	0
3289	ANW69248.1	0
3290	ANW69280.1	0
3291	ANW69312.1	0
3292	ANW69344.1	0
3293	ANW69376.1	0
3294	ANW69408.1	0
3295	ANW69440.1	0
3296	ANW69472.1	0
3297	ANW69504.1	0
3298	ANW69539.1	0
3299	ANW69571.1	0
3300	ANW69603.1	0
3301	ANW69635.1	0
3302	ANW69667.1	0
3303	ANW69699.1	0
3304	ANW69731.1	0
3305	ANW69763.1	0
3306	ANW07477.1	0
3307	AKQ00036.1	0
3308	ANH21068.1	0
3309	ALS54356.1	0
3310	AMQ48982.1	0
3311	AKL81151.1	0
3312	AKL81183.1	0
3313	AJO71394.1	0
3314	AJO71426.1	0
3315	AMK79469.1	0
3316	AMB37295.1	0
3317	ALP06118.1	0
3318	AIQ84224.1	0
3319	ALC04238.1	0
3320	AKP06522.1	0
3321	AID60195.1	0
3322	AID60227.1	0
3323	AKL81369.1	0
3324	AKA54985.1	0
3325	AKA55021.1	0
3326	AKA55059.1	0
3327	AJE59927.1	0
3328	AHG06333.1	0
3329	AHG06365.1	0
3330	AHC98428.1	0
3331	AIY22510.1	0
3332	AIN44012.1	0
3333	AHF50481.1	0
3334	AIF73119.1	0
3335	AHW48375.1	0
3336	AHW48414.1	0
3337	AHW48513.1	0
3338	AHW48548.1	0
3339	AHW48582.1	0
3340	AHW48616.1	0
3341	AHW48649.1	0
3342	AHW48682.1	0
3343	AHW48718.1	0
3344	AHW48751.1	0
3345	AHW48784.1	0
3346	AID60273.1	0
3347	AHZ96655.1	0
3348	AHY99586.1	0
3349	AFD18585.1	0
3350	AHI46590.1	0
3351	AHI43661.1	0
3352	AHI43693.1	0
3353	AHI43725.1	0
3354	AHI16563.1	0
3355	AHG23169.1	0
3356	AHG23270.1	0
3357	AGX15379.1	0
3358	ACK57815.1	0
3359	AHB63684.1	0
3360	AGX32051.1	0
3361	AGN94896.1	0
3362	AFN70436.1	0
3363	AGR53444.1	0
3364	AFJ05102.1	0
3365	AFI56971.1	0
3366	AGJ84083.1	0
3367	AFX68449.1	0
3368	AFH35033.1	0
3369	AFN53789.1	0
3370	AFU34523.1	0
3371	AFO64350.1	0
3372	AFO42848.1	0
3373	AEX33159.1	0
3374	AFD53008.1	0
3375	AEA50926.1	0
3376	AEZ56182.1	0
3377	AEW50183.1	0
3378	AET43244.1	0
3379	AEQ20682.1	0
3380	AEO72405.1	0
3381	AEO72437.1	0
3382	AEJ90150.1	0
3383	AEH59347.1	0
3384	AEF01516.1	0
3385	AEF01548.1	0
3386	AEE99033.1	0
3387	AEE99065.1	0
3388	AEB66112.1	0
3389	ADZ13198.1	0
3390	ADZ13232.1	0
3391	ADV40003.1	0
3392	ADU76223.1	0
3393	ADU76255.1	0
3394	ADO97108.1	0
3395	ADK37490.1	0
3396	ADK37522.1	0
3397	ADL27932.1	0
3398	ADL27964.1	0
3399	ADK62404.1	0
3400	ADK62436.1	0
3401	ADK62468.1	0
3402	ADK62508.1	0
3403	ADK26439.1	0
3404	ADI80638.1	0
3405	ADG23054.1	0
3406	ADA60765.1	0
3407	ADA00410.1	0
3408	ACY70602.1	0
3409	ACY70634.1	0
3410	ACY70666.1	0
3411	ACY70698.1	0
3412	ACY70730.1	0
3413	ACY70762.1	0
3414	ACY70794.1	0
3415	ACY70826.1	0
3416	ACX54588.1	0
3417	ACW82891.1	0
3418	ACW82923.1	0
3419	ACW82955.1	0
3420	ACW82987.1	0
3421	CBA15611.1	0
3422	ACS31912.1	0
3423	ACS31944.1	0
3424	ACS31976.1	0
3425	ACS32008.1	0
3426	ACS32040.1	0
3427	ACJ37187.1	0
3428	ACJ37219.1	0
3429	ACQ44313.1	0
3430	ACQ44345.1	0
3431	ACQ44377.1	0
3432	ACQ44409.1	0
3433	ACQ44441.1	0
3434	ACQ44473.1	0
3435	ACQ44505.1	0
3436	ACG60714.1	0
3437	ACO06161.1	0
3438	ACO06193.1	0
3439	ACN42678.1	0
3440	ACN42710.1	0
3441	ACM78034.1	0
3442	ACL99003.1	0
3443	ACL99035.1	0
3444	ACL99067.1	0
3445	ACL99099.1	0
3446	ACL99131.1	0
3447	ACL99163.1	0
3448	ACL99195.1	0
3449	ACL99227.1	0
3450	BAH03488.1	0
3451	ACJ04182.1	0
3452	ACJ04214.1	0
3453	ACJ04246.1	0
3454	ACJ04278.1	0
3455	ACJ04310.1	0
3456	ACI15862.1	0
3457	ACH99649.1	0
3458	ACH99681.1	0
3459	CAR65164.2	0
3460	ACH61700.1	0
3461	ACH61732.1	0
3462	ACH61764.1	0
3463	ACE82299.1	0
3464	ACE82331.1	0
3465	ACE82365.1	0
3466	ACE82398.1	0
3467	ACE82431.1	0
3468	ACE82464.1	0
3469	ACE82496.1	0
3470	ACE63555.1	0
3471	ACE63587.1	0
3472	ACE63619.1	0
3473	ACE63651.1	0
3474	ACD13326.1	0
3475	ACD13358.1	0
3476	ACD13390.1	0
3477	ACD13422.1	0
3478	ACB87136.1	0
3479	ACB29516.1	0
3480	ACA64717.1	0
3481	ACA50594.1	0
3482	ACA50628.1	0
3483	ACA50660.1	0
3484	ACA50692.1	0
3485	ACA48735.1	0
3486	ACA48767.1	0
3487	ACA48799.1	0
3488	ACA48831.1	0
3489	ACA48863.1	0
3490	ACA48895.1	0
3491	ACA48927.1	0
3492	ACA48959.1	0
3493	ACA48991.1	0
3494	ACA49023.1	0
3495	ACA49059.1	0
3496	ACA49091.1	0
3497	ABW82023.1	0
3498	ABW82055.1	0
3499	ABW82087.1	0
3500	ABX10742.1	0
3501	ABV46054.2	0
3502	ABV46086.1	0
3503	ABV46118.2	0
3504	ABV46150.1	0
3505	ABV46182.1	0
3506	ABV46214.1	0
3507	ABV46246.1	0
3508	ABV46278.1	0
3509	ABV22897.1	0
3510	ABI36963.1	0
3511	ABI23562.1	0
3512	ABE73208.1	0
3513	ABD19510.1	0
3514	AAU89377.1	0
3515	ABA54591.1	0
3516	AAW31411.1	0
3517	AAS79438.1	0
3518	BAD42419.1	0
3519	AAR84614.1	0
3520	AAM81752.1	0
3521	AAG00378.1	0
3522	AAF61205.1	0
3523	AAF02524.2	0
3524	AAD16275.1	0
3525	AAC15723.1	0
3526	BAA09075.1	0
3527	AAA42962.1	0
3528	YP_009709870.1	0
3529	YP_009678995.1	0
3530	YP_009679027.1	0
3531	YP_009664180.1	0
3532	YP_009553724.1	0
3533	YP_009508998.1	0
3534	YP_009389241.1	0
3535	YP_009333101.1	0
3536	YP_009329945.1	0
3537	YP_009325410.1	0
3538	YP_009272619.1	0
3539	YP_009268594.1	0
3540	YP_009268626.1	0
3541	YP_009259534.1	0
3542	YP_009259352.1	0
3543	YP_009259276.1	0
3544	YP_009227297.1	0
3545	YP_009227204.1	0
3546	YP_009126871.1	0
3547	YP_008992092.1	0
3548	YP_006491222.1	0
3549	YP_001531176.2	0
3550	YP_164264.1	0
3551	NP_932087.1	0
3552	NP_777499.1	0
3553	NP_776269.1	0
3554	NP_775646.1	0
3555	NP_775521.1	0
3556	NP_740294.1	0
3557	NP_722457.2	0
3558	NP_056931.1	0
3559	UVC41617.1	0
3560	USV40504.1	0
3561	USV40536.1	0
3562	USV40568.1	0
3563	USV40603.1	0
3564	USV40646.1	0
3565	USV40679.1	0
3566	USV40720.1	0
3567	USV40763.1	0
3568	URZ29359.1	0
3569	QWJ73467.1	0
3570	QST06886.1	0
3571	UNZ79685.1	0
3572	UNI84486.1	0
3573	UED15631.1	0
3574	UDI89640.1	0
3575	QYL34955.1	0
3576	UGM45867.1	0
3577	UGM45899.1	0
3578	UGM45931.1	0
3579	UGM45963.1	0
3580	UEP13378.1	0
3581	UEC94279.1	0
3582	QPK41397.1	0
3583	QLJ58333.1	0
3584	QQW40682.1	0
3585	QQW40717.1	0
3586	QQW40752.1	0
3587	QQW40794.1	0
3588	QRV07520.1	0
3589	QUS47372.1	0
3590	QTA73123.1	0
3591	QRI93542.1	0
3592	QCH40782.1	0
3593	QPB69186.1	0
3594	QNJ99449.1	0
3595	QKX95861.1	0
3596	CAA1539360.1	0
3597	BBH51325.1	0
3598	QIS93340.1	0
3599	QGA69985.1	0
3600	QDG00659.1	0
3601	QDG00691.1	0
3602	QDG00723.1	0
3603	QDG00755.1	0
3604	QHB50158.1	0
3605	AYP74342.1	0
3606	QGX86227.1	0
3607	QGV12373.1	0
3608	QGH83348.1	0
3609	AYN79583.1	0
3610	QFR36177.1	0
3611	QES86627.1	0
3612	QDW81053.1	0
3613	AYP74897.1	0
3614	QDC19464.1	0
3615	QCS37620.1	0
3616	QCD26212.1	0
3617	ARO78344.1	0
3618	QBB90022.1	0
3619	QAB33301.1	0
3620	AYJ72765.1	0
3621	AQY45767.1	0
3622	AYV74937.1	0
3623	AYV87292.1	0
3624	AYV87336.1	0
3625	AYP71390.1	0
3626	AXB50124.1	0
3627	ASR91936.1	0
3628	AXU25291.1	0
3629	AXU25883.1	0
3630	AWV55212.1	0
3631	AWV55244.1	0
3632	AXG22239.1	0
3633	AXA52532.1	0
3634	AWK29892.1	0
3635	AWF93635.1	0
3636	AVW85808.1	0
3637	AVW85840.1	0
3638	AVL25116.1	0
3639	AVL25119.1	0
3640	AVD96634.1	0
3641	AUN35133.1	0
3642	ATV81393.1	0
3643	ASW22245.1	0
3644	SBQ44283.1	0
3645	ARO77478.1	0
3646	ARK19336.1	0
3647	AQU42772.1	0
3648	AQT03222.1	0
3649	AQM55265.1	0
3650	ANC57599.1	0
3651	APU93590.1	0
3652	AOZ86848.1	0
3653	AOT86196.1	0
3654	AOS50830.1	0
3655	AOC50652.1	0
3656	ANW68449.1	0
3657	ANW68481.1	0
3658	ANW68513.1	0
3659	ANW68545.1	0
3660	ANW68577.1	0
3661	ANW68609.1	0
3662	ANW68641.1	0
3663	ANW68673.1	0
3664	ANW68705.1	0
3665	ANW68737.1	0
3666	ANW68769.1	0
3667	ANW68801.1	0
3668	ANW68833.1	0
3669	ANW68865.1	0
3670	ANW68897.1	0
3671	ANW68929.1	0
3672	ANW68961.1	0
3673	ANW68993.1	0
3674	ANW69025.1	0
3675	ANW69057.1	0
3676	ANW69089.1	0
3677	ANW69121.1	0
3678	ANW69153.1	0
3679	ANW69185.1	0
3680	ANW69217.1	0
3681	ANW69249.1	0
3682	ANW69281.1	0
3683	ANW69313.1	0
3684	ANW69345.1	0
3685	ANW69377.1	0
3686	ANW69409.1	0
3687	ANW69441.1	0
3688	ANW69473.1	0
3689	ANW69505.1	0
3690	ANW69540.1	0
3691	ANW69572.1	0
3692	ANW69604.1	0
3693	ANW69636.1	0
3694	ANW69668.1	0
3695	ANW69700.1	0
3696	ANW69732.1	0
3697	ANW69764.1	0
3698	ANT47238.1	0
3699	AKQ00037.1	0
3700	ANH10698.1	0
3701	ALS54357.1	0
3702	AJP08954.1	0
3703	AKL81152.1	0
3704	AKL81184.1	0
3705	AJO71395.1	0
3706	AJO71427.1	0
3707	AMK05843.1	0
3708	BAU45389.1	0
3709	ALP06119.1	0
3710	AIQ84225.1	0
3711	ALC76576.1	0
3712	AKP06523.1	0
3713	AID60196.1	0
3714	AID60228.1	0
3715	AKL81373.2	0
3716	AKA54986.1	0
3717	AKA55022.1	0
3718	AKA55060.1	0
3719	AJE24950.1	0
3720	AHG06334.1	0
3721	AHG06366.1	0
3722	AHC98429.1	0
3723	AHA51208.1	0
3724	BAP47441.1	0
3725	AHF50482.1	0
3726	AIF73120.1	0
3727	AHW48376.1	0
3728	AHW48432.1	0
3729	AHW48514.1	0
3730	AHW48549.1	0
3731	AHW48583.1	0
3732	AHW48617.1	0
3733	AHW48650.1	0
3734	AHW48683.1	0
3735	AHW48719.1	0
3736	AHW48752.1	0
3737	AHW48785.1	0
3738	AID60274.1	0
3739	AHZ96656.1	0
3740	AHY21739.1	0
3741	AFD18586.1	0
3742	AHI46591.1	0
3743	AHI43662.1	0
3744	AHI43694.1	0
3745	AHI43726.1	0
3746	AHI16564.1	0
3747	AHG23170.1	0
3748	AHG23272.1	0
3749	AGX15380.1	0
3750	ACK57816.1	0
3751	AHB63685.1	0
3752	AGN94865.1	0
3753	AGN94897.1	0
3754	AGS49172.1	0
3755	AGR53445.1	0
3756	AFJ05103.1	0
3757	AFI56972.1	0
3758	AGJ71779.1	0
3759	AGC51106.2	0
3760	AFH35034.1	0
3761	AFN53790.1	0
3762	AFU34524.1	0
3763	AFO64351.1	0
3764	AFO42849.1	0
3765	AFL55643.1	0
3766	AFE86156.1	0
3767	AEA50927.1	0
3768	AEZ56184.1	0
3769	AEW46241.1	0
3770	AET43245.1	0
3771	AEQ20683.1	0
3772	AEO72406.1	0
3773	AEO72438.1	0
3774	AEE39280.1	0
3775	AEH59348.1	0
3776	AEF01517.1	0
3777	AEF01549.1	0
3778	AEE99034.1	0
3779	AEE99066.1	0
3780	AEB66113.1	0
3781	ADZ13199.1	0
3782	ADZ13233.1	0
3783	ADV40004.1	0
3784	ADU76224.1	0
3785	ADU76256.1	0
3786	ADO97109.1	0
3787	ADK37491.1	0
3788	ADK37523.1	0
3789	ADL27933.1	0
3790	ADL27965.1	0
3791	ADK62405.1	0
3792	ADK62437.1	0
3793	ADK62469.1	0
3794	ADK62509.1	0
3795	ADK26440.1	0
3796	ADI80639.1	0
3797	ADH95737.1	0
3798	ADA60766.1	0
3799	ACZ67479.1	0
3800	ACY70603.1	0
3801	ACY70635.1	0
3802	ACY70667.1	0
3803	ACY70699.1	0
3804	ACY70731.1	0
3805	ACY70763.1	0
3806	ACY70795.1	0
3807	ACY70827.1	0
3808	ACX48825.1	0
3809	ACW82892.1	0
3810	ACW82924.1	0
3811	ACW82956.1	0
3812	ACW82988.1	0
3813	BAH86603.1	0
3814	ACS31913.1	0
3815	ACS31945.1	0
3816	ACS31977.1	0
3817	ACS32009.1	0
3818	ACS13079.1	0
3819	ACJ37188.1	0
3820	ACJ37220.1	0
3821	ACQ44314.1	0
3822	ACQ44346.1	0
3823	ACQ44378.1	0
3824	ACQ44410.1	0
3825	ACQ44442.1	0
3826	ACQ44474.1	0
3827	ACQ44506.1	0
3828	ACO82048.1	0
3829	ACO06162.1	0
3830	ACO06194.1	0
3831	ACN42679.1	0
3832	ACN42711.1	0
3833	ACM69038.1	0
3834	ACL99004.1	0
3835	ACL99036.1	0
3836	ACL99068.1	0
3837	ACL99100.1	0
3838	ACL99132.1	0
3839	ACL99164.1	0
3840	ACL99196.1	0
3841	ACL99228.1	0
3842	BAH03489.1	0
3843	ACJ04183.1	0
3844	ACJ04215.1	0
3845	ACJ04247.1	0
3846	ACJ04279.1	0
3847	ACJ04311.1	0
3848	ACI15863.1	0
3849	ACH99650.1	0
3850	ACH99682.1	0
3851	CAR65166.2	0
3852	ACH61701.1	0
3853	ACH61733.1	0
3854	ACH61765.1	0
3855	ACE82300.1	0
3856	ACE82332.1	0
3857	ACE82366.1	0
3858	ACE82399.1	0
3859	ACE82432.1	0
3860	ACE82465.1	0
3861	ACE82497.1	0
3862	ACE63556.1	0
3863	ACE63588.1	0
3864	ACE63620.1	0
3865	ACE63652.1	0
3866	ACD13327.1	0
3867	ACD13359.1	0
3868	ACD13391.1	0
3869	ACD13423.1	0
3870	ACB87137.1	0
3871	ACB29517.1	0
3872	ACA64718.1	0
3873	ACA50595.1	0
3874	ACA50629.1	0
3875	ACA50661.1	0
3876	BAG12384.1	0
3877	ACA48736.1	0
3878	ACA48768.1	0
3879	ACA48800.1	0
3880	ACA48832.1	0
3881	ACA48864.1	0
3882	ACA48896.1	0
3883	ACA48928.1	0
3884	ACA48960.1	0
3885	ACA48992.1	0
3886	ACA49024.1	0
3887	ACA49060.1	0
3888	ACA49092.1	0
3889	ABW82024.1	0
3890	ABW82056.1	0
3891	ABW82088.1	0
3892	ABX10743.2	0
3893	ABV46055.2	0
3894	ABV46087.1	0
3895	ABV46119.1	0
3896	ABV46151.2	0
3897	ABV46183.2	0
3898	ABV46215.1	0
3899	ABV46247.2	0
3900	ABV46279.2	0
3901	ABU97067.1	0
3902	ABI36964.1	0
3903	ABL60896.1	0
3904	AAY34247.1	0
3905	ABD19511.1	0
3906	AAU89378.1	0
3907	ABA54592.1	0
3908	AAW31412.1	0
3909	AAT66638.1	0
3910	BAD42420.1	0
3911	AAR22408.1	0
3912	AAM81753.1	0
3913	BAB08107.1	0
3914	AAF59940.1	0
3915	AAF01178.1	0
3916	AAD16276.1	0
3917	AAC15724.1	0
3918	BAA09076.1	0
3919	AAA45534.1	0
3920	YP_009709871.1	0
3921	YP_009678996.1	0
3922	YP_009679028.1	0
3923	YP_009664181.1	0
3924	YP_009553725.1	0
3925	YP_009508999.1	0
3926	YP_009389242.1	0
3927	YP_009333102.1	0
3928	YP_009329946.1	0
3929	YP_009325411.1	0
3930	YP_009272658.1	0
3931	YP_009268595.1	0
3932	YP_009268627.1	0
3933	YP_009259535.1	0
3934	YP_009259353.1	0
3935	YP_009259277.1	0
3936	YP_009227298.1	0
3937	YP_009227205.1	0
3938	YP_009126874.1	0
3939	YP_007905733.1	0
3940	YP_006485883.2	0
3941	YP_001527877.1	0
3942	YP_164807.1	0
3943	NP_932088.1	0
3944	NP_777500.1	0
3945	NP_776270.1	0
3946	NP_775647.1	0
3947	NP_775522.1	0
3948	NP_740295.1	0
3949	NP_722459.2	0
3950	NP_045010.1	0
3951	UVC41618.1	0
3952	USV40505.1	0
3953	USV40537.1	0
3954	USV40570.1	0
3955	USV40604.1	0
3956	USV40648.1	0
3957	USV40680.1	0
3958	USV40721.1	0
3959	USV40765.1	0
3960	URZ29360.1	0
3961	QWJ73468.1	0
3962	UPL77261.1	0
3963	UNZ79686.1	0
3964	UNI84487.1	0
3965	UED15632.1	0
3966	UDI89641.1	0
3967	QYL34956.1	0
3968	UGM45868.1	0
3969	UGM45900.1	0
3970	UGM45932.1	0
3971	UGM45964.1	0
3972	UED15620.1	0
3973	UDV79928.1	0
3974	QPK41398.1	0
3975	QLJ58334.1	0
3976	QQW40683.1	0
3977	QQW40718.1	0
3978	QQW40753.1	0
3979	QQW40795.1	0
3980	BCN87074.1	0
3981	QUS47373.1	0
3982	QTA38993.1	0
3983	QRI93543.1	0
3984	QCH40783.1	0
3985	QPB69187.1	0
3986	QIC53485.1	0
3987	QKY59537.1	0
3988	CAA1539361.1	0
3989	QJU12405.1	0
3990	QIS93341.1	0
3991	QGA69986.1	0
3992	QDG00660.1	0
3993	QDG00692.1	0
3994	QDG00724.1	0
3995	QDG00756.1	0
3996	QHB50159.1	0
3997	AYP74343.1	0
3998	QGX86228.1	0
3999	QGV12374.1	0
4000	QGA72951.1	0
4001	AYN79584.1	0
4002	QFR36178.1	0
4003	QES86628.1	0
4004	ASV45750.1	0
4005	AYP74898.1	0
4006	QDC19465.1	0
4007	QCR99070.1	0
4008	QCD26213.1	0
4009	ARO78345.1	0
4010	QBB90023.1	0
4011	AZZ70073.1	0
4012	AYJ72766.1	0
4013	AQY45768.1	0
4014	AYV87261.1	0
4015	AYV87293.1	0
4016	AYV87337.1	0
4017	AYP71391.1	0
4018	AXB50125.1	0
4019	AYA73406.1	0
4020	AXU25292.1	0
4021	AXS75987.1	0
4022	AWV55213.1	0
4023	AWV55245.1	0
4024	AXG22240.1	0
4025	AXA52533.1	0
4026	AWK29893.1	0
4027	AWG42197.1	0
4028	AVW85809.1	0
4029	AVW85841.1	0
4030	AVL25120.1	0
4031	BBD13414.1	0
4032	AVA30162.1	0
4033	AUN35134.1	0
4034	ATV81394.1	0
4035	ASW22246.1	0
4036	SBQ45799.1	0
4037	ARO77479.1	0
4038	ARK19337.1	0
4039	SKB16245.1	0
4040	AQT03223.1	0
4041	AQA99456.1	0
4042	ANC57600.1	0
4043	APU93591.1	0
4044	BAV89190.1	0
4045	AOT86197.1	0
4046	AOS50831.1	0
4047	AOC50653.1	0
4048	ANW68450.1	0
4049	ANW68482.1	0
4050	ANW68514.1	0
4051	ANW68546.1	0
4052	ANW68578.1	0
4053	ANW68610.1	0
4054	ANW68642.1	0
4055	ANW68674.1	0
4056	ANW68706.1	0
4057	ANW68738.1	0
4058	ANW68770.1	0
4059	ANW68802.1	0
4060	ANW68834.1	0
4061	ANW68866.1	0
4062	ANW68898.1	0
4063	ANW68930.1	0
4064	ANW68962.1	0
4065	ANW68994.1	0
4066	ANW69026.1	0
4067	ANW69058.1	0
4068	ANW69090.1	0
4069	ANW69122.1	0
4070	ANW69154.1	0
4071	ANW69186.1	0
4072	ANW69218.1	0
4073	ANW69250.1	0
4074	ANW69282.1	0
4075	ANW69314.1	0
4076	ANW69346.1	0
4077	ANW69378.1	0
4078	ANW69410.1	0
4079	ANW69442.1	0
4080	ANW69474.1	0
4081	ANW69506.1	0
4082	ANW69541.1	0
4083	ANW69573.1	0
4084	ANW69605.1	0
4085	ANW69637.1	0
4086	ANW69669.1	0
4087	ANW69701.1	0
4088	ANW69733.1	0
4089	ANW69765.1	0
4090	ANT47239.1	0
4091	AKQ00038.1	0
4092	ANG57776.1	0
4093	ALS54358.1	0
4094	AMP43484.1	0
4095	AKL81153.1	0
4096	AKL81185.1	0
4097	AJO71396.1	0
4098	AJO71428.1	0
4099	AMK05844.1	0
4100	AMC13911.1	0
4101	ALP06120.1	0
4102	AIQ84226.1	0
4103	ALA09088.1	0
4104	AKP06524.1	0
4105	AID60197.1	0
4106	AID60229.1	0
4107	AKL71380.1	0
4108	AKA54987.1	0
4109	AKA55023.1	0
4110	AKA55061.1	0
4111	AJD85700.1	0
4112	AHG06335.1	0
4113	AHG06367.1	0
4114	AHC98430.1	0
4115	AIX09854.1	0
4116	AIM49244.1	0
4117	AHF50483.1	0
4118	AIF73121.1	0
4119	AHW48377.1	0
4120	AHW48434.1	0
4121	AHW48515.1	0
4122	AHW48550.1	0
4123	AHW48584.1	0
4124	AHW48618.1	0
4125	AHW48651.1	0
4126	AHW48684.1	0
4127	AHW48720.1	0
4128	AHW48753.1	0
4129	AHW48786.1	0
4130	AID60275.1	0
4131	AHZ96657.1	0
4132	AHY19030.1	0
4133	AFD18587.1	0
4134	AHI46592.1	0
4135	AHI43663.1	0
4136	AHI43695.1	0
4137	AHI43727.1	0
4138	AHI16565.1	0
4139	AHG23193.1	0
4140	AHG23274.1	0
4141	AGX15381.1	0
4142	ACK57817.1	0
4143	AHB37628.1	0
4144	AGN94866.1	0
4145	AGN94898.1	0
4146	AGS49173.1	0
4147	AGR53446.1	0
4148	AFJ05104.1	0
4149	AFI56973.1	0
4150	AGJ71780.1	0
4151	AGC02839.1	0
4152	AFH35035.1	0
4153	AFN53791.1	0
4154	AFU34525.1	0
4155	AFO64352.1	0
4156	AFO42850.1	0
4157	AFK82574.1	0
4158	AFE86157.1	0
4159	AEA50928.1	0
4160	AEZ56185.1	0
4161	ADU03651.1	0
4162	AET43246.1	0
4163	AEQ20684.1	0
4164	AEO72407.1	0
4165	AEO72439.1	0
4166	AEE39281.1	0
4167	AEH59349.1	0
4168	AEF01518.1	0
4169	AEF01550.1	0
4170	AEE99035.1	0
4171	AEE99067.1	0
4172	AEB66114.1	0
4173	ADZ13200.1	0
4174	ADZ13234.1	0
4175	ADV40005.1	0
4176	ADU76225.1	0
4177	ADU76257.1	0
4178	ADO97110.1	0
4179	ADK37492.1	0
4180	ADK37524.1	0
4181	ADL27934.1	0
4182	ADL27966.1	0
4183	ADK62406.1	0
4184	ADK62438.1	0
4185	ADK62470.1	0
4186	ADK62511.1	0
4187	ADK26441.1	0
4188	ADI80640.1	0
4189	ADH59732.1	0
4190	ADA60767.1	0
4191	ACY70572.1	0
4192	ACY70604.1	0
4193	ACY70636.1	0
4194	ACY70668.1	0
4195	ACY70700.1	0
4196	ACY70732.1	0
4197	ACY70764.1	0
4198	ACY70796.1	0
4199	ACY70828.1	0
4200	ACX42224.2	0
4201	ACW82893.1	0
4202	ACW82925.1	0
4203	ACW82957.1	0
4204	ACW82989.1	0
4205	BAH86604.1	0
4206	ACS31914.1	0
4207	ACS31946.1	0
4208	ACS31978.1	0
4209	ACS32010.1	0
4210	BAH78736.1	0
4211	ACJ37189.1	0
4212	ACJ37221.1	0
4213	ACQ44315.1	0
4214	ACQ44347.1	0
4215	ACQ44379.1	0
4216	ACQ44411.1	0
4217	ACQ44443.1	0
4218	ACQ44475.1	0
4219	ACQ44507.1	0
4220	ACO82049.1	0
4221	ACO06163.1	0
4222	ACO06195.1	0
4223	ACN42680.1	0
4224	ACN42712.1	0
4225	ACM69039.1	0
4226	ACL99005.1	0
4227	ACL99037.1	0
4228	ACL99069.1	0
4229	ACL99101.1	0
4230	ACL99133.1	0
4231	ACL99165.1	0
4232	ACL99197.1	0
4233	ACL99229.1	0
4234	BAH03490.1	0
4235	ACJ04184.1	0
4236	ACJ04216.1	0
4237	ACJ04248.1	0
4238	ACJ04280.1	0
4239	ACJ04312.1	0
4240	ACI15864.1	0
4241	ACH99651.1	0
4242	CAR65133.1	0
4243	CAR65167.2	0
4244	ACH61702.1	0
4245	ACH61734.1	0
4246	ACH61766.1	0
4247	ACE82301.1	0
4248	ACE82333.1	0
4249	ACE82367.1	0
4250	ACE82400.1	0
4251	ACE82433.1	0
4252	ACE82466.1	0
4253	ACE82498.1	0
4254	ACE63557.1	0
4255	ACE63589.1	0
4256	ACE63621.1	0
4257	ACE63653.1	0
4258	ACD13328.1	0
4259	ACD13360.1	0
4260	ACD13392.1	0
4261	ACD13424.1	0
4262	ACB87138.1	0
4263	ACB29518.1	0
4264	ACA60749.1	0
4265	ACA50596.1	0
4266	ACA50630.1	0
4267	ACA50662.1	0
4268	ACA48705.1	0
4269	ACA48737.1	0
4270	ACA48769.1	0
4271	ACA48801.1	0
4272	ACA48833.1	0
4273	ACA48865.1	0
4274	ACA48897.1	0
4275	ACA48929.1	0
4276	ACA48961.1	0
4277	ACA48993.1	0
4278	ACA49025.1	0
4279	ACA49061.1	0
4280	ACA49093.1	0
4281	ABW82025.1	0
4282	ABW82057.1	0
4283	ABW82089.1	0
4284	ABX10744.2	0
4285	ABV46056.2	0
4286	ABV46088.1	0
4287	ABV46120.2	0
4288	ABV46152.2	0
4289	ABV46184.1	0
4290	ABV46216.2	0
4291	ABV46248.1	0
4292	ABV46280.2	0
4293	ABU97068.1	0
4294	ABI36965.1	0
4295	ABD62793.2	0
4296	AAY34248.1	0
4297	ABD19512.1	0
4298	AAU89379.1	0
4299	ABA54593.1	0
4300	AAW31413.1	0
4301	AAT68771.1	0
4302	BAD42421.1	0
4303	AAM51537.1	0
4304	AAM77650.2	0
4305	AAF86463.1	0
4306	AAF59941.1	0
4307	AAD56180.1	0
4308	AAD16277.1	0
4309	AAC15725.1	0
4310	AAB18951.1	0
4311	AAA45676.1	0
4312	YP_009709872.1	0
4313	YP_009678997.1	0
4314	YP_009679029.1	0
4315	YP_009664182.1	0
4316	YP_009553726.1	0
4317	YP_009509000.1	0
4318	YP_009389243.1	0
4319	YP_009333103.1	0
4320	YP_009329947.1	0
4321	YP_009325369.1	0
4322	YP_009272536.1	0
4323	YP_009268596.1	0
4324	YP_009268628.1	0
4325	YP_009259536.1	0
4326	YP_009259354.1	0
4327	YP_009259278.1	0
4328	YP_009227299.1	0
4329	YP_009227206.1	0
4330	YP_009126875.1	0
4331	YP_007905734.1	0
4332	YP_006485884.1	0
4333	YP_001527878.1	0
4334	YP_164808.1	0
4335	NP_932089.1	0
4336	NP_777501.1	0
4337	NP_776271.1	0
4338	NP_775648.1	0
4339	NP_775523.1	0
4340	NP_740296.1	0
4341	NP_722460.2	0
4342	NP_671491.1	0
4343	UVC46623.1	0
4344	USV40506.1	0
4345	USV40538.1	0
4346	USV40571.1	0
4347	USV40605.1	0
4348	USV40649.1	0
4349	USV40682.1	0
4350	USV40722.1	0
4351	USV40766.1	0
4352	URZ29361.1	0
4353	QWJ73469.1	0
4354	UPL77262.1	0
4355	UNZ79688.1	0
4356	UNI84488.1	0
4357	UED15633.1	0
4358	UDI89642.1	0
4359	QYL34957.1	0
4360	UGM45869.1	0
4361	UGM45901.1	0
4362	UGM45933.1	0
4363	UGM45965.1	0
4364	UEC79183.1	0
4365	UDI89625.1	0
4366	QPK41401.1	0
4367	QLJ58335.1	0
4368	QQW40684.1	0
4369	QQW40719.1	0
4370	QQW40755.1	0
4371	QQW40797.1	0
4372	BCT43066.1	0
4373	QUS47374.1	0
4374	QTA38994.1	0
4375	QRI93544.1	0
4376	QCH40784.1	0
4377	QLM02863.1	0
4378	QIC53490.1	0
4379	QKY59538.1	0
4380	CAA1539362.1	0
4381	QJS95216.1	0
4382	QCS38454.1	0
4383	QGA69987.1	0
4384	QDG00661.1	0
4385	QDG00693.1	0
4386	QDG00725.1	0
4387	QDG00757.1	0
4388	QHB50160.1	0
4389	AYP74344.1	0
4390	QGX86229.1	0
4391	QGV12375.1	0
4392	QGA67050.1	0
4393	AYN79585.1	0
4394	QFR36179.1	0
4395	QEP99663.1	0
4396	AYP74867.1	0
4397	AXQ39996.1	0
4398	QDC19466.1	0
4399	QCR99071.1	0
4400	QCC19994.1	0
4401	ARO78346.1	0
4402	QBB90024.1	0
4403	AZY88695.1	0
4404	AYJ72767.1	0
4405	AQY45769.1	0
4406	AYV87262.1	0
4407	AYV87294.1	0
4408	AYV87338.1	0
4409	AYP31256.1	0
4410	AXB50128.1	0
4411	AYA60160.1	0
4412	AXU25293.1	0
4413	AXS75988.1	0
4414	AWV55214.1	0
4415	AWV55246.1	0
4416	ASL70040.1	0
4417	AXA52534.1	0
4418	AWI64265.1	0
4419	AWD84438.1	0
4420	AVW85810.1	0
4421	AVW85842.1	0
4422	AVL25121.1	0
4423	AVP41331.1	0
4424	AUY62011.1	0
4425	AUN35135.1	0
4426	ATQ64261.1	0
4427	ARF20086.1	0
4428	SBQ45800.1	0
4429	ARO52692.1	0
4430	ARI48104.1	0
4431	AQV12083.1	0
4432	AQT03224.1	0
4433	AQA99457.1	0
4434	ANC57601.1	0
4435	APT69980.1	0
4436	BAV82373.1	0
4437	AOT86198.1	0
4438	AOS50832.1	0
4439	AOC50654.1	0
4440	ANW68451.1	0
4441	ANW68483.1	0
4442	ANW68515.1	0
4443	ANW68547.1	0
4444	ANW68579.1	0
4445	ANW68611.1	0
4446	ANW68643.1	0
4447	ANW68675.1	0
4448	ANW68707.1	0
4449	ANW68739.1	0
4450	ANW68771.1	0
4451	ANW68803.1	0
4452	ANW68835.1	0
4453	ANW68867.1	0
4454	ANW68899.1	0
4455	ANW68931.1	0
4456	ANW68963.1	0
4457	ANW68995.1	0
4458	ANW69027.1	0
4459	ANW69059.1	0
4460	ANW69091.1	0
4461	ANW69123.1	0
4462	ANW69155.1	0
4463	ANW69187.1	0
4464	ANW69219.1	0
4465	ANW69251.1	0
4466	ANW69283.1	0
4467	ANW69315.1	0
4468	ANW69347.1	0
4469	ANW69379.1	0
4470	ANW69411.1	0
4471	ANW69443.1	0
4472	ANW69475.1	0
4473	ANW69507.1	0
4474	ANW69542.1	0
4475	ANW69574.1	0
4476	ANW69606.1	0
4477	ANW69638.1	0
4478	ANW69670.1	0
4479	ANW69702.1	0
4480	ANW69734.1	0
4481	ANW69766.1	0
4482	ANT47240.1	0
4483	AKQ00039.1	0
4484	ANG57777.1	0
4485	ALS54359.1	0
4486	AMP46471.1	0
4487	AKL81154.1	0
4488	AKL81186.1	0
4489	AJO71397.1	0
4490	AJO71429.1	0
4491	AMK05845.1	0
4492	BAU36333.1	0
4493	ALP06121.1	0
4494	AIQ84227.1	0
4495	ALA09089.1	0
4496	AKP06525.1	0
4497	AID60198.1	0
4498	AID60230.1	0
4499	AJW76726.1	0
4500	AKA54988.1	0
4501	AKA55024.1	0
4502	AKA55062.1	0
4503	AHG06304.1	0
4504	AHG06336.1	0
4505	AHG06368.1	0
4506	AHC98431.1	0
4507	AIX09855.1	0
4508	AIM49245.1	0
4509	AHF50484.1	0
4510	AIF73122.1	0
4511	AHW48378.1	0
4512	AHW48450.1	0
4513	AHW48517.1	0
4514	AHW48551.1	0
4515	AHW48585.1	0
4516	AHW48619.1	0
4517	AHW48652.1	0
4518	AHW48685.1	0
4519	AHW48721.1	0
4520	AHW48754.1	0
4521	AHW48787.1	0
4522	AID49628.1	0
4523	AHZ96658.1	0
4524	AHX42641.1	0
4525	AFD18588.1	0
4526	AHI48949.1	0
4527	AHI43664.1	0
4528	AHI43696.1	0
4529	AHI43728.1	0
4530	AHI16566.1	0
4531	AHG23208.1	0
4532	AHF45684.1	0
4533	AGX15382.1	0
4534	AFK88571.1	0
4535	AHB37629.1	0
4536	AGN94867.1	0
4537	AGN94899.1	0
4538	AGT38389.1	0
4539	AGR53447.1	0
4540	AFJ05105.1	0
4541	AFI56974.1	0
4542	AGI98183.2	0
4543	BAM74417.1	0
4544	AFH35036.1	0
4545	AFN53793.1	0
4546	AFU34526.1	0
4547	AFO64353.1	0
4548	AFO42851.1	0
4549	AFK65749.1	0
4550	AFE86158.1	0
4551	AEA50929.1	0
4552	AEZ56186.1	0
4553	ADU03652.1	0
4554	AET43247.1	0
4555	AEP25267.2	0
4556	AEO72408.1	0
4557	AEO72440.1	0
4558	AEE39282.1	0
4559	AEH59350.1	0
4560	AEF01519.1	0
4561	AEF01551.1	0
4562	AEE99036.1	0
4563	AEE99068.1	0
4564	AEB66115.1	0
4565	ADZ13201.1	0
4566	ADZ13235.1	0
4567	ADV40006.1	0
4568	ADU76226.1	0
4569	ADU76258.1	0
4570	ADN94466.1	0
4571	ADK37493.1	0
4572	ADK37525.1	0
4573	ADL27935.1	0
4574	ADL27967.1	0
4575	ADK62407.1	0
4576	ADK62439.1	0
4577	ADK62471.1	0
4578	ADK62512.1	0
4579	ADK26442.1	0
4580	ADI80641.1	0
4581	ADG36487.1	0
4582	ADA60768.1	0
4583	ACY70573.1	0
4584	ACY70605.1	0
4585	ACY70637.1	0
4586	ACY70669.1	0
4587	ACY70701.1	0
4588	ACY70733.1	0
4589	ACY70765.1	0
4590	ACY70797.1	0
4591	ACY70829.1	0
4592	ACW82862.1	0
4593	ACW82894.1	0
4594	ACW82926.1	0
4595	ACW82958.1	0
4596	ACW82990.1	0
4597	ACT66294.1	0
4598	ACS31915.1	0
4599	ACS31947.1	0
4600	ACS31979.1	0
4601	ACS32011.1	0
4602	ACR49228.1	0
4603	ACJ37190.1	0
4604	ACJ37222.1	0
4605	ACQ44316.1	0
4606	ACQ44348.1	0
4607	ACQ44380.1	0
4608	ACQ44412.1	0
4609	ACQ44444.1	0
4610	ACQ44476.1	0
4611	ACQ44508.1	0
4612	ACO06132.1	0
4613	ACO06164.1	0
4614	ACO06196.1	0
4615	ACN42681.1	0
4616	ACN42713.1	0
4617	ACM69040.1	0
4618	ACL99006.1	0
4619	ACL99038.1	0
4620	ACL99070.1	0
4621	ACL99102.1	0
4622	ACL99134.1	0
4623	ACL99166.1	0
4624	ACL99198.1	0
4625	ACL99230.1	0
4626	ACK28181.1	0
4627	ACJ04185.1	0
4628	ACJ04217.1	0
4629	ACJ04249.1	0
4630	ACJ04281.1	0
4631	ACJ04314.1	0
4632	ACI15865.1	0
4633	ACH99652.1	0
4634	CAR65134.1	0
4635	CAR65168.2	0
4636	ACH61703.1	0
4637	ACH61735.1	0
4638	ACH61767.1	0
4639	ACE82302.1	0
4640	ACE82334.1	0
4641	ACE82368.1	0
4642	ACE82401.1	0
4643	ACE82434.1	0
4644	ACE82467.1	0
4645	CAP45524.1	0
4646	ACE63558.1	0
4647	ACE63590.1	0
4648	ACE63622.1	0
4649	ACD88752.1	0
4650	ACD13329.1	0
4651	ACD13361.1	0
4652	ACD13393.1	0
4653	ACD13425.1	0
4654	ACB87139.1	0
4655	ACB29519.1	0
4656	ACA58320.1	0
4657	ACA50597.1	0
4658	ACA50631.1	0
4659	ACA50663.1	0
4660	ACA48706.1	0
4661	ACA48738.1	0
4662	ACA48770.1	0
4663	ACA48802.1	0
4664	ACA48834.1	0
4665	ACA48866.1	0
4666	ACA48898.1	0
4667	ACA48930.1	0
4668	ACA48962.1	0
4669	ACA48994.1	0
4670	ACA49026.1	0
4671	ACA49062.1	0
4672	ACA49094.1	0
4673	ABW82026.1	0
4674	ABW82058.1	0
4675	ABW82090.2	0
4676	ABX10745.1	0
4677	ABV46057.2	0
4678	ABV46089.1	0
4679	ABV46121.2	0
4680	ABV46153.2	0
4681	ABV46185.2	0
4682	ABV46217.1	0
4683	ABV46249.2	0
4684	ABV46281.1	0
4685	ABU54838.1	0
4686	ABI36966.1	0
4687	ABG37975.1	0
4688	ABD83960.2	0
4689	ABD19513.1	0
4690	AAU89380.1	0
4691	ABA54594.1	0
4692	AAS49478.2	0
4693	AAW28871.1	0
4694	AAT95390.1	0
4695	AAM51538.1	0
4696	AAM27885.1	0
4697	AAF82566.1	0
4698	AAF59942.1	0
4699	AAD56181.1	0
4700	AAD18036.1	0
4701	AAC40832.1	0
4702	BAA08911.1	0
4703	AAA46248.1	0
4704	YP_009709873.1	0
4705	YP_009678998.1	0
4706	YP_009679030.1	0
4707	YP_009664183.1	0
4708	YP_009553727.1	0
4709	YP_009509001.1	0
4710	YP_009389244.1	0
4711	YP_009333104.1	0
4712	YP_009329948.1	0
4713	YP_009325382.1	0
4714	YP_009268709.1	0
4715	YP_009268597.1	0
4716	YP_009268629.1	0
4717	YP_009259537.1	0
4718	YP_009259355.1	0
4719	YP_009259279.1	0
4720	YP_009227300.1	0
4721	YP_009227207.1	0
4722	YP_009109557.1	0
4723	YP_007905973.1	0
4724	YP_006485885.1	0
4725	YP_001527879.1	0
4726	YP_164809.1	0
4727	NP_932090.1	0
4728	NP_777502.1	0
4729	NP_775998.1	0
4730	NP_775649.1	0
4731	NP_775524.1	0
4732	NP_740297.1	0
4733	NP_722461.1	0
4734	NP_044677.1	0
4735	UVC43321.1	0
4736	USV40507.1	0
4737	USV40539.1	0
4738	USV40572.1	0
4739	USV40607.1	0
4740	USV40650.1	0
4741	USV40683.1	0
4742	USV40724.1	0
4743	USV40768.1	0
4744	URZ29362.1	0
4745	QWJ73470.1	0
4746	UPL77305.1	0
4747	UNZ79689.1	0
4748	UNI84489.1	0
4749	UED15634.1	0
4750	UDI89643.1	0
4751	QYL34958.1	0
4752	UGM45870.1	0
4753	UGM45902.1	0
4754	UGM45934.1	0
4755	UGM45966.1	0
4756	UEC79279.1	0
4757	UDL09406.1	0
4758	QPK41402.1	0
4759	QLJ58336.1	0
4760	QQW40685.1	0
4761	QQW40720.1	0
4762	QQW40756.1	0
4763	QQW40798.1	0
4764	BCT43067.1	0
4765	QUS47375.1	0
4766	QRG47091.1	0
4767	QRI93545.1	0
4768	QCH40785.1	0
4769	QLM02864.1	0
4770	QIC53494.1	0
4771	QKY59539.1	0
4772	CAA1539453.1	0
4773	QJS95217.1	0
4774	QCS38455.1	0
4775	QGA69988.1	0
4776	QDG00662.1	0
4777	QDG00694.1	0
4778	QDG00726.1	0
4779	QDG00758.1	0
4780	QHB50161.1	0
4781	AYP74345.1	0
4782	QGX86230.1	0
4783	QGV13462.1	0
4784	QGA67051.1	0
4785	AYN79586.1	0
4786	QFR04963.1	0
4787	QEP54409.1	0
4788	AYP74868.1	0
4789	AXQ39997.1	0
4790	QDA77027.1	0
4791	QCR99072.1	0
4792	QCB64647.1	0
4793	ARO78347.1	0
4794	QBB78572.1	0
4795	AZK36003.1	0
4796	AYJ72768.1	0
4797	AQY45770.1	0
4798	AYV87263.1	0
4799	AYV87295.1	0
4800	AYV87339.1	0
4801	AYP31257.1	0
4802	AYI50273.1	0
4803	AYA60479.1	0
4804	AXU25294.1	0
4805	AXS75989.1	0
4806	AWV55215.1	0
4807	AWV55247.1	0
4808	ASL70041.1	0
4809	AXA52535.1	0
4810	AWI64266.1	0
4811	AWD84464.1	0
4812	AVW85811.1	0
4813	AVW85843.1	0
4814	AVL25122.1	0
4815	AVP41332.1	0
4816	AUY62012.1	0
4817	AUN35136.1	0
4818	ATQ62196.1	0
4819	ARF20087.1	0
4820	SBQ45801.1	0
4821	ARO52693.1	0
4822	ARE31495.1	0
4823	AQV12084.1	0
4824	AQT03225.1	0
4825	AQA99458.1	0
4826	ANC57602.1	0
4827	APT69981.1	0
4828	AOV86211.1	0
4829	AOT86199.1	0
4830	AOS50833.1	0
4831	ANZ46736.1	0
4832	ANW68452.1	0
4833	ANW68484.1	0
4834	ANW68516.1	0
4835	ANW68548.1	0
4836	ANW68580.1	0
4837	ANW68612.1	0
4838	ANW68644.1	0
4839	ANW68676.1	0
4840	ANW68708.1	0
4841	ANW68740.1	0
4842	ANW68772.1	0
4843	ANW68804.1	0
4844	ANW68836.1	0
4845	ANW68868.1	0
4846	ANW68900.1	0
4847	ANW68932.1	0
4848	ANW68964.1	0
4849	ANW68996.1	0
4850	ANW69028.1	0
4851	ANW69060.1	0
4852	ANW69092.1	0
4853	ANW69124.1	0
4854	ANW69156.1	0
4855	ANW69188.1	0
4856	ANW69220.1	0
4857	ANW69252.1	0
4858	ANW69284.1	0
4859	ANW69316.1	0
4860	ANW69348.1	0
4861	ANW69380.1	0
4862	ANW69412.1	0
4863	ANW69444.1	0
4864	ANW69476.1	0
4865	ANW69508.1	0
4866	ANW69543.1	0
4867	ANW69575.1	0
4868	ANW69607.1	0
4869	ANW69639.1	0
4870	ANW69671.1	0
4871	ANW69703.1	0
4872	ANW69735.1	0
4873	ANW69767.1	0
4874	ANS72888.1	0
4875	AKQ00040.1	0
4876	ANG57778.1	0
4877	ALS54360.1	0
4878	AMP46541.1	0
4879	AKL81155.1	0
4880	AKL81187.1	0
4881	AJO71398.1	0
4882	AJO71430.1	0
4883	AMK05846.1	0
4884	ALV86896.1	0
4885	ALM89034.1	0
4886	AIQ84228.1	0
4887	ALA09090.1	0
4888	AKP06526.1	0
4889	AID60199.1	0
4890	AID60231.1	0
4891	AIG60035.1	0
4892	AKA54989.1	0
4893	AKA55025.1	0
4894	AKA55063.1	0
4895	AHG06305.1	0
4896	AHG06337.1	0
4897	AHG06369.1	0
4898	AHC98432.1	0
4899	AIW82235.1	0
4900	AIL83860.1	0
4901	AHF50485.1	0
4902	AIE89859.1	0
4903	AHW48379.1	0
4904	AHW48459.1	0
4905	AHW48518.1	0
4906	AHW48552.1	0
4907	AHW48586.1	0
4908	AHW48620.1	0
4909	AHW48653.1	0
4910	AHW48686.1	0
4911	AHW48722.1	0
4912	AHW48755.1	0
4913	AHW48788.1	0
4914	AID49629.1	0
4915	AHZ96659.1	0
4916	AHX42644.1	0
4917	AFD18589.1	0
4918	AHI48950.1	0
4919	AHI43665.1	0
4920	AHI43697.1	0
4921	AHI43729.1	0
4922	AHI16568.1	0
4923	AHG23209.1	0
4924	AHF45689.1	0
4925	AGX15383.1	0
4926	AFK83753.1	0
4927	AHB37630.1	0
4928	AGN94868.1	0
4929	AGN94900.1	0
4930	CDF77358.1	0
4931	AGR53448.1	0
4932	AFJ05106.1	0
4933	AFI56975.1	0
4934	AGI98187.2	0
4935	BAM74418.1	0
4936	AFH35037.1	0
4937	AFN53794.1	0
4938	AFU34527.1	0
4939	AFO64354.1	0
4940	AFO42852.1	0
4941	AFK65751.1	0
4942	AFE86159.1	0
4943	AEA50930.1	0
4944	AEZ56187.1	0
4945	ADU03653.1	0
4946	AET43248.1	0
4947	AEO86776.1	0
4948	AEO72409.1	0
4949	AEN02430.1	0
4950	AEE39283.1	0
4951	AEH59351.1	0
4952	AEF01520.1	0
4953	AEF01552.1	0
4954	AEE99037.1	0
4955	AEE99069.1	0
4956	AEB66116.1	0
4957	ADZ13202.1	0
4958	ADZ13236.1	0
4959	ADV40007.1	0
4960	ADU76227.1	0
4961	ADU76259.1	0
4962	ADN94467.1	0
4963	ADK37494.1	0
4964	ADK37526.1	0
4965	ADL27936.1	0
4966	ADL27968.1	0
4967	ADK62408.1	0
4968	ADK62440.1	0
4969	ADK62472.1	0
4970	ADK62513.1	0
4971	ADK26443.1	0
4972	ADI80642.1	0
4973	ADE22271.1	0
4974	ADA60769.1	0
4975	ACY70574.1	0
4976	ACY70606.1	0
4977	ACY70638.1	0
4978	ACY70670.1	0
4979	ACY70702.1	0
4980	ACY70734.1	0
4981	ACY70766.1	0
4982	ACY70798.1	0
4983	ACY70830.1	0
4984	ACW82863.1	0
4985	ACW82895.1	0
4986	ACW82927.1	0
4987	ACW82959.1	0
4988	ACW82991.1	0
4989	ACT66295.1	0
4990	ACS31916.1	0
4991	ACS31948.1	0
4992	ACS31980.1	0
4993	ACS32012.1	0
4994	ACH70606.1	0
4995	ACJ37191.1	0
4996	ACJ37223.1	0
4997	ACQ44317.1	0
4998	ACQ44349.1	0
4999	ACQ44381.1	0
5000	ACQ44413.1	0
5001	ACQ44445.1	0
5002	ACQ44477.1	0
5003	ACQ44509.1	0
5004	ACO06133.1	0
5005	ACO06165.1	0
5006	ACO06197.1	0
5007	ACN42682.1	0
5008	ACN42714.1	0
5009	ACM69041.1	0
5010	ACL99007.1	0
5011	ACL99039.1	0
5012	ACL99071.1	0
5013	ACL99103.1	0
5014	ACL99135.1	0
5015	ACL99167.1	0
5016	ACL99199.1	0
5017	ACL99231.1	0
5018	ACK28182.1	0
5019	ACJ04186.1	0
5020	ACJ04218.1	0
5021	ACJ04250.1	0
5022	ACJ04282.1	0
5023	ACJ04315.1	0
5024	ACI15866.1	0
5025	ACH99653.1	0
5026	CAR65135.1	0
5027	CAR65169.2	0
5028	ACH61704.1	0
5029	ACH61736.1	0
5030	ACH61768.1	0
5031	ACE82303.1	0
5032	ACE82335.1	0
5033	ACE82369.1	0
5034	ACE82402.1	0
5035	ACE82435.1	0
5036	ACE82468.1	0
5037	ACE63527.1	0
5038	ACE63559.1	0
5039	ACE63591.1	0
5040	ACE63623.1	0
5041	ACD67873.1	0
5042	ACD13330.1	0
5043	ACD13362.1	0
5044	ACD13394.1	0
5045	ACD13426.1	0
5046	ACB87140.1	0
5047	ACB29520.1	0
5048	ACA58321.1	0
5049	ACA50598.1	0
5050	ACA50632.1	0
5051	ACA50664.1	0
5052	ACA48707.1	0
5053	ACA48739.1	0
5054	ACA48771.1	0
5055	ACA48803.1	0
5056	ACA48835.1	0
5057	ACA48867.1	0
5058	ACA48899.1	0
5059	ACA48931.1	0
5060	ACA48963.1	0
5061	ACA48995.1	0
5062	ACA49027.1	0
5063	ACA49063.1	0
5064	ACA49095.1	0
5065	ABW82027.1	0
5066	ABW82059.1	0
5067	ABW82091.1	0
5068	ABX10746.2	0
5069	ABV46058.2	0
5070	ABV46090.1	0
5071	ABV46122.1	0
5072	ABV46154.2	0
5073	ABV46186.1	0
5074	ABV46218.2	0
5075	ABV46250.1	0
5076	ABV46282.2	0
5077	ABU52997.1	0
5078	ABI36967.1	0
5079	ABK96992.1	0
5080	ABA61176.1	0
5081	ABD19640.1	0
5082	BAE48355.1	0
5083	ABA54595.1	0
5084	AAS49480.2	0
5085	BAD81039.1	0
5086	BAD36758.1	0
5087	CAE51342.1	0
5088	AAM27886.1	0
5089	AAF82038.1	0
5090	AAF59943.1	0
5091	AAD56182.1	0
5092	AAC98302.3	0
5093	AAC40833.1	0
5094	BAA08372.1	0
5095	AAA46249.1	0
5096	YP_009709874.1	0
5097	YP_009678999.1	0
5098	YP_009679031.1	0
5099	YP_009664184.1	0
5100	YP_009553728.1	0
5101	YP_009509002.1	0
5102	YP_009389245.1	0
5103	YP_009333105.1	0
5104	YP_009329949.1	0
5105	YP_009325383.1	0
5106	YP_009268566.1	0
5107	YP_009268598.1	0
5108	YP_009259651.1	0
5109	YP_009259488.1	0
5110	YP_009259356.1	0
5111	YP_009259280.1	0
5112	YP_009227301.1	0
5113	YP_009227208.1	0
5114	YP_009109558.1	0
5115	YP_007905974.1	0
5116	YP_006485886.1	0
5117	YP_001527880.1	0
5118	YP_164810.1	0
5119	NP_932091.1	0
5120	NP_777503.1	0
5121	NP_775999.1	0
5122	NP_775650.1	0
5123	NP_757352.1	0
5124	NP_740298.1	0
5125	NP_722463.1	0
5126	NP_059433.1	0
5127	UVC43322.1	0
5128	USV40508.1	0
5129	USV40540.1	0
5130	USV40573.1	0
5131	USV40608.1	0
5132	USV40651.1	0
5133	USV40685.1	0
5134	USV40725.1	0
5135	USV40769.1	0
5136	URZ29363.1	0
5137	QWJ73471.1	0
5138	UOS85857.1	0
5139	UNZ79691.1	0
5140	UNI84490.1	0
5141	UED15635.1	0
5142	UDI89644.1	0
5143	QYL34959.1	0
5144	UGM45871.1	0
5145	UGM45903.1	0
5146	UGM45935.1	0
5147	UGM45967.1	0
5148	UEC79280.1	0
5149	UDL09582.1	0
5150	QPK41403.1	0
5151	QLJ58337.1	0
5152	QQW40686.1	0
5153	QQW40721.1	0
5154	QQW40757.1	0
5155	QQW40799.1	0
5156	QSM35362.1	0
5157	QUS47376.1	0
5158	QRG47093.1	0
5159	QRI43504.1	0
5160	QCH40786.1	0
5161	QLM02865.1	0
5162	QMS55021.1	0
5163	QKY59671.1	0
5164	CAA1539483.1	0
5165	QJS95218.1	0
5166	QCI61454.1	0
5167	QGA69989.1	0
5168	QDG00663.1	0
5169	QDG00695.1	0
5170	QDG00727.1	0
5171	QDG00759.1	0
5172	QHB50162.1	0
5173	AYP74346.1	0
5174	QGW52424.1	0
5175	QGV13529.1	0
5176	QGA67052.1	0
5177	AYN79587.1	0
5178	QFQ60722.1	0
5179	AXX75488.1	0
5180	AYP74869.1	0
5181	AXQ39998.1	0
5182	QDA77104.1	0
5183	QCQ84262.1	0
5184	QCB64648.1	0
5185	ARO78348.1	0
5186	QBA90206.1	0
5187	AZK36004.1	0
5188	AYJ72769.1	0
5189	AQY45771.1	0
5190	AYV87264.1	0
5191	AYV87296.1	0
5192	AYV87340.1	0
5193	AYP64645.1	0
5194	AYI50274.1	0
5195	AYA60480.1	0
5196	AXU25295.1	0
5197	AXS75990.1	0
5198	AWV55216.1	0
5199	AWV55248.1	0
5200	AXF50052.1	0
5201	AXA52536.1	0
5202	AWI47685.1	0
5203	AWC67577.1	0
5204	AVW85812.1	0
5205	AVW85844.1	0
5206	AVL25123.1	0
5207	AVP26556.1	0
5208	AUY62013.1	0
5209	AUN35137.1	0
5210	ATP62001.1	0
5211	AQS26698.1	0
5212	SBQ45802.1	0
5213	ARM59239.1	0
5214	BAX09288.1	0
5215	BAX00477.1	0
5216	AQT03226.1	0
5217	APZ76758.1	0
5218	ANC57603.1	0
5219	APR62633.1	0
5220	AOT85914.1	0
5221	AOT86200.1	0
5222	AOS50834.1	0
5223	ANH21697.1	0
5224	ANW68453.1	0
5225	ANW68485.1	0
5226	ANW68517.1	0
5227	ANW68549.1	0
5228	ANW68581.1	0
5229	ANW68613.1	0
5230	ANW68645.1	0
5231	ANW68677.1	0
5232	ANW68709.1	0
5233	ANW68741.1	0
5234	ANW68773.1	0
5235	ANW68805.1	0
5236	ANW68837.1	0
5237	ANW68869.1	0
5238	ANW68901.1	0
5239	ANW68933.1	0
5240	ANW68965.1	0
5241	ANW68997.1	0
5242	ANW69029.1	0
5243	ANW69061.1	0
5244	ANW69093.1	0
5245	ANW69125.1	0
5246	ANW69157.1	0
5247	ANW69189.1	0
5248	ANW69221.1	0
5249	ANW69253.1	0
5250	ANW69285.1	0
5251	ANW69317.1	0
5252	ANW69349.1	0
5253	ANW69381.1	0
5254	ANW69413.1	0
5255	ANW69445.1	0
5256	ANW69477.1	0
5257	ANW69509.1	0
5258	ANW69544.1	0
5259	ANW69576.1	0
5260	ANW69608.1	0
5261	ANW69640.1	0
5262	ANW69672.1	0
5263	ANW69704.1	0
5264	ANW69736.1	0
5265	ANW69768.1	0
5266	ANS10043.1	0
5267	ANQ38587.1	0
5268	ANG57779.1	0
5269	ALS54361.1	0
5270	AMQ34003.1	0
5271	AKL81156.1	0
5272	AKL81188.1	0
5273	AJO71399.1	0
5274	AJO71431.1	0
5275	AMD16557.1	0
5276	BAU25674.1	0
5277	AKO73664.1	0
5278	AIQ84229.1	0
5279	ALA09091.1	0
5280	AKP06527.1	0
5281	AID60200.1	0
5282	AID60232.1	0
5283	AIG60036.1	0
5284	AKA54990.1	0
5285	AKA55026.1	0
5286	AKA55065.1	0
5287	AHG06306.1	0
5288	AHG06338.1	0
5289	AHG06370.1	0
5290	AHC98433.1	0
5291	AIW82672.1	0
5292	AIL83861.1	0
5293	AHF50486.1	0
5294	AIE89860.1	0
5295	AHW48380.1	0
5296	AHW48470.1	0
5297	AHW48519.1	0
5298	AHW48553.1	0
5299	AHW48587.1	0
5300	AHW48621.1	0
5301	AHW48654.1	0
5302	AHW48687.1	0
5303	AHW48724.1	0
5304	AHW48756.1	0
5305	AHW48789.1	0
5306	AIB53033.1	0
5307	AHZ96660.1	0
5308	CDH30707.1	0
5309	AFD18590.1	0
5310	AHI48951.1	0
5311	AHI43666.1	0
5312	AHI43698.1	0
5313	AHI43730.1	0
5314	AHI17474.1	0
5315	AHG23210.1	0
5316	AHF45706.1	0
5317	AGX15384.1	0
5318	AFK83754.1	0
5319	AHB37631.1	0
5320	AGN94869.1	0
5321	AGN94901.1	0
5322	CDF77359.1	0
5323	AGR42654.1	0
5324	AFJ05107.1	0
5325	AFI56976.1	0
5326	AGI98211.2	0
5327	BAM74419.1	0
5328	AFH35038.1	0
5329	AFN53795.1	0
5330	AFU34528.1	0
5331	AFO64356.1	0
5332	AFO42853.1	0
5333	AFK65755.1	0
5334	AFE86160.1	0
5335	AEA50931.1	0
5336	AEZ56188.1	0
5337	AEV54598.1	0
5338	AET43249.1	0
5339	AEO86777.1	0
5340	AEO72410.1	0
5341	AEM92304.1	0
5342	AEE39284.1	0
5343	AEH59352.1	0
5344	AEF01521.1	0
5345	AEF01553.1	0
5346	AEE99038.1	0
5347	AEE99070.1	0
5348	AEB66117.1	0
5349	ADZ13203.1	0
5350	ADZ13237.1	0
5351	ADV40008.1	0
5352	ADU76228.1	0
5353	ADU76260.1	0
5354	ADN94468.1	0
5355	ADK37495.1	0
5356	ADK37527.1	0
5357	ADL27937.1	0
5358	ADL27969.1	0
5359	ADK62409.1	0
5360	ADK62441.1	0
5361	ADK62473.1	0
5362	ADK62514.1	0
5363	ADK26444.1	0
5364	ADI80643.1	0
5365	BAJ05336.1	0
5366	ADA60770.1	0
5367	ACY70575.1	0
5368	ACY70607.1	0
5369	ACY70639.1	0
5370	ACY70671.1	0
5371	ACY70703.1	0
5372	ACY70735.1	0
5373	ACY70767.1	0
5374	ACY70799.1	0
5375	ACY70831.1	0
5376	ACW82864.1	0
5377	ACW82896.1	0
5378	ACW82928.1	0
5379	ACW82960.1	0
5380	ACW82992.1	0
5381	ACS29430.1	0
5382	ACS31917.1	0
5383	ACS31949.1	0
5384	ACS31981.1	0
5385	ACS32013.1	0
5386	ACJ37160.1	0
5387	ACJ37192.1	0
5388	ACJ37224.1	0
5389	ACQ44318.1	0
5390	ACQ44350.1	0
5391	ACQ44382.1	0
5392	ACQ44414.1	0
5393	ACQ44446.1	0
5394	ACQ44478.1	0
5395	ACQ44510.1	0
5396	ACO06134.1	0
5397	ACO06166.1	0
5398	ACO06198.1	0
5399	ACN42683.1	0
5400	ACN42715.1	0
5401	ACJ13010.1	0
5402	ACL99008.1	0
5403	ACL99040.1	0
5404	ACL99072.1	0
5405	ACL99104.1	0
5406	ACL99136.1	0
5407	ACL99168.1	0
5408	ACL99200.1	0
5409	ACL99232.1	0
5410	ACK28183.1	0
5411	ACJ04187.1	0
5412	ACJ04219.1	0
5413	ACJ04251.1	0
5414	ACJ04283.1	0
5415	ACJ04316.1	0
5416	ACI15867.1	0
5417	ACH99654.1	0
5418	CAR65136.1	0
5419	CAR65170.2	0
5420	ACH61705.1	0
5421	ACH61737.1	0
5422	ACH61769.1	0
5423	ACE82304.1	0
5424	ACE82336.1	0
5425	ACE82370.1	0
5426	ACE82403.1	0
5427	ACE82436.1	0
5428	ACE82469.1	0
5429	ACE63528.1	0
5430	ACE63560.1	0
5431	ACE63592.1	0
5432	ACE63624.1	0
5433	ACD75761.1	0
5434	ACD13331.1	0
5435	ACD13363.1	0
5436	ACD13395.1	0
5437	ACD13427.1	0
5438	ACB87141.1	0
5439	ACB29521.1	0
5440	ACA58322.1	0
5441	ACA50599.1	0
5442	ACA50633.1	0
5443	ACA50665.1	0
5444	ACA48708.1	0
5445	ACA48740.1	0
5446	ACA48772.1	0
5447	ACA48804.1	0
5448	ACA48836.1	0
5449	ACA48868.1	0
5450	ACA48900.1	0
5451	ACA48932.1	0
5452	ACA48964.1	0
5453	ACA48996.1	0
5454	ACA49028.1	0
5455	ACA49064.1	0
5456	ACA28703.1	0
5457	ABW82028.1	0
5458	ABW82060.1	0
5459	ABW82092.1	0
5460	ABP88817.1	0
5461	ABV46059.1	0
5462	ABV46091.2	0
5463	ABV46123.2	0
5464	ABV46155.1	0
5465	ABV46187.1	0
5466	ABV46219.2	0
5467	ABV46251.2	0
5468	ABV46283.1	0
5469	ABR13877.1	0
5470	ABI36968.1	0
5471	BAF36740.2	0
5472	ABA61177.1	0
5473	ABD19641.1	0
5474	BAE48356.1	0
5475	AAW66471.1	0
5476	AAS49481.2	0
5477	BAD81040.1	0
5478	BAD36759.1	0
5479	AAQ88124.1	0
5480	AAL96681.1	0
5481	AAF82039.2	0
5482	AAF59944.1	0
5483	AAD56183.1	0
5484	AAC72235.1	0
5485	AAC40834.1	0
5486	AAA99812.1	0
5487	AAA72945.1	0
5488	YP_009709875.1	0
5489	YP_009679000.1	0
5490	YP_009679032.1	0
5491	YP_009664185.1	0
5492	YP_009553729.1	0
5493	YP_009509003.1	0
5494	YP_009389246.1	0
5495	YP_009333106.1	0
5496	YP_009329950.1	0
5497	YP_009325384.1	0
5498	YP_009268567.1	0
5499	YP_009268599.1	0
5500	YP_009259652.1	0
5501	YP_009259489.1	0
5502	YP_009259357.1	0
5503	YP_009259281.1	0
5504	YP_009227302.1	0
5505	YP_009227209.1	0
5506	YP_009109567.1	0
5507	YP_007905975.1	0
5508	YP_006485887.1	0
5509	YP_001527881.1	0
5510	YP_164811.1	0
5511	NP_932092.1	0
5512	NP_777504.1	0
5513	NP_776000.1	0
5514	NP_775651.1	0
5515	NP_757353.1	0
5516	NP_740299.1	0
5517	NP_722465.1	0
5518	NP_043570.1	0
5519	UVC43323.1	0
5520	USV40509.1	0
5521	USV40541.1	0
5522	USV40574.1	0
5523	USV40609.1	0
5524	USV40652.1	0
5525	USV40686.1	0
5526	USV40726.1	0
5527	USV40771.1	0
5528	URZ29364.1	0
5529	QWJ73472.1	0
5530	UOS85858.1	0
5531	UNZ79692.1	0
5532	UNI84491.1	0
5533	UED15636.1	0
5534	UEP66935.1	0
5535	QYL34960.1	0
5536	UGM45872.1	0
5537	UGM45904.1	0
5538	UGM45936.1	0
5539	UGM45968.1	0
5540	UEC79281.1	0
5541	UDE31773.1	0
5542	QPK41405.1	0
5543	QLJ58338.1	0
5544	QQW40687.1	0
5545	QQW40722.1	0
5546	QQW40758.1	0
5547	QQW40800.1	0
5548	QVV21321.1	0
5549	QUS47377.1	0
5550	QRG47094.1	0
5551	QRI43505.1	0
5552	QCH40787.1	0
5553	QLM02866.1	0
5554	QMS55022.1	0
5555	QKY59672.1	0
5556	CAA1539486.1	0
5557	QJS95219.1	0
5558	QBM11757.1	0
5559	QGA69990.1	0
5560	QDG00664.1	0
5561	QDG00696.1	0
5562	QDG00728.1	0
5563	QDG00760.1	0
5564	QHB50163.1	0
5565	AYP74347.1	0
5566	QGW42875.1	0
5567	QGV13530.1	0
5568	QGA67053.1	0
5569	AYN79588.1	0
5570	QFQ60723.1	0
5571	QEK23509.1	0
5572	AYP74870.1	0
5573	AXQ39999.1	0
5574	QCZ42158.1	0
5575	QCI57002.1	0
5576	QCB64649.1	0
5577	ARO78349.1	0
5578	QBA90207.1	0
5579	AZS59358.1	0
5580	AYJ72770.1	0
5581	AZA36444.1	0
5582	AYV87265.1	0
5583	AYV87297.1	0
5584	AYV87341.1	0
5585	AYO90660.1	0
5586	AYI50275.1	0
5587	AYA60481.1	0
5588	AXU25296.1	0
5589	AXS75991.1	0
5590	AWV55217.1	0
5591	AWV55249.1	0
5592	ATL14618.1	0
5593	AWX50237.1	0
5594	AWH98094.1	0
5595	AWC67578.1	0
5596	AVW85813.1	0
5597	AVW85845.1	0
5598	AVR48457.1	0
5599	AVM80372.1	0
5600	AVA30713.1	0
5601	AUN35138.1	0
5602	ATO98049.1	0
5603	AST11588.1	0
5604	SBQ45803.1	0
5605	ARM59240.1	0
5606	BAX09289.1	0
5607	AQV07165.1	0
5608	AQT03227.1	0
5609	APO36913.1	0
5610	ANC57604.1	0
5611	APR62634.1	0
5612	AOT85915.1	0
5613	AOT86201.1	0
5614	AOS50835.1	0
5615	ANY58849.1	0
5616	ANW68454.1	0
5617	ANW68486.1	0
5618	ANW68518.1	0
5619	ANW68550.1	0
5620	ANW68582.1	0
5621	ANW68614.1	0
5622	ANW68646.1	0
5623	ANW68678.1	0
5624	ANW68710.1	0
5625	ANW68742.1	0
5626	ANW68774.1	0
5627	ANW68806.1	0
5628	ANW68838.1	0
5629	ANW68870.1	0
5630	ANW68902.1	0
5631	ANW68934.1	0
5632	ANW68966.1	0
5633	ANW68998.1	0
5634	ANW69030.1	0
5635	ANW69062.1	0
5636	ANW69094.1	0
5637	ANW69126.1	0
5638	ANW69158.1	0
5639	ANW69190.1	0
5640	ANW69222.1	0
5641	ANW69254.1	0
5642	ANW69286.1	0
5643	ANW69318.1	0
5644	ANW69350.1	0
5645	ANW69382.1	0
5646	ANW69414.1	0
5647	ANW69446.1	0
5648	ANW69478.1	0
5649	ANW69510.1	0
5650	ANW69545.1	0
5651	ANW69577.1	0
5652	ANW69609.1	0
5653	ANW69641.1	0
5654	ANW69673.1	0
5655	ANW69705.1	0
5656	ANW69737.1	0
5657	ANW69769.1	0
5658	AKQ00010.1	0
5659	ANN44857.1	0
5660	ALD19730.1	0
5661	ALS54362.1	0
5662	AMQ34004.1	0
5663	AKL81157.1	0
5664	AKL81189.1	0
5665	AJO71400.1	0
5666	AJO71432.1	0
5667	AMH87187.1	0
5668	BAU25675.1	0
5669	ALL27018.1	0
5670	AIQ84230.1	0
5671	ALA09311.1	0
5672	AKP06528.1	0
5673	AID60201.1	0
5674	AID60233.1	0
5675	AJR27176.1	0
5676	AKA54991.1	0
5677	AKA55027.1	0
5678	AKA55066.1	0
5679	AHG06307.1	0
5680	AHG06339.1	0
5681	AHG06371.1	0
5682	AHC98434.1	0
5683	AIW82673.1	0
5684	AIL83862.1	0
5685	AHF50487.1	0
5686	AIE89861.1	0
5687	AHW48383.1	0
5688	AHW48475.1	0
5689	AHW48520.1	0
5690	AHW48554.1	0
5691	AHW48588.1	0
5692	AHW48622.1	0
5693	AHW48655.1	0
5694	AHW48688.1	0
5695	AHW48725.1	0
5696	AHW48757.1	0
5697	AHW48790.1	0
5698	AIB53034.1	0
5699	AHZ96661.1	0
5700	CDH30708.1	0
5701	AFD18591.1	0
5702	AHI43606.1	0
5703	AHI43667.1	0
5704	AHI43699.1	0
5705	AHI43731.1	0
5706	AHI17475.1	0
5707	AHG23212.1	0
5708	AHF45707.1	0
5709	AGX15385.1	0
5710	AFK83755.1	0
5711	AHB37632.1	0
5712	AGN94870.1	0
5713	AGN94902.1	0
5714	CDF77360.1	0
5715	AGP50645.1	0
5716	AGN29198.1	0
5717	AFI56977.1	0
5718	AGI99551.1	0
5719	BAM74420.1	0
5720	AFH35039.1	0
5721	AFN53796.1	0
5722	AFU34529.1	0
5723	AFO42822.1	0
5724	AFO42854.1	0
5725	AFD18563.1	0
5726	AFE86161.1	0
5727	AEA50932.1	0
5728	AEZ56189.1	0
5729	AEV54599.1	0
5730	AET43250.1	0
5731	AEO86778.1	0
5732	AEO72411.1	0
5733	AEM44833.1	0
5734	AEE39285.1	0
5735	AEH59353.1	0
5736	AEF01522.1	0
5737	AEF01554.1	0
5738	AEE99039.1	0
5739	AEA11235.1	0
5740	AEB66118.1	0
5741	ADZ13204.1	0
5742	ADZ13238.1	0
5743	ADV40009.1	0
5744	ADU76229.1	0
5745	ADU76261.1	0
5746	ADN94469.1	0
5747	ADK37496.1	0
5748	ADK37528.1	0
5749	ADL27938.1	0
5750	ADL27970.1	0
5751	ADK62410.1	0
5752	ADK62442.1	0
5753	ADK62474.1	0
5754	ADK63187.1	0
5755	ADK26445.1	0
5756	ADI80644.1	0
5757	BAI99560.1	0
5758	ADA60771.1	0
5759	ACY70576.1	0
5760	ACY70608.1	0
5761	ACY70640.1	0
5762	ACY70672.1	0
5763	ACY70704.1	0
5764	ACY70736.1	0
5765	ACY70768.1	0
5766	ACY70800.1	0
5767	ACY70832.1	0
5768	ACW82865.1	0
5769	ACW82897.1	0
5770	ACW82929.1	0
5771	ACW82961.1	0
5772	ACW82993.1	0
5773	ACS29431.1	0
5774	ACS31918.1	0
5775	ACS31950.1	0
5776	ACS31982.1	0
5777	ACS32014.1	0
5778	ACJ37161.1	0
5779	ACJ37193.1	0
5780	ACJ37225.1	0
5781	ACQ44319.1	0
5782	ACQ44351.1	0
5783	ACQ44383.1	0
5784	ACQ44415.1	0
5785	ACQ44447.1	0
5786	ACQ44479.1	0
5787	ACQ44511.1	0
5788	ACO06135.1	0
5789	ACO06167.1	0
5790	ACO06199.1	0
5791	ACN42684.1	0
5792	ACN42716.1	0
5793	ACL98977.1	0
5794	ACL99009.1	0
5795	ACL99041.1	0
5796	ACL99073.1	0
5797	ACL99105.1	0
5798	ACL99137.1	0
5799	ACL99169.1	0
5800	ACL99201.1	0
5801	ACL99233.1	0
5802	ACK28184.1	0
5803	ACJ04188.1	0
5804	ACJ04220.1	0
5805	ACJ04252.1	0
5806	ACJ04284.1	0
5807	ACJ04317.1	0
5808	ACI15868.1	0
5809	ACH99655.1	0
5810	CAR65137.1	0
5811	CAR65171.2	0
5812	ACH61706.1	0
5813	ACH61738.1	0
5814	ACH61770.1	0
5815	ACE82305.1	0
5816	ACE82339.1	0
5817	ACE82371.1	0
5818	ACE82404.1	0
5819	ACE82437.1	0
5820	ACE82470.1	0
5821	ACE63529.1	0
5822	ACE63561.1	0
5823	ACE63593.1	0
5824	ACE63625.1	0
5825	ABU94627.1	0
5826	ACD13332.1	0
5827	ACD13364.1	0
5828	ACD13396.1	0
5829	ACD13428.1	0
5830	ACB87142.1	0
5831	ACB29522.1	0
5832	ACA58323.1	0
5833	ACA50600.1	0
5834	ACA50634.1	0
5835	ACA50666.1	0
5836	ACA48709.1	0
5837	ACA48741.1	0
5838	ACA48773.1	0
5839	ACA48805.1	0
5840	ACA48837.1	0
5841	ACA48869.1	0
5842	ACA48901.1	0
5843	ACA48933.1	0
5844	ACA48965.1	0
5845	ACA48997.1	0
5846	ACA49029.1	0
5847	ACA49065.1	0
5848	ABR19636.1	0
5849	ABW82029.1	0
5850	ABW82061.1	0
5851	ABW82093.1	0
5852	ABW93700.1	0
5853	ABV46060.2	0
5854	ABV46092.1	0
5855	ABV46124.1	0
5856	ABV46156.2	0
5857	ABV46188.1	0
5858	ABV46220.2	0
5859	ABV46252.2	0
5860	ABV46284.1	0
5861	ABR13878.1	0
5862	ABI36969.1	0
5863	ABK54370.1	0
5864	ABA61178.1	0
5865	ABD19642.1	0
5866	AAV34151.1	0
5867	AAW66472.1	0
5868	AAS49484.2	0
5869	BAD81041.1	0
5870	BAD36760.1	0
5871	AAQ75547.1	0
5872	AAL91977.1	0
5873	AAF81759.1	0
5874	AAF59945.1	0
5875	AAD56184.1	0
5876	AAC62087.1	0
5877	AAC40835.1	0
5878	BAA04609.1	0
5879	AAA81554.1	0
5880	YP_009709876.1	0
5881	YP_009679001.1	0
5882	YP_009679033.1	0
5883	YP_009664186.1	0
5884	YP_009553730.1	0
5885	YP_009509004.1	0
5886	YP_009389247.1	0
5887	YP_009333107.1	0
5888	YP_009329951.1	0
5889	YP_009325385.1	0
5890	YP_009268568.1	0
5891	YP_009268600.1	0
5892	YP_009259653.1	0
5893	YP_009259257.1	0
5894	YP_009259358.1	0
5895	YP_009259282.1	0
5896	YP_009227303.1	0
5897	YP_009179227.1	0
5898	YP_009109602.1	0
5899	YP_007905976.1	0
5900	YP_005352889.1	0
5901	YP_001527882.1	0
5902	YP_164812.1	0
5903	NP_932093.1	0
5904	NP_777505.1	0
5905	NP_776001.1	0
5906	NP_775652.1	0
5907	NP_757354.1	0
5908	NP_740300.2	0
5909	NP_722466.2	0
5910	NP_620062.1	0
5911	UVC43324.1	0
5912	USV40510.1	0
5913	USV40542.1	0
5914	USV40575.1	0
5915	USV40610.1	0
5916	USV40653.1	0
5917	USV40687.1	0
5918	USV40727.1	0
5919	USV40773.1	0
5920	URZ29365.1	0
5921	QWJ73473.1	0
5922	UOP55167.2	0
5923	UNZ79693.1	0
5924	UNI84492.1	0
5925	UED15637.1	0
5926	UHR49738.1	0
5927	QYL34961.1	0
5928	UGM45873.1	0
5929	UGM45905.1	0
5930	UGM45937.1	0
5931	UGM45969.1	0
5932	UEC94252.1	0
5933	UCK92309.1	0
5934	QPK41408.1	0
5935	QLJ58339.1	0
5936	QQW40688.1	0
5937	QQW40723.1	0
5938	QQW40759.1	0
5939	QQW40801.1	0
5940	QVV21977.1	0
5941	QUS47378.1	0
5942	QRG47095.1	0
5943	QRI43506.1	0
5944	QCH40788.1	0
5945	QLM02867.1	0
5946	QMS55023.1	0
5947	QKY59673.1	0
5948	CAA1539494.1	0
5949	QJT41579.1	0
5950	QIM55913.1	0
5951	QGA69991.1	0
5952	QDG00665.1	0
5953	QDG00697.1	0
5954	QDG00729.1	0
5955	QHD57638.1	0
5956	QHB50164.1	0
5957	AYP74348.1	0
5958	QGW42876.1	0
5959	QGV13531.1	0
5960	QGA67054.1	0
5961	AYN79589.1	0
5962	QFQ60724.1	0
5963	QEK23510.1	0
5964	AYP74871.1	0
5965	AXQ40000.1	0
5966	QCZ35625.1	0
5967	QCH41414.1	0
5968	QCB64650.1	0
5969	ARO78350.1	0
5970	QBA90208.1	0
5971	AZS59359.1	0
5972	AYJ72771.1	0
5973	AZA36445.1	0
5974	AYV87266.1	0
5975	AYV87298.1	0
5976	AYV87342.1	0
5977	AYO90661.1	0
5978	AYG86395.1	0
5979	AYA62524.1	0
5980	AXU25297.1	0
5981	AXS75992.1	0
5982	AWV55218.1	0
5983	AWV55250.1	0
5984	AUF35021.1	0
5985	AWX63831.1	0
5986	AUY62552.1	0
5987	AWC67579.1	0
5988	AVW85814.1	0
5989	AVW85846.1	0
5990	AVR48458.1	0
5991	AVM80382.1	0
5992	AUW27525.1	0
5993	AUN35139.1	0
5994	AOX13594.1	0
5995	AST11589.1	0
5996	SBQ45804.1	0
5997	ARM59243.1	0
5998	BAX09290.1	0
5999	AQT18930.1	0
6000	AOO19564.1	0
6001	APY21442.1	0
6002	ANC57605.1	0
6003	AKP06313.1	0
6004	AOT85916.1	0
6005	AOT86202.1	0
6006	AOS50836.1	0
6007	ANY58850.1	0
6008	ANW68455.1	0
6009	ANW68487.1	0
6010	ANW68519.1	0
6011	ANW68551.1	0
6012	ANW68583.1	0
6013	ANW68615.1	0
6014	ANW68647.1	0
6015	ANW68679.1	0
6016	ANW68711.1	0
6017	ANW68743.1	0
6018	ANW68775.1	0
6019	ANW68807.1	0
6020	ANW68839.1	0
6021	ANW68871.1	0
6022	ANW68903.1	0
6023	ANW68935.1	0
6024	ANW68967.1	0
6025	ANW68999.1	0
6026	ANW69031.1	0
6027	ANW69063.1	0
6028	ANW69095.1	0
6029	ANW69127.1	0
6030	ANW69159.1	0
6031	ANW69191.1	0
6032	ANW69223.1	0
6033	ANW69255.1	0
6034	ANW69287.1	0
6035	ANW69319.1	0
6036	ANW69351.1	0
6037	ANW69383.1	0
6038	ANW69415.1	0
6039	ANW69447.1	0
6040	ANW69479.1	0
6041	ANW69511.1	0
6042	ANW69546.1	0
6043	ANW69578.1	0
6044	ANW69610.1	0
6045	ANW69642.1	0
6046	ANW69674.1	0
6047	ANW69706.1	0
6048	ANW69738.1	0
6049	ANW69770.1	0
6050	AKQ00011.1	0
6051	ANN44252.1	0
6052	ANF99567.1	0
6053	ALS54363.1	0
6054	AMO44420.1	0
6055	AKL81158.1	0
6056	AKL81190.1	0
6057	AJO71401.1	0
6058	AJO71433.1	0
6059	AMH87188.1	0
6060	BAU25676.1	0
6061	ALK82295.1	0
6062	AIQ84231.1	0
6063	ALA09312.1	0
6064	AKO90685.1	0
6065	AID60202.1	0
6066	AID60234.1	0
6067	AJR27177.1	0
6068	AKA54992.1	0
6069	AKA55028.1	0
6070	AKA55067.1	0
6071	AHG06308.1	0
6072	AHG06340.1	0
6073	AHG06372.1	0
6074	AHC98435.1	0
6075	AIW39810.1	0
6076	AIL83863.1	0
6077	AHF50488.1	0
6078	AIE89862.1	0
6079	AHW48387.1	0
6080	AHW48478.1	0
6081	AHW48521.1	0
6082	AHW48555.1	0
6083	AHW48590.1	0
6084	AHW48623.1	0
6085	AHW48656.1	0
6086	AHW48689.1	0
6087	AHW48726.1	0
6088	AHW48758.1	0
6089	AHW48791.1	0
6090	AIB53035.1	0
6091	AHZ96662.1	0
6092	CDH30709.1	0
6093	AHN50410.1	0
6094	AHI43634.1	0
6095	AHI43668.1	0
6096	AHI43700.1	0
6097	AHI43732.1	0
6098	AHI18145.1	0
6099	AHG23215.1	0
6100	AHF45708.1	0
6101	AGX15386.1	0
6102	AFK83756.1	0
6103	AHB37633.1	0
6104	AGN94871.1	0
6105	AGN94903.1	0
6106	CDF77361.1	0
6107	AGP50646.1	0
6108	AGN29199.1	0
6109	AFI56978.1	0
6110	AGI95993.1	0
6111	BAM74421.1	0
6112	AFH35040.1	0
6113	AFN53797.1	0
6114	AFU34530.1	0
6115	AFO42823.1	0
6116	AFO42855.1	0
6117	AFD18564.1	0
6118	AFE56233.1	0
6119	AEA50933.1	0
6120	AEZ56190.1	0
6121	AEV54600.1	0
6122	AET43251.1	0
6123	AEO86779.1	0
6124	AEO72412.1	0
6125	AEK99014.1	0
6126	AEE39286.1	0
6127	AEG89542.1	0
6128	AEF01523.1	0
6129	AEF01555.1	0
6130	AEE99040.1	0
6131	AED99787.1	0
6132	AEB66119.1	0
6133	ADZ13205.1	0
6134	ADZ13239.1	0
6135	ADV40010.1	0
6136	ADU76230.1	0
6137	ADU76262.1	0
6138	ADN94470.1	0
6139	ADK37497.1	0
6140	ADK37529.1	0
6141	ADL27939.1	0
6142	ADL27971.1	0
6143	ADK62411.1	0
6144	ADK62443.1	0
6145	ADK62475.1	0
6146	ADK37752.1	0
6147	ADK26446.1	0
6148	ADI80645.1	0
6149	BAI99561.1	0
6150	ADA60772.1	0
6151	ACY70577.1	0
6152	ACY70609.1	0
6153	ACY70641.1	0
6154	ACY70673.1	0
6155	ACY70705.1	0
6156	ACY70737.1	0
6157	ACY70769.1	0
6158	ACY70801.1	0
6159	ACY70833.1	0
6160	ACW82866.1	0
6161	ACW82898.1	0
6162	ACW82930.1	0
6163	ACW82962.1	0
6164	ACW82994.1	0
6165	ACS29432.1	0
6166	ACS31919.1	0
6167	ACS31951.1	0
6168	ACS31983.1	0
6169	ACS32015.1	0
6170	ACJ37162.1	0
6171	ACJ37194.1	0
6172	ACJ37226.1	0
6173	ACQ44320.1	0
6174	ACQ44352.1	0
6175	ACQ44384.1	0
6176	ACQ44416.1	0
6177	ACQ44448.1	0
6178	ACQ44480.1	0
6179	ACQ44512.1	0
6180	ACO06136.1	0
6181	ACO06168.1	0
6182	ACO06200.1	0
6183	ACN42685.1	0
6184	ACN42717.1	0
6185	ACL98978.1	0
6186	ACL99010.1	0
6187	ACL99042.1	0
6188	ACL99074.1	0
6189	ACL99106.1	0
6190	ACL99138.1	0
6191	ACL99170.1	0
6192	ACL99202.1	0
6193	ACL99234.1	0
6194	ACK28185.1	0
6195	ACJ04189.1	0
6196	ACJ04221.1	0
6197	ACJ04253.1	0
6198	ACJ04285.1	0
6199	ACJ04318.1	0
6200	ACI15869.1	0
6201	ACH99656.1	0
6202	CAR65138.1	0
6203	CAR65172.2	0
6204	ACH61707.1	0
6205	ACH61739.1	0
6206	ACH61771.1	0
6207	ACE82306.1	0
6208	ACE82340.1	0
6209	ACE82372.1	0
6210	ACE82405.1	0
6211	ACE82438.1	0
6212	ACE82471.1	0
6213	ACE63530.1	0
6214	ACE63562.1	0
6215	ACE63594.1	0
6216	ACE63626.1	0
6217	ABU94628.1	0
6218	ACD13333.1	0
6219	ACD13365.1	0
6220	ACD13397.1	0
6221	ACD13429.1	0
6222	ACB87143.1	0
6223	ACB29523.1	0
6224	ACA58324.1	0
6225	ACA50601.1	0
6226	ACA50635.1	0
6227	ACA50667.1	0
6228	ACA48710.1	0
6229	ACA48742.1	0
6230	ACA48774.1	0
6231	ACA48806.1	0
6232	ACA48838.1	0
6233	ACA48870.1	0
6234	ACA48902.1	0
6235	ACA48934.1	0
6236	ACA48966.1	0
6237	ACA48998.1	0
6238	ACA49030.1	0
6239	ACA49066.1	0
6240	ABR19637.1	0
6241	ABW82030.1	0
6242	ABW82062.1	0
6243	ABW82094.1	0
6244	ABW93701.1	0
6245	ABV46061.2	0
6246	ABV46093.2	0
6247	ABV46125.2	0
6248	ABV46157.1	0
6249	ABV46189.1	0
6250	ABV46221.1	0
6251	ABV46253.2	0
6252	ABV46285.2	0
6253	ABR13879.1	0
6254	ABI36970.1	0
6255	ABK51383.1	0
6256	ABA61179.1	0
6257	ABC49716.1	0
6258	AAV34152.1	0
6259	AAW66473.1	0
6260	AAS49486.2	0
6261	BAD81042.1	0
6262	AAT85641.1	0
6263	AAP29989.1	0
6264	AAL87234.1	0
6265	AAF75259.1	0
6266	AAF34186.1	0
6267	AAD56185.1	0
6268	AAC99408.1	0
6269	AAC40836.1	0
6270	BAA09890.1	0
6271	AAA99437.1	0
6272	YP_009709877.1	0
6273	YP_009679002.1	0
6274	YP_009664833.1	0
6275	YP_009664187.1	0
6276	YP_009553731.1	0
6277	YP_009513189.1	0
6278	YP_009389248.1	0
6279	YP_009333108.1	0
6280	YP_009329952.1	0
6281	YP_009325386.1	0
6282	YP_009268569.1	0
6283	YP_009268601.1	0
6284	YP_009259654.1	0
6285	YP_009259290.1	0
6286	YP_009259359.1	0
6287	YP_009259283.1	0
6288	YP_009227304.1	0
6289	YP_009175071.1	0
6290	YP_009058898.1	0
6291	YP_007905977.1	0
6292	YP_005097850.1	0
6293	YP_001527883.1	0
6294	YP_164813.1	0
6295	NP_891560.1	0
6296	NP_777506.1	0
6297	NP_776002.1	0
6298	NP_775653.1	0
6299	NP_757355.1	0
6300	NP_740301.1	0
6301	NP_722467.1	0
6302	NP_041724.2	0
6303	UVC43325.1	0
6304	USV40511.1	0
6305	USV40543.1	0
6306	USV40576.1	0
6307	USV40611.1	0
6308	USV40654.1	0
6309	USV40689.1	0
6310	USV40729.1	0
6311	USV40776.1	0
6312	URZ29366.1	0
6313	URN79300.1	0
6314	UOL48893.1	0
6315	UNZ79694.1	0
6316	UNE55882.1	0
6317	UED15638.1	0
6318	UHR49742.1	0
6319	BDD54326.1	0
6320	UGM45874.1	0
6321	UGM45906.1	0
6322	UGM45938.1	0
6323	UGM45970.1	0
6324	UEC94253.1	0
6325	UBZ53977.1	0
6326	QPK41409.1	0
6327	QLJ58340.1	0
6328	QQW40689.1	0
6329	QQW40724.1	0
6330	QQW40760.1	0
6331	QQW40802.1	0
6332	QVV22270.1	0
6333	QPC45464.1	0
6334	QRG47096.1	0
6335	QRI43507.1	0
6336	QCH40789.1	0
6337	QLM02868.1	0
6338	ASV45206.1	0
6339	QKY59674.1	0
6340	CAA1539495.1	0
6341	QJQ84559.1	0
6342	QIE06436.1	0
6343	QGA69992.1	0
6344	QDG00666.1	0
6345	QDG00698.1	0
6346	QDG00730.1	0
6347	QHD57639.1	0
6348	QHB50165.1	0
6349	AYP74349.1	0
6350	QGV12348.1	0
6351	BBD74779.1	0
6352	QGA67055.1	0
6353	AYN79590.1	0
6354	QFG76077.1	0
6355	QEK23511.1	0
6356	AYP74872.1	0
6357	AXQ40001.1	0
6358	QCZ35626.1	0
6359	QCH41415.1	0
6360	QCB64651.1	0
6361	ARO78351.1	0
6362	QBA90209.1	0
6363	AZS59360.1	0
6364	AYJ72772.1	0
6365	AZA36446.1	0
6366	AYV87267.1	0
6367	AYV87299.1	0
6368	AYV87343.1	0
6369	AYO46773.1	0
6370	AYE66919.1	0
6371	AXY92186.1	0
6372	AXU25298.1	0
6373	AXR98538.1	0
6374	AWV55219.1	0
6375	AWV55251.1	0
6376	AUF35022.1	0
6377	AWX63832.1	0
6378	AUY62553.1	0
6379	AWC08511.1	0
6380	AVW85815.1	0
6381	AVW85847.1	0
6382	AVQ67777.1	0
6383	AVM80383.1	0
6384	AUW27526.1	0
6385	AUN35140.1	0
6386	AOX15333.1	0
6387	AST11590.1	0
6388	SBQ45805.1	0
6389	ARM59244.1	0
6390	BAX09291.1	0
6391	AMP18878.1	0
6392	APZ85839.1	0
6393	APW84878.1	0
6394	ANC57606.1	0
6395	AKP06314.1	0
6396	AOT85917.1	0
6397	AOT86203.1	0
6398	AOS50837.1	0
6399	ANW72070.1	0
6400	ANW68456.1	0
6401	ANW68488.1	0
6402	ANW68520.1	0
6403	ANW68552.1	0
6404	ANW68584.1	0
6405	ANW68616.1	0
6406	ANW68648.1	0
6407	ANW68680.1	0
6408	ANW68712.1	0
6409	ANW68744.1	0
6410	ANW68776.1	0
6411	ANW68808.1	0
6412	ANW68840.1	0
6413	ANW68872.1	0
6414	ANW68904.1	0
6415	ANW68936.1	0
6416	ANW68968.1	0
6417	ANW69000.1	0
6418	ANW69032.1	0
6419	ANW69064.1	0
6420	ANW69096.1	0
6421	ANW69128.1	0
6422	ANW69160.1	0
6423	ANW69192.1	0
6424	ANW69224.1	0
6425	ANW69256.1	0
6426	ANW69288.1	0
6427	ANW69320.1	0
6428	ANW69352.1	0
6429	ANW69384.1	0
6430	ANW69416.1	0
6431	ANW69448.1	0
6432	ANW69480.1	0
6433	ANW69512.1	0
6434	ANW69547.1	0
6435	ANW69579.1	0
6436	ANW69611.1	0
6437	ANW69643.1	0
6438	ANW69675.1	0
6439	ANW69707.1	0
6440	ANW69739.1	0
6441	ANW69771.1	0
6442	AKQ00012.1	0
6443	ANN44512.1	0
6444	ANG09399.1	0
6445	ALS54364.1	0
6446	AMN14619.1	0
6447	AKL81159.1	0
6448	AMN88556.1	0
6449	AJO71402.1	0
6450	AJO71434.1	0
6451	AMH87189.1	0
6452	BAU25677.1	0
6453	ALK82493.1	0
6454	AIQ84232.1	0
6455	AIK27529.1	0
6456	AIE17400.1	0
6457	AID60203.1	0
6458	AID60235.1	0
6459	AJR27178.1	0
6460	AKA54993.1	0
6461	AKA55029.1	0
6462	AKA55068.1	0
6463	AHG06309.1	0
6464	AHG06341.1	0
6465	AHG06373.1	0
6466	AHC98436.1	0
6467	AIU47320.1	0
6468	AIL83864.1	0
6469	AHF50489.1	0
6470	AIE16107.1	0
6471	AHW48389.1	0
6472	AHW48481.1	0
6473	AHW48522.1	0
6474	AHW48556.1	0
6475	AHW48591.1	0
6476	AHW48624.1	0
6477	AHW48657.1	0
6478	AHW48690.1	0
6479	AHW48727.1	0
6480	AHW48759.1	0
6481	AHW48793.1	0
6482	AFZ40224.1	0
6483	AHZ96663.1	0
6484	CDH30710.1	0
6485	AHN50411.1	0
6486	AHI43635.1	0
6487	AHI43669.1	0
6488	AHI43701.1	0
6489	AHI43733.1	0
6490	AFZ40225.1	0
6491	AHG23217.1	0
6492	AHF45715.1	0
6493	AGX15387.1	0
6494	AFK83757.1	0
6495	AHA80987.1	0
6496	AGN94872.1	0
6497	AGN94904.1	0
6498	AGT17710.1	0
6499	AGP50647.1	0
6500	AGN29200.1	0
6501	AFI56979.1	0
6502	AGI15883.1	0
6503	BAM74422.1	0
6504	AFH35041.1	0
6505	AFN53798.1	0
6506	AFS89612.2	0
6507	AFO42824.1	0
6508	AFO42856.1	0
6509	AFD18565.1	0
6510	AFF18418.1	0
6511	AEA50934.1	0
6512	AEZ56192.1	0
6513	AEV54601.1	0
6514	AET43252.1	0
6515	AEO86780.1	0
6516	AEO72413.1	0
6517	AEK99015.1	0
6518	AEE39287.1	0
6519	AEF65939.1	0
6520	AEF01524.1	0
6521	AEE99009.1	0
6522	AEE99041.1	0
6523	ADM63678.1	0
6524	AEB66120.1	0
6525	ADZ13206.1	0
6526	ADZ13240.1	0
6527	ADV40011.1	0
6528	ADU76231.1	0
6529	ADU76263.1	0
6530	ADN94471.1	0
6531	ADK37498.1	0
6532	ADK37530.1	0
6533	ADL27940.1	0
6534	ADL27972.1	0
6535	ADK62412.1	0
6536	ADK62444.1	0
6537	ADK62476.1	0
6538	ADK37753.1	0
6539	ACT31738.1	0
6540	ADI80646.1	0
6541	BAI99562.1	0
6542	ADA60773.1	0
6543	ACY70578.1	0
6544	ACY70610.1	0
6545	ACY70642.1	0
6546	ACY70674.1	0
6547	ACY70706.1	0
6548	ACY70738.1	0
6549	ACY70770.1	0
6550	ACY70802.1	0
6551	ACY70834.1	0
6552	ACW82867.1	0
6553	ACW82899.1	0
6554	ACW82931.1	0
6555	ACW82963.1	0
6556	ACW82995.1	0
6557	ACS29433.1	0
6558	ACS31920.1	0
6559	ACS31952.1	0
6560	ACS31984.1	0
6561	ACS32016.1	0
6562	ACJ37163.1	0
6563	ACJ37195.1	0
6564	ACJ37227.1	0
6565	ACQ44321.1	0
6566	ACQ44353.1	0
6567	ACQ44385.1	0
6568	ACQ44417.1	0
6569	ACQ44449.1	0
6570	ACQ44481.1	0
6571	ACQ44513.1	0
6572	ACO06137.1	0
6573	ACO06169.1	0
6574	ACO06201.1	0
6575	ACN42686.1	0
6576	ACN42718.1	0
6577	ACL98979.1	0
6578	ACL99011.1	0
6579	ACL99043.1	0
6580	ACL99075.1	0
6581	ACL99107.1	0
6582	ACL99139.1	0
6583	ACL99171.1	0
6584	ACL99203.1	0
6585	ACL99235.1	0
6586	ACK28186.1	0
6587	ACJ04190.1	0
6588	ACJ04222.1	0
6589	ACJ04254.1	0
6590	ACJ04286.1	0
6591	ACJ04319.1	0
6592	ACI15870.1	0
6593	ACH99657.1	0
6594	CAR65139.1	0
6595	CAR65173.2	0
6596	ACH61708.1	0
6597	ACH61740.1	0
6598	ACH61772.1	0
6599	ACE82307.1	0
6600	ACE82341.1	0
6601	ACE82373.1	0
6602	ACE82406.1	0
6603	ACE82439.1	0
6604	ACE82472.1	0
6605	ACE63531.1	0
6606	ACE63563.1	0
6607	ACE63595.1	0
6608	ACE63627.1	0
6609	ABU94629.1	0
6610	ACD13334.1	0
6611	ACD13366.1	0
6612	ACD13398.1	0
6613	ACD13430.1	0
6614	ACB87144.1	0
6615	ACB29524.1	0
6616	ACA58325.1	0
6617	ACA50602.1	0
6618	ACA50636.1	0
6619	ACA50668.1	0
6620	ACA48711.1	0
6621	ACA48743.1	0
6622	ACA48775.1	0
6623	ACA48807.1	0
6624	ACA48839.1	0
6625	ACA48871.1	0
6626	ACA48903.1	0
6627	ACA48935.1	0
6628	ACA48967.1	0
6629	ACA48999.1	0
6630	ACA49033.1	0
6631	ACA49067.1	0
6632	ABR19638.1	0
6633	ABW82031.1	0
6634	ABW82063.1	0
6635	ABW82095.1	0
6636	ABW93702.2	0
6637	ABV46062.1	0
6638	ABV46094.1	0
6639	ABV46126.1	0
6640	ABV46158.2	0
6641	ABV46190.1	0
6642	ABV46222.2	0
6643	ABV46254.2	0
6644	ABV46286.2	0
6645	ABG75758.1	0
6646	ABI36971.1	0
6647	ABK27927.1	0
6648	ABA61180.1	0
6649	ABC49717.1	0
6650	AAV34154.1	0
6651	AAW66474.1	0
6652	AAX19004.1	0
6653	AAV68177.1	0
6654	AAT79552.1	0
6655	BAC79364.1	0
6656	AAL77444.1	0
6657	AAF73859.1	0
6658	AAF34187.1	0
6659	AAD56186.1	0
6660	AAC61755.1	0
6661	AAC40837.1	0
6662	BAA09891.1	0
6663	AAA02739.1	0
6664	YP_009709878.1	0
6665	YP_009679003.1	0
6666	YP_009664834.1	0
6667	YP_009664188.1	0
6668	YP_009553732.1	0
6669	YP_009513190.1	0
6670	YP_009389249.1	0
6671	YP_009333109.1	0
6672	YP_009329953.1	0
6673	YP_009325387.1	0
6674	YP_009268570.1	0
6675	YP_009268602.1	0
6676	YP_009259655.1	0
6677	YP_009259291.1	0
6678	YP_009259360.1	0
6679	YP_009259284.1	0
6680	YP_009227305.1	0
6681	YP_009169331.1	0
6682	YP_009056847.1	0
6683	YP_007905978.1	0
6684	YP_004734464.1	0
6685	YP_001527884.1	0
6686	YP_164814.1	0
6687	NP_878909.1	0
6688	NP_777524.1	0
6689	NP_776003.1	0
6690	NP_775654.1	0
6691	NP_757356.1	0
6692	NP_740302.1	0
6693	NP_733807.2	0
6694	NP_043135.1	0
6695	UVC43326.1	0
6696	USV40512.1	0
6697	USV40544.1	0
6698	USV40577.1	0
6699	USV40613.1	0
6700	USV40655.1	0
6701	USV40690.1	0
6702	USV40730.1	0
6703	USV40777.1	0
6704	URZ29367.1	0
6705	URN79301.1	0
6706	UOL48894.1	0
6707	UNY43259.1	0
6708	UNE55883.1	0
6709	UED15639.1	0
6710	QNH85912.1	0
6711	BDD54327.1	0
6712	UGM45875.1	0
6713	UGM45907.1	0
6714	UGM45939.1	0
6715	UGM45971.1	0
6716	UEC94254.1	0
6717	UBZ53978.1	0
6718	QPK41411.1	0
6719	QLJ58341.1	0
6720	QQW40690.1	0
6721	QQW40725.1	0
6722	QQW40761.1	0
6723	QQW40803.1	0
6724	QVV25651.1	0
6725	QUD37241.1	0
6726	QRG47097.1	0
6727	QRI43508.1	0
6728	QCH40790.1	0
6729	QOP57570.1	0
6730	CAD0217582.1	0
6731	QKY59675.1	0
6732	CAA1539505.1	0
6733	QJQ38165.1	0
6734	QIE06437.1	0
6735	QGA69993.1	0
6736	QDG00667.1	0
6737	QDG00699.1	0
6738	QDG00731.1	0
6739	QHD57640.1	0
6740	QHB50166.1	0
6741	AYP74350.1	0
6742	QGV12349.1	0
6743	BBD74780.1	0
6744	QGA67056.1	0
6745	AYN79591.1	0
6746	QFG76078.1	0
6747	QCI31815.1	0
6748	AYP74873.1	0
6749	AXQ40002.1	0
6750	QCZ35627.1	0
6751	QCH00711.1	0
6752	QBT58299.1	0
6753	ARO78352.1	0
6754	QBA90210.1	0
6755	AZS59361.1	0
6756	AYJ72773.1	0
6757	AZA36447.1	0
6758	AYV87268.1	0
6759	AYV87300.1	0
6760	AYV87344.1	0
6761	ATB53753.1	0
6762	AYE66920.1	0
6763	AXY92187.1	0
6764	AXU25299.1	0
6765	AXR98539.1	0
6766	AWV55220.1	0
6767	AWV55252.1	0
6768	AVG19202.1	0
6769	BBE52727.1	0
6770	AWH63448.1	0
6771	AWC08512.1	0
6772	AVW85816.1	0
6773	AVW85848.1	0
6774	AVQ67911.1	0
6775	AVM33043.1	0
6776	AUW27527.1	0
6777	AUN35141.1	0
6778	AOX15334.1	0
6779	AST11591.1	0
6780	SBQ45806.1	0
6781	ARM59245.1	0
6782	ARB18129.1	0
6783	AMP18879.1	0
6784	AQS22529.1	0
6785	ANC57575.1	0
6786	ANC57607.1	0
6787	AMM43325.1	0
6788	AOT85918.1	0
6789	AOT86204.1	0
6790	AOS50838.1	0
6791	ANW72071.1	0
6792	ANW68457.1	0
6793	ANW68489.1	0
6794	ANW68521.1	0
6795	ANW68553.1	0
6796	ANW68585.1	0
6797	ANW68617.1	0
6798	ANW68649.1	0
6799	ANW68681.1	0
6800	ANW68713.1	0
6801	ANW68745.1	0
6802	ANW68777.1	0
6803	ANW68809.1	0
6804	ANW68841.1	0
6805	ANW68873.1	0
6806	ANW68905.1	0
6807	ANW68937.1	0
6808	ANW68969.1	0
6809	ANW69001.1	0
6810	ANW69033.1	0
6811	ANW69065.1	0
6812	ANW69097.1	0
6813	ANW69129.1	0
6814	ANW69161.1	0
6815	ANW69193.1	0
6816	ANW69225.1	0
6817	ANW69257.1	0
6818	ANW69289.1	0
6819	ANW69321.1	0
6820	ANW69353.1	0
6821	ANW69385.1	0
6822	ANW69417.1	0
6823	ANW69449.1	0
6824	ANW69481.1	0
6825	ANW69513.1	0
6826	ANW69548.1	0
6827	ANW69580.1	0
6828	ANW69612.1	0
6829	ANW69644.1	0
6830	ANW69676.1	0
6831	ANW69708.1	0
6832	ANW69740.1	0
6833	ANW69772.1	0
6834	AKQ00013.1	0
6835	ANN83272.1	0
6836	ANF16414.1	0
6837	ALS54365.1	0
6838	AMN14620.1	0
6839	AKL81160.1	0
6840	AMN88557.1	0
6841	AJO71403.1	0
6842	AJO71602.1	0
6843	AMH87190.1	0
6844	BAU25678.1	0
6845	AIU39216.1	0
6846	AIQ84233.1	0
6847	AKZ17853.1	0
6848	AJR27892.1	0
6849	AID60204.1	0
6850	AID60236.1	0
6851	AJR27179.1	0
6852	AKA54994.1	0
6853	AKA55030.1	0
6854	AKA55069.1	0
6855	AHG06310.1	0
6856	AHG06342.1	0
6857	AHG06374.1	0
6858	AHC98437.1	0
6859	AIU47321.1	0
6860	AIL33469.1	0
6861	AHF50490.1	0
6862	AIE16108.1	0
6863	AHW48390.1	0
6864	AHW48482.1	0
6865	AHW48523.1	0
6866	AHW48557.1	0
6867	AHW48592.1	0
6868	AHW48625.1	0
6869	AHW48658.1	0
6870	AHW48691.1	0
6871	AHW48728.1	0
6872	AHW48760.1	0
6873	AHW48794.1	0
6874	AIA58169.1	0
6875	AHZ96664.1	0
6876	CDH30711.1	0
6877	AHM88396.1	0
6878	AHI43636.1	0
6879	AHI43670.1	0
6880	AHI43702.1	0
6881	AHI43734.1	0
6882	AFZ40226.1	0
6883	AHG23218.1	0
6884	AHF45722.1	0
6885	AGX15388.1	0
6886	AFK83758.1	0
6887	AHA42535.1	0
6888	AGN94873.1	0
6889	AGN94905.1	0
6890	AGT17711.1	0
6891	AGP50648.1	0
6892	AGN29201.1	0
6893	AFI56980.1	0
6894	AGI15884.1	0
6895	BAM74423.1	0
6896	AFH35042.1	0
6897	AFN53799.1	0
6898	AFS63897.1	0
6899	AFO42825.1	0
6900	AFO42857.1	0
6901	AFD18566.1	0
6902	AFF18419.1	0
6903	AEA50935.1	0
6904	AEZ56193.1	0
6905	AEV54602.1	0
6906	AET43253.1	0
6907	AEO86781.1	0
6908	AEO72414.1	0
6909	AEK99016.1	0
6910	AEE39288.1	0
6911	AEF57555.1	0
6912	AEF01525.1	0
6913	AEE99010.1	0
6914	AEE99042.1	0
6915	AEB98754.1	0
6916	AEB66121.1	0
6917	ADZ13207.1	0
6918	ADZ13241.1	0
6919	ADU76195.1	0
6920	ADU76232.1	0
6921	ADU76264.1	0
6922	ADN33398.1	0
6923	ADK37499.1	0
6924	ADM26218.1	0
6925	ADL27941.1	0
6926	ADL27973.1	0
6927	ADK62413.1	0
6928	ADK62445.1	0
6929	ADK62484.1	0
6930	ADK37754.1	0
6931	ACT31739.1	0
6932	ADI80647.1	0
6933	ADD62448.1	0
6934	ADA60774.1	0
6935	ACY70579.1	0
6936	ACY70611.1	0
6937	ACY70643.1	0
6938	ACY70675.1	0
6939	ACY70707.1	0
6940	ACY70739.1	0
6941	ACY70771.1	0
6942	ACY70803.1	0
6943	ACY70835.1	0
6944	ACW82868.1	0
6945	ACW82900.1	0
6946	ACW82932.1	0
6947	ACW82964.1	0
6948	ACW82996.1	0
6949	ACS29434.1	0
6950	ACS31921.1	0
6951	ACS31953.1	0
6952	ACS31985.1	0
6953	ACS32017.1	0
6954	ACJ37164.1	0
6955	ACJ37196.1	0
6956	ACJ37228.1	0
6957	ACQ44322.1	0
6958	ACQ44354.1	0
6959	ACQ44386.1	0
6960	ACQ44418.1	0
6961	ACQ44450.1	0
6962	ACQ44482.1	0
6963	ACQ44514.1	0
6964	ACO06138.1	0
6965	ACO06170.1	0
6966	ACO06202.1	0
6967	ACN42687.1	0
6968	ACN42719.1	0
6969	ACL98980.1	0
6970	ACL99012.1	0
6971	ACL99044.1	0
6972	ACL99076.1	0
6973	ACL99108.1	0
6974	ACL99140.1	0
6975	ACL99172.1	0
6976	ACL99204.1	0
6977	ACL99236.1	0
6978	ACK28187.1	0
6979	ACJ04191.1	0
6980	ACJ04223.1	0
6981	ACJ04255.1	0
6982	ACJ04287.1	0
6983	ACJ04320.1	0
6984	ACI15871.1	0
6985	ACH99658.1	0
6986	CAR65140.1	0
6987	CAR65174.2	0
6988	ACH61709.1	0
6989	ACH61741.1	0
6990	ACH61773.1	0
6991	ACE82308.1	0
6992	ACE82342.1	0
6993	ACE82374.1	0
6994	ACE82407.1	0
6995	ACE82440.1	0
6996	ACE82473.1	0
6997	ACE63532.1	0
6998	ACE63564.1	0
6999	ACE63596.1	0
7000	ACE63628.1	0
7001	ACD13303.1	0
7002	ACD13335.1	0
7003	ACD13367.1	0
7004	ACD13399.1	0
7005	ACD13431.1	0
7006	ACB87145.1	0
7007	ACB29525.1	0
7008	ACA58326.1	0
7009	ACA50603.1	0
7010	ACA50637.1	0
7011	ACA50669.1	0
7012	ACA48712.1	0
7013	ACA48744.1	0
7014	ACA48776.1	0
7015	ACA48808.1	0
7016	ACA48840.1	0
7017	ACA48872.1	0
7018	ACA48904.1	0
7019	ACA48936.1	0
7020	ACA48968.1	0
7021	ACA49000.1	0
7022	ACA49036.1	0
7023	ACA49068.1	0
7024	ABR19639.1	0
7025	ABW82032.1	0
7026	ABW82064.1	0
7027	ABW82096.1	0
7028	ABW93703.1	0
7029	ABV46063.1	0
7030	ABV46095.2	0
7031	ABV46127.2	0
7032	ABV46159.1	0
7033	ABV46191.2	0
7034	ABV46223.1	0
7035	ABV46255.1	0
7036	ABV46287.2	0
7037	ABG75759.1	0
7038	ABI36972.1	0
7039	ABC40712.1	0
7040	ABA61181.1	0
7041	AAV88382.1	0
7042	AAV34155.1	0
7043	AAW66475.1	0
7044	AAX09982.1	0
7045	AAV97946.4	0
7046	AAT75224.1	0
7047	AAP72972.1	0
7048	BAB72261.1	0
7049	AAF65942.1	0
7050	AAF29146.1	0
7051	AAD56187.1	0
7052	AAC62088.1	0
7053	AAC40838.1	0
7054	AAA86907.1	0
7055	AAA45721.1	0
7056	YP_009709879.1	0
7057	YP_009679004.1	0
7058	YP_009664835.1	0
7059	YP_009664189.1	0
7060	YP_009553733.1	0
7061	YP_009513240.1	0
7062	YP_009388303.1	0
7063	YP_009333110.1	0
7064	YP_009329954.1	0
7065	YP_009325388.1	0
7066	YP_009268571.1	0
7067	YP_009268603.1	0
7068	YP_009259656.1	0
7069	YP_009259292.1	0
7070	YP_009259361.1	0
7071	YP_009259285.1	0
7072	YP_009222008.1	0
7073	YP_009164029.1	0
7074	YP_009056848.1	0
7075	YP_007905979.1	0
7076	YP_003029843.1	0
7077	YP_001527885.1	0
7078	YP_164815.1	0
7079	NP_872627.1	0
7080	NP_777533.1	0
7081	NP_776004.1	0
7082	NP_775675.1	0
7083	NP_757357.1	0
7084	NP_740305.1	0
7085	NP_733808.1	0
7086	NP_040937.1	0
7087	UVC43327.1	0
7088	USV40513.1	0
7089	USV40545.1	0
7090	USV40578.1	0
7091	USV40614.1	0
7092	USV40656.1	0
7093	USV40692.1	0
7094	USV40732.1	0
7095	USV40778.1	0
7096	URZ29368.1	0
7097	ARX73849.1	0
7098	UOL48898.1	0
7099	UNW37580.1	0
7100	UNE55884.1	0
7101	UED15640.1	0
7102	UHM27601.1	0
7103	UCM76012.1	0
7104	UGM45876.1	0
7105	UGM45908.1	0
7106	UGM45940.1	0
7107	UGM45972.1	0
7108	UEC94255.1	0
7109	QLH02043.1	0
7110	QPK41414.1	0
7111	QLJ58342.1	0
7112	QQW40691.1	0
7113	QQW40726.1	0
7114	QQW40762.1	0
7115	QQW40804.1	0
7116	QVV25652.1	0
7117	QUD37245.1	0
7118	QRG47099.1	0
7119	QRI43509.1	0
7120	QCH40791.1	0
7121	QOP59255.1	0
7122	QLI34051.1	0
7123	QKY59676.1	0
7124	CAA1539506.1	0
7125	QJQ38166.1	0
7126	QID06671.1	0
7127	QGA69994.1	0
7128	QDG00668.1	0
7129	QDG00700.1	0
7130	QDG00732.1	0
7131	QHD57641.1	0
7132	QHB50167.1	0
7133	AYP74351.1	0
7134	QGV12350.1	0
7135	BBD74781.1	0
7136	QBA57533.1	0
7137	AYN79592.1	0
7138	QFG76079.1	0
7139	QDZ58854.1	0
7140	AYP74874.1	0
7141	AXQ40003.1	0
7142	QCZ35628.1	0
7143	QCH00712.1	0
7144	QBQ87236.1	0
7145	ARO78353.1	0
7146	QBB02369.1	0
7147	AZS59362.1	0
7148	AYJ72774.1	0
7149	AYX41607.1	0
7150	AYV87269.1	0
7151	AYV87313.1	0
7152	AYV87345.1	0
7153	ATB53754.1	0
7154	BBG56307.1	0
7155	AXY92188.1	0
7156	AXU25300.1	0
7157	AXR98540.1	0
7158	AWV55221.1	0
7159	AWV55253.1	0
7160	AVG19203.1	0
7161	BBE52728.1	0
7162	AWH63449.1	0
7163	AWC08513.1	0
7164	AVW85817.1	0
7165	AVW85849.1	0
7166	AVQ67912.1	0
7167	AVM33044.1	0
7168	AUW27528.1	0
7169	AUN35142.1	0
7170	ATN39078.1	0
7171	AST11592.1	0
7172	SBQ45807.1	0
7173	ARM59246.1	0
7174	SLV80196.1	0
7175	AMP18880.1	0
7176	AQS22530.1	0
7177	ANC57576.1	0
7178	ANC57608.1	0
7179	AMM43326.1	0
7180	AOT85919.1	0
7181	AOT86205.1	0
7182	AOS50839.1	0
7183	ANW68426.1	0
7184	ANW68458.1	0
7185	ANW68490.1	0
7186	ANW68522.1	0
7187	ANW68554.1	0
7188	ANW68586.1	0
7189	ANW68618.1	0
7190	ANW68650.1	0
7191	ANW68682.1	0
7192	ANW68714.1	0
7193	ANW68746.1	0
7194	ANW68778.1	0
7195	ANW68810.1	0
7196	ANW68842.1	0
7197	ANW68874.1	0
7198	ANW68906.1	0
7199	ANW68938.1	0
7200	ANW68970.1	0
7201	ANW69002.1	0
7202	ANW69034.1	0
7203	ANW69066.1	0
7204	ANW69098.1	0
7205	ANW69130.1	0
7206	ANW69162.1	0
7207	ANW69194.1	0
7208	ANW69226.1	0
7209	ANW69258.1	0
7210	ANW69290.1	0
7211	ANW69322.1	0
7212	ANW69354.1	0
7213	ANW69386.1	0
7214	ANW69418.1	0
7215	ANW69450.1	0
7216	ANW69482.1	0
7217	ANW69514.1	0
7218	ANW69549.1	0
7219	ANW69581.1	0
7220	ANW69613.1	0
7221	ANW69645.1	0
7222	ANW69677.1	0
7223	ANW69709.1	0
7224	ANW69741.1	0
7225	ANW69773.1	0
7226	AKQ00014.1	0
7227	ANN83273.1	0
7228	ANF04752.1	0
7229	ALS54366.1	0
7230	AKL81129.1	0
7231	AKL81161.1	0
7232	ALA10709.1	0
7233	AJO71404.1	0
7234	AJO71603.1	0
7235	AMH87191.1	0
7236	ALK02493.1	0
7237	AIU39217.1	0
7238	AIQ84234.1	0
7239	AKZ20949.1	0
7240	AJR27893.1	0
7241	AID60205.1	0
7242	AID60237.1	0
7243	AJR27181.1	0
7244	AKA54996.1	0
7245	AKA55031.1	0
7246	AIO11764.1	0
7247	AHG06311.1	0
7248	AHG06343.1	0
7249	AHG06375.1	0
7250	AHC98438.1	0
7251	AIU44176.1	0
7252	AIL33470.1	0
7253	AHF50491.1	0
7254	AIE16109.1	0
7255	AHW48391.1	0
7256	AHW48484.1	0
7257	AHW48524.1	0
7258	AHW48558.1	0
7259	AHW48593.1	0
7260	AHW48626.1	0
7261	AHW48659.1	0
7262	AHW48692.1	0
7263	AHW48729.1	0
7264	AHW48761.1	0
7265	AHW48795.1	0
7266	AIA58170.1	0
7267	AHZ96665.1	0
7268	CDH30712.1	0
7269	AHM88397.1	0
7270	AHI43639.1	0
7271	AHI43671.1	0
7272	AHI43703.1	0
7273	AHI43735.1	0
7274	AFZ40227.1	0
7275	AHG23219.1	0
7276	AHF27225.1	0
7277	AHF27215.1	0
7278	AFK83759.1	0
7279	AHA61261.1	0
7280	AGN94874.1	0
7281	AGN94906.1	0
7282	AGT17858.1	0
7283	AGP50649.1	0
7284	AGN32859.1	0
7285	AFI56981.1	0
7286	AGI15890.1	0
7287	BAM74424.1	0
7288	AFH35043.1	0
7289	AFN53800.1	0
7290	AFC87613.1	0
7291	AFO42826.1	0
7292	AFO42858.1	0
7293	AFD18567.1	0
7294	AFF18420.1	0
7295	AEA50936.1	0
7296	AEZ01357.1	0
7297	AEV54603.1	0
7298	AET43254.1	0
7299	AEO86782.1	0
7300	AEO72415.1	0
7301	AEK99017.1	0
7302	AEE39289.1	0
7303	AEF57556.1	0
7304	AEF01526.1	0
7305	AEE99011.1	0
7306	AEE99043.1	0
7307	AEB98755.1	0
7308	AEB66122.1	0
7309	ADZ13208.1	0
7310	ADZ13242.1	0
7311	ADU76196.1	0
7312	ADU76233.1	0
7313	ADU76265.1	0
7314	ADN33399.1	0
7315	ADK37500.1	0
7316	ADM26219.1	0
7317	ADL27942.1	0
7318	ADL27974.1	0
7319	ADK62414.1	0
7320	ADK62446.1	0
7321	ADK62485.1	0
7322	ADK37755.1	0
7323	ADJ67841.1	0
7324	ADI80648.1	0
7325	ADD54456.1	0
7326	ADA60775.1	0
7327	ACY70580.1	0
7328	ACY70612.1	0
7329	ACY70644.1	0
7330	ACY70676.1	0
7331	ACY70708.1	0
7332	ACY70740.1	0
7333	ACY70772.1	0
7334	ACY70804.1	0
7335	ACY70836.1	0
7336	ACW82869.1	0
7337	ACW82901.1	0
7338	ACW82933.1	0
7339	ACW82965.1	0
7340	ACW82997.1	0
7341	ACS29435.1	0
7342	ACS31922.1	0
7343	ACS31954.1	0
7344	ACS31986.1	0
7345	ACS32018.1	0
7346	ACJ37165.1	0
7347	ACJ37197.1	0
7348	ACJ37229.1	0
7349	ACQ44323.1	0
7350	ACQ44355.1	0
7351	ACQ44387.1	0
7352	ACQ44419.1	0
7353	ACQ44451.1	0
7354	ACQ44483.1	0
7355	ACQ44515.1	0
7356	ACO06139.1	0
7357	ACO06171.1	0
7358	ACO06203.1	0
7359	ACN42688.1	0
7360	ACN42720.1	0
7361	ACL98981.1	0
7362	ACL99013.1	0
7363	ACL99045.1	0
7364	ACL99077.1	0
7365	ACL99109.1	0
7366	ACL99141.1	0
7367	ACL99173.1	0
7368	ACL99205.1	0
7369	ACL99237.1	0
7370	ACK28188.1	0
7371	ACJ04192.1	0
7372	ACJ04224.1	0
7373	ACJ04256.1	0
7374	ACJ04288.1	0
7375	ACJ04321.1	0
7376	ACI15872.1	0
7377	ACH99659.1	0
7378	CAR65141.1	0
7379	CAR65175.2	0
7380	ACH61710.1	0
7381	ACH61742.1	0
7382	ACH61774.1	0
7383	ACE82309.1	0
7384	ACE82343.1	0
7385	ACE82375.1	0
7386	ACE82408.1	0
7387	ACE82441.1	0
7388	ACE82474.1	0
7389	ACE63533.1	0
7390	ACE63565.1	0
7391	ACE63597.1	0
7392	ACE63629.1	0
7393	ACD13304.1	0
7394	ACD13336.1	0
7395	ACD13368.1	0
7396	ACD13400.1	0
7397	ACD13432.1	0
7398	ACB87146.1	0
7399	ACB29526.1	0
7400	ACA58327.1	0
7401	ACA50604.1	0
7402	ACA50638.1	0
7403	ACA50670.1	0
7404	ACA48713.1	0
7405	ACA48745.1	0
7406	ACA48777.1	0
7407	ACA48809.1	0
7408	ACA48841.1	0
7409	ACA48873.1	0
7410	ACA48905.1	0
7411	ACA48937.1	0
7412	ACA48969.1	0
7413	ACA49001.1	0
7414	ACA49037.1	0
7415	ACA49069.1	0
7416	ABS00284.1	0
7417	ABW82033.1	0
7418	ABW82065.1	0
7419	ABW82097.1	0
7420	ABN05226.1	0
7421	ABV46064.2	0
7422	ABV46096.2	0
7423	ABV46128.1	0
7424	ABV46160.2	0
7425	ABV46192.2	0
7426	ABV46224.2	0
7427	ABV46256.1	0
7428	ABV46289.2	0
7429	ABG75760.1	0
7430	ABI36973.1	0
7431	ABB69689.1	0
7432	ABA61182.1	0
7433	AAV88383.1	0
7434	AAV34156.1	0
7435	AAW66476.1	0
7436	AAW81711.1	0
7437	AAT02759.1	0
7438	AAT69740.1	0
7439	AAP22086.1	0
7440	BAB72262.1	0
7441	AAF65943.1	0
7442	AAF29147.1	0
7443	AAD56188.1	0
7444	AAC62089.1	0
7445	AAC40839.1	0
7446	AAA86908.1	0
7447	BAA01582.1	0
7448	YP_009709880.1	0
7449	YP_009679005.1	0
7450	YP_009664836.1	0
7451	YP_009664190.1	0
7452	YP_009553734.1	0
7453	YP_009433741.1	0
7454	YP_009361867.1	0
7455	YP_009333111.1	0
7456	YP_009329955.1	0
7457	YP_009325389.1	0
7458	YP_009268572.1	0
7459	YP_009268604.1	0
7460	YP_009259657.1	0
7461	YP_009259293.1	0
7462	YP_009259362.1	0
7463	YP_009259286.1	0
7464	YP_009227182.1	0
7465	YP_009164031.1	0
7466	YP_009044207.1	0
7467	YP_007905980.1	0
7468	YP_003084122.1	0
7469	YP_001527886.1	0
7470	YP_164816.1	0
7471	NP_803202.1	0
7472	NP_777534.1	0
7473	NP_776005.1	0
7474	NP_775499.1	0
7475	NP_757358.1	0
7476	NP_740722.1	0
7477	NP_733809.1	0
7478	NP_056776.2	0
7479	UVC43328.1	0
7480	USV40514.1	0
7481	USV40546.1	0
7482	USV40579.1	0
7483	USV40615.1	0
7484	USV40657.1	0
7485	USV40694.1	0
7486	USV40733.1	0
7487	USV40779.1	0
7488	URZ29369.1	0
7489	ARX73850.1	0
7490	UOL48899.1	0
7491	UNW37581.1	0
7492	UNE55885.1	0
7493	UED15641.1	0
7494	UHM27616.1	0
7495	UGM45784.1	0
7496	UGM45877.1	0
7497	UGM45909.1	0
7498	UGM45941.1	0
7499	UGM45973.1	0
7500	UEC94256.1	0
7501	QVG71835.1	0
7502	QPK41415.1	0
7503	QLJ58343.1	0
7504	QQW40692.1	0
7505	QQW40727.1	0
7506	QQW40763.1	0
7507	QQW40805.1	0
7508	QVQ68738.1	0
7509	QUE43477.1	0
7510	QRG47100.1	0
7511	QRI43510.1	0
7512	QCH40792.1	0
7513	QOI90118.1	0
7514	QLH02035.1	0
7515	QBA86037.1	0
7516	CAA1539509.1	0
7517	QJQ38167.1	0
7518	QIC53073.2	0
7519	QGA69995.1	0
7520	QDG00669.1	0
7521	QDG00701.1	0
7522	QDG00733.1	0
7523	QHB50136.1	0
7524	QHB50168.1	0
7525	AYP74352.1	0
7526	QGV12351.1	0
7527	BBD74782.1	0
7528	QBA57534.1	0
7529	AYN79593.1	0
7530	QFG76080.1	0
7531	QDZ58855.1	0
7532	AYP74875.1	0
7533	AXQ40004.1	0
7534	QCZ35630.1	0
7535	QCH00713.1	0
7536	QBQ87237.1	0
7537	ARO78354.1	0
7538	QBA57667.1	0
7539	AZS59363.1	0
7540	AYJ72775.1	0
7541	AYX41608.1	0
7542	AYV87270.1	0
7543	AYV87314.1	0
7544	AYV87346.1	0
7545	ATP66556.1	0
7546	AYD60143.1	0
7547	AXY92189.1	0
7548	AXU25301.1	0
7549	AXR98541.1	0
7550	AWV55222.1	0
7551	AWV55254.1	0
7552	AVV62004.1	0
7553	ASD49618.1	0
7554	AWH63450.1	0
7555	AWC08514.1	0
7556	AVW85818.1	0
7557	AVW85850.1	0
7558	AVQ67913.1	0
7559	AVM33045.1	0
7560	BBC62175.1	0
7561	AUN35143.1	0
7562	ATL75636.1	0
7563	AST11593.1	0
7564	SBQ45808.1	0
7565	ARM59247.1	0
7566	ARA71333.1	0
7567	AMP18881.1	0
7568	AQS22531.1	0
7569	ANC57577.1	0
7570	ANC57609.1	0
7571	APH11492.1	0
7572	AOT85920.1	0
7573	AOT86206.1	0
7574	AOR87336.1	0
7575	ANW68427.1	0
7576	ANW68459.1	0
7577	ANW68491.1	0
7578	ANW68523.1	0
7579	ANW68555.1	0
7580	ANW68587.1	0
7581	ANW68619.1	0
7582	ANW68651.1	0
7583	ANW68683.1	0
7584	ANW68715.1	0
7585	ANW68747.1	0
7586	ANW68779.1	0
7587	ANW68811.1	0
7588	ANW68843.1	0
7589	ANW68875.1	0
7590	ANW68907.1	0
7591	ANW68939.1	0
7592	ANW68971.1	0
7593	ANW69003.1	0
7594	ANW69035.1	0
7595	ANW69067.1	0
7596	ANW69099.1	0
7597	ANW69131.1	0
7598	ANW69163.1	0
7599	ANW69195.1	0
7600	ANW69227.1	0
7601	ANW69259.1	0
7602	ANW69291.1	0
7603	ANW69323.1	0
7604	ANW69355.1	0
7605	ANW69387.1	0
7606	ANW69419.1	0
7607	ANW69451.1	0
7608	ANW69483.1	0
7609	ANW69515.1	0
7610	ANW69550.1	0
7611	ANW69582.1	0
7612	ANW69614.1	0
7613	ANW69646.1	0
7614	ANW69678.1	0
7615	ANW69710.1	0
7616	ANW69742.1	0
7617	ANW69774.1	0
7618	AKQ00015.1	0
7619	ANN30220.2	0
7620	AMQ49166.1	0
7621	ALS54367.1	0
7622	AKL81130.1	0
7623	AKL81162.1	0
7624	ALA10710.1	0
7625	AJO71405.1	0
7626	AJO71604.1	0
7627	AMH87192.1	0
7628	ALK02494.1	0
7629	AIU39218.1	0
7630	AIQ84235.1	0
7631	AHX34897.1	0
7632	AJR27894.1	0
7633	AID60206.1	0
7634	AID60238.1	0
7635	AJR27182.1	0
7636	AKA54998.1	0
7637	AKA55032.1	0
7638	AJW76727.1	0
7639	AHG06312.1	0
7640	AHG06344.1	0
7641	AHG06376.1	0
7642	AHC98439.1	0
7643	AIT70458.1	0
7644	AIL33471.1	0
7645	AHF50492.1	0
7646	AIE16110.1	0
7647	AHW48392.1	0
7648	AHW48486.1	0
7649	AHW48526.1	0
7650	AHW48559.1	0
7651	AHW48594.1	0
7652	AHW48627.1	0
7653	AHW48660.1	0
7654	AHW48693.1	0
7655	AHW48730.1	0
7656	AHW48762.1	0
7657	AHW48796.1	0
7658	AIA58171.1	0
7659	AHZ96666.1	0
7660	CDH30713.1	0
7661	AHM25909.1	0
7662	AHI43640.1	0
7663	AHI43672.1	0
7664	AHI43704.1	0
7665	AHI43736.1	0
7666	AGR34070.1	0
7667	AHG23221.1	0
7668	AHF27226.1	0
7669	AHF27216.1	0
7670	AFK83760.1	0
7671	AHA61262.1	0
7672	AGN94875.1	0
7673	AGN94907.1	0
7674	AGT17859.1	0
7675	BAN62837.1	0
7676	AGM75776.1	0
7677	AFI56982.1	0
7678	AGI16461.1	0
7679	BAM74425.1	0
7680	AFH35044.1	0
7681	AFN53801.1	0
7682	AFR68851.1	0
7683	AFO42827.1	0
7684	AFO42859.1	0
7685	AFD18568.1	0
7686	AFF18421.1	0
7687	AEA50937.1	0
7688	AEZ00065.1	0
7689	AEV54604.1	0
7690	AET43255.1	0
7691	AEO86783.1	0
7692	AEO72416.1	0
7693	AEK99018.1	0
7694	AEE39290.1	0
7695	AEF57557.1	0
7696	AEF01527.1	0
7697	AEE99012.1	0
7698	AEE99044.1	0
7699	AEB98756.1	0
7700	AEB66123.1	0
7701	ADZ13209.1	0
7702	ADZ13243.1	0
7703	ADU76197.1	0
7704	ADU76234.1	0
7705	ADU76266.1	0
7706	ADN33400.1	0
7707	ADK37501.1	0
7708	ADM26220.1	0
7709	ADL27943.1	0
7710	ADL27975.1	0
7711	ADK62415.1	0
7712	ADK62447.1	0
7713	ADK62486.1	0
7714	ADK37756.1	0
7715	ADI80617.1	0
7716	ADI80649.1	0
7717	ADD69958.1	0
7718	ADA60776.1	0
7719	ACY70581.1	0
7720	ACY70613.1	0
7721	ACY70645.1	0
7722	ACY70677.1	0
7723	ACY70709.1	0
7724	ACY70741.1	0
7725	ACY70773.1	0
7726	ACY70805.1	0
7727	ACY70837.1	0
7728	ACW82870.1	0
7729	ACW82902.1	0
7730	ACW82934.1	0
7731	ACW82966.1	0
7732	ACW82998.1	0
7733	ACS29436.1	0
7734	ACS31923.1	0
7735	ACS31955.1	0
7736	ACS31987.1	0
7737	ACS32019.1	0
7738	ACJ37166.1	0
7739	ACJ37198.1	0
7740	ACJ37230.1	0
7741	ACQ44324.1	0
7742	ACQ44356.1	0
7743	ACQ44388.1	0
7744	ACQ44420.1	0
7745	ACQ44452.1	0
7746	ACQ44484.1	0
7747	ACQ44516.1	0
7748	ACO06140.1	0
7749	ACO06172.1	0
7750	ACO06204.1	0
7751	ACN42689.1	0
7752	ACN42721.1	0
7753	ACL98982.1	0
7754	ACL99014.1	0
7755	ACL99046.1	0
7756	ACL99078.1	0
7757	ACL99110.1	0
7758	ACL99142.1	0
7759	ACL99174.1	0
7760	ACL99206.1	0
7761	ACL99238.1	0
7762	ACK28189.1	0
7763	ACJ04193.1	0
7764	ACJ04225.1	0
7765	ACJ04257.1	0
7766	ACJ04289.1	0
7767	ACJ04322.1	0
7768	ACI15873.1	0
7769	ACH99660.1	0
7770	CAR65142.1	0
7771	CAR65176.2	0
7772	ACH61711.1	0
7773	ACH61743.1	0
7774	ACH61775.1	0
7775	ACE82310.1	0
7776	ACE82344.1	0
7777	ACE82376.1	0
7778	ACE82409.1	0
7779	ACE82442.1	0
7780	ACE82475.1	0
7781	ACE63534.1	0
7782	ACE63566.1	0
7783	ACE63598.1	0
7784	ACE63630.1	0
7785	ACD13305.1	0
7786	ACD13337.1	0
7787	ACD13369.1	0
7788	ACD13401.1	0
7789	ACD13433.1	0
7790	ACB58159.1	0
7791	ACB29527.1	0
7792	ACA58328.1	0
7793	ACA50605.1	0
7794	ACA50639.1	0
7795	ACA50671.1	0
7796	ACA48714.1	0
7797	ACA48746.1	0
7798	ACA48778.1	0
7799	ACA48810.1	0
7800	ACA48842.1	0
7801	ACA48874.1	0
7802	ACA48906.1	0
7803	ACA48938.1	0
7804	ACA48970.1	0
7805	ACA49002.1	0
7806	ACA49038.1	0
7807	ACA49070.1	0
7808	ABS00285.1	0
7809	ABW82034.1	0
7810	ABW82066.1	0
7811	ABW82098.2	0
7812	ABW86969.1	0
7813	ABV46065.2	0
7814	ABV46097.2	0
7815	ABV46129.2	0
7816	ABV46161.2	0
7817	ABV46193.1	0
7818	ABV46225.1	0
7819	ABV46257.1	0
7820	ABV46290.1	0
7821	ABG75761.1	0
7822	ABP57735.1	0
7823	AAY55949.1	0
7824	ABA61183.1	0
7825	AAV88384.1	0
7826	AAV34157.1	0
7827	AAW66477.1	0
7828	AAW66608.1	0
7829	AAQ15050.1	0
7830	AAT69968.1	0
7831	AAP22087.1	0
7832	AAL08020.1	0
7833	AAF65944.1	0
7834	AAF29148.1	0
7835	AAD56189.1	0
7836	AAC62090.1	0
7837	AAC02714.2	0
7838	AAA86909.1	0
7839	BAA01943.1	0
7840	YP_009684354.1	0
7841	YP_009679006.1	0
7842	YP_009664837.1	0
7843	YP_009664191.1	0
7844	YP_009553735.1	0
7845	YP_009430295.1	0
7846	YP_009351820.1	0
7847	YP_009333112.1	0
7848	YP_009329956.1	0
7849	YP_009325390.1	0
7850	YP_009268573.1	0
7851	YP_009268605.1	0
7852	YP_009259658.1	0
7853	YP_009259294.1	0
7854	YP_009259363.1	0
7855	YP_009259287.1	0
7856	YP_009227183.1	0
7857	YP_009164950.1	0
7858	YP_009045172.1	0
7859	YP_007905981.1	0
7860	YP_003084123.1	0
7861	YP_001527887.1	0
7862	YP_164817.1	0
7863	NP_803203.1	0
7864	NP_777535.1	0
7865	NP_776006.1	0
7866	NP_775500.1	0
7867	NP_757359.1	0
7868	NP_740723.1	0
7869	NP_733810.1	0
7870	NP_620099.1	0
7871	UVC43329.1	0
7872	USV40515.1	0
7873	USV40547.1	0
7874	USV40580.1	0
7875	USV40616.1	0
7876	USV40658.1	0
7877	USV40695.1	0
7878	USV40734.1	0
7879	USV40780.1	0
7880	URZ29370.1	0
7881	BDI63167.1	0
7882	UOL48900.1	0
7883	UNW37582.1	0
7884	UNE55886.1	0
7885	UED15642.1	0
7886	UHM27617.1	0
7887	UGM45785.1	0
7888	UGM45878.1	0
7889	UGM45910.1	0
7890	UGM45942.1	0
7891	UGM45974.1	0
7892	UEC94257.1	0
7893	QVG71836.1	0
7894	QQM18104.1	0
7895	QLJ58344.1	0
7896	QQW40693.1	0
7897	QQW40729.1	0
7898	QQW40766.1	0
7899	QQW40806.1	0
7900	QVQ68739.1	0
7901	QUE43478.1	0
7902	QRG47101.1	0
7903	QRI43511.1	0
7904	QCH40793.1	0
7905	QOI90119.1	0
7906	QLH02036.1	0
7907	QIJ58805.1	0
7908	CAA1539519.1	0
7909	QJQ38168.1	0
7910	QHW06950.1	0
7911	QGA69996.1	0
7912	QDG00670.1	0
7913	QDG00702.1	0
7914	QDG00734.1	0
7915	QHB50137.1	0
7916	QHB50169.1	0
7917	AYP74353.1	0
7918	QGV12352.1	0
7919	BBD74783.1	0
7920	QBA57535.1	0
7921	AYN79594.1	0
7922	QFG76082.1	0
7923	QDZ58856.1	0
7924	AYP74876.1	0
7925	AXQ40005.1	0
7926	QCZ35631.1	0
7927	QCH00716.1	0
7928	QBQ87238.1	0
7929	ARO78355.1	0
7930	QBA29681.1	0
7931	AZS59364.1	0
7932	AYJ72776.1	0
7933	AYW01749.1	0
7934	AYV87271.1	0
7935	AYV87315.1	0
7936	AYV87347.1	0
7937	ATP66557.1	0
7938	ASY08184.1	0
7939	AXY92190.1	0
7940	AXU25302.1	0
7941	AXR98542.1	0
7942	AWV55223.1	0
7943	AWV55255.1	0
7944	AXB50102.1	0
7945	ASD49619.1	0
7946	AWH63451.1	0
7947	AWA45335.1	0
7948	AVW85819.1	0
7949	AVW85851.1	0
7950	AVQ67914.1	0
7951	AVM33046.1	0
7952	AUN35112.1	0
7953	AUN35144.1	0
7954	ATL63281.1	0
7955	ASS36950.1	0
7956	SBQ45809.1	0
7957	ARM59248.1	0
7958	AQZ60111.1	0
7959	AMP18882.1	0
7960	AQS22532.1	0
7961	ANC57578.1	0
7962	ANC57610.1	0
7963	APQ43025.1	0
7964	AOT85921.1	0
7965	AOT86207.1	0
7966	BAV60898.1	0
7967	ANW68428.1	0
7968	ANW68460.1	0
7969	ANW68492.1	0
7970	ANW68524.1	0
7971	ANW68556.1	0
7972	ANW68588.1	0
7973	ANW68620.1	0
7974	ANW68652.1	0
7975	ANW68684.1	0
7976	ANW68716.1	0
7977	ANW68748.1	0
7978	ANW68780.1	0
7979	ANW68812.1	0
7980	ANW68844.1	0
7981	ANW68876.1	0
7982	ANW68908.1	0
7983	ANW68940.1	0
7984	ANW68972.1	0
7985	ANW69004.1	0
7986	ANW69036.1	0
7987	ANW69068.1	0
7988	ANW69100.1	0
7989	ANW69132.1	0
7990	ANW69164.1	0
7991	ANW69196.1	0
7992	ANW69228.1	0
7993	ANW69260.1	0
7994	ANW69292.1	0
7995	ANW69324.1	0
7996	ANW69356.1	0
7997	ANW69388.1	0
7998	ANW69420.1	0
7999	ANW69452.1	0
8000	ANW69484.1	0
8001	ANW69516.1	0
8002	ANW69551.1	0
8003	ANW69583.1	0
8004	ANW69615.1	0
8005	ANW69647.1	0
8006	ANW69679.1	0
8007	ANW69711.1	0
8008	ANW69743.1	0
8009	ANW69775.1	0
8010	AKQ00016.1	0
8011	ANK57895.1	0
8012	ANC33489.1	0
8013	ANA12599.1	0
8014	AKL81131.1	0
8015	AKL81163.1	0
8016	ALA10711.1	0
8017	AJO71406.1	0
8018	AJO71605.1	0
8019	AMH87193.1	0
8020	ALK02495.1	0
8021	ALJ53458.1	0
8022	AIQ84236.1	0
8023	AKH03452.1	0
8024	AJR27895.1	0
8025	AID60207.1	0
8026	AID60239.1	0
8027	AKF17159.1	0
8028	AKA55000.1	0
8029	AKA55033.1	0
8030	AJW66822.1	0
8031	AHG06313.1	0
8032	AHG06345.1	0
8033	AHG06377.1	0
8034	AHC98440.1	0
8035	AIS84177.1	0
8036	AIL33472.1	0
8037	AII99332.1	0
8038	BAP15754.1	0
8039	AHW48393.1	0
8040	AHW48488.1	0
8041	AHW48527.1	0
8042	AHW48560.1	0
8043	AHW48595.1	0
8044	AHW48628.1	0
8045	AHW48661.1	0
8046	AHW48694.1	0
8047	AHW48731.1	0
8048	AHW48763.1	0
8049	AHW48797.1	0
8050	AGE00070.1	0
8051	AHZ96667.1	0
8052	CDH30714.1	0
8053	AHM25910.1	0
8054	AHI43641.1	0
8055	AHI43673.1	0
8056	AHI43705.1	0
8057	AHI43737.1	0
8058	AGV15505.1	0
8059	AHG23222.1	0
8060	AHF27227.1	0
8061	AHF27217.1	0
8062	AFK83761.1	0
8063	AHA61263.1	0
8064	AGN94876.1	0
8065	AGN94908.1	0
8066	AGS78392.1	0
8067	AGP05331.1	0
8068	AGM75780.1	0
8069	AFI56983.1	0
8070	AFD18579.1	0
8071	BAM74426.1	0
8072	AFS18246.1	0
8073	AFN53802.1	0
8074	AFR66758.1	0
8075	AFO42828.1	0
8076	AFN88488.1	0
8077	AFD18569.1	0
8078	AFF18422.1	0
8079	AEA50938.1	0
8080	AEZ00066.1	0
8081	AEV54605.1	0
8082	AET43256.1	0
8083	AEO86784.1	0
8084	AEO72417.1	0
8085	AEK94232.1	0
8086	AEE39291.1	0
8087	AEF57558.1	0
8088	AEF01528.1	0
8089	AEE99013.1	0
8090	AEE99045.1	0
8091	AEB98757.1	0
8092	AEB66124.1	0
8093	ADZ13210.1	0
8094	ADZ13244.1	0
8095	ADU76198.1	0
8096	ADU76235.1	0
8097	ADU76267.1	0
8098	ADN29915.1	0
8099	ADK37502.1	0
8100	ADM26221.1	0
8101	ADL27944.1	0
8102	ADL27976.1	0
8103	ADK62416.1	0
8104	ADK62448.1	0
8105	ADK62487.1	0
8106	ADK37757.1	0
8107	ADI80618.1	0
8108	ADI80650.1	0
8109	ADC35596.1	0
8110	ADA60777.1	0
8111	ACY70582.1	0
8112	ACY70614.1	0
8113	ACY70646.1	0
8114	ACY70678.1	0
8115	ACY70710.1	0
8116	ACY70742.1	0
8117	ACY70774.1	0
8118	ACY70806.1	0
8119	ACY70838.1	0
8120	ACW82871.1	0
8121	ACW82903.1	0
8122	ACW82935.1	0
8123	ACW82967.1	0
8124	ACW82999.1	0
8125	ACS29437.1	0
8126	ACS31924.1	0
8127	ACS31956.1	0
8128	ACS31988.1	0
8129	ACS32020.1	0
8130	ACJ37167.1	0
8131	ACJ37199.1	0
8132	ACJ37231.1	0
8133	ACQ44325.1	0
8134	ACQ44357.1	0
8135	ACQ44389.1	0
8136	ACQ44421.1	0
8137	ACQ44453.1	0
8138	ACQ44485.1	0
8139	ACQ44517.1	0
8140	ACO06141.1	0
8141	ACO06173.1	0
8142	ACO06205.1	0
8143	ACN42690.1	0
8144	ACN42722.1	0
8145	ACL98983.1	0
8146	ACL99015.1	0
8147	ACL99047.1	0
8148	ACL99079.1	0
8149	ACL99111.1	0
8150	ACL99143.1	0
8151	ACL99175.1	0
8152	ACL99207.1	0
8153	ACL99239.1	0
8154	ACK28190.1	0
8155	ACJ04194.1	0
8156	ACJ04226.1	0
8157	ACJ04258.1	0
8158	ACJ04290.1	0
8159	ACJ04323.1	0
8160	ACI15874.1	0
8161	ACH99661.1	0
8162	CAR65143.1	0
8163	CAR65177.2	0
8164	ACH61712.1	0
8165	ACH61744.1	0
8166	ACH53426.1	0
8167	ACE82311.1	0
8168	ACE82345.1	0
8169	ACE82377.1	0
8170	ACE82410.1	0
8171	ACE82443.1	0
8172	ACE82476.1	0
8173	ACE63535.1	0
8174	ACE63567.1	0
8175	ACE63599.1	0
8176	ACE63631.1	0
8177	ACD13306.1	0
8178	ACD13338.1	0
8179	ACD13370.1	0
8180	ACD13402.1	0
8181	ACD13434.1	0
8182	ACB29496.1	0
8183	ACB29528.1	0
8184	ACA58329.1	0
8185	ACA50606.1	0
8186	ACA50640.1	0
8187	ACA50672.1	0
8188	ACA48715.1	0
8189	ACA48747.1	0
8190	ACA48779.1	0
8191	ACA48811.1	0
8192	ACA48843.1	0
8193	ACA48875.1	0
8194	ACA48907.1	0
8195	ACA48939.1	0
8196	ACA48971.1	0
8197	ACA49003.1	0
8198	ACA49039.1	0
8199	ACA49071.1	0
8200	ABU98589.1	0
8201	ABW82035.1	0
8202	ABW82067.1	0
8203	ABW82099.1	0
8204	ABW86970.1	0
8205	ABV46066.2	0
8206	ABV46098.1	0
8207	ABV46130.1	0
8208	ABV46162.2	0
8209	ABV46194.2	0
8210	ABV46226.1	0
8211	ABV46258.1	0
8212	ABV46291.1	0
8213	ABG75762.1	0
8214	ABE02262.2	0
8215	ABB01532.2	0
8216	ABA61184.1	0
8217	AAV88385.1	0
8218	AAV34158.1	0
8219	AAW66478.1	0
8220	AAW57897.1	0
8221	AAV70829.1	0
8222	AAT58050.1	0
8223	AAP22088.1	0
8224	AAK97744.1	0
8225	AAF65945.1	0
8226	AAF29149.1	0
8227	AAD56190.1	0
8228	AAC62091.1	0
8229	AAC40501.1	0
8230	AAA96965.1	0
8231	BAA14218.1	0
8232	YP_009684355.1	0
8233	YP_009679007.1	0
8234	YP_009664838.1	0
8235	YP_009664192.1	0
8236	YP_009553736.1	0
8237	YP_009430296.1	0
8238	YP_009352228.1	0
8239	YP_009333113.1	0
8240	YP_009329957.1	0
8241	YP_009325391.1	0
8242	YP_009268574.1	0
8243	YP_009268606.1	0
8244	YP_009259659.1	0
8245	YP_009259295.1	0
8246	YP_009259364.1	0
8247	YP_009259288.1	0
8248	YP_009227184.1	0
8249	YP_009164951.1	0
8250	YP_009045173.1	0
8251	YP_007905982.1	0
8252	YP_003084124.1	0
8253	YP_001469630.1	0
8254	YP_164818.1	0
8255	NP_803204.1	0
8256	NP_777536.1	0
8257	NP_776007.1	0
8258	NP_775501.1	0
8259	NP_757360.1	0
8260	NP_740724.1	0
8261	NP_733811.1	0
8262	NP_041726.1	0
8263	UVC43330.1	0
8264	USV40516.1	0
8265	USV40548.1	0
8266	USV40581.1	0
8267	USV40617.1	0
8268	USV40659.1	0
8269	USV40696.1	0
8270	USV40735.1	0
8271	USV40781.1	0
8272	URZ29371.1	0
8273	URC25109.1	0
8274	UOL48901.1	0
8275	UNM84336.1	0
8276	UNE55887.1	0
8277	UED15643.1	0
8278	UHM27618.1	0
8279	UGM45786.1	0
8280	UGM45879.1	0
8281	UGM45911.1	0
8282	UGM45943.1	0
8283	UGM45975.1	0
8284	UEC94258.1	0
8285	QVG71837.1	0
8286	QQM18105.1	0
8287	QXO84437.1	0
8288	QQW40694.1	0
8289	QQW40730.1	0
8290	QQW40768.1	0
8291	QQW40808.1	0
8292	QVQ68740.1	0
8293	QTW97778.1	0
8294	QRG47102.1	0
8295	QRI43512.1	0
8296	QCH40794.1	0
8297	QOF88708.1	0
8298	QDJ94239.1	0
8299	QKU35968.1	0
8300	CAA1539520.1	0
8301	QJQ38169.1	0
8302	QHW06951.1	0
8303	QGA69997.1	0
8304	QDG00671.1	0
8305	QDG00703.1	0
8306	QDG00735.1	0
8307	QHB50138.1	0
8308	QHB50170.1	0
8309	AYP74354.1	0
8310	QGV12353.1	0
8311	QGI57862.1	0
8312	QBA57536.1	0
8313	AYN79595.1	0
8314	QFG76083.1	0
8315	QEF75575.1	0
8316	AYP74877.1	0
8317	AXQ40006.1	0
8318	QCZ35635.1	0
8319	QCG74145.1	0
8320	QBR53298.1	0
8321	ARO78356.1	0
8322	QBA29682.1	0
8323	AZS59365.1	0
8324	AYJ72777.1	0
8325	AYV74916.1	0
8326	AYV87272.1	0
8327	AYV87316.1	0
8328	AYV87348.1	0
8329	ATP66558.1	0
8330	ASY08185.1	0
8331	AXY93835.1	0
8332	AXU25303.1	0
8333	AXR98543.1	0
8334	AWV55224.1	0
8335	AWV55256.1	0
8336	AXB50107.1	0
8337	AWW14171.1	0
8338	AWH65848.1	0
8339	AWA45336.1	0
8340	AVW85820.1	0
8341	AVW85852.1	0
8342	AVQ67915.1	0
8343	AVM33047.1	0
8344	AUN35113.1	0
8345	AUM60039.1	0
8346	ATL63282.1	0
8347	ARF06726.1	0
8348	SBQ45810.1	0
8349	ARM59249.1	0
8350	AMZ00439.1	0
8351	AMP18883.1	0
8352	AQS22533.1	0
8353	ANC57579.1	0
8354	ANC57611.1	0
8355	APQ43026.1	0
8356	AOT85922.1	0
8357	AOT86208.1	0
8358	AOR50934.1	0
8359	ANW68429.1	0
8360	ANW68461.1	0
8361	ANW68493.1	0
8362	ANW68525.1	0
8363	ANW68557.1	0
8364	ANW68589.1	0
8365	ANW68621.1	0
8366	ANW68653.1	0
8367	ANW68685.1	0
8368	ANW68717.1	0
8369	ANW68749.1	0
8370	ANW68781.1	0
8371	ANW68813.1	0
8372	ANW68845.1	0
8373	ANW68877.1	0
8374	ANW68909.1	0
8375	ANW68941.1	0
8376	ANW68973.1	0
8377	ANW69005.1	0
8378	ANW69037.1	0
8379	ANW69069.1	0
8380	ANW69101.1	0
8381	ANW69133.1	0
8382	ANW69165.1	0
8383	ANW69197.1	0
8384	ANW69229.1	0
8385	ANW69261.1	0
8386	ANW69293.1	0
8387	ANW69325.1	0
8388	ANW69357.1	0
8389	ANW69389.1	0
8390	ANW69421.1	0
8391	ANW69453.1	0
8392	ANW69485.1	0
8393	ANW69517.1	0
8394	ANW69552.1	0
8395	ANW69584.1	0
8396	ANW69616.1	0
8397	ANW69648.1	0
8398	ANW69680.1	0
8399	ANW69712.1	0
8400	ANW69744.1	0
8401	ANW69776.1	0
8402	AKQ00017.1	0
8403	ANK57896.1	0
8404	ANC33490.1	0
8405	AMY50382.1	0
8406	AKL81132.1	0
8407	AKL81164.1	0
8408	ALA10712.1	0
8409	AJO71407.1	0
8410	AJO71606.1	0
8411	AMH87194.1	0
8412	ALK02496.1	0
8413	ALJ53459.1	0
8414	AIQ84237.1	0
8415	AKU37073.1	0
8416	AJR27896.1	0
8417	AID60208.1	0
8418	AID60240.1	0
8419	AKH14860.1	0
8420	AKA55001.1	0
8421	AKA55034.1	0
8422	AJS14317.1	0
8423	AHG06314.1	0
8424	AHG06346.1	0
8425	AHG06378.1	0
8426	AHC98441.1	0
8427	AIS72876.1	0
8428	AIK97773.1	0
8429	AII25849.1	0
8430	BAP15755.1	0
8431	AHW48394.1	0
8432	AHW48489.1	0
8433	AHW48528.1	0
8434	AHW48561.1	0
8435	AHW48596.1	0
8436	AHW48629.1	0
8437	AHW48662.1	0
8438	AHW48695.1	0
8439	AHW48732.1	0
8440	AHW48764.1	0
8441	AHW48798.1	0
8442	AGE89225.1	0
8443	AHZ96668.1	0
8444	CDH30715.1	0
8445	AHM02467.1	0
8446	AHI43642.1	0
8447	AHI43674.1	0
8448	AHI43706.1	0
8449	AHI43738.1	0
8450	AGV15506.1	0
8451	AHG23223.1	0
8452	AHF27228.1	0
8453	ACK57796.1	0
8454	AFK83762.1	0
8455	AHA61264.1	0
8456	AGN94877.1	0
8457	AGN94909.1	0
8458	CCI69572.1	0
8459	AFR68657.1	0
8460	AEF13245.1	0
8461	AFI56984.1	0
8462	AGI04301.1	0
8463	BAM74427.1	0
8464	AFX61599.1	0
8465	AFN53803.1	0
8466	AFR53904.1	0
8467	AFO42829.1	0
8468	AFN70588.1	0
8469	AFD18570.1	0
8470	AFF18423.1	0
8471	AEA50939.1	0
8472	AEZ00067.1	0
8473	AEV54606.1	0
8474	AER45462.1	0
8475	AEO86785.1	0
8476	AEO72418.1	0
8477	AEK94233.1	0
8478	AEE39292.1	0
8479	AEF33448.1	0
8480	AEF01529.1	0
8481	AEE99014.1	0
8482	AEE99046.1	0
8483	ADZ96247.1	0
8484	AEB66125.1	0
8485	ADZ13211.1	0
8486	ADZ13245.1	0
8487	ADU76199.1	0
8488	ADU76236.1	0
8489	ADU76268.1	0
8490	ADK37471.1	0
8491	ADK37503.1	0
8492	ADM26222.1	0
8493	ADL27945.1	0
8494	ADL27977.1	0
8495	ADK62417.1	0
8496	ADK62449.1	0
8497	ADK62488.1	0
8498	ADK26420.1	0
8499	ADI80619.1	0
8500	ADI80651.1	0
8501	ADC32612.1	0
8502	ADA60778.1	0
8503	ACY70583.1	0
8504	ACY70615.1	0
8505	ACY70647.1	0
8506	ACY70679.1	0
8507	ACY70711.1	0
8508	ACY70743.1	0
8509	ACY70775.1	0
8510	ACY70807.1	0
8511	ACY70839.1	0
8512	ACW82872.1	0
8513	ACW82904.1	0
8514	ACW82936.1	0
8515	ACW82968.1	0
8516	ACW83000.1	0
8517	ACS29438.1	0
8518	ACS31925.1	0
8519	ACS31957.1	0
8520	ACS31989.1	0
8521	ACS32021.1	0
8522	ACJ37168.1	0
8523	ACJ37200.1	0
8524	ACJ37232.1	0
8525	ACQ44326.1	0
8526	ACQ44358.1	0
8527	ACQ44390.1	0
8528	ACQ44422.1	0
8529	ACQ44454.1	0
8530	ACQ44486.1	0
8531	ACQ44518.1	0
8532	ACO06142.1	0
8533	ACO06174.1	0
8534	ACO06206.1	0
8535	ACN42691.1	0
8536	ACN42723.1	0
8537	ACL98984.1	0
8538	ACL99016.1	0
8539	ACL99048.1	0
8540	ACL99080.1	0
8541	ACL99112.1	0
8542	ACL99144.1	0
8543	ACL99176.1	0
8544	ACL99208.1	0
8545	ACL99240.1	0
8546	ACJ71328.1	0
8547	ACJ04195.1	0
8548	ACJ04227.1	0
8549	ACJ04259.1	0
8550	ACJ04291.1	0
8551	ACJ04324.1	0
8552	ACI15875.1	0
8553	ACH99662.1	0
8554	CAR65144.1	0
8555	CAR65178.2	0
8556	ACH61713.1	0
8557	ACH61745.1	0
8558	ACH42698.1	0
8559	ACE82312.1	0
8560	ACE82346.1	0
8561	ACE82378.1	0
8562	ACE82411.1	0
8563	ACE82444.1	0
8564	ACE82477.1	0
8565	ACE63536.1	0
8566	ACE63568.1	0
8567	ACE63600.1	0
8568	ACE63632.1	0
8569	ACD13307.1	0
8570	ACD13339.1	0
8571	ACD13371.1	0
8572	ACD13403.1	0
8573	ACD13435.1	0
8574	ACB29497.1	0
8575	ACB29529.1	0
8576	ACA58330.1	0
8577	ACA50607.1	0
8578	ACA50641.1	0
8579	ACA50673.1	0
8580	ACA48716.1	0
8581	ACA48748.1	0
8582	ACA48780.1	0
8583	ACA48812.1	0
8584	ACA48844.1	0
8585	ACA48876.1	0
8586	ACA48908.1	0
8587	ACA48940.1	0
8588	ACA48972.1	0
8589	ACA49004.1	0
8590	ACA49040.1	0
8591	ACA49072.1	0
8592	ABU98590.1	0
8593	ABW82036.1	0
8594	ABW82068.1	0
8595	ABW82100.1	0
8596	ABV54896.1	0
8597	ABV46067.2	0
8598	ABV46099.2	0
8599	ABV46131.1	0
8600	ABV46163.1	0
8601	ABV46195.2	0
8602	ABV46227.1	0
8603	ABV46259.2	0
8604	ABV46292.2	0
8605	ABG75763.1	0
8606	BAF46764.1	0
8607	ABB01533.1	0
8608	ABA61185.1	0
8609	AAV88386.1	0
8610	AAV34161.1	0
8611	AAW66479.1	0
8612	AAW56714.1	0
8613	BAD74042.1	0
8614	AAQ55854.1	0
8615	AAP22089.1	0
8616	AAL00900.1	0
8617	AAF65946.1	0
8618	AAF29150.1	0
8619	AAD56191.1	0
8620	AAC62093.1	0
8621	AAC40502.1	0
8622	AAA96964.1	0
8623	BAA14219.1	0
8624	YP_009684356.1	0
8625	YP_009679008.1	0
8626	YP_009664839.1	0
8627	YP_009664193.1	0
8628	YP_009553737.1	0
8629	YP_009430297.1	0
8630	YP_009351917.1	0
8631	YP_009333114.1	0
8632	YP_009328360.1	0
8633	YP_009322132.1	0
8634	YP_009268575.1	0
8635	YP_009268607.1	0
8636	YP_009259660.1	0
8637	YP_009259296.1	0
8638	YP_009259365.1	0
8639	YP_009259289.1	0
8640	YP_009227185.1	0
8641	YP_009164952.1	0
8642	YP_009045174.1	0
8643	YP_007905983.1	0
8644	YP_002967452.1	0
8645	YP_001469634.1	0
8646	YP_164819.1	0
8647	NP_803205.1	0
8648	NP_777537.1	0
8649	NP_776008.1	0
8650	NP_775502.1	0
8651	NP_757361.1	0
8652	NP_740725.1	0
8653	NP_722514.1	0
8654	UVW93780.1	0
8655	UVC43331.1	0
8656	USV40517.1	0
8657	USV40549.1	0
8658	USV40582.1	0
8659	USV40619.1	0
8660	USV40660.1	0
8661	USV40698.1	0
8662	USV40737.1	0
8663	BDH16688.1	0
8664	URZ29372.1	0
8665	UQU40432.1	0
8666	UOL48902.1	0
8667	UNM84337.1	0
8668	UML14262.1	0
8669	UED15644.1	0
8670	UHM27632.1	0
8671	UGM45787.1	0
8672	UGM45880.1	0
8673	UGM45912.1	0
8674	UGM45944.1	0
8675	UGM45976.1	0
8676	UEC94259.1	0
8677	QVG71838.1	0
8678	QXU65801.1	0
8679	QXO84438.1	0
8680	QQW40695.1	0
8681	QQW40732.1	0
8682	QQW40769.1	0
8683	QQW40809.1	0
8684	QVQ68741.1	0
8685	QIH55252.1	0
8686	QRG47103.1	0
8687	QRI43513.1	0
8688	QCH40795.1	0
8689	QOH98450.1	0
8690	QDJ94240.1	0
8691	QKN22593.1	0
8692	CAA1539521.1	0
8693	QIZ16782.1	0
8694	QHW06952.1	0
8695	QHQ71215.1	0
8696	QDG00672.1	0
8697	QDG00704.1	0
8698	QDG00736.1	0
8699	QHB50139.1	0
8700	QHB50171.1	0
8701	AYP74355.1	0
8702	QGV12354.1	0
8703	QGS96676.1	0
8704	QBA57537.1	0
8705	AYN79596.1	0
8706	QFG76084.1	0
8707	QEF75576.1	0
8708	AYP74878.1	0
8709	AXQ40007.1	0
8710	QCY58622.1	0
8711	QCG74166.1	0
8712	QBP33510.1	0
8713	ARO78357.1	0
8714	QBA29683.1	0
8715	AZS59400.1	0
8716	AYJ72778.1	0
8717	AYV74917.1	0
8718	AYV87273.1	0
8719	AYV87317.1	0
8720	AYV87349.1	0
8721	ATP66559.1	0
8722	ASY08186.1	0
8723	AXY54925.1	0
8724	AXU25304.1	0
8725	AXR98544.1	0
8726	AWV55225.1	0
8727	AWV55257.1	0
8728	AXB26586.1	0
8729	AWV66902.1	0
8730	AWH65849.1	0
8731	AWA45337.1	0
8732	AVW85821.1	0
8733	AVW85853.1	0
8734	AVQ67916.1	0
8735	AVM33048.1	0
8736	AUN35114.1	0
8737	AUM60040.1	0
8738	ATL63283.1	0
8739	ARF06727.1	0
8740	SBQ45811.1	0
8741	ARM59250.1	0
8742	AMZ00440.1	0
8743	AMP18884.1	0
8744	AQS22534.1	0
8745	ANC57580.1	0
8746	ANC57612.1	0
8747	APP91864.1	0
8748	AOT85923.1	0
8749	AOT86209.1	0
8750	AOR51358.1	0
8751	ANW68430.1	0
8752	ANW68462.1	0
8753	ANW68494.1	0
8754	ANW68526.1	0
8755	ANW68558.1	0
8756	ANW68590.1	0
8757	ANW68622.1	0
8758	ANW68654.1	0
8759	ANW68686.1	0
8760	ANW68718.1	0
8761	ANW68750.1	0
8762	ANW68782.1	0
8763	ANW68814.1	0
8764	ANW68846.1	0
8765	ANW68878.1	0
8766	ANW68910.1	0
8767	ANW68942.1	0
8768	ANW68974.1	0
8769	ANW69006.1	0
8770	ANW69038.1	0
8771	ANW69070.1	0
8772	ANW69102.1	0
8773	ANW69134.1	0
8774	ANW69166.1	0
8775	ANW69198.1	0
8776	ANW69230.1	0
8777	ANW69262.1	0
8778	ANW69294.1	0
8779	ANW69326.1	0
8780	ANW69358.1	0
8781	ANW69390.1	0
8782	ANW69422.1	0
8783	ANW69454.1	0
8784	ANW69486.1	0
8785	ANW69518.1	0
8786	ANW69553.1	0
8787	ANW69585.1	0
8788	ANW69617.1	0
8789	ANW69649.1	0
8790	ANW69681.1	0
8791	ANW69713.1	0
8792	ANW69745.1	0
8793	ANW69777.1	0
8794	AKQ00018.1	0
8795	ANK57897.1	0
8796	ANC33491.1	0
8797	AMZ03556.1	0
8798	AKL81133.1	0
8799	AKL81165.1	0
8800	AMK52070.1	0
8801	AJO71408.1	0
8802	AJO71607.1	0
8803	AMH87195.1	0
8804	ALK02497.1	0
8805	ALJ02588.1	0
8806	AIQ84238.1	0
8807	AKS47982.1	0
8808	AJR27897.1	0
8809	AID60209.1	0
8810	AID60241.1	0
8811	AKH14861.1	0
8812	AKA55002.1	0
8813	AKA55035.1	0
8814	AJR29358.1	0
8815	AHG06315.1	0
8816	AHG06347.1	0
8817	AHG06379.1	0
8818	AHC98442.1	0
8819	AIS72990.1	0
8820	AIJ19432.1	0
8821	AII25850.1	0
8822	BAP15756.1	0
8823	AHW48395.1	0
8824	AHW48490.1	0
8825	AHW48529.1	0
8826	AHW48562.1	0
8827	AHW48597.1	0
8828	AHW48630.1	0
8829	AHW48663.1	0
8830	AHW48696.1	0
8831	AHW48733.1	0
8832	AHW48765.1	0
8833	AHW48799.1	0
8834	AHZ96633.1	0
8835	AHZ96669.1	0
8836	CDH30716.1	0
8837	AHL96301.1	0
8838	AHI43643.1	0
8839	AHI43675.1	0
8840	AHI43707.1	0
8841	AHI43739.1	0
8842	AGV15507.1	0
8843	AHG23224.1	0
8844	AHF27229.1	0
8845	ACK57797.1	0
8846	AFK83763.1	0
8847	BAO04453.1	0
8848	AGN94878.1	0
8849	AGN94910.1	0
8850	BAN67274.1	0
8851	AGN98141.1	0
8852	AFP27206.1	0
8853	AFZ40114.1	0
8854	AGI05090.1	0
8855	AFY22651.1	0
8856	AFX65866.1	0
8857	AFN53805.1	0
8858	AFR54324.1	0
8859	AFO42830.1	0
8860	AFM82485.1	0
8861	AFD18571.1	0
8862	AFF18424.1	0
8863	AEA50940.1	0
8864	AEY64199.1	0
8865	AEV57607.1	0
8866	AEN83681.1	0
8867	AEO86786.1	0
8868	AEO72419.1	0
8869	AEK82745.1	0
8870	AEE39293.1	0
8871	AEF01498.1	0
8872	AEF01530.1	0
8873	AEE99015.1	0
8874	AEE99047.1	0
8875	ADZ96248.1	0
8876	AEB66126.1	0
8877	ADZ13212.1	0
8878	ADZ13246.1	0
8879	ADU76200.1	0
8880	ADU76237.1	0
8881	ADU76269.1	0
8882	ADK37472.1	0
8883	ADK37504.1	0
8884	ADM26223.1	0
8885	ADL27946.1	0
8886	ADL27978.1	0
8887	ADK62418.1	0
8888	ADK62450.1	0
8889	ADK62489.1	0
8890	ADK26421.1	0
8891	ADI80620.1	0
8892	ADI80652.1	0
8893	ACN39715.1	0
8894	ADA60779.1	0
8895	ACY70584.1	0
8896	ACY70616.1	0
8897	ACY70648.1	0
8898	ACY70680.1	0
8899	ACY70712.1	0
8900	ACY70744.1	0
8901	ACY70776.1	0
8902	ACY70808.1	0
8903	ACY70840.1	0
8904	ACW82873.1	0
8905	ACW82905.1	0
8906	ACW82937.1	0
8907	ACW82969.1	0
8908	ACW83001.1	0
8909	ACS29439.1	0
8910	ACS31926.1	0
8911	ACS31958.1	0
8912	ACS31990.1	0
8913	ACS32022.1	0
8914	ACJ37169.1	0
8915	ACJ37201.1	0
8916	ACJ37233.1	0
8917	ACQ44327.1	0
8918	ACQ44359.1	0
8919	ACQ44391.1	0
8920	ACQ44423.1	0
8921	ACQ44455.1	0
8922	ACQ44487.1	0
8923	ACQ44519.1	0
8924	ACO06143.1	0
8925	ACO06175.1	0
8926	ACO06207.1	0
8927	ACN42692.1	0
8928	ACN42724.1	0
8929	ACL98985.1	0
8930	ACL99017.1	0
8931	ACL99049.1	0
8932	ACL99081.1	0
8933	ACL99113.1	0
8934	ACL99145.1	0
8935	ACL99177.1	0
8936	ACL99209.1	0
8937	ACL99241.1	0
8938	ABV03585.1	0
8939	ACJ04196.1	0
8940	ACJ04228.1	0
8941	ACJ04260.1	0
8942	ACJ04292.1	0
8943	ACJ04325.1	0
8944	ACI15876.1	0
8945	ACH99663.1	0
8946	CAR65145.1	0
8947	CAR66106.1	0
8948	ACH61714.1	0
8949	ACH61746.1	0
8950	ACG60664.1	0
8951	ACE82313.1	0
8952	ACE82347.1	0
8953	ACE82379.1	0
8954	ACE82412.1	0
8955	ACE82445.1	0
8956	ACE82478.1	0
8957	ACE63537.1	0
8958	ACE63569.1	0
8959	ACE63601.1	0
8960	ACE63633.1	0
8961	ACD13308.1	0
8962	ACD13340.1	0
8963	ACD13372.1	0
8964	ACD13404.1	0
8965	BAG30950.1	0
8966	ACB29498.1	0
8967	ACB29530.1	0
8968	ACA58331.1	0
8969	ACA50608.1	0
8970	ACA50642.1	0
8971	ACA50674.1	0
8972	ACA48717.1	0
8973	ACA48749.1	0
8974	ACA48781.1	0
8975	ACA48813.1	0
8976	ACA48845.1	0
8977	ACA48877.1	0
8978	ACA48909.1	0
8979	ACA48941.1	0
8980	ACA48973.1	0
8981	ACA49005.1	0
8982	ACA49041.1	0
8983	ACA49073.1	0
8984	ABU98591.1	0
8985	ABW82037.1	0
8986	ABW82069.1	0
8987	ABW82101.1	0
8988	ABV54897.1	0
8989	ABV46068.1	0
8990	ABV46100.1	0
8991	ABV46132.1	0
8992	ABV46164.2	0
8993	ABV46196.2	0
8994	ABV46228.2	0
8995	ABV46260.1	0
8996	ABV46293.1	0
8997	ABG75764.1	0
8998	AAX81528.1	0
8999	ABC40679.1	0
9000	ABD65873.1	0
9001	AAV88387.1	0
9002	AAY54162.1	0
9003	ABA39233.1	0
9004	AAW56064.2	0
9005	AAV65853.1	0
9006	AAQ73507.1	0
9007	AAP14950.1	0
9008	AAL01050.1	0
9009	AAF65947.1	0
9010	AAF29151.1	0
9011	AAD56192.1	0
9012	AAC62094.1	0
9013	CAA03854.1	0
9014	BAA03375.1	0
9015	BAA18894.1	0
9016	YP_009684357.1	0
9017	YP_009679009.1	0
9018	YP_009664840.1	0
9019	YP_009664194.1	0
9020	NP_042692.1	0
9021	YP_009430298.1	0
9022	YP_009351918.1	0
9023	YP_009333115.1	0
9024	YP_009325392.1	0
9025	YP_009325330.1	0
9026	YP_009268576.1	0
9027	YP_009268608.1	0
9028	YP_009259661.1	0
9029	YP_009259297.1	0
9030	YP_009259258.1	0
9031	YP_009259241.1	0
9032	YP_009227186.1	0
9033	YP_009164953.1	0
9034	YP_009045175.1	0
9035	YP_007905984.1	0
9036	YP_002922020.1	0
9037	YP_001040007.1	0
9038	NP_001006603.1	0
9039	NP_803206.1	0
9040	NP_777538.1	0
9041	NP_776009.1	0
9042	NP_775503.1	0
9043	NP_733817.1	0
9044	NP_740726.1	0
9045	NP_722515.1	0
9046	UVW93781.1	0
9047	UVC43332.1	0
9048	USV40518.1	0
9049	USV40550.1	0
9050	USV40583.1	0
9051	USV40620.1	0
9052	USV40661.1	0
9053	USV40699.1	0
9054	USV40738.1	0
9055	QVJ82483.1	0
9056	URZ29373.1	0
9057	UQU40433.1	0
9058	UOF03029.1	0
9059	UNI84468.1	0
9060	ULU18981.1	0
9061	UED15645.1	0
9062	UHM27633.1	0
9063	UGM45788.1	0
9064	UGM45881.1	0
9065	UGM45913.1	0
9066	UGM45945.1	0
9067	UFQ89986.1	0
9068	UEC94260.1	0
9069	UBI73854.1	0
9070	QXU69896.1	0
9071	QXO84439.1	0
9072	QQW40696.1	0
9073	QQW40733.1	0
9074	QQW40770.1	0
9075	QQW40810.1	0
9076	QVQ68742.1	0
9077	BCU02485.1	0
9078	QRG47108.1	0
9079	QRI43514.1	0
9080	QCH40796.1	0
9081	QOI58736.1	0
9082	QDJ94241.1	0
9083	QKM77298.1	0
9084	CAA1539522.1	0
9085	QIZ16783.1	0
9086	QHW06953.1	0
9087	QHQ71216.1	0
9088	QDG00673.1	0
9089	QDG00705.1	0
9090	QDG00737.1	0
9091	QHB50140.1	0
9092	AZS54284.1	0
9093	AYP74356.1	0
9094	QGV12355.1	0
9095	BBN23634.1	0
9096	QBA57538.1	0
9097	QFR36159.1	0
9098	QFG76086.1	0
9099	QEA08559.1	0
9100	AYP74879.1	0
9101	QDK56780.1	0
9102	QCX08115.1	0
9103	AYU75102.1	0
9104	QBP33511.1	0
9105	ARO78358.1	0
9106	QBA29684.1	0
9107	AXF50739.1	0
9108	AYJ72779.1	0
9109	AYV74918.1	0
9110	AYV87274.1	0
9111	AYV87318.1	0
9112	AYV87350.1	0
9113	ATP66560.1	0
9114	ASY08187.1	0
9115	AXF50014.1	0
9116	AXU25305.1	0
9117	AXQ04779.1	0
9118	AWV55226.1	0
9119	AWV55258.1	0
9120	AXB26587.1	0
9121	AWV66903.1	0
9122	AWF93617.1	0
9123	AWA45338.1	0
9124	AVW85822.1	0
9125	AVW85854.1	0
9126	AVQ94369.1	0
9127	AVM33049.1	0
9128	AUN35115.1	0
9129	AUI42329.1	0
9130	ATJ00092.1	0
9131	ASN77913.1	0
9132	SBQ45812.1	0
9133	ANC28182.1	0
9134	AMZ00441.1	0
9135	AMP18885.1	0
9136	AQS22535.1	0
9137	ANC57581.1	0
9138	ANC57613.1	0
9139	APO08503.1	0
9140	AOT85924.1	0
9141	AOT86210.1	0
9142	AOR51359.1	0
9143	ANW68431.1	0
9144	ANW68463.1	0
9145	ANW68495.1	0
9146	ANW68527.1	0
9147	ANW68559.1	0
9148	ANW68591.1	0
9149	ANW68623.1	0
9150	ANW68655.1	0
9151	ANW68687.1	0
9152	ANW68719.1	0
9153	ANW68751.1	0
9154	ANW68783.1	0
9155	ANW68815.1	0
9156	ANW68847.1	0
9157	ANW68879.1	0
9158	ANW68911.1	0
9159	ANW68943.1	0
9160	ANW68975.1	0
9161	ANW69007.1	0
9162	ANW69039.1	0
9163	ANW69071.1	0
9164	ANW69103.1	0
9165	ANW69135.1	0
9166	ANW69167.1	0
9167	ANW69199.1	0
9168	ANW69231.1	0
9169	ANW69263.1	0
9170	ANW69295.1	0
9171	ANW69327.1	0
9172	ANW69359.1	0
9173	ANW69391.1	0
9174	ANW69423.1	0
9175	ANW69455.1	0
9176	ANW69487.1	0
9177	ANW69519.1	0
9178	ANW69554.1	0
9179	ANW69586.1	0
9180	ANW69618.1	0
9181	ANW69650.1	0
9182	ANW69682.1	0
9183	ANW69714.1	0
9184	ANW69746.1	0
9185	ANW69778.1	0
9186	AKQ00019.1	0
9187	ANK79132.1	0
9188	ANC33492.1	0
9189	AMZ03557.1	0
9190	AKL81134.1	0
9191	AKL81166.1	0
9192	AML29862.1	0
9193	AJO71409.1	0
9194	AJO71608.1	0
9195	AMH87196.1	0
9196	ALK02498.1	0
9197	ALJ02589.1	0
9198	AIQ84239.1	0
9199	AKS47983.1	0
9200	AJR27898.1	0
9201	AID60210.1	0
9202	AID60242.1	0
9203	AKF17158.1	0
9204	AKA55003.1	0
9205	AKA55036.1	0
9206	AJR27184.1	0
9207	AHG06316.1	0
9208	AHG06348.1	0
9209	AHG06380.1	0
9210	AHC98443.1	0
9211	AIH13924.1	0
9212	AIJ19433.1	0
9213	AII25851.1	0
9214	AIE17470.1	0
9215	AHW48396.1	0
9216	AHW48493.1	0
9217	AHW48531.1	0
9218	AHW48563.1	0
9219	AHW48599.1	0
9220	AHW48632.1	0
9221	AHW48664.1	0
9222	AHW48698.1	0
9223	AHW48734.1	0
9224	AHW48766.1	0
9225	AHW48800.1	0
9226	AHZ96634.1	0
9227	AHZ96670.1	0
9228	CDH30717.1	0
9229	AHL20249.1	0
9230	AHI43644.1	0
9231	AHI43676.1	0
9232	AHI43708.1	0
9233	AHI43740.1	0
9234	AGV15508.1	0
9235	AHG23225.1	0
9236	AHF27230.1	0
9237	ACK57798.1	0
9238	AFK83764.1	0
9239	AGZ91308.1	0
9240	AGN94879.1	0
9241	AGN94911.1	0
9242	AFP33181.1	0
9243	AGN98142.1	0
9244	AFP27207.1	0
9245	AFZ40115.1	0
9246	AGH70217.1	0
9247	AFY22652.1	0
9248	AFX65867.1	0
9249	AFN53806.1	0
9250	AFR36922.1	0
9251	AFO42831.1	0
9252	AFM82486.1	0
9253	AFD18572.1	0
9254	AFF18425.1	0
9255	AEA50941.1	0
9256	AEY64200.1	0
9257	AEV57608.1	0
9258	AEN83682.1	0
9259	AEO86787.1	0
9260	AEO72420.1	0
9261	AEK82746.1	0
9262	AEE39294.1	0
9263	AEF01499.1	0
9264	AEF01531.1	0
9265	AEE99016.1	0
9266	AEE99048.1	0
9267	ADZ96249.1	0
9268	AEB66127.1	0
9269	ADZ13213.1	0
9270	ADZ13247.1	0
9271	ADU76201.1	0
9272	ADU76238.1	0
9273	ADU76270.1	0
9274	ADK37473.1	0
9275	ADK37505.1	0
9276	ADM26224.1	0
9277	ADL27947.1	0
9278	ADL27979.1	0
9279	ADK62419.1	0
9280	ADK62451.1	0
9281	ADK62490.1	0
9282	ADK26422.1	0
9283	ADI80621.1	0
9284	ADI80653.1	0
9285	ACN39716.1	0
9286	ADA60780.1	0
9287	ACY70585.1	0
9288	ACY70617.1	0
9289	ACY70649.1	0
9290	ACY70681.1	0
9291	ACY70713.1	0
9292	ACY70745.1	0
9293	ACY70777.1	0
9294	ACY70809.1	0
9295	ACY70841.1	0
9296	ACW82874.1	0
9297	ACW82906.1	0
9298	ACW82938.1	0
9299	ACW82970.1	0
9300	ACW83002.1	0
9301	ACS29440.1	0
9302	ACS31927.1	0
9303	ACS31959.1	0
9304	ACS31991.1	0
9305	ACS32023.1	0
9306	ACJ37170.1	0
9307	ACJ37202.1	0
9308	ACJ37234.1	0
9309	ACQ44328.1	0
9310	ACQ44360.1	0
9311	ACQ44392.1	0
9312	ACQ44424.1	0
9313	ACQ44456.1	0
9314	ACQ44488.1	0
9315	ACQ44520.1	0
9316	ACO06144.1	0
9317	ACO06176.1	0
9318	ACO06208.1	0
9319	ACN42693.1	0
9320	ACN42725.1	0
9321	ACL98986.1	0
9322	ACL99018.1	0
9323	ACL99050.1	0
9324	ACL99082.1	0
9325	ACL99114.1	0
9326	ACL99146.1	0
9327	ACL99178.1	0
9328	ACL99210.1	0
9329	ACL99242.1	0
9330	ACJ38114.1	0
9331	ACJ04197.1	0
9332	ACJ04229.1	0
9333	ACJ04261.1	0
9334	ACJ04293.1	0
9335	ACJ04326.1	0
9336	ACI15877.1	0
9337	ACH99664.1	0
9338	CAR65146.1	0
9339	ACH61683.1	0
9340	ACH61715.1	0
9341	ACH61747.1	0
9342	ACF70601.1	0
9343	ACE82314.1	0
9344	ACE82348.1	0
9345	ACE82380.1	0
9346	ACE82413.1	0
9347	ACE82446.1	0
9348	ACE82479.1	0
9349	ACE63538.1	0
9350	ACE63570.1	0
9351	ACE63602.1	0
9352	ACE63634.1	0
9353	ACD13309.1	0
9354	ACD13341.1	0
9355	ACD13373.1	0
9356	ACD13405.1	0
9357	ACB87119.1	0
9358	ACB29499.1	0
9359	ACB29531.1	0
9360	ACA58332.1	0
9361	ACA50609.1	0
9362	ACA50643.1	0
9363	ACA50675.1	0
9364	ACA48718.1	0
9365	ACA48750.1	0
9366	ACA48782.1	0
9367	ACA48814.1	0
9368	ACA48846.1	0
9369	ACA48878.1	0
9370	ACA48910.1	0
9371	ACA48942.1	0
9372	ACA48974.1	0
9373	ACA49006.1	0
9374	ACA49042.1	0
9375	ACA49074.1	0
9376	BAG06229.1	0
9377	ABW82038.1	0
9378	ABW82070.1	0
9379	ABW82102.1	0
9380	ABV54899.1	0
9381	ABV46069.2	0
9382	ABV46101.2	0
9383	ABV46133.2	0
9384	ABV46165.1	0
9385	ABV46197.1	0
9386	ABV46229.1	0
9387	ABV46261.1	0
9388	ABV46294.2	0
9389	ABG75765.1	0
9390	AAX81529.1	0
9391	ABC40680.1	0
9392	ABD65874.1	0
9393	AAW64434.1	0
9394	ABA62343.1	0
9395	BAE44987.1	0
9396	AAW56065.1	0
9397	AAV52687.1	0
9398	AAQ73508.1	0
9399	AAO42519.1	0
9400	AAK67712.1	0
9401	AAF65948.1	0
9402	AAF29152.1	0
9403	AAD56193.1	0
9404	AAC62095.1	0
9405	AAB88251.1	0
9406	CAA61161.1	0
9407	AAA43844.2	0
9408	YP_009684358.1	0
9409	YP_009679010.1	0
9410	YP_009664163.1	0
9411	YP_009664195.1	0
9412	YP_009506356.1	0
9413	YP_009430299.1	0
9414	YP_009351919.1	0
9415	YP_009333116.1	0
9416	YP_009325393.1	0
9417	YP_009305197.1	0
9418	YP_009268577.1	0
9419	YP_009268609.1	0
9420	YP_009259662.1	0
9421	YP_009259298.1	0
9422	YP_009259259.1	0
9423	YP_009259242.1	0
9424	YP_009227187.1	0
9425	YP_009164954.1	0
9426	YP_009045176.1	0
9427	YP_007905985.1	0
9428	YP_002884239.1	0
9429	YP_001008348.1	0
9430	NP_976250.1	0
9431	NP_803207.1	0
9432	NP_777539.1	0
9433	NP_776010.1	0
9434	NP_775504.1	0
9435	NP_740258.1	0
9436	NP_740727.1	0
9437	NP_722530.1	0
9438	UVW93782.1	0
9439	UUV42157.1	0
9440	USV40519.1	0
9441	USV40551.1	0
9442	USV40584.1	0
9443	USV40621.1	0
9444	USV40662.1	0
9445	USV40701.1	0
9446	USV40739.1	0
9447	USL85422.1	0
9448	URZ29374.1	0
9449	UQU40434.1	0
9450	UOF03030.1	0
9451	UNI84469.1	0
9452	BDG57703.1	0
9453	BDB33210.1	0
9454	UHM27649.1	0
9455	UGM45789.1	0
9456	UGM45882.1	0
9457	UGM45914.1	0
9458	UGM45946.1	0
9459	UFQ43041.1	0
9460	UEC94261.1	0
9461	UAW21764.1	0
9462	QXU69897.3	0
9463	QXO84440.1	0
9464	QQW40697.1	0
9465	QQW40734.1	0
9466	QQW40773.1	0
9467	QXE99033.1	0
9468	QVQ68743.1	0
9469	QTH36735.1	0
9470	QRG47109.1	0
9471	QRI43515.1	0
9472	AXG65492.1	0
9473	QOI58737.1	0
9474	QDJ94242.1	0
9475	QKM77299.1	0
9476	CAA1539523.1	0
9477	QIZ16784.1	0
9478	QHW06954.1	0
9479	QGV10790.1	0
9480	QDG00674.1	0
9481	QDG00706.1	0
9482	QDG00738.1	0
9483	QHB50141.1	0
9484	AZS54285.1	0
9485	AYP74357.1	0
9486	QGV12356.1	0
9487	BBN23635.1	0
9488	QBA57539.1	0
9489	QFR36160.1	0
9490	QFG76087.1	0
9491	QDZ58871.1	0
9492	AYP74880.1	0
9493	QDH45910.1	0
9494	QCX08116.1	0
9495	AYU75103.1	0
9496	QBP33512.1	0
9497	ARO78359.1	0
9498	QBA30232.1	0
9499	AXF50740.1	0
9500	AYJ72780.1	0
9501	AYV74919.1	0
9502	AYV87275.1	0
9503	AYV87319.1	0
9504	AYV87351.1	0
9505	ATP66561.1	0
9506	ASY08188.1	0
9507	AXF50015.1	0
9508	AXU25306.1	0
9509	AXQ04780.1	0
9510	AWV55227.1	0
9511	AWV55259.1	0
9512	AXB26588.1	0
9513	AWT62802.1	0
9514	AWF93618.1	0
9515	AWA45339.1	0
9516	AVW85823.1	0
9517	AVW85855.1	0
9518	AVQ94370.1	0
9519	BBC70847.1	0
9520	AUN35116.1	0
9521	AUI42330.1	0
9522	ATI16385.1	0
9523	ASN77914.1	0
9524	ARD06143.1	0
9525	ARM37842.1	0
9526	AQZ41947.1	0
9527	AMP18886.1	0
9528	AQS22536.1	0
9529	ANC57582.1	0
9530	ANC57614.1	0
9531	APJ36129.1	0
9532	AOT85925.1	0
9533	AOT86211.1	0
9534	AOR51360.1	0
9535	ANW68432.1	0
9536	ANW68464.1	0
9537	ANW68496.1	0
9538	ANW68528.1	0
9539	ANW68560.1	0
9540	ANW68592.1	0
9541	ANW68624.1	0
9542	ANW68656.1	0
9543	ANW68688.1	0
9544	ANW68720.1	0
9545	ANW68752.1	0
9546	ANW68784.1	0
9547	ANW68816.1	0
9548	ANW68848.1	0
9549	ANW68880.1	0
9550	ANW68912.1	0
9551	ANW68944.1	0
9552	ANW68976.1	0
9553	ANW69008.1	0
9554	ANW69040.1	0
9555	ANW69072.1	0
9556	ANW69104.1	0
9557	ANW69136.1	0
9558	ANW69168.1	0
9559	ANW69200.1	0
9560	ANW69232.1	0
9561	ANW69264.1	0
9562	ANW69296.1	0
9563	ANW69328.1	0
9564	ANW69360.1	0
9565	ANW69392.1	0
9566	ANW69424.1	0
9567	ANW69456.1	0
9568	ANW69488.1	0
9569	ANW69520.1	0
9570	ANW69555.1	0
9571	ANW69587.1	0
9572	ANW69619.1	0
9573	ANW69651.1	0
9574	ANW69683.1	0
9575	ANW69715.1	0
9576	ANW69747.1	0
9577	ANW69779.1	0
9578	AKQ00020.1	0
9579	ANK79133.1	0
9580	ANC90426.1	0
9581	AMY26912.1	0
9582	AKL81135.1	0
9583	AKL81167.1	0
9584	AML29863.1	0
9585	AJO71410.1	0
9586	AJO71609.1	0
9587	AMH87197.1	0
9588	ALK02499.1	0
9589	BAT21132.1	0
9590	AIQ84240.1	0
9591	AKQ62912.1	0
9592	AJR27899.1	0
9593	AID60211.1	0
9594	AID60243.1	0
9595	AKF02743.1	0
9596	AKA55004.1	0
9597	AKA55037.1	0
9598	AIU94739.1	0
9599	AHG06317.1	0
9600	AHG06349.1	0
9601	AHG06381.1	0
9602	AHC98444.1	0
9603	AIH13925.1	0
9604	AIJ19434.1	0
9605	AII25852.1	0
9606	AIE17471.1	0
9607	AHW48397.1	0
9608	AHW48494.1	0
9609	AHW48532.1	0
9610	AHW48564.1	0
9611	AHW48600.1	0
9612	AHW48633.1	0
9613	AHW48665.1	0
9614	AHW48701.1	0
9615	AHW48735.1	0
9616	AHW48767.1	0
9617	AHW48801.1	0
9618	AHZ96636.1	0
9619	AHZ96671.1	0
9620	CDH30718.1	0
9621	AHL17464.1	0
9622	AHI43645.1	0
9623	AHI43677.1	0
9624	AHI43709.1	0
9625	AHI43741.1	0
9626	AGV15509.1	0
9627	AHG23226.1	0
9628	AHF27231.1	0
9629	ACK57799.1	0
9630	AHC72404.1	0
9631	AGZ91309.1	0
9632	AGN94880.1	0
9633	AGN94912.1	0
9634	AFP33182.1	0
9635	AGN98143.1	0
9636	AFP27208.1	0
9637	AFZ40116.1	0
9638	AGH58118.1	0
9639	AFY22653.1	0
9640	AFX65868.1	0
9641	AFN53807.1	0
9642	AFR11382.1	0
9643	AFO42832.1	0
9644	AFN54940.1	0
9645	AFD18573.1	0
9646	AFF18426.1	0
9647	AEA50942.1	0
9648	AEX91754.1	0
9649	AEV57609.1	0
9650	AEQ75453.1	0
9651	AEO86788.1	0
9652	AEO72421.1	0
9653	AEK82747.1	0
9654	AEE39295.1	0
9655	AEF01500.1	0
9656	AEF01532.1	0
9657	AEE99017.1	0
9658	AEE99049.1	0
9659	AEB71612.2	0
9660	AEB66128.1	0
9661	ADZ13214.1	0
9662	ADY80019.1	0
9663	ADU76202.1	0
9664	ADU76239.1	0
9665	ADU76276.1	0
9666	ADK37474.1	0
9667	ADK37506.1	0
9668	ADM26225.1	0
9669	ADL27948.1	0
9670	ADL27980.1	0
9671	ADK62420.1	0
9672	ADK62452.1	0
9673	ADK62492.1	0
9674	ADK26423.1	0
9675	ADI80622.1	0
9676	ADI80654.1	0
9677	ABO21120.2	0
9678	ADA60781.1	0
9679	ACY70586.1	0
9680	ACY70618.1	0
9681	ACY70650.1	0
9682	ACY70682.1	0
9683	ACY70714.1	0
9684	ACY70746.1	0
9685	ACY70778.1	0
9686	ACY70810.1	0
9687	ACY70842.1	0
9688	ACW82875.1	0
9689	ACW82907.1	0
9690	ACW82939.1	0
9691	ACW82971.1	0
9692	ACW83003.1	0
9693	ACT32141.1	0
9694	ACS31928.1	0
9695	ACS31960.1	0
9696	ACS31992.1	0
9697	ACS32024.1	0
9698	ACJ37171.1	0
9699	ACJ37203.1	0
9700	ACJ37235.1	0
9701	ACQ44329.1	0
9702	ACQ44361.1	0
9703	ACQ44393.1	0
9704	ACQ44425.1	0
9705	ACQ44457.1	0
9706	ACQ44489.1	0
9707	ACQ44521.1	0
9708	ACO06145.1	0
9709	ACO06177.1	0
9710	ACO06209.1	0
9711	ACN42694.1	0
9712	ACN42726.1	0
9713	ACL98987.1	0
9714	ACL99019.1	0
9715	ACL99051.1	0
9716	ACL99083.1	0
9717	ACL99115.1	0
9718	ACL99147.1	0
9719	ACL99179.1	0
9720	ACL99211.1	0
9721	ACL99243.1	0
9722	ACJ38115.1	0
9723	ACJ04198.1	0
9724	ACJ04230.1	0
9725	ACJ04262.1	0
9726	ACJ04294.1	0
9727	ACJ04327.1	0
9728	ACI15878.1	0
9729	ACH99665.1	0
9730	CAR65147.1	0
9731	ACH61684.1	0
9732	ACH61716.1	0
9733	ACH61748.1	0
9734	ACF49259.1	0
9735	ACE82315.1	0
9736	ACE82349.1	0
9737	ACE82381.1	0
9738	ACE82414.1	0
9739	ACE82447.1	0
9740	ACE82480.1	0
9741	ACE63539.1	0
9742	ACE63571.1	0
9743	ACE63603.1	0
9744	ACE63635.1	0
9745	ACD13310.1	0
9746	ACD13342.1	0
9747	ACD13374.1	0
9748	ACD13406.1	0
9749	ACB87120.1	0
9750	ACB29500.1	0
9751	ACB29532.1	0
9752	ACA58333.1	0
9753	ACA50610.1	0
9754	ACA50644.1	0
9755	ACA50676.1	0
9756	ACA48719.1	0
9757	ACA48751.1	0
9758	ACA48783.1	0
9759	ACA48815.1	0
9760	ACA48847.1	0
9761	ACA48879.1	0
9762	ACA48911.1	0
9763	ACA48943.1	0
9764	ACA48975.1	0
9765	ACA49007.1	0
9766	ACA49043.1	0
9767	ACA49075.1	0
9768	ABY73735.1	0
9769	ABW82039.1	0
9770	ABW82071.1	0
9771	ABW82103.1	0
9772	ABV54900.1	0
9773	ABV46070.1	0
9774	ABV46102.1	0
9775	ABV46134.2	0
9776	ABV46166.1	0
9777	ABV46198.2	0
9778	ABV46230.2	0
9779	ABV46262.1	0
9780	ABV46295.1	0
9781	ABG75766.1	0
9782	ABG73585.1	0
9783	AAZ07885.1	0
9784	ABD65875.1	0
9785	AAW64435.1	0
9786	ABA54575.1	0
9787	AAZ31436.1	0
9788	AAW56066.2	0
9789	AAV52688.1	0
9790	AAQ73509.1	0
9791	AAO20974.1	0
9792	AAK62993.1	0
9793	AAF65949.1	0
9794	AAF29153.1	0
9795	AAD56194.1	0
9796	AAC62096.1	0
9797	AAB71133.1	0
9798	AAC54267.1	0
9799	CAA27332.1	0
9800	YP_009684359.1	0
9801	YP_009679011.1	0
9802	YP_009664164.1	0
9803	YP_009664196.1	0
9804	YP_009506357.1	0
9805	YP_009430300.1	0
9806	YP_009351920.1	0
9807	YP_009333117.1	0
9808	YP_009325394.1	0
9809	YP_009305198.1	0
9810	YP_009268578.1	0
9811	YP_009268610.1	0
9812	YP_009259663.1	0
9813	YP_009259299.1	0
9814	YP_009259260.1	0
9815	YP_009259243.1	0
9816	YP_009227188.1	0
9817	YP_009164955.1	0
9818	YP_009045177.1	0
9819	YP_007905986.1	0
9820	YP_002790881.1	0
9821	YP_950477.1	0
9822	NP_937771.1	0
9823	NP_803208.1	0
9824	NP_777540.1	0
9825	NP_776011.1	0
9826	NP_775505.1	0
9827	NP_740259.1	0
9828	NP_740728.1	0
9829	NP_722531.1	0
9830	UVT37265.1	0
9831	UUV42158.1	0
9832	USV40520.1	0
9833	USV40552.1	0
9834	USV40585.1	0
9835	USV40623.1	0
9836	USV40663.1	0
9837	USV40702.1	0
9838	USV40741.1	0
9839	USL94632.1	0
9840	URZ29375.1	0
9841	UQR79023.1	0
9842	BDH80257.1	0
9843	UNI84470.1	0
9844	ULA45340.1	0
9845	BDB33211.1	0
9846	UHM27650.1	0
9847	UGM45851.1	0
9848	UGM45883.1	0
9849	UGM45915.1	0
9850	UGM45947.1	0
9851	CAH0523851.1	0
9852	UEC94262.1	0
9853	QZX45358.1	0
9854	QXR38074.1	0
9855	QXO84441.1	0
9856	QQW40698.1	0
9857	QQW40735.1	0
9858	QQW40774.1	0
9859	QKF93428.1	0
9860	QVQ68744.1	0
9861	QTF98210.1	0
9862	QRG47110.1	0
9863	QRI43516.1	0
9864	QQD79915.1	0
9865	QOI58738.1	0
9866	BCI56824.1	0
9867	QKM77300.1	0
9868	CAA1539536.1	0
9869	QIZ16785.1	0
9870	QHW06955.1	0
9871	BBN21025.1	0
9872	QDG00675.1	0
9873	QDG00707.1	0
9874	QDG00739.1	0
9875	QHB50142.1	0
9876	AZS54286.1	0
9877	AYP74358.1	0
9878	QGV12357.1	0
9879	QGN67998.1	0
9880	QGA31138.1	0
9881	QFR36161.1	0
9882	AZK36041.1	0
9883	QBE90251.1	0
9884	AYP74881.1	0
9885	QDH06222.1	0
9886	QCX08117.1	0
9887	AZJ17952.1	0
9888	QBP33513.1	0
9889	ARO78360.1	0
9890	QAV56546.1	0
9891	AXX75606.1	0
9892	AZQ56766.1	0
9893	AYV74920.1	0
9894	AYV87276.1	0
9895	AYV87320.1	0
9896	AYV87352.1	0
9897	ATP66562.1	0
9898	ASY08189.1	0
9899	AXF50016.1	0
9900	AXU25307.1	0
9901	AXN77727.1	0
9902	AWV55228.1	0
9903	AWV55260.1	0
9904	AXB26589.1	0
9905	AWT62803.1	0
9906	AWF93619.1	0
9907	AWA45340.1	0
9908	AVW85824.1	0
9909	AVW85856.1	0
9910	AVQ94371.1	0
9911	BBD13921.1	0
9912	AUN35117.1	0
9913	SOU95301.1	0
9914	ATG71375.1	0
9915	ASN77915.1	0
9916	APW84872.1	0
9917	ARM37843.1	0
9918	AQZ41948.1	0
9919	AMP18887.1	0
9920	AQS22537.1	0
9921	ANC57583.1	0
9922	AMA21734.1	0
9923	API68248.1	0
9924	AOT85926.1	0
9925	AOT86212.1	0
9926	AOR51361.1	0
9927	ANW68433.1	0
9928	ANW68465.1	0
9929	ANW68497.1	0
9930	ANW68529.1	0
9931	ANW68561.1	0
9932	ANW68593.1	0
9933	ANW68625.1	0
9934	ANW68657.1	0
9935	ANW68689.1	0
9936	ANW68721.1	0
9937	ANW68753.1	0
9938	ANW68785.1	0
9939	ANW68817.1	0
9940	ANW68849.1	0
9941	ANW68881.1	0
9942	ANW68913.1	0
9943	ANW68945.1	0
9944	ANW68977.1	0
9945	ANW69009.1	0
9946	ANW69041.1	0
9947	ANW69073.1	0
9948	ANW69105.1	0
9949	ANW69137.1	0
9950	ANW69169.1	0
9951	ANW69201.1	0
9952	ANW69233.1	0
9953	ANW69265.1	0
9954	ANW69297.1	0
9955	ANW69329.1	0
9956	ANW69361.1	0
9957	ANW69393.1	0
9958	ANW69425.1	0
9959	ANW69457.1	0
9960	ANW69489.1	0
9961	ANW69521.1	0
9962	ANW69556.1	0
9963	ANW69588.1	0
9964	ANW69620.1	0
9965	ANW69652.1	0
9966	ANW69684.1	0
9967	ANW69716.1	0
9968	ANW69748.1	0
9969	ANW69780.1	0
9970	AKQ00021.1	0
9971	ANK35834.1	0
9972	ANC90427.1	0
9973	AMY26913.1	0
9974	AKL81136.1	0
9975	AKL81168.1	0
9976	AMM39806.1	0
9977	AJO71411.1	0
9978	AJO71610.1	0
9979	AMH87198.1	0
9980	ALK02500.1	0
9981	BAT21133.1	0
9982	AIQ84241.1	0
9983	AKQ62913.1	0
9984	AKN52396.1	0
9985	AID60212.1	0
9986	AID60244.1	0
9987	AKE50893.1	0
9988	AKA55005.1	0
9989	AKA55038.1	0
9990	AIU94740.1	0
9991	AHG06318.1	0
9992	AHG06350.1	0
9993	AHG06382.1	0
9994	AHC98445.1	0
9995	AIR72260.1	0
9996	AIJ03959.1	0
9997	AII25853.1	0
9998	AIE17472.1	0
9999	AHW48398.1	0
10000	AHW48497.1	0
10001	AHW48533.1	0
10002	AHW48565.1	0
10003	AHW48601.1	0
10004	AHW48634.1	0
10005	AHW48666.1	0
10006	AHW48702.1	0
10007	AHW48736.1	0
10008	AHW48768.1	0
10009	AHW48802.1	0
10010	AHZ96638.1	0
10011	AHZ96672.1	0
10012	CDH30719.1	0
10013	AHL17465.1	0
10014	AHI43646.1	0
10015	AHI43678.1	0
10016	AHI43710.1	0
10017	AHI43742.1	0
10018	AHH02659.1	0
10019	AHG23227.1	0
10020	AHF27232.1	0
10021	ACK57800.1	0
10022	AHC72405.1	0
10023	AGZ84628.1	0
10024	AGN94881.1	0
10025	AGO67248.1	0
10026	AGE00046.1	0
10027	AGN98144.1	0
10028	AGM37952.1	0
10029	AFZ40117.1	0
10030	AGH08164.1	0
10031	AFU76903.1	0
10032	AFX65869.1	0
10033	AFN53811.1	0
10034	BAM38517.1	0
10035	AFO42833.1	0
10036	AFN54941.1	0
10037	AFJ97024.1	0
10038	AFF18427.1	0
10039	AEA50943.1	0
10040	AEX65545.1	0
10041	AEV46286.1	0
10042	AEQ75454.1	0
10043	AEO86789.1	0
10044	AEO72422.1	0
10045	AEK82748.1	0
10046	AEE39296.1	0
10047	AEF01501.1	0
10048	AEF01533.1	0
10049	AEE99018.1	0
10050	AEE99050.1	0
10051	AEB71613.2	0
10052	AEB66129.1	0
10053	ADZ13215.1	0
10054	ADY80020.1	0
10055	ADU76203.1	0
10056	ADU76240.1	0
10057	ADU76277.1	0
10058	ADK37475.1	0
10059	ADK37507.1	0
10060	ADM26226.1	0
10061	ADL27949.1	0
10062	ADL27981.1	0
10063	ADK62421.1	0
10064	ADK62453.1	0
10065	ADK62493.1	0
10066	ADK26424.1	0
10067	ADI80623.1	0
10068	ADI80655.1	0
10069	ADA60747.1	0
10070	ADA60782.1	0
10071	ACY70587.1	0
10072	ACY70619.1	0
10073	ACY70651.1	0
10074	ACY70683.1	0
10075	ACY70715.1	0
10076	ACY70747.1	0
10077	ACY70779.1	0
10078	ACY70811.1	0
10079	ACY70843.1	0
10080	ACW82876.1	0
10081	ACW82908.1	0
10082	ACW82940.1	0
10083	ACW82972.1	0
10084	ACW83004.1	0
10085	BAH84831.1	0
10086	ACS31929.1	0
10087	ACS31961.1	0
10088	ACS31993.1	0
10089	ACS32025.1	0
10090	ACJ37172.1	0
10091	ACJ37204.1	0
10092	ACJ37236.1	0
10093	ACQ44330.1	0
10094	ACQ44362.1	0
10095	ACQ44394.1	0
10096	ACQ44426.1	0
10097	ACQ44458.1	0
10098	ACQ44490.1	0
10099	ACQ44522.1	0
10100	ACO06146.1	0
10101	ACO06178.1	0
10102	ACO06210.1	0
10103	ACN42695.1	0
10104	ACN42727.1	0
10105	ACL98988.1	0
10106	ACL99020.1	0
10107	ACL99052.1	0
10108	ACL99084.1	0
10109	ACL99116.1	0
10110	ACL99148.1	0
10111	ACL99180.1	0
10112	ACL99212.1	0
10113	ACL99244.1	0
10114	ACJ36231.1	0
10115	ACJ04199.1	0
10116	ACJ04231.1	0
10117	ACJ04263.1	0
10118	ACJ04295.1	0
10119	ACJ04328.1	0
10120	ACI15879.1	0
10121	ACH99666.1	0
10122	CAR65148.1	0
10123	ACH61685.1	0
10124	ACH61717.1	0
10125	ACH61749.1	0
10126	ACF33493.1	0
10127	ACE82316.1	0
10128	ACE82350.1	0
10129	ACE82382.1	0
10130	ACE82415.1	0
10131	ACE82448.1	0
10132	ACE82481.1	0
10133	ACE63540.1	0
10134	ACE63572.1	0
10135	ACE63604.1	0
10136	ACE63636.1	0
10137	ACD13311.1	0
10138	ACD13343.1	0
10139	ACD13375.1	0
10140	ACD13407.1	0
10141	ACB87121.1	0
10142	ACB29501.1	0
10143	ACB29533.1	0
10144	ACA58334.1	0
10145	ACA50611.1	0
10146	ACA50645.1	0
10147	ACA50677.1	0
10148	ACA48720.1	0
10149	ACA48752.1	0
10150	ACA48784.1	0
10151	ACA48816.1	0
10152	ACA48848.1	0
10153	ACA48880.1	0
10154	ACA48912.1	0
10155	ACA48944.1	0
10156	ACA48976.1	0
10157	ACA49008.1	0
10158	ACA49044.1	0
10159	ACA49076.1	0
10160	ABY68012.1	0
10161	ABW82040.1	0
10162	ABW82072.1	0
10163	ABW82104.1	0
10164	ABW74489.1	0
10165	ABV46071.2	0
10166	ABV46103.2	0
10167	ABV46135.1	0
10168	ABV46167.1	0
10169	ABV46199.2	0
10170	ABV46231.2	0
10171	ABV46263.2	0
10172	ABV46296.2	0
10173	ABG81340.1	0
10174	ABG73586.1	0
10175	CAX41890.1	0
10176	ABD65876.1	0
10177	AAW64436.1	0
10178	ABA54576.1	0
10179	AAZ23587.1	0
10180	AAW51406.2	0
10181	AAV52689.1	0
10182	AAQ73510.1	0
10183	BAC54896.1	0
10184	AAK58017.1	0
10185	AAF65950.1	0
10186	AAF29154.1	0
10187	AAD56195.1	0
10188	AAC62097.1	0
10189	AAB69126.2	0
10190	AAC54268.1	0
10191	YP_009684360.1	0
10192	YP_009679012.1	0
10193	YP_009664165.1	0
10194	YP_009664197.1	0
10195	YP_009506358.1	0
10196	YP_009430301.1	0
10197	YP_009351861.1	0
10198	YP_009333118.1	0
10199	YP_009325395.1	0
10200	YP_009305401.1	0
10201	YP_009268579.1	0
10202	YP_009268611.1	0
10203	YP_009259664.1	0
10204	YP_009259300.1	0
10205	YP_009259261.1	0
10206	YP_009259244.1	0
10207	YP_009227189.1	0
10208	YP_009164956.1	0
10209	YP_009045178.1	0
10210	YP_007905987.1	0
10211	YP_002790882.1	0
10212	YP_950478.1	0
10213	NP_937772.1	0
10214	NP_803209.1	0
10215	NP_777541.1	0
10216	NP_776012.1	0
10217	NP_775506.1	0
10218	NP_740260.1	0
10219	NP_740729.1	0
10220	NP_722532.1	0
10221	UVH34557.1	0
10222	UUV42159.1	0
10223	USV40521.1	0
10224	USV40553.1	0
10225	USV40586.1	0
10226	USV40624.1	0
10227	USV40664.1	0
10228	USV40703.1	0
10229	USV40743.1	0
10230	USI59538.1	0
10231	URZ29376.1	0
10232	BDB10214.1	0
10233	BDH78616.1	0
10234	UNI84471.1	0
10235	UKT68932.1	0
10236	UIX56028.1	0
10237	UHM27706.1	0
10238	UGM45852.1	0
10239	UGM45884.1	0
10240	UGM45916.1	0
10241	UGM45948.1	0
10242	CAH0523852.1	0
10243	UEC94263.1	0
10244	QZX45359.1	0
10245	QLJ58318.1	0
10246	QXO84442.1	0
10247	QQW40700.1	0
10248	QQW40737.1	0
10249	QQW40777.1	0
10250	QKF93429.1	0
10251	QVL61761.1	0
10252	QTF98211.1	0
10253	QRG47111.1	0
10254	QRI43517.1	0
10255	QQD79918.1	0
10256	QOI58739.1	0
10257	BCI56825.1	0
10258	QKM77301.1	0
10259	CAA1539540.1	0
10260	QDZ58857.1	0
10261	QHW06956.1	0
10262	BBO25549.1	0
10263	QDG00676.1	0
10264	QDG00708.1	0
10265	QDG00740.1	0
10266	QHB50143.1	0
10267	AZS54287.1	0
10268	AYP74359.1	0
10269	QGV12358.1	0
10270	AZS35403.1	0
10271	QFZ95661.1	0
10272	QFR36162.1	0
10273	AZK36042.1	0
10274	QBE90252.1	0
10275	AYP74882.1	0
10276	AXK16189.1	0
10277	QCX08118.1	0
10278	AZJ17953.1	0
10279	QBP33514.1	0
10280	ARO78361.1	0
10281	QAV56547.1	0
10282	AXX75607.1	0
10283	AZQ05600.1	0
10284	AYV74921.1	0
10285	AYV87277.1	0
10286	AYV87321.1	0
10287	AYV87353.1	0
10288	ATP66563.1	0
10289	ASY08190.1	0
10290	AXU25276.1	0
10291	AXU25308.1	0
10292	AXN90908.1	0
10293	AWV55229.1	0
10294	AWV55261.1	0
10295	AXB26590.1	0
10296	AWT62804.1	0
10297	AWF93620.1	0
10298	AWA45341.1	0
10299	AVW85825.1	0
10300	AVW85857.1	0
10301	AVQ94372.1	0
10302	BBD13922.1	0
10303	AUN35118.1	0
10304	ARB08102.1	0
10305	ATG32103.1	0
10306	ASK05287.1	0
10307	APW84873.1	0
10308	AMX81915.1	0
10309	AQZ41949.1	0
10310	AQT03207.1	0
10311	AQS22538.1	0
10312	ANC57584.1	0
10313	APW77688.1	0
10314	API61675.1	0
10315	AOT85927.1	0
10316	AOT86213.1	0
10317	AOR82892.1	0
10318	ANW68434.1	0
10319	ANW68466.1	0
10320	ANW68498.1	0
10321	ANW68530.1	0
10322	ANW68562.1	0
10323	ANW68594.1	0
10324	ANW68626.1	0
10325	ANW68658.1	0
10326	ANW68690.1	0
10327	ANW68722.1	0
10328	ANW68754.1	0
10329	ANW68786.1	0
10330	ANW68818.1	0
10331	ANW68850.1	0
10332	ANW68882.1	0
10333	ANW68914.1	0
10334	ANW68946.1	0
10335	ANW68978.1	0
10336	ANW69010.1	0
10337	ANW69042.1	0
10338	ANW69074.1	0
10339	ANW69106.1	0
10340	ANW69138.1	0
10341	ANW69170.1	0
10342	ANW69202.1	0
10343	ANW69234.1	0
10344	ANW69266.1	0
10345	ANW69298.1	0
10346	ANW69330.1	0
10347	ANW69362.1	0
10348	ANW69394.1	0
10349	ANW69426.1	0
10350	ANW69458.1	0
10351	ANW69490.1	0
10352	ANW69522.1	0
10353	ANW69557.1	0
10354	ANW69589.1	0
10355	ANW69621.1	0
10356	ANW69653.1	0
10357	ANW69685.1	0
10358	ANW69717.1	0
10359	ANW69749.1	0
10360	ANW69781.1	0
10361	AKQ00022.1	0
10362	ANK35835.1	0
10363	ANC90428.1	0
10364	AMY26914.1	0
10365	AKL81137.1	0
10366	AKL81169.1	0
10367	AJO71380.1	0
10368	AJO71412.1	0
10369	AJO71611.1	0
10370	AMH87199.1	0
10371	ALK02501.1	0
10372	ALI87293.1	0
10373	AIQ84242.1	0
10374	AKQ62914.1	0
10375	AID60181.1	0
10376	AID60213.1	0
10377	AID60245.1	0
10378	AKE50894.1	0
10379	AKA55006.1	0
10380	AKA55039.1	0
10381	AIU94741.1	0
10382	AHG06319.1	0
10383	AHG06351.1	0
10384	AHG06383.1	0
10385	AHC98446.1	0
10386	AIO08083.1	0
10387	AIJ03960.1	0
10388	AII25854.1	0
10389	AHW48360.1	0
10390	AHW48399.1	0
10391	AHW48498.1	0
10392	AHW48534.1	0
10393	AHW48566.1	0
10394	AHW48602.1	0
10395	AHW48635.1	0
10396	AHW48667.1	0
10397	AHW48703.1	0
10398	AHW48737.1	0
10399	AHW48769.1	0
10400	AHW48803.1	0
10401	AHZ96639.1	0
10402	AHZ96673.1	0
10403	CDH30720.1	0
10404	AHL17466.1	0
10405	AHI43647.1	0
10406	AHI43679.1	0
10407	AHI43711.1	0
10408	AHI43743.1	0
10409	AHG94955.1	0
10410	AHG23228.1	0
10411	AGX15365.1	0
10412	ACK57801.1	0
10413	AHC72406.1	0
10414	AGZ84629.1	0
10415	AGN94882.1	0
10416	AGO67249.1	0
10417	AGE00047.1	0
10418	AGN98145.1	0
10419	AGM37953.1	0
10420	AFZ40118.1	0
10421	AFD18574.1	0
10422	AFU76904.1	0
10423	AFX65870.1	0
10424	AFN53812.1	0
10425	BAM38518.1	0
10426	AFO42834.1	0
10427	AFN54942.1	0
10428	AFJ97025.1	0
10429	AFF18428.1	0
10430	AFC17876.1	0
10431	AEX65546.1	0
10432	AEV42062.1	0
10433	AEQ75455.1	0
10434	AEO86790.1	0
10435	AEO72423.1	0
10436	AEK75355.1	0
10437	AEJ87340.1	0
10438	AEF01502.1	0
10439	AEF01534.1	0
10440	AEE99019.1	0
10441	AEE99051.1	0
10442	AEB71614.1	0
10443	AEB66130.1	0
10444	ADZ13216.1	0
10445	ADY69180.1	0
10446	ADU76204.1	0
10447	ADU76241.1	0
10448	ADU76278.1	0
10449	ADK37476.1	0
10450	ADK37508.1	0
10451	ADM26227.1	0
10452	ADL27950.1	0
10453	ADL27982.1	0
10454	ADK62422.1	0
10455	ADK62454.1	0
10456	ADK62494.1	0
10457	ADK26425.1	0
10458	ADI80624.1	0
10459	ADI80656.1	0
10460	ADA60749.1	0
10461	ADA60783.1	0
10462	ACY70588.1	0
10463	ACY70620.1	0
10464	ACY70652.1	0
10465	ACY70684.1	0
10466	ACY70716.1	0
10467	ACY70748.1	0
10468	ACY70780.1	0
10469	ACY70812.1	0
10470	ACY70844.1	0
10471	ACW82877.1	0
10472	ACW82909.1	0
10473	ACW82941.1	0
10474	ACW82973.1	0
10475	ACW83005.1	0
10476	BAH83667.1	0
10477	ACS31930.1	0
10478	ACS31962.1	0
10479	ACS31994.1	0
10480	ACS32026.1	0
10481	ACJ37173.1	0
10482	ACJ37205.1	0
10483	ACJ37237.1	0
10484	ACQ44331.1	0
10485	ACQ44363.1	0
10486	ACQ44395.1	0
10487	ACQ44427.1	0
10488	ACQ44459.1	0
10489	ACQ44491.1	0
10490	ACQ44523.1	0
10491	ACO06147.1	0
10492	ACO06179.1	0
10493	ACO06211.1	0
10494	ACN42696.1	0
10495	ACN42728.1	0
10496	ACL98989.1	0
10497	ACL99021.1	0
10498	ACL99053.1	0
10499	ACL99085.1	0
10500	ACL99117.1	0
10501	ACL99149.1	0
10502	ACL99181.1	0
10503	ACL99213.1	0
10504	ACL99245.1	0
10505	ACJ12617.1	0
10506	ACJ04200.1	0
10507	ACJ04232.1	0
10508	ACJ04264.1	0
10509	ACJ04296.1	0
10510	ACJ04329.1	0
10511	ACI15880.1	0
10512	ACH99667.1	0
10513	CAR65149.1	0
10514	ACH61686.1	0
10515	ACH61718.1	0
10516	ACH61750.1	0
10517	ACF33494.1	0
10518	ACE82317.1	0
10519	ACE82351.1	0
10520	ACE82383.1	0
10521	ACE82416.1	0
10522	ACE82449.1	0
10523	ACE82482.1	0
10524	ACE63541.1	0
10525	ACE63573.1	0
10526	ACE63605.1	0
10527	ACE63637.1	0
10528	ACD13312.1	0
10529	ACD13344.1	0
10530	ACD13376.1	0
10531	ACD13408.1	0
10532	ACB87122.1	0
10533	ACB29502.1	0
10534	ABO38806.1	0
10535	ACA58335.1	0
10536	ACA50612.1	0
10537	ACA50646.1	0
10538	ACA50678.1	0
10539	ACA48721.1	0
10540	ACA48753.1	0
10541	ACA48785.1	0
10542	ACA48817.1	0
10543	ACA48849.1	0
10544	ACA48881.1	0
10545	ACA48913.1	0
10546	ACA48945.1	0
10547	ACA48977.1	0
10548	ACA49009.1	0
10549	ACA49045.1	0
10550	ACA49077.1	0
10551	ABY65724.1	0
10552	ABW82041.1	0
10553	ABW82073.1	0
10554	ABW82105.1	0
10555	ABW74490.1	0
10556	ABV46072.2	0
10557	ABV46104.1	0
10558	ABV46136.2	0
10559	ABV46168.2	0
10560	ABV46200.2	0
10561	ABV46232.2	0
10562	ABV46264.1	0
10563	ABV46297.1	0
10564	ABG81341.1	0
10565	ABG73587.1	0
10566	ABE98148.1	0
10567	ABD65877.1	0
10568	AAW64437.1	0
10569	ABA54577.1	0
10570	AAX81527.1	0
10571	AAW51407.2	0
10572	AAV52690.1	0
10573	AAQ73511.1	0
10574	AAN87009.2	0
10575	AAK49562.1	0
10576	AAF65951.1	0
10577	AAF29155.1	0
10578	AAD56196.1	0
10579	AAC62098.1	0
10580	BAA21505.1	0
10581	AAA99712.1	0
10582	YP_009684361.1	0
10583	YP_009679013.1	0
10584	YP_009664166.1	0
10585	YP_009664198.1	0
10586	YP_009506359.1	0
10587	YP_009430302.1	0
10588	YP_009350101.1	0
10589	YP_009333119.1	0
10590	YP_009325396.1	0
10591	YP_009305402.1	0
10592	YP_009268580.1	0
10593	YP_009268612.1	0
10594	YP_009259665.1	0
10595	YP_009259301.1	0
10596	YP_009259262.1	0
10597	YP_009259245.1	0
10598	YP_009227190.1	0
10599	YP_009164957.1	0
10600	YP_009045179.1	0
10601	YP_007905988.1	0
10602	YP_002790883.1	0
10603	YP_899469.2	0
10604	NP_937773.1	0
10605	NP_803210.1	0
10606	NP_777542.1	0
10607	NP_776013.1	0
10608	NP_775507.1	0
10609	NP_740261.1	0
10610	NP_740730.1	0
10611	NP_722533.1	0
10612	UVH34558.1	0
10613	UUV42160.1	0
10614	USV40522.1	0
10615	USV40554.1	0
10616	USV40587.1	0
10617	USV40625.1	0
10618	USV40665.1	0
10619	USV40704.1	0
10620	USV40744.1	0
10621	USI59541.1	0
10622	URZ29377.1	0
10623	BDI21159.1	0
10624	BDH75798.1	0
10625	UNI84472.1	0
10626	UKS50253.1	0
10627	UDI89626.1	0
10628	UHK03172.1	0
10629	UGM45853.1	0
10630	UGM45885.1	0
10631	UGM45917.1	0
10632	UGM45949.1	0
10633	CAH0532115.1	0
10634	UEC94264.1	0
10635	QZX45360.1	0
10636	QLJ58319.1	0
10637	QXO84443.1	0
10638	QQW40701.1	0
10639	QQW40738.1	0
10640	QQW40779.1	0
10641	QKF93430.1	0
10642	QVK82311.1	0
10643	QTF98212.1	0
10644	QRG47112.1	0
10645	QRI43518.1	0
10646	QQC97219.1	0
10647	QOE77137.1	0
10648	BCI56826.1	0
10649	CAA1539193.1	0
10650	CAA1539698.1	0
10651	QJD21970.1	0
10652	QHW06957.1	0
10653	QHN63858.1	0
10654	QDG00677.1	0
10655	QDG00709.1	0
10656	QDG00741.1	0
10657	QHB50144.1	0
10658	AZS54288.1	0
10659	AYP74360.1	0
10660	QGV12359.1	0
10661	AZS35404.1	0
10662	QFX66041.1	0
10663	QFR36163.1	0
10664	QFG73536.1	0
10665	BBI41224.1	0
10666	AYP74883.1	0
10667	QBK94341.1	0
10668	QCX08119.1	0
10669	AZJ17954.1	0
10670	QBP37018.1	0
10671	ARO78362.1	0
10672	QAU20974.1	0
10673	AXX75610.1	0
10674	AZP57160.1	0
10675	AYV74922.1	0
10676	AYV87278.1	0
10677	AYV87322.1	0
10678	AYV87354.1	0
10679	ATP66564.1	0
10680	ASY08191.1	0
10681	AXU25277.1	0
10682	AXU25309.1	0
10683	AWV55198.1	0
10684	AWV55230.1	0
10685	AWV55262.1	0
10686	AXB26591.1	0
10687	AWT62805.1	0
10688	AWF93621.1	0
10689	AWA45342.1	0
10690	AVW85826.1	0
10691	AVW85858.1	0
10692	AVQ94373.1	0
10693	AVH80661.1	0
10694	AUN35119.1	0
10695	AUB45105.1	0
10696	SOF02000.1	0
10697	ARK38541.1	0
10698	APW84874.1	0
10699	AMX81916.1	0
10700	AQZ41950.1	0
10701	AQT03208.1	0
10702	AQS22539.1	0
10703	ANC57585.1	0
10704	APW49447.1	0
10705	APH11611.1	0
10706	AOT85928.1	0
10707	AOT86214.1	0
10708	AOR82893.1	0
10709	ANW68435.1	0
10710	ANW68467.1	0
10711	ANW68499.1	0
10712	ANW68531.1	0
10713	ANW68563.1	0
10714	ANW68595.1	0
10715	ANW68627.1	0
10716	ANW68659.1	0
10717	ANW68691.1	0
10718	ANW68723.1	0
10719	ANW68755.1	0
10720	ANW68787.1	0
10721	ANW68819.1	0
10722	ANW68851.1	0
10723	ANW68883.1	0
10724	ANW68915.1	0
10725	ANW68947.1	0
10726	ANW68979.1	0
10727	ANW69011.1	0
10728	ANW69043.1	0
10729	ANW69075.1	0
10730	ANW69107.1	0
10731	ANW69139.1	0
10732	ANW69171.1	0
10733	ANW69203.1	0
10734	ANW69235.1	0
10735	ANW69267.1	0
10736	ANW69299.1	0
10737	ANW69331.1	0
10738	ANW69363.1	0
10739	ANW69395.1	0
10740	ANW69427.1	0
10741	ANW69459.1	0
10742	ANW69491.1	0
10743	ANW69523.1	0
10744	ANW69558.1	0
10745	ANW69590.1	0
10746	ANW69622.1	0
10747	ANW69654.1	0
10748	ANW69686.1	0
10749	ANW69718.1	0
10750	ANW69750.1	0
10751	ANW69782.1	0
10752	AKQ00023.1	0
10753	ANK35880.1	0
10754	ANB50104.1	0
10755	AMY26915.1	0
10756	AKL81138.1	0
10757	AKL81170.1	0
10758	AJO71381.1	0
10759	AJO71413.1	0
10760	AJO71612.1	0
10761	AMH87200.1	0
10762	ALU33341.1	0
10763	ALI16133.1	0
10764	AIQ84243.1	0
10765	AKQ62915.1	0
10766	AID60182.1	0
10767	AID60214.1	0
10768	AID60246.1	0
10769	AKE50895.1	0
10770	AKA55007.1	0
10771	AKA55040.1	0
10772	AIU94742.1	0
10773	AHG06320.1	0
10774	AHG06352.1	0
10775	BAQ19606.1	0
10776	AHC98447.1	0
10777	AIO08084.1	0
10778	AIJ03961.1	0
10779	AII25855.1	0
10780	AHW48362.1	0
10781	AHW48400.1	0
10782	AHW48499.1	0
10783	AHW48535.1	0
10784	AHW48567.1	0
10785	AHW48603.1	0
10786	AHW48636.1	0
10787	AHW48668.1	0
10788	AHW48704.1	0
10789	AHW48738.1	0
10790	AHW48770.1	0
10791	AID60260.1	0
10792	AHZ96640.1	0
10793	AIA08683.2	0
10794	CDH30721.1	0
10795	AHL17467.1	0
10796	AHI43648.1	0
10797	AHI43680.1	0
10798	AHI43712.1	0
10799	AHI43744.1	0
10800	AHG23102.1	0
10801	AHG23229.1	0
10802	AGX15366.1	0
10803	ACK57802.1	0
10804	AHC72407.1	0
10805	AFV78153.1	0
10806	AGN94883.1	0
10807	AGW82422.1	0
10808	AGK36289.1	0
10809	AGN98146.1	0
10810	AGM38094.1	0
10811	AFZ40119.1	0
10812	AFD18575.1	0
10813	AFU76905.1	0
10814	AFX65871.1	0
10815	AFN53813.1	0
10816	AFP95928.2	0
10817	AFO42835.1	0
10818	AFN54943.1	0
10819	AFJ91714.1	0
10820	AFF18429.1	0
10821	AFC17877.1	0
10822	AEX65547.1	0
10823	AEV45199.1	0
10824	AEQ91881.1	0
10825	AEO86791.1	0
10826	AEO72424.1	0
10827	AEK64468.1	0
10828	AEJ84489.1	0
10829	AEF01503.1	0
10830	AEF01535.1	0
10831	AEE99020.1	0
10832	AEE99052.1	0
10833	AEB71615.1	0
10834	AEB66131.1	0
10835	ADZ13217.1	0
10836	ADX87374.1	0
10837	ADU76205.1	0
10838	ADU76242.1	0
10839	ADU33368.1	0
10840	ADK37477.1	0
10841	ADK37509.1	0
10842	ADM26228.1	0
10843	ADL27951.1	0
10844	ADL27983.1	0
10845	ADK62423.1	0
10846	ADK62455.1	0
10847	ADK62495.1	0
10848	ADK26426.1	0
10849	ADI80625.1	0
10850	ADI80657.1	0
10851	ADA60750.1	0
10852	ADA60784.1	0
10853	ACY70589.1	0
10854	ACY70621.1	0
10855	ACY70653.1	0
10856	ACY70685.1	0
10857	ACY70717.1	0
10858	ACY70749.1	0
10859	ACY70781.1	0
10860	ACY70813.1	0
10861	ACY70845.1	0
10862	ACW82878.1	0
10863	ACW82910.1	0
10864	ACW82942.1	0
10865	ACW82974.1	0
10866	ACW83006.1	0
10867	ACT09359.1	0
10868	ACS31931.1	0
10869	ACS31963.1	0
10870	ACS31995.1	0
10871	ACS32027.1	0
10872	ACJ37174.1	0
10873	ACJ37206.1	0
10874	ACJ37238.1	0
10875	ACQ44332.1	0
10876	ACQ44364.1	0
10877	ACQ44396.1	0
10878	ACQ44428.1	0
10879	ACQ44460.1	0
10880	ACQ44492.1	0
10881	ACQ44524.1	0
10882	ACO06148.1	0
10883	ACO06180.1	0
10884	ACO06212.1	0
10885	ACN42697.1	0
10886	ACN42729.1	0
10887	ACL98990.1	0
10888	ACL99022.1	0
10889	ACL99054.1	0
10890	ACL99086.1	0
10891	ACL99118.1	0
10892	ACL99150.1	0
10893	ACL99182.1	0
10894	ACL99214.1	0
10895	ACL99246.1	0
10896	ACJ03770.1	0
10897	ACJ04201.1	0
10898	ACJ04233.1	0
10899	ACJ04265.1	0
10900	ACJ04297.1	0
10901	ACJ04330.1	0
10902	ACI15881.1	0
10903	ACH99668.1	0
10904	CAR65150.1	0
10905	ACH61687.1	0
10906	ACH61719.1	0
10907	ACH61751.1	0
10908	ACF33495.1	0
10909	ACE82318.1	0
10910	ACE82352.1	0
10911	ACE82384.1	0
10912	ACE82417.1	0
10913	ACE82450.1	0
10914	ACE82483.1	0
10915	ACE63542.1	0
10916	ACE63574.1	0
10917	ACE63606.1	0
10918	ACE63638.1	0
10919	ACD13313.1	0
10920	ACD13345.1	0
10921	ACD13377.1	0
10922	ACD13409.1	0
10923	ACB87123.1	0
10924	ACB29503.1	0
10925	ABO38807.1	0
10926	ACA58336.1	0
10927	ACA50613.1	0
10928	ACA50647.1	0
10929	ACA50679.1	0
10930	ACA48722.1	0
10931	ACA48754.1	0
10932	ACA48786.1	0
10933	ACA48818.1	0
10934	ACA48850.1	0
10935	ACA48882.1	0
10936	ACA48914.1	0
10937	ACA48946.1	0
10938	ACA48978.1	0
10939	ACA49010.1	0
10940	ACA49046.1	0
10941	ACA49078.1	0
10942	ABY65725.1	0
10943	ABW82042.1	0
10944	ABW82074.1	0
10945	ABW82106.1	0
10946	ABW74491.1	0
10947	ABV46073.1	0
10948	ABV46105.2	0
10949	ABV46137.1	0
10950	ABV46169.2	0
10951	ABV46201.1	0
10952	ABV46233.1	0
10953	ABV46265.2	0
10954	ABV46299.2	0
10955	ABG81342.1	0
10956	ABG73588.1	0
10957	ABE98149.1	0
10958	ABD65878.1	0
10959	AAW64438.1	0
10960	ABA54578.1	0
10961	AAV54504.1	0
10962	AAW51408.1	0
10963	AAV40685.2	0
10964	AAQ73512.1	0
10965	AAN60367.2	0
10966	AAK21202.1	0
10967	AAF65952.1	0
10968	AAF29156.1	0
10969	AAD56197.1	0
10970	AAC62099.1	0
10971	BAA21506.1	0
10972	AAA99713.1	0
10973	YP_009684362.1	0
10974	YP_009679014.1	0
10975	YP_009664167.1	0
10976	YP_009664199.1	0
10977	YP_009506360.1	0
10978	YP_009430303.1	0
10979	YP_009350102.1	0
10980	YP_009333120.1	0
10981	YP_009325397.1	0
10982	YP_009305403.1	0
10983	YP_009268581.1	0
10984	YP_009268613.1	0
10985	YP_009259666.1	0
10986	YP_009259320.1	0
10987	YP_009259263.1	0
10988	YP_009259246.1	0
10989	YP_009227191.1	0
10990	YP_009162613.1	0
10991	YP_009045180.1	0
10992	YP_007905989.1	0
10993	YP_001621843.1	0
10994	NP_740313.1	0
10995	NP_937774.1	0
10996	NP_803211.1	0
10997	NP_777543.1	0
10998	NP_776014.1	0
10999	NP_775508.1	0
11000	NP_740262.1	0
11001	NP_739581.2	0
11002	NP_722534.1	0
11003	UVH34559.1	0
11004	UUV42161.1	0
11005	USV40523.1	0
11006	USV40555.1	0
11007	USV40588.1	0
11008	USV40630.1	0
11009	USV40666.1	0
11010	USV40705.1	0
11011	USV40746.1	0
11012	USI59542.1	0
11013	URZ29378.1	0
11014	BDI21160.1	0
11015	UOA05164.1	0
11016	UNI84473.1	0
11017	UJY53954.1	0
11018	UDI89627.1	0
11019	UHK03242.1	0
11020	UGM45854.1	0
11021	UGM45886.1	0
11022	UGM45918.1	0
11023	UGM45950.1	0
11024	CAH0532116.1	0
11025	UEC94265.1	0
11026	QZX45361.1	0
11027	QLJ58320.1	0
11028	QXO84444.1	0
11029	QQW40702.1	0
11030	QQW40739.1	0
11031	QQW40780.1	0
11032	QKF93431.1	0
11033	QVD62183.1	0
11034	QTG11043.1	0
11035	QRG47127.1	0
11036	QRI43519.1	0
11037	QQC97221.1	0
11038	QOE77138.1	0
11039	QIB99385.1	0
11040	CAA1539194.1	0
11041	CAA1539699.1	0
11042	QJD21971.1	0
11043	QHW06958.1	0
11044	QBL56211.1	0
11045	QDG00678.1	0
11046	QDG00710.1	0
11047	QDG00742.1	0
11048	QHB50145.1	0
11049	AZS54290.1	0
11050	AYP74361.1	0
11051	QGV12360.1	0
11052	AZS35405.1	0
11053	QFU81045.1	0
11054	QFR36164.1	0
11055	QEI46448.1	0
11056	BBI41225.1	0
11057	AYP74884.1	0
11058	QBK94342.1	0
11059	QCX08120.1	0
11060	AZJ17955.1	0
11061	ASV45179.1	0
11062	ARO78363.1	0
11063	QAT79254.1	0
11064	AXX75611.1	0
11065	AZP57161.1	0
11066	AYV74923.1	0
11067	AYV87279.1	0
11068	AYV87323.1	0
11069	AYV87355.1	0
11070	AVC63697.1	0
11071	ASY08192.1	0
11072	AXU25278.1	0
11073	AXU25310.1	0
11074	AWV55199.1	0
11075	AWV55231.1	0
11076	AWV55263.1	0
11077	AXB26592.2	0
11078	ARU07074.1	0
11079	AWF93622.1	0
11080	AWA45343.1	0
11081	AVW85827.1	0
11082	AVW85859.1	0
11083	AVP82543.1	0
11084	AVH80662.1	0
11085	AUN35120.1	0
11086	ATO58410.1	0
11087	SOF02001.1	0
11088	ARK38542.1	0
11089	APW84875.1	0
11090	AMX81917.1	0
11091	AQZ41951.1	0
11092	AQT03209.1	0
11093	AQS22540.1	0
11094	ANC57586.1	0
11095	APW49448.1	0
11096	APG30987.1	0
11097	AOT85929.1	0
11098	AOT86215.1	0
11099	AOR51315.1	0
11100	ANW68436.1	0
11101	ANW68468.1	0
11102	ANW68500.1	0
11103	ANW68532.1	0
11104	ANW68564.1	0
11105	ANW68596.1	0
11106	ANW68628.1	0
11107	ANW68660.1	0
11108	ANW68692.1	0
11109	ANW68724.1	0
11110	ANW68756.1	0
11111	ANW68788.1	0
11112	ANW68820.1	0
11113	ANW68852.1	0
11114	ANW68884.1	0
11115	ANW68916.1	0
11116	ANW68948.1	0
11117	ANW68980.1	0
11118	ANW69012.1	0
11119	ANW69044.1	0
11120	ANW69076.1	0
11121	ANW69108.1	0
11122	ANW69140.1	0
11123	ANW69172.1	0
11124	ANW69204.1	0
11125	ANW69236.1	0
11126	ANW69268.1	0
11127	ANW69300.1	0
11128	ANW69332.1	0
11129	ANW69364.1	0
11130	ANW69396.1	0
11131	ANW69428.1	0
11132	ANW69460.1	0
11133	ANW69492.1	0
11134	ANW69524.1	0
11135	ANW69559.1	0
11136	ANW69591.1	0
11137	ANW69623.1	0
11138	ANW69655.1	0
11139	ANW69687.1	0
11140	ANW69719.1	0
11141	ANW69751.1	0
11142	ANW69783.1	0
11143	AKQ00024.1	0
11144	CVK15179.1	0
11145	AKS10560.1	0
11146	AMY26916.1	0
11147	AKL81139.1	0
11148	AKL81171.1	0
11149	AJO71382.1	0
11150	AJO71414.1	0
11151	AJO71613.1	0
11152	AMH87201.1	0
11153	ALS05358.1	0
11154	ALI16134.1	0
11155	AIQ84244.1	0
11156	AKQ62916.1	0
11157	AID60183.1	0
11158	AID60215.1	0
11159	AID60247.1	0
11160	AKE50910.1	0
11161	AKA55008.1	0
11162	AKA55041.1	0
11163	AIU94743.1	0
11164	AHG06321.1	0
11165	AHG06353.1	0
11166	BAQ19607.1	0
11167	AHC98448.1	0
11168	AIO08085.1	0
11169	AIJ03962.1	0
11170	AII25856.1	0
11171	AHW48363.1	0
11172	AHW48401.1	0
11173	AHW48501.1	0
11174	AHW48536.1	0
11175	AHW48568.1	0
11176	AHW48604.1	0
11177	AHW48637.1	0
11178	AHW48669.1	0
11179	AHW48705.1	0
11180	AHW48739.1	0
11181	AHW48771.1	0
11182	AID60261.1	0
11183	AHZ96643.1	0
11184	AHZ64225.1	0
11185	CDH30722.1	0
11186	AHL17468.1	0
11187	AHI43649.1	0
11188	AHI43681.1	0
11189	AHI43713.1	0
11190	AHI43745.1	0
11191	AHG23103.1	0
11192	AHG23230.1	0
11193	AGX15367.1	0
11194	ACK57803.1	0
11195	AHC72408.1	0
11196	AFV78154.1	0
11197	AGN94884.1	0
11198	AGW82423.1	0
11199	AGK36290.1	0
11200	AGN98147.1	0
11201	AFI56959.1	0
11202	AFZ40120.1	0
11203	AFD18576.1	0
11204	AFU76906.1	0
11205	AFX65872.1	0
11206	AFN53814.1	0
11207	AFP95929.1	0
11208	AFO42836.1	0
11209	AFN43039.1	0
11210	AET97637.1	0
11211	AFF18430.1	0
11212	AFB77240.1	0
11213	AEX65548.1	0
11214	AEV45200.1	0
11215	AEQ91882.1	0
11216	AEO86792.1	0
11217	AEO72425.1	0
11218	AEK64515.1	0
11219	AEJ84490.1	0
11220	AEF01504.1	0
11221	AEF01536.1	0
11222	AEE99021.1	0
11223	AEE99053.1	0
11224	AEB71616.2	0
11225	AEB66132.1	0
11226	ADZ13218.1	0
11227	ADX87375.1	0
11228	ADU76206.1	0
11229	ADU76243.1	0
11230	ACV04798.1	0
11231	ADK37478.1	0
11232	ADK37510.1	0
11233	ADM26229.1	0
11234	ADL27952.1	0
11235	ADL27984.1	0
11236	ADK62424.1	0
11237	ADK62456.1	0
11238	ADK62496.1	0
11239	ADK26427.1	0
11240	ADI80626.1	0
11241	ADI80658.1	0
11242	ADA60753.1	0
11243	ADA60785.1	0
11244	ACY70590.1	0
11245	ACY70622.1	0
11246	ACY70654.1	0
11247	ACY70686.1	0
11248	ACY70718.1	0
11249	ACY70750.1	0
11250	ACY70782.1	0
11251	ACY70814.1	0
11252	ACY70846.1	0
11253	ACW82879.1	0
11254	ACW82911.1	0
11255	ACW82943.1	0
11256	ACW82975.1	0
11257	ACW83007.1	0
11258	ACS92526.1	0
11259	ACS31932.1	0
11260	ACS31964.1	0
11261	ACS31996.1	0
11262	ACS32028.1	0
11263	ACJ37175.1	0
11264	ACJ37207.1	0
11265	ACJ37239.1	0
11266	ACQ44333.1	0
11267	ACQ44365.1	0
11268	ACQ44397.1	0
11269	ACQ44429.1	0
11270	ACQ44461.1	0
11271	ACQ44493.1	0
11272	ACQ44525.1	0
11273	ACO06149.1	0
11274	ACO06181.1	0
11275	ACO06213.1	0
11276	ACN42698.1	0
11277	ACN42730.1	0
11278	ACL98991.1	0
11279	ACL99023.1	0
11280	ACL99055.1	0
11281	ACL99087.1	0
11282	ACL99119.1	0
11283	ACL99151.1	0
11284	ACL99183.1	0
11285	ACL99215.1	0
11286	ACL99247.1	0
11287	ACJ04170.1	0
11288	ACJ04202.1	0
11289	ACJ04234.1	0
11290	ACJ04266.1	0
11291	ACJ04298.1	0
11292	ACJ04331.1	0
11293	ACI15882.1	0
11294	ACH99669.1	0
11295	CAR65151.1	0
11296	ACH61688.1	0
11297	ACH61720.1	0
11298	ACH61752.1	0
11299	ACF33496.1	0
11300	ACE82319.1	0
11301	ACE82353.1	0
11302	ACE82385.1	0
11303	ACE82418.1	0
11304	ACE82451.1	0
11305	ACE82484.1	0
11306	ACE63543.1	0
11307	ACE63575.1	0
11308	ACE63607.1	0
11309	ACE63639.1	0
11310	ACD13314.1	0
11311	ACD13346.1	0
11312	ACD13378.1	0
11313	ACD13410.1	0
11314	ACB87124.1	0
11315	ACB29504.1	0
11316	ACA66261.1	0
11317	ACA58337.1	0
11318	ACA50614.1	0
11319	ACA50648.1	0
11320	ACA50680.1	0
11321	ACA48723.1	0
11322	ACA48755.1	0
11323	ACA48787.1	0
11324	ACA48819.1	0
11325	ACA48851.1	0
11326	ACA48883.1	0
11327	ACA48915.1	0
11328	ACA48947.1	0
11329	ACA48979.1	0
11330	ACA49011.1	0
11331	ACA49047.1	0
11332	ACA49079.1	0
11333	ABY26040.1	0
11334	ABW82043.1	0
11335	ABW82075.1	0
11336	ABW82107.1	0
11337	ABW74492.1	0
11338	ABV46074.2	0
11339	ABV46106.1	0
11340	ABV46138.2	0
11341	ABV46170.1	0
11342	ABV46202.2	0
11343	ABV46234.2	0
11344	ABV46266.1	0
11345	ABV46300.1	0
11346	ABG81343.1	0
11347	ABG73589.1	0
11348	ABE98150.1	0
11349	ABD65879.1	0
11350	AAW64439.1	0
11351	ABA54579.1	0
11352	AAX82481.1	0
11353	AAW51409.2	0
11354	AAV36569.2	0
11355	AAQ73513.1	0
11356	AAN60368.1	0
11357	BAB32872.1	0
11358	AAF65953.1	0
11359	AAF25610.1	0
11360	AAD56198.1	0
11361	AAC62100.1	0
11362	AAB60887.1	0
11363	AAA52748.1	0
11364	YP_009684363.1	0
11365	YP_009679015.1	0
11366	YP_009664168.1	0
11367	YP_009664200.1	0
11368	YP_009506361.1	0
11369	YP_009430304.1	0
11370	YP_009350103.1	0
11371	YP_009333121.1	0
11372	YP_009325398.1	0
11373	YP_009305404.1	0
11374	YP_009268582.1	0
11375	YP_009268614.1	0
11376	YP_009259522.1	0
11377	YP_009259321.1	0
11378	YP_009259264.1	0
11379	YP_009259247.1	0
11380	YP_009227192.1	0
11381	YP_009163747.1	0
11382	YP_009045181.1	0
11383	YP_007905990.1	0
11384	YP_001531164.2	0
11385	NP_740314.1	0
11386	NP_937775.1	0
11387	NP_803212.1	0
11388	NP_777544.1	0
11389	NP_776015.1	0
11390	NP_775509.1	0
11391	NP_740263.1	0
11392	NP_739582.2	0
11393	NP_722535.1	0
11394	UVH34560.1	0
11395	UOL67193.1	0
11396	USV40524.1	0
11397	USV40556.1	0
11398	USV40589.1	0
11399	USV40631.1	0
11400	USV40667.1	0
11401	USV40706.1	0
11402	USV40747.1	0
11403	USJ75181.1	0
11404	URZ29379.1	0
11405	BDI21161.1	0
11406	UOA05165.1	0
11407	UNI84474.1	0
11408	UJY53955.1	0
11409	UDI89628.1	0
11410	UHK03243.1	0
11411	UGM45855.1	0
11412	UGM45887.1	0
11413	UGM45919.1	0
11414	UGM45951.1	0
11415	UFP37778.1	0
11416	UEC94266.1	0
11417	QZX45362.1	0
11418	QLJ58321.1	0
11419	QXO84445.1	0
11420	QQW40703.1	0
11421	QQW40740.1	0
11422	QQW40781.1	0
11423	QKF93432.1	0
11424	QVD62184.1	0
11425	QTE18637.1	0
11426	QSK96935.1	0
11427	AYU70917.1	0
11428	BCL56285.1	0
11429	QOE77139.1	0
11430	QIB99386.1	0
11431	CAA1539196.1	0
11432	QKI86564.1	0
11433	QJD21974.1	0
11434	QHW06959.1	0
11435	QDG00647.1	0
11436	QDG00679.1	0
11437	QDG00711.1	0
11438	QDG00743.1	0
11439	QHB50146.1	0
11440	AZS54291.1	0
11441	AYP74362.1	0
11442	QGV12361.1	0
11443	QGN18661.1	0
11444	QFU81046.1	0
11445	QFR36165.1	0
11446	QEI46449.1	0
11447	BBI41227.1	0
11448	AYP74885.1	0
11449	QBK94343.1	0
11450	QCX08121.1	0
11451	AZJ17956.1	0
11452	QBK46796.1	0
11453	ARO78364.1	0
11454	QAB33289.1	0
11455	AXX75612.1	0
11456	AZP57162.1	0
11457	AYV74924.1	0
11458	AYV87280.1	0
11459	AYV87324.1	0
11460	AYV87356.1	0
11461	AVC63698.1	0
11462	ASY08193.1	0
11463	AXU25279.1	0
11464	AXU25311.1	0
11465	AWV55200.1	0
11466	AWV55232.1	0
11467	ATN45408.1	0
11468	AXB26593.1	0
11469	ARU07075.1	0
11470	AWF93623.1	0
11471	AWA45344.1	0
11472	AVW85828.1	0
11473	AVW85860.1	0
11474	AVP82544.1	0
11475	AVH80663.1	0
11476	AUN35121.1	0
11477	ATV81381.1	0
11478	ATE50848.1	0
11479	ASG81455.1	0
11480	APW84876.1	0
11481	ARK19323.1	0
11482	AQZ41952.1	0
11483	AQT03210.1	0
11484	AQS22541.1	0
11485	ANC57587.1	0
11486	APW49449.1	0
11487	APF30604.1	0
11488	AOT85930.1	0
11489	AOT86216.1	0
11490	AOP04274.1	0
11491	ANW68437.1	0
11492	ANW68469.1	0
11493	ANW68501.1	0
11494	ANW68533.1	0
11495	ANW68565.1	0
11496	ANW68597.1	0
11497	ANW68629.1	0
11498	ANW68661.1	0
11499	ANW68693.1	0
11500	ANW68725.1	0
11501	ANW68757.1	0
11502	ANW68789.1	0
11503	ANW68821.1	0
11504	ANW68853.1	0
11505	ANW68885.1	0
11506	ANW68917.1	0
11507	ANW68949.1	0
11508	ANW68981.1	0
11509	ANW69013.1	0
11510	ANW69045.1	0
11511	ANW69077.1	0
11512	ANW69109.1	0
11513	ANW69141.1	0
11514	ANW69173.1	0
11515	ANW69205.1	0
11516	ANW69237.1	0
11517	ANW69269.1	0
11518	ANW69301.1	0
11519	ANW69333.1	0
11520	ANW69365.1	0
11521	ANW69397.1	0
11522	ANW69429.1	0
11523	ANW69461.1	0
11524	ANW69493.1	0
11525	ANW69525.1	0
11526	ANW69560.1	0
11527	ANW69592.1	0
11528	ANW69624.1	0
11529	ANW69656.1	0
11530	ANW69688.1	0
11531	ANW69720.1	0
11532	ANW69752.1	0
11533	ANW69784.1	0
11534	AKQ00025.1	0
11535	CVK15180.1	0
11536	ANB66182.1	0
11537	AMX81919.1	0
11538	AKL81140.1	0
11539	AKL81172.1	0
11540	AJO71383.1	0
11541	AJO71415.1	0
11542	AJO71614.1	0
11543	AMH87202.1	0
11544	ALP83489.1	0
11545	ALI16135.1	0
11546	AIQ84245.1	0
11547	AKQ44350.1	0
11548	AID60184.1	0
11549	AID60216.1	0
11550	AID60248.1	0
11551	AIY22515.1	0
11552	AKA55009.1	0
11553	AKA55043.1	0
11554	AIU94744.1	0
11555	AHG06322.1	0
11556	AHG06354.1	0
11557	BAQ19608.1	0
11558	AHC98449.1	0
11559	AIO08086.1	0
11560	AHF50470.1	0
11561	AII25857.1	0
11562	AHW48364.1	0
11563	AHW48402.1	0
11564	AHW48502.1	0
11565	AHW48537.1	0
11566	AHW48569.1	0
11567	AHW48605.1	0
11568	AHW48638.1	0
11569	AHW48670.1	0
11570	AHW48706.1	0
11571	AHW48740.1	0
11572	AHW48772.1	0
11573	AID60262.1	0
11574	AHZ96644.1	0
11575	AHA57377.1	0
11576	CDH30723.1	0
11577	AHL19964.1	0
11578	AHI43650.1	0
11579	AHI43682.1	0
11580	AHI43714.1	0
11581	AHI43746.1	0
11582	AHG23128.1	0
11583	AHG23231.1	0
11584	AGX15368.1	0
11585	ACK57804.1	0
11586	AHC72409.1	0
11587	AGO04420.1	0
11588	AGN94885.1	0
11589	AGW24516.1	0
11590	AGK36291.1	0
11591	AGN98148.1	0
11592	AFI56960.1	0
11593	AFZ40121.1	0
11594	AFD18577.1	0
11595	AFU76907.1	0
11596	AFX65873.1	0
11597	AFV95076.1	0
11598	BAM36449.1	0
11599	AFO42837.1	0
11600	AFN43040.1	0
11601	AFI55000.1	0
11602	AFF18431.1	0
11603	AFB77241.1	0
11604	AEX65549.1	0
11605	AET72454.1	0
11606	AEQ91883.1	0
11607	AEO86793.1	0
11608	AEO72426.1	0
11609	AEK32178.1	0
11610	AEJ84491.1	0
11611	AEF01505.1	0
11612	AEF01537.1	0
11613	AEE99022.1	0
11614	AEE99054.1	0
11615	AEB71617.2	0
11616	AEB66133.1	0
11617	ADZ13219.1	0
11618	ADX94786.1	0
11619	ADU76207.1	0
11620	ADU76244.1	0
11621	ADT91913.1	0
11622	ADK37479.1	0
11623	ADK37511.1	0
11624	ADM26230.1	0
11625	ADL27953.1	0
11626	ADL27985.1	0
11627	ADK62425.1	0
11628	ADK62457.1	0
11629	ADK62497.1	0
11630	ADK26428.1	0
11631	ADI80627.1	0
11632	ADI80659.1	0
11633	ADA60754.1	0
11634	ADA60786.1	0
11635	ACY70591.1	0
11636	ACY70623.1	0
11637	ACY70655.1	0
11638	ACY70687.1	0
11639	ACY70719.1	0
11640	ACY70751.1	0
11641	ACY70783.1	0
11642	ACY70815.1	0
11643	ACS12900.1	0
11644	ACW82880.1	0
11645	ACW82912.1	0
11646	ACW82944.1	0
11647	ACW82976.1	0
11648	ACW83008.1	0
11649	ACB14283.1	0
11650	ACS31933.1	0
11651	ACS31965.1	0
11652	ACS31997.1	0
11653	ACS32029.1	0
11654	ACJ37176.1	0
11655	ACJ37208.1	0
11656	ACJ37240.1	0
11657	ACQ44334.1	0
11658	ACQ44366.1	0
11659	ACQ44398.1	0
11660	ACQ44430.1	0
11661	ACQ44462.1	0
11662	ACQ44494.1	0
11663	ACQ44526.1	0
11664	ACO06150.1	0
11665	ACO06182.1	0
11666	ACO06214.1	0
11667	ACN42699.1	0
11668	ACN42731.1	0
11669	ACL98992.1	0
11670	ACL99024.1	0
11671	ACL99056.1	0
11672	ACL99088.1	0
11673	ACL99120.1	0
11674	ACL99152.1	0
11675	ACL99184.1	0
11676	ACL99216.1	0
11677	ACL99248.1	0
11678	ACJ04171.1	0
11679	ACJ04203.1	0
11680	ACJ04235.1	0
11681	ACJ04267.1	0
11682	ACJ04299.1	0
11683	ACJ04332.1	0
11684	ACI15883.1	0
11685	ACH99670.1	0
11686	CAR65152.1	0
11687	ACH61689.1	0
11688	ACH61721.1	0
11689	ACH61753.1	0
11690	ACF33497.1	0
11691	ACE82320.1	0
11692	ACE82354.1	0
11693	ACE82386.1	0
11694	ACE82419.1	0
11695	ACE82452.1	0
11696	ACE82485.1	0
11697	ACE63544.1	0
11698	ACE63576.1	0
11699	ACE63608.1	0
11700	ACE63640.1	0
11701	ACD13315.1	0
11702	ACD13347.1	0
11703	ACD13379.1	0
11704	ACD13411.1	0
11705	ACB87125.1	0
11706	ACB29505.1	0
11707	ACA64706.1	0
11708	ACA58338.1	0
11709	ACA50615.1	0
11710	ACA50649.1	0
11711	ACA50681.1	0
11712	ACA48724.1	0
11713	ACA48756.1	0
11714	ACA48788.1	0
11715	ACA48820.1	0
11716	ACA48852.1	0
11717	ACA48884.1	0
11718	ACA48916.1	0
11719	ACA48948.1	0
11720	ACA48980.1	0
11721	ACA49012.1	0
11722	ACA49048.1	0
11723	ACA49080.1	0
11724	ABX82715.1	0
11725	ABW82044.1	0
11726	ABW82076.1	0
11727	ABW82108.1	0
11728	ABW74493.1	0
11729	ABV46075.2	0
11730	ABV46107.2	0
11731	ABV46139.1	0
11732	ABV46171.2	0
11733	ABV46203.1	0
11734	ABV46235.2	0
11735	ABV46267.1	0
11736	ABV46301.1	0
11737	ABG81344.1	0
11738	ABG73590.1	0
11739	ABE98151.1	0
11740	ABD67756.1	0
11741	AAW64440.1	0
11742	ABA54580.1	0
11743	AAU00153.1	0
11744	AAW51410.2	0
11745	AAV34603.1	0
11746	AAQ73514.1	0
11747	AAN60369.1	0
11748	AAK11279.1	0
11749	AAF65954.1	0
11750	AAF25611.1	0
11751	AAD56199.1	0
11752	AAC62101.1	0
11753	AAB58571.1	0
11754	BAA06303.1	0
11755	YP_009678984.1	0
11756	YP_009679016.1	0
11757	YP_009664169.1	0
11758	YP_009664201.1	0
11759	YP_009506362.1	0
11760	YP_009430305.1	0
11761	YP_009344961.1	0
11762	YP_009333122.1	0
11763	YP_009325399.1	0
11764	YP_009305405.1	0
11765	YP_009268583.1	0
11766	YP_009268615.1	0
11767	YP_009259523.1	0
11768	YP_009259322.1	0
11769	YP_009259265.1	0
11770	YP_009259248.1	0
11771	YP_009227193.1	0
11772	YP_009163748.1	0
11773	YP_009041466.1	0
11774	YP_007905991.1	0
11775	YP_001531165.2	0
11776	NP_740315.1	0
11777	NP_937776.1	0
11778	NP_803213.1	0
11779	NP_777545.1	0
11780	NP_776016.1	0
11781	NP_775510.1	0
11782	NP_740264.1	0
11783	NP_739583.2	0
11784	NP_722536.1	0
11785	UVH34561.1	0
11786	UOL67194.1	0
11787	USV40525.1	0
11788	USV40557.1	0
11789	USV40590.1	0
11790	USV40632.1	0
11791	USV40668.1	0
11792	USV40707.1	0
11793	USV40748.1	0
11794	USF97322.1	0
11795	URZ29380.1	0
11796	BDI21162.1	0
11797	UOA05166.1	0
11798	UNI84475.1	0
11799	UJY53956.1	0
11800	UDI89629.1	0
11801	UHK03264.1	0
11802	UGM45856.1	0
11803	UGM45888.1	0
11804	UGM45920.1	0
11805	UGM45952.1	0
11806	CAD7708023.1	0
11807	UEC94267.1	0
11808	QZX45363.1	0
11809	QLJ58322.1	0
11810	QXO84446.1	0
11811	QQW40704.1	0
11812	QQW40741.1	0
11813	QQW40782.1	0
11814	QKF93433.1	0
11815	QVD62185.1	0
11816	QTE18638.1	0
11817	QSK96936.1	0
11818	QQR34430.1	0
11819	QPP12410.1	0
11820	QGQ59353.1	0
11821	QIB99387.1	0
11822	CAA1539198.1	0
11823	QKG86500.1	0
11824	QJD26115.1	0
11825	QHW06960.1	0
11826	QDG00648.1	0
11827	QDG00680.1	0
11828	QDG00712.1	0
11829	QDG00744.1	0
11830	QHB50147.1	0
11831	QHA94822.1	0
11832	AYP74363.1	0
11833	QGV12362.1	0
11834	QGN18662.1	0
11835	QFU81047.1	0
11836	QFR36166.1	0
11837	QES86482.1	0
11838	BBI41228.1	0
11839	AYP74886.1	0
11840	QBK94344.1	0
11841	QCX08122.1	0
11842	AZJ17957.1	0
11843	QBK46949.1	0
11844	ARO78365.1	0
11845	QAB33290.1	0
11846	AYJ72757.1	0
11847	AZP57163.1	0
11848	AYV74925.1	0
11849	AYV87281.1	0
11850	AYV87325.1	0
11851	AYV87357.1	0
11852	AYN74343.1	0
11853	ASY08194.1	0
11854	AXU25280.1	0
11855	AXU25312.1	0
11856	AWV55201.1	0
11857	AWV55233.1	0
11858	AXI98990.1	0
11859	AXB26594.1	0
11860	ARU07076.1	0
11861	AWF93624.1	0
11862	AWA45345.1	0
11863	AVW85829.1	0
11864	AVW85861.1	0
11865	AVP82545.1	0
11866	AVH80664.1	0
11867	AUN35122.1	0
11868	ATV81382.1	0
11869	ATE50849.1	0
11870	ASG81456.1	0
11871	APW84877.1	0
11872	ARK19324.1	0
11873	AQZ41953.1	0
11874	AQT03211.1	0
11875	AQS22542.1	0
11876	ANC57588.1	0
11877	APW49450.1	0
11878	APE73917.1	0
11879	AOT85931.1	0
11880	AOT86217.1	0
11881	AOP04275.1	0
11882	ANW68438.1	0
11883	ANW68470.1	0
11884	ANW68502.1	0
11885	ANW68534.1	0
11886	ANW68566.1	0
11887	ANW68598.1	0
11888	ANW68630.1	0
11889	ANW68662.1	0
11890	ANW68694.1	0
11891	ANW68726.1	0
11892	ANW68758.1	0
11893	ANW68790.1	0
11894	ANW68822.1	0
11895	ANW68854.1	0
11896	ANW68886.1	0
11897	ANW68918.1	0
11898	ANW68950.1	0
11899	ANW68982.1	0
11900	ANW69014.1	0
11901	ANW69046.1	0
11902	ANW69078.1	0
11903	ANW69110.1	0
11904	ANW69142.1	0
11905	ANW69174.1	0
11906	ANW69206.1	0
11907	ANW69238.1	0
11908	ANW69270.1	0
11909	ANW69302.1	0
11910	ANW69334.1	0
11911	ANW69366.1	0
11912	ANW69398.1	0
11913	ANW69430.1	0
11914	ANW69462.1	0
11915	ANW69494.1	0
11916	ANW69526.1	0
11917	ANW69561.1	0
11918	ANW69593.1	0
11919	ANW69625.1	0
11920	ANW69657.1	0
11921	ANW69689.1	0
11922	ANW69721.1	0
11923	ANW69753.1	0
11924	ANW69785.1	0
11925	AKQ00026.1	0
11926	CVK15181.1	0
11927	ANB66183.1	0
11928	BAU79520.1	0
11929	AKL81141.1	0
11930	AKL81173.1	0
11931	AJO71384.1	0
11932	AJO71416.1	0
11933	AJO71615.1	0
11934	AMH87203.1	0
11935	AKP24039.1	0
11936	ALI16136.1	0
11937	ALE71321.1	0
11938	AKP16364.1	0
11939	AID60185.1	0
11940	AID60217.1	0
11941	AID60249.1	0
11942	AJA37730.1	0
11943	AKA55010.1	0
11944	AKA55044.1	0
11945	AIU94745.1	0
11946	AHG06323.1	0
11947	AHG06355.1	0
11948	AIG59667.1	0
11949	AHC98450.1	0
11950	AIO08087.1	0
11951	AHF50471.1	0
11952	AII25858.1	0
11953	AHW48365.1	0
11954	AHW48403.1	0
11955	AHW48503.1	0
11956	AHW48538.1	0
11957	AHW48570.1	0
11958	AHW48606.1	0
11959	AHW48639.1	0
11960	AHW48671.1	0
11961	AHW48707.1	0
11962	AHW48741.1	0
11963	AHW48773.1	0
11964	AID60263.1	0
11965	AHZ96645.1	0
11966	AHZ61501.1	0
11967	AHW57610.1	0
11968	AHL19965.1	0
11969	AHI43651.1	0
11970	AHI43683.1	0
11971	AHI43715.1	0
11972	AHI43747.1	0
11973	AHG23129.1	0
11974	AHG23233.1	0
11975	AGX15369.1	0
11976	ACK57805.1	0
11977	AHC72426.1	0
11978	AGY34434.1	0
11979	AGN94886.1	0
11980	AGW25452.1	0
11981	AGK36292.1	0
11982	AGN98149.1	0
11983	AFI56961.1	0
11984	AFZ40122.1	0
11985	AFD18578.1	0
11986	AFU76908.1	0
11987	AFX65874.1	0
11988	AFV48384.1	0
11989	BAM36450.1	0
11990	AFO42838.1	0
11991	AFN43041.1	0
11992	AFI32812.1	0
11993	AFF18432.1	0
11994	AFB81351.1	0
11995	AEX65550.1	0
11996	AET43234.1	0
11997	AEQ35299.1	0
11998	AEO86794.1	0
11999	AEO72427.1	0
12000	AEK32179.1	0
12001	AEI69326.1	0
12002	AEF01506.1	0
12003	AEF01538.1	0
12004	AEE99023.1	0
12005	AEE99055.1	0
12006	AEB71618.2	0
12007	BAK19337.1	0
12008	ADZ13220.1	0
12009	ADX31663.1	0
12010	ADU76213.1	0
12011	ADU76245.1	0
12012	ADT80552.1	0
12013	ADK37480.1	0
12014	ADK37512.1	0
12015	ADM26231.1	0
12016	ADL27954.1	0
12017	ADL27986.1	0
12018	ADK62426.1	0
12019	ADK62458.1	0
12020	ADK62498.1	0
12021	ADK26429.1	0
12022	ADI80628.1	0
12023	ADI80660.1	0
12024	ADA60755.1	0
12025	ADA60787.1	0
12026	ACY70592.1	0
12027	ACY70624.1	0
12028	ACY70656.1	0
12029	ACY70688.1	0
12030	ACY70720.1	0
12031	ACY70752.1	0
12032	ACY70784.1	0
12033	ACY70816.1	0
12034	ACS12901.1	0
12035	ACW82881.1	0
12036	ACW82913.1	0
12037	ACW82945.1	0
12038	ACW82977.1	0
12039	ACW83009.1	0
12040	ACM79934.1	0
12041	ACS31934.1	0
12042	ACS31966.1	0
12043	ACS31998.1	0
12044	ACS32030.1	0
12045	ACJ37177.1	0
12046	ACJ37209.1	0
12047	ACJ37241.1	0
12048	ACQ44335.1	0
12049	ACQ44367.1	0
12050	ACQ44399.1	0
12051	ACQ44431.1	0
12052	ACQ44463.1	0
12053	ACQ44495.1	0
12054	ACQ44527.1	0
12055	ACO06151.1	0
12056	ACO06183.1	0
12057	ACO06215.1	0
12058	ACN42700.1	0
12059	ACN42732.1	0
12060	ACL98993.1	0
12061	ACL99025.1	0
12062	ACL99057.1	0
12063	ACL99089.1	0
12064	ACL99121.1	0
12065	ACL99153.1	0
12066	ACL99185.1	0
12067	ACL99217.1	0
12068	ACL99249.1	0
12069	ACJ04172.1	0
12070	ACJ04204.1	0
12071	ACJ04236.1	0
12072	ACJ04268.1	0
12073	ACJ04300.1	0
12074	ACJ04333.1	0
12075	ACI15884.1	0
12076	ACH99671.1	0
12077	CAR65153.1	0
12078	ACH61690.1	0
12079	ACH61722.1	0
12080	ACH61754.1	0
12081	ACF33498.1	0
12082	ACE82321.1	0
12083	ACE82355.1	0
12084	ACE82387.1	0
12085	ACE82420.1	0
12086	ACE82453.1	0
12087	ACE82486.1	0
12088	ACE63545.1	0
12089	ACE63577.1	0
12090	ACE63609.1	0
12091	ACE63641.1	0
12092	ACD13316.1	0
12093	ACD13348.1	0
12094	ACD13380.1	0
12095	ACD13412.1	0
12096	ACB87126.1	0
12097	ACB29506.1	0
12098	ACA64707.1	0
12099	ACA58339.1	0
12100	ACA50616.1	0
12101	ACA50650.1	0
12102	ACA50682.1	0
12103	ACA48725.1	0
12104	ACA48757.1	0
12105	ACA48789.1	0
12106	ACA48821.1	0
12107	ACA48853.1	0
12108	ACA48885.1	0
12109	ACA48917.1	0
12110	ACA48949.1	0
12111	ACA48981.1	0
12112	ACA49013.1	0
12113	ACA49049.1	0
12114	ACA49081.1	0
12115	ABW82013.1	0
12116	ABW82045.1	0
12117	ABW82077.1	0
12118	ABW82109.1	0
12119	ABW74494.1	0
12120	ABV46076.2	0
12121	ABV46108.1	0
12122	ABV46140.2	0
12123	ABV46172.1	0
12124	ABV46204.2	0
12125	ABV46236.2	0
12126	ABV46268.1	0
12127	ABV46302.1	0
12128	ABR25251.1	0
12129	ABG73591.1	0
12130	ABE98152.1	0
12131	ABD67757.1	0
12132	AAW64441.1	0
12133	ABA54581.1	0
12134	AAX12371.2	0
12135	AAW51411.2	0
12136	AAV31421.1	0
12137	AAT12476.1	0
12138	AAN60370.1	0
12139	AAK01920.1	0
12140	AAF65955.1	0
12141	AAF25612.1	0
12142	AAD50312.1	0
12143	AAC62102.1	0
12144	AAB58572.1	0
12145	BAA06044.1	0
12146	YP_009678985.1	0
12147	YP_009679017.1	0
12148	YP_009664170.1	0
12149	YP_009664202.1	0
12150	YP_009506363.1	0
12151	YP_009430306.1	0
12152	YP_009344962.1	0
12153	YP_009333123.1	0
12154	YP_009325400.1	0
12155	YP_009305406.1	0
12156	YP_009268584.1	0
12157	YP_009268616.1	0
12158	YP_009259524.1	0
12159	YP_009259323.1	0
12160	YP_009259266.1	0
12161	YP_009259249.1	0
12162	YP_009227194.1	0
12163	YP_009163749.1	0
12164	YP_009029996.1	0
12165	YP_007905992.1	0
12166	YP_001531166.1	0
12167	NP_740316.1	0
12168	NP_937777.1	0
12169	NP_803214.1	0
12170	NP_776259.1	0
12171	NP_776017.1	0
12172	NP_775511.1	0
12173	NP_740265.2	0
12174	NP_739584.2	0
12175	NP_722537.1	0
12176	UVH34562.1	0
12177	UTS84017.1	0
12178	USV40526.1	0
12179	USV40558.1	0
12180	USV40591.1	0
12181	USV40633.1	0
12182	USV40669.1	0
12183	USV40708.1	0
12184	USV40749.1	0
12185	USF97323.1	0
12186	URZ29381.1	0
12187	ULE62082.1	0
12188	UOA05167.1	0
12189	UNI84476.1	0
12190	UJY53957.1	0
12191	UDI89630.1	0
12192	UHK03280.1	0
12193	UGM45857.1	0
12194	UGM45889.1	0
12195	UGM45921.1	0
12196	UGM45953.1	0
12197	CAD7708024.1	0
12198	UEC94268.1	0
12199	BDB07369.1	0
12200	QLJ58323.1	0
12201	QXM27529.1	0
12202	QQW40705.1	0
12203	QQW40742.1	0
12204	QQW40783.1	0
12205	QKF93434.1	0
12206	QUS47362.1	0
12207	QOT69946.1	0
12208	QIH04836.1	0
12209	BCR02903.1	0
12210	QGP74816.1	0
12211	QGQ59354.1	0
12212	QIB99388.1	0
12213	CAA1539199.1	0
12214	BBH51315.1	0
12215	QJC58946.1	0
12216	QHW06961.1	0
12217	QDG00649.1	0
12218	QDG00681.1	0
12219	QDG00713.1	0
12220	QDG00745.1	0
12221	QHB50148.1	0
12222	QHA94823.1	0
12223	AYP74364.1	0
12224	QGV12363.1	0
12225	QGN18663.1	0
12226	QFU81048.1	0
12227	QFR36167.1	0
12228	QES86483.1	0
12229	QDW81037.1	0
12230	AYP74887.1	0
12231	QBK94345.1	0
12232	QCX08123.1	0
12233	QCF29626.1	0
12234	QBK46950.1	0
12235	ARO78366.1	0
12236	QAB33291.1	0
12237	AYJ72758.1	0
12238	AZP57164.1	0
12239	AYV74927.1	0
12240	AYV87282.1	0
12241	AYV87326.1	0
12242	AYV87358.1	0
12243	AYM48040.1	0
12244	ASY08195.1	0
12245	AXU25281.1	0
12246	AXU25313.1	0
12247	AWV55202.1	0
12248	AWV55234.1	0
12249	AXI98991.1	0
12250	AXB26595.1	0
12251	ASV46652.1	0
12252	AWF93625.1	0
12253	AVZ47169.1	0
12254	AVW85830.1	0
12255	AVW85862.1	0
12256	AVP82546.1	0
12257	AVH80665.1	0
12258	AUN35123.1	0
12259	ATV81383.1	0
12260	ATE50850.1	0
12261	ASG81457.1	0
12262	ARU09497.1	0
12263	ARK19325.1	0
12264	AQZ41954.1	0
12265	AQT03212.1	0
12266	AQS22543.1	0
12267	ANC57589.1	0
12268	APW49451.1	0
12269	APE73918.1	0
12270	AOT85932.1	0
12271	AOT86218.1	0
12272	AOP04276.1	0
12273	ANW68439.1	0
12274	ANW68471.1	0
12275	ANW68503.1	0
12276	ANW68535.1	0
12277	ANW68567.1	0
12278	ANW68599.1	0
12279	ANW68631.1	0
12280	ANW68663.1	0
12281	ANW68695.1	0
12282	ANW68727.1	0
12283	ANW68759.1	0
12284	ANW68791.1	0
12285	ANW68823.1	0
12286	ANW68855.1	0
12287	ANW68887.1	0
12288	ANW68919.1	0
12289	ANW68951.1	0
12290	ANW68983.1	0
12291	ANW69015.1	0
12292	ANW69047.1	0
12293	ANW69079.1	0
12294	ANW69111.1	0
12295	ANW69143.1	0
12296	ANW69175.1	0
12297	ANW69207.1	0
12298	ANW69239.1	0
12299	ANW69271.1	0
12300	ANW69303.1	0
12301	ANW69335.1	0
12302	ANW69367.1	0
12303	ANW69399.1	0
12304	ANW69431.1	0
12305	ANW69463.1	0
12306	ANW69495.1	0
12307	ANW69530.1	0
12308	ANW69562.1	0
12309	ANW69594.1	0
12310	ANW69626.1	0
12311	ANW69658.1	0
12312	ANW69690.1	0
12313	ANW69722.1	0
12314	ANW69754.1	0
12315	ANW69786.1	0
12316	AKQ00027.1	0
12317	CVK15182.1	0
12318	ANB66184.1	0
12319	AMS24261.1	0
12320	AKL81142.1	0
12321	AKL81174.1	0
12322	AJO71385.1	0
12323	AJO71417.1	0
12324	AJO71616.1	0
12325	AMH87204.1	0
12326	ALP73393.1	0
12327	ALI16137.1	0
12328	ALD18903.1	0
12329	AKP16365.1	0
12330	AID60186.1	0
12331	AID60218.1	0
12332	AID60250.1	0
12333	AJA37731.1	0
12334	AKA55011.1	0
12335	AKA55045.1	0
12336	AJA91181.1	0
12337	AHG06324.1	0
12338	AHG06356.1	0
12339	BAQ08281.1	0
12340	AHC98451.1	0
12341	AIO08088.1	0
12342	AHF50472.1	0
12343	AII25859.1	0
12344	AHW48366.1	0
12345	AHW48404.1	0
12346	AHW48504.1	0
12347	AHW48539.1	0
12348	AHW48572.1	0
12349	AHW48607.1	0
12350	AHW48640.1	0
12351	AHW48672.1	0
12352	AHW48709.1	0
12353	AHW48742.1	0
12354	AHW48774.1	0
12355	AID60264.1	0
12356	AHZ96646.1	0
12357	AHZ63795.1	0
12358	AHX22016.1	0
12359	AHL19966.1	0
12360	AHI43652.1	0
12361	AHI43684.1	0
12362	AHI43716.1	0
12363	AHI43748.1	0
12364	AHG23131.1	0
12365	AHG23236.1	0
12366	AGX15370.1	0
12367	ACK57806.1	0
12368	AHC72427.1	0
12369	AGX89730.1	0
12370	AGN94887.1	0
12371	AGW25454.1	0
12372	AGK36293.1	0
12373	AGN98150.1	0
12374	AFI56962.1	0
12375	AFZ40123.1	0
12376	BAM95359.2	0
12377	AFU76909.1	0
12378	AFX65875.1	0
12379	AFU65934.1	0
12380	BAM36451.1	0
12381	AFO42839.1	0
12382	AFN43042.1	0
12383	AFH74066.1	0
12384	AFF18433.1	0
12385	AFB74477.1	0
12386	AEX65551.1	0
12387	AET43235.1	0
12388	AEQ20673.1	0
12389	AEO86795.1	0
12390	AEO72428.1	0
12391	AEK21245.1	0
12392	AEI29060.1	0
12393	AEF01507.1	0
12394	AEF01539.1	0
12395	AEE99024.1	0
12396	AEE99056.1	0
12397	AEB71619.2	0
12398	ADE10208.1	0
12399	ADZ13221.1	0
12400	ADX07734.1	0
12401	ADU76214.1	0
12402	ADU76246.1	0
12403	ADT80553.1	0
12404	ADK37481.1	0
12405	ADK37513.1	0
12406	ADM26232.1	0
12407	ADL27955.1	0
12408	ADL27987.1	0
12409	ADK62427.1	0
12410	ADK62459.1	0
12411	ADK62499.1	0
12412	ADK26430.1	0
12413	ADI80629.1	0
12414	ADI80661.1	0
12415	ADA60756.1	0
12416	ADA60788.1	0
12417	ACY70593.1	0
12418	ACY70625.1	0
12419	ACY70657.1	0
12420	ACY70689.1	0
12421	ACY70721.1	0
12422	ACY70753.1	0
12423	ACY70785.1	0
12424	ACY70817.1	0
12425	ACS12902.1	0
12426	ACW82882.1	0
12427	ACW82914.1	0
12428	ACW82946.1	0
12429	ACW82978.1	0
12430	ACW83010.1	0
12431	ACS31902.1	0
12432	ACS31935.1	0
12433	ACS31967.1	0
12434	ACS31999.1	0
12435	ACS32031.1	0
12436	ACJ37178.1	0
12437	ACJ37210.1	0
12438	ACJ37242.1	0
12439	ACQ44336.1	0
12440	ACQ44368.1	0
12441	ACQ44400.1	0
12442	ACQ44432.1	0
12443	ACQ44464.1	0
12444	ACQ44496.1	0
12445	ACQ44529.1	0
12446	ACO06152.1	0
12447	ACO06184.1	0
12448	ACO06216.1	0
12449	ACN42701.1	0
12450	ACN42733.1	0
12451	ACL98994.1	0
12452	ACL99026.1	0
12453	ACL99058.1	0
12454	ACL99090.1	0
12455	ACL99122.1	0
12456	ACL99154.1	0
12457	ACL99186.1	0
12458	ACL99218.1	0
12459	ACJ64914.1	0
12460	ACJ04173.1	0
12461	ACJ04205.1	0
12462	ACJ04237.1	0
12463	ACJ04269.1	0
12464	ACJ04301.1	0
12465	ABY83187.1	0
12466	ACH99530.1	0
12467	ACH99672.1	0
12468	CAR65154.1	0
12469	ACH61691.1	0
12470	ACH61723.1	0
12471	ACH61755.1	0
12472	ABW74619.1	0
12473	ACE82322.1	0
12474	ACE82356.1	0
12475	ACE82388.1	0
12476	ACE82421.1	0
12477	ACE82454.1	0
12478	ACE82487.1	0
12479	ACE63546.1	0
12480	ACE63578.1	0
12481	ACE63610.1	0
12482	ACE63642.1	0
12483	ACD13317.1	0
12484	ACD13349.1	0
12485	ACD13381.1	0
12486	ACD13413.1	0
12487	ACB87127.1	0
12488	ACB29507.1	0
12489	ACA64708.1	0
12490	ACA58340.1	0
12491	ACA50617.1	0
12492	ACA50651.1	0
12493	ACA50683.1	0
12494	ACA48726.1	0
12495	ACA48758.1	0
12496	ACA48790.1	0
12497	ACA48822.1	0
12498	ACA48854.1	0
12499	ACA48886.1	0
12500	ACA48918.1	0
12501	ACA48950.1	0
12502	ACA48982.1	0
12503	ACA49014.1	0
12504	ACA49050.1	0
12505	ACA49082.1	0
12506	ABW82014.1	0
12507	ABW82046.1	0
12508	ABW82078.1	0
12509	ABW82110.1	0
12510	ABW74495.2	0
12511	ABV46077.1	0
12512	ABV46109.2	0
12513	ABV46141.1	0
12514	ABV46173.1	0
12515	ABV46205.1	0
12516	ABV46237.1	0
12517	ABV46269.2	0
12518	ABV46303.2	0
12519	ABR26244.1	0
12520	ABG73592.1	0
12521	ABE98153.1	0
12522	ABD67758.1	0
12523	AAW64442.1	0
12524	ABA54582.1	0
12525	AAT85717.1	0
12526	AAW51412.1	0
12527	AAV31422.1	0
12528	AAR98531.1	0
12529	AAN06981.1	0
12530	AAK01233.1	0
12531	AAF65956.1	0
12532	AAF25613.1	0
12533	CAB53095.1	0
12534	AAC62103.1	0
12535	CAA69190.1	0
12536	BAA01728.1	0
```
