## Supplementary material for "Deep-mining of vertebrate genomes reveals an unexpected diversity of endogenous viral elements": Flaviviridae_clust.index

```
0	0	3
1	3	8
2	11	3
8	14	3
9	17	3
12	20	4
13	24	4
15	28	4
18	32	111
19	143	170
20	313	9
22	322	9
23	331	4
24	335	4
27	339	8
28	347	4
29	351	4
33	355	2715
42	3070	9
47	3079	4
49	3083	177
51	3260	188
236	30809	102
392	30911	5
393	30916	5
394	30921	5
397	30926	5
400	30931	5
401	30936	5
404	30941	5
405	30946	5
406	30951	5
407	30956	10
408	30966	5
410	30971	30
416	31001	5
417	31006	15
421	31021	5
439	31026	5
583	59571	17
784	31031	5
786	31036	5
787	31041	5
789	31046	5
792	31051	5
793	31056	5
794	31061	10
797	31071	5
798	31076	5
799	31081	5
800	31086	24
802	31110	25
806	31135	5
807	31140	16
808	31156	5
810	31161	21
812	31182	10
814	31192	5
824	31197	19
845	31216	20
899	31236	70
936	31306	2315
966	33621	10
975	33631	107
1176	59588	6
1178	59594	6
1179	59600	6
1180	59606	10
1181	59616	31
1183	59647	6
1184	59653	6
1185	59659	6
1186	59665	6
1189	59671	6
1192	59677	6
1193	59683	16
1194	59699	32
1197	59731	6
1198	59737	6
1201	25734	11
1203	25745	6
1205	25751	6
1229	25757	2007
1243	27764	1631
1564	59743	247
1568	59990	6
1569	59996	11
1570	60007	6
1571	60013	6
1573	60019	6
1576	60025	6
1577	60031	6
1578	60037	6
1580	60043	12
1582	60055	6
1583	60061	11
1585	60072	17
1586	60089	32
1587	60121	6
1592	60127	17
1596	60144	22
1629	3448	9
1684	3457	52
1689	3509	226
1960	3735	6
1962	3741	6
1963	3747	6
1968	3753	6
1969	3759	6
1970	3765	6
1972	3771	6
1975	3777	11
1978	3788	32
1979	3820	12
1982	3832	6
1984	3838	14
1985	3852	6
1986	3858	11
2021	60166	21
2027	60187	1262
2050	61449	45
2352	29395	6
2354	29401	6
2355	29407	6
2358	29413	6
2359	29419	6
2360	29425	6
2361	29431	6
2364	29437	6
2365	29443	27
2366	29470	6
2367	29476	6
2368	29482	6
2369	29488	18
2370	29506	32
2372	29538	6
2374	29544	6
2379	29550	6
2417	3869	6
2445	3875	6
2590	3881	6
2744	29556	6
2746	29562	6
2747	29568	6
2749	29574	6
2750	29580	9
2751	29589	6
2753	29595	6
2754	29601	6
2755	29607	21
2759	29628	6
2762	29634	33
2764	29667	6
2770	29673	6
2772	29679	6
2789	29685	21
2826	3887	196
2854	4083	186
3119	4269	44
3136	4313	6
3137	4319	11
3138	4330	6
3139	4336	6
3140	4342	10
3141	4352	6
3143	4358	26
3144	4384	11
3145	4395	6
3148	4401	6
3150	4407	6
3152	4413	6
3153	4419	18
3156	4437	6
3162	4443	6
3165	4449	11
3199	4460	6
3218	29706	6
3528	4466	6
3529	4472	11
3530	4483	6
3531	4489	6
3532	4495	6
3533	4501	6
3534	4507	12
3535	4519	2350
3537	6869	6
3538	6875	6
3540	6881	11
3541	6892	6
3543	6898	11
3544	6909	6
3545	6915	14
3546	6929	15
3548	6944	6
3552	6950	21
3554	6971	6
3556	6977	25
3765	7002	6
3828	61494	1185
3920	7008	6
3921	7014	6
3922	7020	6
3923	7026	6
3924	7032	6
3925	7038	6
3927	7044	31
3929	7075	6
3933	7081	6
3934	7087	11
3935	7098	6
3936	7104	6
3937	7110	67
3939	7177	11
3945	7188	6
3946	7194	6
3947	7200	6
3949	7206	14
3989	7220	6
4312	62679	6
4313	62685	6
4314	62691	6
4315	62697	6
4316	62703	6
4317	62709	6
4318	62715	6
4321	62721	6
4323	62727	23
4326	62750	6
4327	62756	6
4328	62762	6
4331	62768	11
4338	62779	6
4343	62785	6
4372	62791	11
4373	62802	11
4377	62813	6
4394	62819	6
4403	7226	6
4426	7232	10
4687	7242	12193
4704	62825	6
4705	62831	6
4706	62837	6
4708	62843	6
4709	62849	6
4716	62855	6
4717	62861	6
4718	62867	11
4719	62878	6
4720	62884	6
4722	62890	6
4723	62896	6
4729	62902	11
4730	62913	12
4735	62925	61
4769	62986	61
4774	63047	54
4786	63101	6
4808	63107	6
5096	63113	6
5098	63119	6
5100	63125	6
5101	63131	6
5103	63137	6
5107	63143	6
5111	63149	6
5112	63155	6
5114	63161	6
5115	63167	6
5117	63173	131
5119	63304	23
5122	63327	6
5161	63333	21
5488	33738	6
5489	33744	6
5490	33750	6
5492	33756	6
5493	33762	6
5494	33768	10
5500	29712	23
5502	29735	11
5503	29746	6
5504	29752	6
5506	29758	6
5507	29764	6
5513	29770	6
5514	29776	6
5515	29782	12
5880	29794	6
5882	29800	6
5884	29806	6
5885	29812	6
5886	29818	11
5888	29829	6
5890	29835	23
5891	29858	11
5894	29869	6
5895	29875	6
5896	29881	6
5897	29887	6
5898	29893	45
5899	29938	6
5904	33778	6
5905	33784	6
5906	33790	6
5926	33796	11
5949	33807	42
6272	33849	6
6273	33855	6
6274	33861	31
6276	33892	6
6279	33898	58
6280	33956	6
6282	33962	6
6283	33968	6
6284	33974	9
6285	33983	6
6286	33989	6
6287	33995	6
6288	34001	6
6289	34007	6
6291	34013	6
6293	34019	23
6295	34042	82
6297	34124	6
6298	34130	10
6299	34140	6
6301	29944	6
6314	29950	6
6338	29956	22
6664	34146	6
6668	34152	6
6671	34158	17
6674	34175	6
6675	34181	6
6676	34187	10
6678	34197	6
6679	34203	6
6680	34209	6
6683	34215	6
6688	34221	6
6689	34227	6
6690	34233	6
6691	34239	10
6693	34249	24
6717	29978	11
6747	29989	6
6751	29995	6
6757	30001	21
7029	34273	1683
7056	35956	6
7060	35962	6
7062	35968	6
7063	35974	6
7064	35980	6
7066	35986	6
7067	35992	6
7068	35998	10
7069	36008	11
7070	36019	6
7071	36025	6
7073	36031	43
7075	36074	6
7077	36080	21
7081	36101	6
7083	36107	11
7084	36118	6
7085	36124	6
7096	36130	153
7102	19435	6
7143	19441	6
7448	30022	6
7452	30028	6
7458	30034	6
7459	30040	6
7460	30046	11
7462	30057	6
7463	30063	6
7467	30069	6
7471	30075	6
7473	30081	6
7476	30087	42
7477	30129	11
7490	30140	6
7494	30146	6
7509	30152	6
7535	30158	6
7829	30164	11
7840	30175	6
7843	30181	8
7844	30189	6
7847	30195	6
7848	30201	6
7851	30207	6
7852	30213	21
7853	30234	15
7854	30249	6
7855	30255	6
7856	30261	6
7858	30267	6
7859	30273	6
7860	30279	6
7862	30285	9
7863	30294	6
7865	30300	6
7867	30306	11
7869	30317	11
7882	30328	44
7886	30372	6
7893	30378	11
7905	19447	11
7927	19458	6
7954	19464	11
8232	19475	6
8234	19481	11
8235	19492	10
8236	19502	6
8239	19508	6
8242	19514	11
8243	19525	6
8244	19531	11
8246	19542	6
8247	19548	6
8249	19554	21
8250	19575	6
8251	19581	6
8252	19587	6
8255	19593	6
8256	19599	15
8257	19614	6
8259	19620	11
8261	19631	21
8278	19652	6
8285	19658	6
8286	19664	11
8302	36283	200
8462	19675	10
8621	19685	6
8624	19691	6
8627	19697	11
8628	19708	6
8629	19714	10
8631	19724	16
8632	19740	42
8633	19782	6
8635	19788	6
8637	19794	6
8639	19800	6
8640	19806	30
8642	19836	6
8643	19842	6
8649	19848	6
8651	19854	11
8666	19865	11
8670	19876	6
8677	19882	11
8678	19893	11
8750	36483	31
9016	30389	6
9019	30395	11
9020	30406	11
9021	30417	11
9024	30428	6
9027	30434	6
9030	30440	6
9031	30446	11
9032	30457	6
9034	30463	6
9039	30469	6
9041	30475	6
9062	30481	6
9095	30487	30
9142	36514	16
9246	36530	8
9405	36538	12
9408	36550	6
9410	36556	11
9411	36567	11
9413	36578	16
9414	36594	6
9416	36600	6
9418	36606	11
9419	36617	6
9420	36623	11
9421	36634	6
9423	36640	11
9426	36651	6
9430	36657	6
9432	36663	11
9435	36674	6
9447	36680	22
9454	36702	6
9509	36708	11
9598	36719	11
9797	30517	16
9800	63354	6
9802	63360	11
9803	63371	11
9808	63382	6
9810	63388	6
9811	63394	6
9812	63400	11
9813	63411	11
9814	63422	11
9815	63433	11
9819	63444	6
9822	63450	6
9823	63456	6
9824	63462	16
9825	63478	21
9827	63499	6
9846	63505	6
10191	63511	7
10193	63518	12
10194	63530	12
10199	63542	7
10200	63549	12
10201	63561	7
10202	63568	7
10203	63575	12
10204	63587	11
10205	63598	7
10206	63605	12
10207	63617	7
10209	63624	7
10210	63631	7
10211	63638	12
10213	63650	7
10214	63657	13
10215	63670	17
10216	63687	32
10218	63719	7
10237	63726	7
10242	63733	18
10257	63751	7
10402	63758	436
10582	30533	7
10583	30540	10
10584	30550	12
10585	30562	12
10586	30574	7
10587	30581	12
10589	30593	13
10590	30606	7
10591	30613	12
10593	30625	12
10596	30637	7
10597	30644	12
10599	30656	23
10600	30679	12
10601	30691	7
10604	30698	13
10605	30711	7
10606	30718	17
10607	30735	27
10609	30762	7
10611	30769	12
10628	30781	7
10648	30788	7
10653	30795	7
10670	30802	7
10772	64194	12
10973	64206	7
10974	64213	7
10975	64220	12
10976	64232	12
10980	64244	7
10981	64251	7
10982	64258	12
10984	64270	7
10985	64277	12
10986	64289	7
10987	64296	11
10988	64307	12
10991	64319	7
10992	64326	12
10996	64338	7
10997	64345	17
11000	64362	7
11001	64369	46
11004	64415	7
11019	64422	7
11026	64429	12
11034	64441	7
11054	64448	17
11364	19904	7
11365	19911	7
11366	19918	12
11367	19930	12
11368	19942	7
11369	19949	66
11371	20015	7
11372	20022	7
11374	20029	12
11375	20041	7
11376	20048	12
11377	20060	12
11378	20072	12
11379	20084	12
11383	20096	7
11386	20103	12
11387	20115	7
11388	20122	7
11391	20129	7
11403	36730	7
11410	36737	7
11417	36744	13
11427	36757	7
11428	36764	7
11429	36771	95
11434	36866	17
11455	36883	22688
11594	20136	5412
11753	64465	13
11755	64478	12
11756	64490	7
11757	64497	12
11758	64509	12
11759	64521	12
11761	64533	27
11762	64560	7
11763	64567	7
11764	64574	12
11768	64586	7
11770	64593	12
11771	64605	7
11772	64612	7
11773	64619	12
11774	64631	12
11777	64643	7
11778	64650	17
11779	64667	17
11801	64684	7
11808	64691	13
11825	64704	17
11928	64721	11
12147	25548	7
12148	25555	12
12149	25567	12
12151	25579	12
12152	25591	12
12153	25603	7
12154	25610	7
12155	25617	12
12157	25629	13
12160	25642	7
12161	25649	13
12165	25662	7
12167	25669	7
12168	25676	17
12169	25693	7
12173	25700	7
12174	25707	20
12192	25727	7
12216	64732	12
12319	64744	24
```
