## Supplementary material for "Deep-mining of vertebrate genomes reveals an unexpected diversity of endogenous viral elements": Flaviviridae_h.index

```
0	0	141
1	141	153
2	294	184
3	478	185
4	663	135
5	798	188
6	986	200
7	1186	132
8	1318	150
9	1468	220
10	1688	168
11	1856	184
12	2040	194
13	2234	185
14	2419	198
15	2617	190
16	2807	168
17	2975	190
18	3165	192
19	3357	186
20	3543	149
21	3692	158
22	3850	135
23	3985	129
24	4114	132
25	4246	150
26	4396	151
27	4547	125
28	4672	160
29	4832	167
30	4999	141
31	5140	153
32	5293	194
33	5487	161
34	5648	167
35	5815	166
36	5981	165
37	6146	165
38	6311	163
39	6474	169
40	6643	145
41	6788	176
42	6964	181
43	7145	153
44	7298	228
45	7526	162
46	7688	153
47	7841	256
48	8097	163
49	8260	157
50	8417	163
51	8580	161
52	8741	147
53	8888	157
54	9045	161
55	9206	159
56	9365	155
57	9520	155
58	9675	155
59	9830	155
60	9985	159
61	10144	200
62	10344	158
63	10502	176
64	10678	165
65	10843	153
66	10996	146
67	11142	161
68	11303	161
69	11464	160
70	11624	156
71	11780	167
72	11947	173
73	12120	173
74	12293	173
75	12466	173
76	12639	178
77	12817	166
78	12983	166
79	13149	165
80	13314	150
81	13464	190
82	13654	158
83	13812	164
84	13976	183
85	14159	147
86	14306	181
87	14487	139
88	14626	162
89	14788	144
90	14932	153
91	15085	168
92	15253	169
93	15422	184
94	15606	144
95	15750	154
96	15904	176
97	16080	161
98	16241	127
99	16368	164
100	16532	160
101	16692	160
102	16852	153
103	17005	153
104	17158	183
105	17341	162
106	17503	143
107	17646	110
108	17756	161
109	17917	110
110	18027	110
111	18137	150
112	18287	129
113	18416	155
114	18571	154
115	18725	174
116	18899	143
117	19042	166
118	19208	149
119	19357	159
120	19516	149
121	19665	143
122	19808	147
123	19955	147
124	20102	166
125	20268	164
126	20432	164
127	20596	150
128	20746	186
129	20932	229
130	21161	179
131	21340	175
132	21515	213
133	21728	193
134	21921	186
135	22107	230
136	22337	180
137	22517	186
138	22703	211
139	22914	191
140	23105	188
141	23293	226
142	23519	197
143	23716	187
144	23903	213
145	24116	177
146	24293	172
147	24465	230
148	24695	179
149	24874	172
150	25046	229
151	25275	193
152	25468	186
153	25654	211
154	25865	194
155	26059	186
156	26245	227
157	26472	191
158	26663	187
159	26850	214
160	27064	178
161	27242	187
162	27429	232
163	27661	193
164	27854	174
165	28028	231
166	28259	191
167	28450	185
168	28635	233
169	28868	195
170	29063	185
171	29248	155
172	29403	155
173	29558	167
174	29725	176
175	29901	150
176	30051	150
177	30201	158
178	30359	159
179	30518	129
180	30647	145
181	30792	158
182	30950	143
183	31093	142
184	31235	148
185	31383	143
186	31526	143
187	31669	143
188	31812	217
189	32029	150
190	32179	150
191	32329	155
192	32484	166
193	32650	166
194	32816	171
195	32987	155
196	33142	145
197	33287	175
198	33462	142
199	33604	144
200	33748	152
201	33900	155
202	34055	146
203	34201	149
204	34350	151
205	34501	146
206	34647	155
207	34802	146
208	34948	147
209	35095	149
210	35244	141
211	35385	156
212	35541	158
213	35699	211
214	35910	147
215	36057	145
216	36202	153
217	36355	149
218	36504	151
219	36655	151
220	36806	155
221	36961	160
222	37121	154
223	37275	162
224	37437	156
225	37593	161
226	37754	175
227	37929	155
228	38084	159
229	38243	154
230	38397	143
231	38540	158
232	38698	178
233	38876	169
234	39045	151
235	39196	186
236	39382	188
237	39570	149
238	39719	164
239	39883	174
240	40057	152
241	40209	160
242	40369	163
243	40532	159
244	40691	144
245	40835	144
246	40979	144
247	41123	142
248	41265	160
249	41425	164
250	41589	164
251	41753	159
252	41912	185
253	42097	148
254	42245	133
255	42378	165
256	42543	164
257	42707	156
258	42863	173
259	43036	150
260	43186	146
261	43332	135
262	43467	155
263	43622	176
264	43798	161
265	43959	161
266	44120	161
267	44281	164
268	44445	158
269	44603	164
270	44767	162
271	44929	158
272	45087	160
273	45247	160
274	45407	160
275	45567	160
276	45727	160
277	45887	160
278	46047	158
279	46205	158
280	46363	149
281	46512	153
282	46665	158
283	46823	158
284	46981	159
285	47140	164
286	47304	166
287	47470	160
288	47630	160
289	47790	164
290	47954	164
291	48118	179
292	48297	179
293	48476	144
294	48620	160
295	48780	160
296	48940	163
297	49103	160
298	49263	160
299	49423	145
300	49568	164
301	49732	161
302	49893	164
303	50057	164
304	50221	170
305	50391	164
306	50555	156
307	50711	163
308	50874	163
309	51037	163
310	51200	164
311	51364	160
312	51524	158
313	51682	158
314	51840	171
315	52011	160
316	52171	155
317	52326	160
318	52486	160
319	52646	160
320	52806	162
321	52968	158
322	53126	151
323	53277	159
324	53436	163
325	53599	163
326	53762	160
327	53922	145
328	54067	166
329	54233	166
330	54399	170
331	54569	171
332	54740	155
333	54895	151
334	55046	167
335	55213	167
336	55380	170
337	55550	154
338	55704	160
339	55864	156
340	56020	160
341	56180	156
342	56336	156
343	56492	164
344	56656	162
345	56818	156
346	56974	166
347	57140	162
348	57302	165
349	57467	160
350	57627	160
351	57787	160
352	57947	156
353	58103	156
354	58259	164
355	58423	160
356	58583	164
357	58747	160
358	58907	164
359	59071	160
360	59231	160
361	59391	143
362	59534	143
363	59677	143
364	59820	143
365	59963	151
366	60114	165
367	60279	151
368	60430	170
369	60600	151
370	60751	165
371	60916	154
372	61070	167
373	61237	163
374	61400	154
375	61554	149
376	61703	150
377	61853	165
378	62018	150
379	62168	184
380	62352	129
381	62481	160
382	62641	165
383	62806	121
384	62927	141
385	63068	144
386	63212	132
387	63344	129
388	63473	132
389	63605	137
390	63742	129
391	63871	137
392	64008	137
393	64145	135
394	64280	176
395	64456	199
396	64655	156
397	64811	159
398	64970	212
399	65182	134
400	65316	152
401	65468	196
402	65664	168
403	65832	134
404	65966	144
405	66110	139
406	66249	200
407	66449	188
408	66637	142
409	66779	147
410	66926	210
411	67136	183
412	67319	169
413	67488	148
414	67636	117
415	67753	129
416	67882	132
417	68014	158
418	68172	153
419	68325	143
420	68468	158
421	68626	167
422	68793	139
423	68932	153
424	69085	147
425	69232	161
426	69393	167
427	69560	166
428	69726	165
429	69891	165
430	70056	173
431	70229	173
432	70402	139
433	70541	176
434	70717	153
435	70870	153
436	71023	228
437	71251	162
438	71413	153
439	71566	222
440	71788	165
441	71953	157
442	72110	165
443	72275	165
444	72440	168
445	72608	157
446	72765	148
447	72913	159
448	73072	155
449	73227	155
450	73382	155
451	73537	155
452	73692	163
453	73855	208
454	74063	203
455	74266	156
456	74422	151
457	74573	153
458	74726	155
459	74881	158
460	75039	161
461	75200	160
462	75360	144
463	75504	167
464	75671	167
465	75838	173
466	76011	173
467	76184	173
468	76357	188
469	76545	166
470	76711	166
471	76877	165
472	77042	150
473	77192	190
474	77382	162
475	77544	151
476	77695	183
477	77878	147
478	78025	185
479	78210	143
480	78353	167
481	78520	144
482	78664	153
483	78817	168
484	78985	169
485	79154	170
486	79324	144
487	79468	154
488	79622	161
489	79783	171
490	79954	127
491	80081	160
492	80241	160
493	80401	160
494	80561	153
495	80714	153
496	80867	183
497	81050	162
498	81212	152
499	81364	110
500	81474	110
501	81584	110
502	81694	147
503	81841	150
504	81991	164
505	82155	155
506	82310	162
507	82472	116
508	82588	198
509	82786	167
510	82953	149
511	83102	159
512	83261	149
513	83410	147
514	83557	137
515	83694	147
516	83841	173
517	84014	164
518	84178	164
519	84342	144
520	84486	180
521	84666	187
522	84853	215
523	85068	191
524	85259	171
525	85430	229
526	85659	182
527	85841	188
528	86029	216
529	86245	177
530	86422	169
531	86591	227
532	86818	175
533	86993	184
534	87177	233
535	87410	175
536	87585	171
537	87756	213
538	87969	179
539	88148	188
540	88336	215
541	88551	187
542	88738	187
543	88925	229
544	89154	179
545	89333	169
546	89502	230
547	89732	194
548	89926	185
549	90111	227
550	90338	182
551	90520	172
552	90692	214
553	90906	182
554	91088	190
555	91278	229
556	91507	192
557	91699	189
558	91888	227
559	92115	192
560	92307	191
561	92498	231
562	92729	157
563	92886	155
564	93041	155
565	93196	167
566	93363	149
567	93512	150
568	93662	150
569	93812	158
570	93970	159
571	94129	157
572	94286	145
573	94431	158
574	94589	165
575	94754	142
576	94896	148
577	95044	143
578	95187	143
579	95330	143
580	95473	217
581	95690	150
582	95840	150
583	95990	171
584	96161	166
585	96327	166
586	96493	131
587	96624	155
588	96779	145
589	96924	175
590	97099	142
591	97241	144
592	97385	148
593	97533	155
594	97688	151
595	97839	137
596	97976	151
597	98127	151
598	98278	147
599	98425	151
600	98576	151
601	98727	151
602	98878	141
603	99019	156
604	99175	147
605	99322	146
606	99468	145
607	99613	145
608	99758	153
609	99911	149
610	100060	151
611	100211	151
612	100362	149
613	100511	160
614	100671	148
615	100819	162
616	100981	175
617	101156	161
618	101317	146
619	101463	155
620	101618	159
621	101777	154
622	101931	168
623	102099	158
624	102257	178
625	102435	169
626	102604	146
627	102750	184
628	102934	188
629	103122	151
630	103273	164
631	103437	185
632	103622	120
633	103742	144
634	103886	163
635	104049	161
636	104210	144
637	104354	144
638	104498	145
639	104643	142
640	104785	160
641	104945	164
642	105109	164
643	105273	156
644	105429	189
645	105618	164
646	105782	133
647	105915	166
648	106081	164
649	106245	157
650	106402	161
651	106563	150
652	106713	146
653	106859	135
654	106994	159
655	107153	182
656	107335	159
657	107494	161
658	107655	161
659	107816	164
660	107980	158
661	108138	122
662	108260	162
663	108422	158
664	108580	160
665	108740	160
666	108900	160
667	109060	160
668	109220	160
669	109380	160
670	109540	158
671	109698	158
672	109856	146
673	110002	159
674	110161	158
675	110319	158
676	110477	164
677	110641	164
678	110805	160
679	110965	160
680	111125	160
681	111285	164
682	111449	151
683	111600	179
684	111779	179
685	111958	144
686	112102	160
687	112262	160
688	112422	156
689	112578	160
690	112738	160
691	112898	175
692	113073	161
693	113234	159
694	113393	164
695	113557	173
696	113730	170
697	113900	163
698	114063	156
699	114219	163
700	114382	163
701	114545	163
702	114708	164
703	114872	160
704	115032	158
705	115190	158
706	115348	177
707	115525	160
708	115685	151
709	115836	160
710	115996	160
711	116156	160
712	116316	171
713	116487	158
714	116645	155
715	116800	159
716	116959	163
717	117122	164
718	117286	160
719	117446	151
720	117597	162
721	117759	162
722	117921	166
723	118087	167
724	118254	151
725	118405	155
726	118560	171
727	118731	171
728	118902	164
729	119066	154
730	119220	160
731	119380	156
732	119536	160
733	119696	156
734	119852	156
735	120008	164
736	120172	166
737	120338	156
738	120494	170
739	120664	166
740	120830	166
741	120996	160
742	121156	160
743	121316	160
744	121476	156
745	121632	156
746	121788	164
747	121952	160
748	122112	164
749	122276	160
750	122436	164
751	122600	160
752	122760	160
753	122920	143
754	123063	143
755	123206	143
756	123349	143
757	123492	170
758	123662	165
759	123827	155
760	123982	166
761	124148	155
762	124303	161
763	124464	154
764	124618	171
765	124789	159
766	124948	126
767	125074	149
768	125223	150
769	125373	171
770	125544	155
771	125699	167
772	125866	133
773	125999	160
774	126159	146
775	126305	121
776	126426	141
777	126567	129
778	126696	132
779	126828	201
780	127029	146
781	127175	137
782	127312	121
783	127433	127
784	127560	137
785	127697	165
786	127862	186
787	128048	162
788	128210	216
789	128426	149
790	128575	181
791	128756	132
792	128888	152
793	129040	206
794	129246	168
795	129414	160
796	129574	170
797	129744	165
798	129909	200
799	130109	190
800	130299	180
801	130479	181
802	130660	212
803	130872	173
804	131045	146
805	131191	166
806	131357	119
807	131476	127
808	131603	174
809	131777	152
810	131929	119
811	132048	121
812	132169	138
813	132307	165
814	132472	181
815	132653	214
816	132867	152
817	133019	161
818	133180	167
819	133347	166
820	133513	163
821	133676	162
822	133838	168
823	134006	162
824	134168	139
825	134307	176
826	134483	163
827	134646	153
828	134799	228
829	135027	162
830	135189	159
831	135348	142
832	135490	165
833	135655	157
834	135812	165
835	135977	161
836	136138	159
837	136297	157
838	136454	170
839	136624	159
840	136783	155
841	136938	155
842	137093	155
843	137248	155
844	137403	161
845	137564	214
846	137778	146
847	137924	156
848	138080	153
849	138233	153
850	138386	153
851	138539	175
852	138714	161
853	138875	160
854	139035	144
855	139179	176
856	139355	173
857	139528	173
858	139701	173
859	139874	173
860	140047	182
861	140229	166
862	140395	166
863	140561	165
864	140726	150
865	140876	190
866	141066	181
867	141247	151
868	141398	183
869	141581	147
870	141728	189
871	141917	139
872	142056	167
873	142223	144
874	142367	153
875	142520	168
876	142688	169
877	142857	172
878	143029	144
879	143173	159
880	143332	143
881	143475	168
882	143643	127
883	143770	160
884	143930	160
885	144090	150
886	144240	153
887	144393	153
888	144546	183
889	144729	162
890	144891	174
891	145065	110
892	145175	110
893	145285	110
894	145395	147
895	145542	150
896	145692	182
897	145874	155
898	146029	162
899	146191	144
900	146335	140
901	146475	172
902	146647	149
903	146796	153
904	146949	149
905	147098	147
906	147245	153
907	147398	147
908	147545	173
909	147718	164
910	147882	164
911	148046	147
912	148193	216
913	148409	191
914	148600	173
915	148773	227
916	149000	191
917	149191	187
918	149378	218
919	149596	177
920	149773	174
921	149947	213
922	150160	177
923	150337	185
924	150522	211
925	150733	194
926	150927	191
927	151118	211
928	151329	195
929	151524	171
930	151695	215
931	151910	194
932	152104	173
933	152277	223
934	152500	195
935	152695	187
936	152882	215
937	153097	178
938	153275	188
939	153463	230
940	153693	179
941	153872	185
942	154057	218
943	154275	175
944	154450	172
945	154622	218
946	154840	197
947	155037	187
948	155224	228
949	155452	193
950	155645	185
951	155830	228
952	156058	181
953	156239	189
954	156428	171
955	156599	155
956	156754	155
957	156909	167
958	157076	147
959	157223	150
960	157373	150
961	157523	150
962	157673	160
963	157833	157
964	157990	145
965	158135	158
966	158293	176
967	158469	201
968	158670	148
969	158818	143
970	158961	143
971	159104	143
972	159247	241
973	159488	150
974	159638	155
975	159793	151
976	159944	166
977	160110	166
978	160276	131
979	160407	155
980	160562	145
981	160707	175
982	160882	142
983	161024	144
984	161168	152
985	161320	151
986	161471	151
987	161622	149
988	161771	155
989	161926	149
990	162075	147
991	162222	151
992	162373	151
993	162524	151
994	162675	141
995	162816	156
996	162972	183
997	163155	148
998	163303	144
999	163447	145
1000	163592	153
1001	163745	149
1002	163894	149
1003	164043	151
1004	164194	155
1005	164349	160
1006	164509	144
1007	164653	162
1008	164815	174
1009	164989	161
1010	165150	146
1011	165296	155
1012	165451	159
1013	165610	154
1014	165764	166
1015	165930	161
1016	166091	178
1017	166269	166
1018	166435	146
1019	166581	173
1020	166754	188
1021	166942	149
1022	167091	164
1023	167255	184
1024	167439	120
1025	167559	152
1026	167711	163
1027	167874	161
1028	168035	144
1029	168179	144
1030	168323	146
1031	168469	155
1032	168624	160
1033	168784	164
1034	168948	164
1035	169112	156
1036	169268	185
1037	169453	164
1038	169617	133
1039	169750	166
1040	169916	164
1041	170080	156
1042	170236	150
1043	170386	150
1044	170536	146
1045	170682	135
1046	170817	159
1047	170976	175
1048	171151	159
1049	171310	159
1050	171469	161
1051	171630	158
1052	171788	158
1053	171946	129
1054	172075	164
1055	172239	158
1056	172397	160
1057	172557	160
1058	172717	160
1059	172877	160
1060	173037	160
1061	173197	160
1062	173357	158
1063	173515	158
1064	173673	144
1065	173817	155
1066	173972	158
1067	174130	158
1068	174288	164
1069	174452	173
1070	174625	160
1071	174785	160
1072	174945	160
1073	175105	164
1074	175269	157
1075	175426	179
1076	175605	179
1077	175784	144
1078	175928	160
1079	176088	160
1080	176248	156
1081	176404	160
1082	176564	160
1083	176724	192
1084	176916	161
1085	177077	159
1086	177236	164
1087	177400	148
1088	177548	170
1089	177718	161
1090	177879	156
1091	178035	163
1092	178198	163
1093	178361	163
1094	178524	160
1095	178684	160
1096	178844	158
1097	179002	158
1098	179160	156
1099	179316	164
1100	179480	154
1101	179634	160
1102	179794	160
1103	179954	160
1104	180114	160
1105	180274	159
1106	180433	151
1107	180584	159
1108	180743	154
1109	180897	164
1110	181061	160
1111	181221	160
1112	181381	166
1113	181547	166
1114	181713	170
1115	181883	171
1116	182054	155
1117	182209	151
1118	182360	167
1119	182527	167
1120	182694	155
1121	182849	154
1122	183003	160
1123	183163	156
1124	183319	160
1125	183479	156
1126	183635	156
1127	183791	164
1128	183955	162
1129	184117	156
1130	184273	166
1131	184439	162
1132	184601	162
1133	184763	160
1134	184923	160
1135	185083	160
1136	185243	156
1137	185399	156
1138	185555	164
1139	185719	160
1140	185879	164
1141	186043	160
1142	186203	164
1143	186367	160
1144	186527	160
1145	186687	143
1146	186830	143
1147	186973	143
1148	187116	143
1149	187259	137
1150	187396	166
1151	187562	151
1152	187713	170
1153	187883	151
1154	188034	165
1155	188199	154
1156	188353	167
1157	188520	163
1158	188683	144
1159	188827	149
1160	188976	150
1161	189126	169
1162	189295	179
1163	189474	166
1164	189640	127
1165	189767	160
1166	189927	160
1167	190087	121
1168	190208	129
1169	190337	153
1170	190490	132
1171	190622	156
1172	190778	148
1173	190926	137
1174	191063	121
1175	191184	132
1176	191316	137
1177	191453	157
1178	191610	186
1179	191796	172
1180	191968	120
1181	192088	143
1182	192231	144
1183	192375	170
1184	192545	150
1185	192695	206
1186	192901	162
1187	193063	150
1188	193213	160
1189	193373	155
1190	193528	198
1191	193726	158
1192	193884	179
1193	194063	151
1194	194214	212
1195	194426	173
1196	194599	131
1197	194730	168
1198	194898	119
1199	195017	162
1200	195179	129
1201	195308	152
1202	195460	153
1203	195613	129
1204	195742	145
1205	195887	167
1206	196054	132
1207	196186	164
1208	196350	152
1209	196502	161
1210	196663	167
1211	196830	166
1212	196996	173
1213	197169	171
1214	197340	163
1215	197503	162
1216	197665	139
1217	197804	176
1218	197980	167
1219	198147	153
1220	198300	228
1221	198528	162
1222	198690	149
1223	198839	142
1224	198981	163
1225	199144	157
1226	199301	165
1227	199466	165
1228	199631	147
1229	199778	157
1230	199935	194
1231	200129	159
1232	200288	155
1233	200443	155
1234	200598	155
1235	200753	155
1236	200908	157
1237	201065	214
1238	201279	146
1239	201425	185
1240	201610	147
1241	201757	153
1242	201910	153
1243	202063	142
1244	202205	165
1245	202370	160
1246	202530	144
1247	202674	175
1248	202849	173
1249	203022	173
1250	203195	173
1251	203368	173
1252	203541	182
1253	203723	166
1254	203889	166
1255	204055	165
1256	204220	150
1257	204370	156
1258	204526	149
1259	204675	151
1260	204826	167
1261	204993	147
1262	205140	192
1263	205332	143
1264	205475	167
1265	205642	169
1266	205811	153
1267	205964	168
1268	206132	169
1269	206301	156
1270	206457	144
1271	206601	159
1272	206760	161
1273	206921	177
1274	207098	127
1275	207225	160
1276	207385	160
1277	207545	147
1278	207692	153
1279	207845	153
1280	207998	157
1281	208155	162
1282	208317	177
1283	208494	110
1284	208604	110
1285	208714	110
1286	208824	147
1287	208971	150
1288	209121	182
1289	209303	155
1290	209458	162
1291	209620	146
1292	209766	161
1293	209927	172
1294	210099	158
1295	210257	158
1296	210415	149
1297	210564	147
1298	210711	155
1299	210866	147
1300	211013	158
1301	211171	164
1302	211335	164
1303	211499	158
1304	211657	174
1305	211831	227
1306	212058	180
1307	212238	185
1308	212423	227
1309	212650	179
1310	212829	176
1311	213005	213
1312	213218	177
1313	213395	171
1314	213566	213
1315	213779	193
1316	213972	169
1317	214141	230
1318	214371	192
1319	214563	169
1320	214732	231
1321	214963	177
1322	215140	173
1323	215313	230
1324	215543	194
1325	215737	181
1326	215918	231
1327	216149	188
1328	216337	173
1329	216510	214
1330	216724	193
1331	216917	188
1332	217105	215
1333	217320	180
1334	217500	176
1335	217676	211
1336	217887	180
1337	218067	176
1338	218243	233
1339	218476	180
1340	218656	186
1341	218842	229
1342	219071	181
1343	219252	186
1344	219438	217
1345	219655	178
1346	219833	171
1347	220004	155
1348	220159	155
1349	220314	167
1350	220481	142
1351	220623	150
1352	220773	150
1353	220923	150
1354	221073	160
1355	221233	157
1356	221390	145
1357	221535	158
1358	221693	140
1359	221833	201
1360	222034	148
1361	222182	143
1362	222325	143
1363	222468	143
1364	222611	241
1365	222852	150
1366	223002	155
1367	223157	158
1368	223315	166
1369	223481	166
1370	223647	155
1371	223802	155
1372	223957	175
1373	224132	175
1374	224307	155
1375	224462	144
1376	224606	152
1377	224758	151
1378	224909	149
1379	225058	151
1380	225209	151
1381	225360	146
1382	225506	147
1383	225653	149
1384	225802	149
1385	225951	147
1386	226098	141
1387	226239	156
1388	226395	187
1389	226582	161
1390	226743	152
1391	226895	145
1392	227040	153
1393	227193	149
1394	227342	149
1395	227491	155
1396	227646	155
1397	227801	160
1398	227961	148
1399	228109	162
1400	228271	174
1401	228445	161
1402	228606	146
1403	228752	155
1404	228907	159
1405	229066	154
1406	229220	169
1407	229389	144
1408	229533	178
1409	229711	166
1410	229877	146
1411	230023	173
1412	230196	188
1413	230384	158
1414	230542	164
1415	230706	160
1416	230866	120
1417	230986	152
1418	231138	163
1419	231301	160
1420	231461	144
1421	231605	144
1422	231749	146
1423	231895	155
1424	232050	160
1425	232210	164
1426	232374	164
1427	232538	156
1428	232694	188
1429	232882	158
1430	233040	142
1431	233182	166
1432	233348	164
1433	233512	156
1434	233668	158
1435	233826	146
1436	233972	146
1437	234118	135
1438	234253	156
1439	234409	161
1440	234570	165
1441	234735	161
1442	234896	161
1443	235057	160
1444	235217	158
1445	235375	131
1446	235506	164
1447	235670	158
1448	235828	160
1449	235988	160
1450	236148	160
1451	236308	160
1452	236468	160
1453	236628	160
1454	236788	158
1455	236946	158
1456	237104	139
1457	237243	155
1458	237398	158
1459	237556	158
1460	237714	164
1461	237878	169
1462	238047	160
1463	238207	160
1464	238367	160
1465	238527	164
1466	238691	158
1467	238849	179
1468	239028	179
1469	239207	144
1470	239351	160
1471	239511	160
1472	239671	156
1473	239827	160
1474	239987	160
1475	240147	149
1476	240296	164
1477	240460	159
1478	240619	164
1479	240783	170
1480	240953	170
1481	241123	161
1482	241284	156
1483	241440	163
1484	241603	163
1485	241766	163
1486	241929	160
1487	242089	160
1488	242249	158
1489	242407	158
1490	242565	154
1491	242719	164
1492	242883	154
1493	243037	160
1494	243197	160
1495	243357	160
1496	243517	160
1497	243677	155
1498	243832	156
1499	243988	159
1500	244147	155
1501	244302	164
1502	244466	160
1503	244626	166
1504	244792	162
1505	244954	162
1506	245116	166
1507	245282	167
1508	245449	151
1509	245600	155
1510	245755	171
1511	245926	171
1512	246097	151
1513	246248	164
1514	246412	160
1515	246572	156
1516	246728	160
1517	246888	156
1518	247044	156
1519	247200	156
1520	247356	166
1521	247522	163
1522	247685	170
1523	247855	166
1524	248021	165
1525	248186	160
1526	248346	160
1527	248506	160
1528	248666	156
1529	248822	156
1530	248978	164
1531	249142	160
1532	249302	164
1533	249466	156
1534	249622	164
1535	249786	160
1536	249946	160
1537	250106	143
1538	250249	143
1539	250392	143
1540	250535	143
1541	250678	137
1542	250815	166
1543	250981	154
1544	251135	166
1545	251301	155
1546	251456	161
1547	251617	150
1548	251767	171
1549	251938	159
1550	252097	164
1551	252261	149
1552	252410	150
1553	252560	169
1554	252729	179
1555	252908	166
1556	253074	158
1557	253232	160
1558	253392	160
1559	253552	121
1560	253673	143
1561	253816	129
1562	253945	132
1563	254077	147
1564	254224	110
1565	254334	137
1566	254471	121
1567	254592	142
1568	254734	139
1569	254873	167
1570	255040	186
1571	255226	172
1572	255398	149
1573	255547	152
1574	255699	159
1575	255858	130
1576	255988	152
1577	256140	188
1578	256328	164
1579	256492	164
1580	256656	174
1581	256830	169
1582	256999	200
1583	257199	190
1584	257389	173
1585	257562	165
1586	257727	210
1587	257937	177
1588	258114	161
1589	258275	168
1590	258443	117
1591	258560	180
1592	258740	118
1593	258858	116
1594	258974	151
1595	259125	129
1596	259254	135
1597	259389	167
1598	259556	130
1599	259686	140
1600	259826	152
1601	259978	161
1602	260139	167
1603	260306	171
1604	260477	163
1605	260640	167
1606	260807	171
1607	260978	162
1608	261140	139
1609	261279	176
1610	261455	170
1611	261625	153
1612	261778	228
1613	262006	162
1614	262168	153
1615	262321	142
1616	262463	163
1617	262626	157
1618	262783	159
1619	262942	161
1620	263103	148
1621	263251	157
1622	263408	143
1623	263551	159
1624	263710	155
1625	263865	155
1626	264020	155
1627	264175	155
1628	264330	148
1629	264478	191
1630	264669	146
1631	264815	180
1632	264995	147
1633	265142	171
1634	265313	156
1635	265469	142
1636	265611	157
1637	265768	160
1638	265928	144
1639	266072	175
1640	266247	173
1641	266420	173
1642	266593	173
1643	266766	173
1644	266939	178
1645	267117	166
1646	267283	166
1647	267449	165
1648	267614	150
1649	267764	158
1650	267922	141
1651	268063	152
1652	268215	167
1653	268382	147
1654	268529	190
1655	268719	139
1656	268858	167
1657	269025	169
1658	269194	153
1659	269347	168
1660	269515	147
1661	269662	156
1662	269818	144
1663	269962	159
1664	270121	161
1665	270282	177
1666	270459	127
1667	270586	163
1668	270749	160
1669	270909	150
1670	271059	153
1671	271212	153
1672	271365	157
1673	271522	162
1674	271684	183
1675	271867	110
1676	271977	110
1677	272087	110
1678	272197	126
1679	272323	150
1680	272473	183
1681	272656	155
1682	272811	154
1683	272965	151
1684	273116	185
1685	273301	160
1686	273461	149
1687	273610	164
1688	273774	149
1689	273923	161
1690	274084	161
1691	274245	147
1692	274392	159
1693	274551	164
1694	274715	164
1695	274879	168
1696	275047	182
1697	275229	185
1698	275414	216
1699	275630	178
1700	275808	185
1701	275993	215
1702	276208	177
1703	276385	171
1704	276556	213
1705	276769	193
1706	276962	171
1707	277133	229
1708	277362	193
1709	277555	188
1710	277743	228
1711	277971	191
1712	278162	189
1713	278351	213
1714	278564	179
1715	278743	188
1716	278931	230
1717	279161	178
1718	279339	189
1719	279528	224
1720	279752	195
1721	279947	172
1722	280119	229
1723	280348	182
1724	280530	173
1725	280703	216
1726	280919	193
1727	281112	169
1728	281281	216
1729	281497	197
1730	281694	191
1731	281885	216
1732	282101	177
1733	282278	187
1734	282465	217
1735	282682	193
1736	282875	175
1737	283050	214
1738	283264	144
1739	283408	155
1740	283563	155
1741	283718	167
1742	283885	143
1743	284028	150
1744	284178	150
1745	284328	155
1746	284483	163
1747	284646	157
1748	284803	144
1749	284947	158
1750	285105	174
1751	285279	201
1752	285480	148
1753	285628	147
1754	285775	143
1755	285918	143
1756	286061	229
1757	286290	150
1758	286440	155
1759	286595	150
1760	286745	166
1761	286911	166
1762	287077	155
1763	287232	155
1764	287387	175
1765	287562	175
1766	287737	189
1767	287926	144
1768	288070	152
1769	288222	151
1770	288373	151
1771	288524	148
1772	288672	155
1773	288827	155
1774	288982	151
1775	289133	151
1776	289284	149
1777	289433	151
1778	289584	141
1779	289725	156
1780	289881	169
1781	290050	161
1782	290211	179
1783	290390	145
1784	290535	149
1785	290684	149
1786	290833	149
1787	290982	155
1788	291137	147
1789	291284	160
1790	291444	154
1791	291598	162
1792	291760	174
1793	291934	161
1794	292095	146
1795	292241	155
1796	292396	159
1797	292555	154
1798	292709	168
1799	292877	144
1800	293021	177
1801	293198	166
1802	293364	146
1803	293510	148
1804	293658	188
1805	293846	158
1806	294004	164
1807	294168	137
1808	294305	120
1809	294425	155
1810	294580	163
1811	294743	159
1812	294902	144
1813	295046	144
1814	295190	145
1815	295335	149
1816	295484	160
1817	295644	161
1818	295805	167
1819	295972	157
1820	296129	188
1821	296317	164
1822	296481	132
1823	296613	166
1824	296779	164
1825	296943	156
1826	297099	158
1827	297257	146
1828	297403	146
1829	297549	157
1830	297706	164
1831	297870	161
1832	298031	160
1833	298191	160
1834	298351	161
1835	298512	144
1836	298656	158
1837	298814	168
1838	298982	173
1839	299155	149
1840	299304	160
1841	299464	160
1842	299624	160
1843	299784	160
1844	299944	160
1845	300104	160
1846	300264	158
1847	300422	158
1848	300580	151
1849	300731	155
1850	300886	158
1851	301044	158
1852	301202	173
1853	301375	133
1854	301508	160
1855	301668	160
1856	301828	160
1857	301988	164
1858	302152	173
1859	302325	179
1860	302504	179
1861	302683	182
1862	302865	160
1863	303025	160
1864	303185	156
1865	303341	160
1866	303501	160
1867	303661	153
1868	303814	160
1869	303974	159
1870	304133	164
1871	304297	170
1872	304467	170
1873	304637	164
1874	304801	156
1875	304957	163
1876	305120	163
1877	305283	163
1878	305446	160
1879	305606	160
1880	305766	158
1881	305924	158
1882	306082	171
1883	306253	156
1884	306409	154
1885	306563	160
1886	306723	160
1887	306883	160
1888	307043	160
1889	307203	151
1890	307354	156
1891	307510	159
1892	307669	151
1893	307820	164
1894	307984	160
1895	308144	162
1896	308306	166
1897	308472	166
1898	308638	169
1899	308807	171
1900	308978	155
1901	309133	151
1902	309284	167
1903	309451	167
1904	309618	154
1905	309772	164
1906	309936	160
1907	310096	156
1908	310252	182
1909	310434	156
1910	310590	156
1911	310746	156
1912	310902	162
1913	311064	159
1914	311223	166
1915	311389	162
1916	311551	165
1917	311716	160
1918	311876	160
1919	312036	160
1920	312196	156
1921	312352	156
1922	312508	164
1923	312672	160
1924	312832	164
1925	312996	156
1926	313152	164
1927	313316	160
1928	313476	160
1929	313636	143
1930	313779	143
1931	313922	143
1932	314065	143
1933	314208	137
1934	314345	162
1935	314507	154
1936	314661	170
1937	314831	151
1938	314982	165
1939	315147	154
1940	315301	167
1941	315468	163
1942	315631	164
1943	315795	149
1944	315944	150
1945	316094	162
1946	316256	179
1947	316435	166
1948	316601	129
1949	316730	160
1950	316890	160
1951	317050	166
1952	317216	144
1953	317360	170
1954	317530	132
1955	317662	148
1956	317810	130
1957	317940	110
1958	318050	117
1959	318167	140
1960	318307	159
1961	318466	167
1962	318633	200
1963	318833	154
1964	318987	187
1965	319174	158
1966	319332	168
1967	319500	168
1968	319668	120
1969	319788	218
1970	320006	162
1971	320168	166
1972	320334	176
1973	320510	171
1974	320681	168
1975	320849	194
1976	321043	170
1977	321213	167
1978	321380	212
1979	321592	162
1980	321754	156
1981	321910	166
1982	322076	119
1983	322195	158
1984	322353	148
1985	322501	158
1986	322659	196
1987	322855	149
1988	323004	135
1989	323139	165
1990	323304	117
1991	323421	155
1992	323576	157
1993	323733	161
1994	323894	167
1995	324061	171
1996	324232	163
1997	324395	163
1998	324558	171
1999	324729	162
2000	324891	136
2001	325027	176
2002	325203	181
2003	325384	153
2004	325537	228
2005	325765	162
2006	325927	155
2007	326082	145
2008	326227	163
2009	326390	157
2010	326547	163
2011	326710	165
2012	326875	151
2013	327026	157
2014	327183	144
2015	327327	159
2016	327486	155
2017	327641	155
2018	327796	155
2019	327951	155
2020	328106	148
2021	328254	204
2022	328458	146
2023	328604	181
2024	328785	147
2025	328932	155
2026	329087	161
2027	329248	162
2028	329410	164
2029	329574	160
2030	329734	144
2031	329878	175
2032	330053	173
2033	330226	173
2034	330399	173
2035	330572	173
2036	330745	182
2037	330927	166
2038	331093	166
2039	331259	165
2040	331424	150
2041	331574	135
2042	331709	153
2043	331862	155
2044	332017	183
2045	332200	147
2046	332347	184
2047	332531	143
2048	332674	167
2049	332841	169
2050	333010	172
2051	333182	168
2052	333350	147
2053	333497	162
2054	333659	144
2055	333803	159
2056	333962	176
2057	334138	142
2058	334280	127
2059	334407	160
2060	334567	160
2061	334727	147
2062	334874	153
2063	335027	153
2064	335180	159
2065	335339	162
2066	335501	183
2067	335684	110
2068	335794	110
2069	335904	110
2070	336014	126
2071	336140	150
2072	336290	183
2073	336473	155
2074	336628	162
2075	336790	131
2076	336921	183
2077	337104	168
2078	337272	149
2079	337421	164
2080	337585	149
2081	337734	161
2082	337895	159
2083	338054	147
2084	338201	159
2085	338360	164
2086	338524	183
2087	338707	144
2088	338851	218
2089	339069	177
2090	339246	174
2091	339420	214
2092	339634	197
2093	339831	173
2094	340004	213
2095	340217	194
2096	340411	171
2097	340582	229
2098	340811	193
2099	341004	187
2100	341191	229
2101	341420	182
2102	341602	186
2103	341788	227
2104	342015	177
2105	342192	171
2106	342363	215
2107	342578	177
2108	342755	188
2109	342943	214
2110	343157	177
2111	343334	182
2112	343516	231
2113	343747	179
2114	343926	187
2115	344113	218
2116	344331	195
2117	344526	174
2118	344700	229
2119	344929	179
2120	345108	174
2121	345282	233
2122	345515	178
2123	345693	174
2124	345867	213
2125	346080	197
2126	346277	175
2127	346452	229
2128	346681	182
2129	346863	172
2130	347035	159
2131	347194	155
2132	347349	155
2133	347504	167
2134	347671	147
2135	347818	150
2136	347968	150
2137	348118	150
2138	348268	158
2139	348426	157
2140	348583	166
2141	348749	158
2142	348907	174
2143	349081	201
2144	349282	148
2145	349430	135
2146	349565	143
2147	349708	143
2148	349851	131
2149	349982	150
2150	350132	155
2151	350287	182
2152	350469	166
2153	350635	166
2154	350801	155
2155	350956	155
2156	351111	151
2157	351262	175
2158	351437	195
2159	351632	144
2160	351776	152
2161	351928	151
2162	352079	149
2163	352228	150
2164	352378	148
2165	352526	151
2166	352677	138
2167	352815	151
2168	352966	151
2169	353117	151
2170	353268	141
2171	353409	156
2172	353565	179
2173	353744	161
2174	353905	172
2175	354077	145
2176	354222	149
2177	354371	149
2178	354520	169
2179	354689	151
2180	354840	155
2181	354995	160
2182	355155	154
2183	355309	155
2184	355464	176
2185	355640	161
2186	355801	146
2187	355947	155
2188	356102	159
2189	356261	154
2190	356415	147
2191	356562	165
2192	356727	183
2193	356910	165
2194	357075	197
2195	357272	155
2196	357427	188
2197	357615	132
2198	357747	164
2199	357911	155
2200	358066	120
2201	358186	147
2202	358333	163
2203	358496	153
2204	358649	144
2205	358793	144
2206	358937	149
2207	359086	149
2208	359235	160
2209	359395	161
2210	359556	169
2211	359725	156
2212	359881	183
2213	360064	164
2214	360228	132
2215	360360	176
2216	360536	164
2217	360700	160
2218	360860	159
2219	361019	146
2220	361165	146
2221	361311	159
2222	361470	156
2223	361626	161
2224	361787	157
2225	361944	161
2226	362105	161
2227	362266	164
2228	362430	158
2229	362588	157
2230	362745	164
2231	362909	158
2232	363067	160
2233	363227	160
2234	363387	160
2235	363547	160
2236	363707	160
2237	363867	160
2238	364027	158
2239	364185	158
2240	364343	159
2241	364502	155
2242	364657	158
2243	364815	158
2244	364973	173
2245	365146	150
2246	365296	160
2247	365456	160
2248	365616	160
2249	365776	164
2250	365940	156
2251	366096	179
2252	366275	179
2253	366454	141
2254	366595	160
2255	366755	160
2256	366915	156
2257	367071	160
2258	367231	160
2259	367391	159
2260	367550	160
2261	367710	159
2262	367869	164
2263	368033	170
2264	368203	170
2265	368373	164
2266	368537	156
2267	368693	163
2268	368856	163
2269	369019	163
2270	369182	160
2271	369342	160
2272	369502	158
2273	369660	158
2274	369818	142
2275	369960	181
2276	370141	155
2277	370296	160
2278	370456	160
2279	370616	160
2280	370776	160
2281	370936	155
2282	371091	156
2283	371247	159
2284	371406	155
2285	371561	164
2286	371725	160
2287	371885	166
2288	372051	162
2289	372213	162
2290	372375	170
2291	372545	167
2292	372712	151
2293	372863	155
2294	373018	171
2295	373189	171
2296	373360	154
2297	373514	165
2298	373679	160
2299	373839	160
2300	373999	178
2301	374177	156
2302	374333	156
2303	374489	156
2304	374645	166
2305	374811	163
2306	374974	154
2307	375128	166
2308	375294	162
2309	375456	160
2310	375616	160
2311	375776	160
2312	375936	156
2313	376092	156
2314	376248	164
2315	376412	160
2316	376572	164
2317	376736	156
2318	376892	164
2319	377056	160
2320	377216	160
2321	377376	143
2322	377519	143
2323	377662	143
2324	377805	143
2325	377948	126
2326	378074	166
2327	378240	154
2328	378394	166
2329	378560	155
2330	378715	161
2331	378876	155
2332	379031	171
2333	379202	159
2334	379361	164
2335	379525	137
2336	379662	150
2337	379812	171
2338	379983	162
2339	380145	166
2340	380311	129
2341	380440	160
2342	380600	160
2343	380760	166
2344	380926	162
2345	381088	140
2346	381228	132
2347	381360	149
2348	381509	131
2349	381640	154
2350	381794	117
2351	381911	136
2352	382047	141
2353	382188	167
2354	382355	172
2355	382527	184
2356	382711	117
2357	382828	152
2358	382980	158
2359	383138	128
2360	383266	152
2361	383418	218
2362	383636	164
2363	383800	166
2364	383966	176
2365	384142	171
2366	384313	200
2367	384513	182
2368	384695	132
2369	384827	167
2370	384994	212
2371	385206	215
2372	385421	150
2373	385571	168
2374	385739	115
2375	385854	166
2376	386020	156
2377	386176	164
2378	386340	214
2379	386554	151
2380	386705	141
2381	386846	143
2382	386989	115
2383	387104	153
2384	387257	156
2385	387413	161
2386	387574	167
2387	387741	162
2388	387903	167
2389	388070	168
2390	388238	171
2391	388409	167
2392	388576	151
2393	388727	176
2394	388903	159
2395	389062	153
2396	389215	228
2397	389443	162
2398	389605	153
2399	389758	146
2400	389904	163
2401	390067	157
2402	390224	159
2403	390383	161
2404	390544	156
2405	390700	157
2406	390857	169
2407	391026	159
2408	391185	155
2409	391340	155
2410	391495	155
2411	391650	155
2412	391805	148
2413	391953	210
2414	392163	146
2415	392309	179
2416	392488	147
2417	392635	161
2418	392796	190
2419	392986	162
2420	393148	160
2421	393308	160
2422	393468	144
2423	393612	189
2424	393801	173
2425	393974	173
2426	394147	173
2427	394320	173
2428	394493	182
2429	394675	166
2430	394841	166
2431	395007	165
2432	395172	150
2433	395322	135
2434	395457	157
2435	395614	155
2436	395769	183
2437	395952	147
2438	396099	158
2439	396257	139
2440	396396	155
2441	396551	153
2442	396704	172
2443	396876	168
2444	397044	147
2445	397191	179
2446	397370	144
2447	397514	159
2448	397673	161
2449	397834	142
2450	397976	127
2451	398103	160
2452	398263	160
2453	398423	150
2454	398573	153
2455	398726	153
2456	398879	167
2457	399046	162
2458	399208	171
2459	399379	110
2460	399489	110
2461	399599	110
2462	399709	135
2463	399844	150
2464	399994	183
2465	400177	155
2466	400332	162
2467	400494	193
2468	400687	184
2469	400871	175
2470	401046	149
2471	401195	164
2472	401359	149
2473	401508	161
2474	401669	137
2475	401806	147
2476	401953	150
2477	402103	164
2478	402267	192
2479	402459	164
2480	402623	176
2481	402799	213
2482	403012	177
2483	403189	172
2484	403361	233
2485	403594	179
2486	403773	171
2487	403944	230
2488	404174	175
2489	404349	187
2490	404536	229
2491	404765	195
2492	404960	187
2493	405147	218
2494	405365	192
2495	405557	185
2496	405742	213
2497	405955	178
2498	406133	173
2499	406306	213
2500	406519	193
2501	406712	172
2502	406884	213
2503	407097	179
2504	407276	189
2505	407465	215
2506	407680	178
2507	407858	176
2508	408034	231
2509	408265	177
2510	408442	187
2511	408629	215
2512	408844	198
2513	409042	191
2514	409233	214
2515	409447	180
2516	409627	171
2517	409798	233
2518	410031	194
2519	410225	187
2520	410412	218
2521	410630	181
2522	410811	145
2523	410956	155
2524	411111	155
2525	411266	167
2526	411433	138
2527	411571	150
2528	411721	150
2529	411871	150
2530	412021	158
2531	412179	157
2532	412336	148
2533	412484	158
2534	412642	167
2535	412809	154
2536	412963	138
2537	413101	143
2538	413244	143
2539	413387	143
2540	413530	155
2541	413685	150
2542	413835	155
2543	413990	182
2544	414172	166
2545	414338	166
2546	414504	155
2547	414659	155
2548	414814	151
2549	414965	175
2550	415140	184
2551	415324	144
2552	415468	148
2553	415616	151
2554	415767	146
2555	415913	151
2556	416064	155
2557	416219	149
2558	416368	155
2559	416523	151
2560	416674	155
2561	416829	155
2562	416984	141
2563	417125	156
2564	417281	169
2565	417450	161
2566	417611	169
2567	417780	145
2568	417925	146
2569	418071	149
2570	418220	177
2571	418397	151
2572	418548	155
2573	418703	160
2574	418863	154
2575	419017	142
2576	419159	176
2577	419335	161
2578	419496	146
2579	419642	129
2580	419771	159
2581	419930	154
2582	420084	166
2583	420250	165
2584	420415	183
2585	420598	172
2586	420770	156
2587	420926	155
2588	421081	188
2589	421269	170
2590	421439	130
2591	421569	155
2592	421724	129
2593	421853	147
2594	422000	163
2595	422163	133
2596	422296	144
2597	422440	144
2598	422584	146
2599	422730	155
2600	422885	160
2601	423045	164
2602	423209	169
2603	423378	157
2604	423535	156
2605	423691	164
2606	423855	132
2607	423987	174
2608	424161	164
2609	424325	164
2610	424489	164
2611	424653	146
2612	424799	146
2613	424945	156
2614	425101	156
2615	425257	161
2616	425418	159
2617	425577	156
2618	425733	161
2619	425894	160
2620	426054	158
2621	426212	157
2622	426369	164
2623	426533	159
2624	426692	160
2625	426852	160
2626	427012	160
2627	427172	160
2628	427332	160
2629	427492	160
2630	427652	158
2631	427810	158
2632	427968	158
2633	428126	164
2634	428290	158
2635	428448	158
2636	428606	173
2637	428779	153
2638	428932	160
2639	429092	160
2640	429252	160
2641	429412	164
2642	429576	155
2643	429731	179
2644	429910	179
2645	430089	161
2646	430250	160
2647	430410	160
2648	430570	156
2649	430726	160
2650	430886	164
2651	431050	149
2652	431199	164
2653	431363	159
2654	431522	161
2655	431683	170
2656	431853	170
2657	432023	164
2658	432187	156
2659	432343	163
2660	432506	163
2661	432669	163
2662	432832	160
2663	432992	160
2664	433152	158
2665	433310	158
2666	433468	142
2667	433610	181
2668	433791	151
2669	433942	160
2670	434102	160
2671	434262	160
2672	434422	160
2673	434582	151
2674	434733	156
2675	434889	159
2676	435048	151
2677	435199	164
2678	435363	160
2679	435523	162
2680	435685	155
2681	435840	166
2682	436006	166
2683	436172	171
2684	436343	155
2685	436498	151
2686	436649	167
2687	436816	167
2688	436983	154
2689	437137	161
2690	437298	160
2691	437458	160
2692	437618	182
2693	437800	156
2694	437956	156
2695	438112	156
2696	438268	162
2697	438430	159
2698	438589	155
2699	438744	162
2700	438906	154
2701	439060	160
2702	439220	160
2703	439380	160
2704	439540	156
2705	439696	156
2706	439852	164
2707	440016	160
2708	440176	164
2709	440340	156
2710	440496	164
2711	440660	160
2712	440820	160
2713	440980	143
2714	441123	143
2715	441266	143
2716	441409	143
2717	441552	166
2718	441718	162
2719	441880	154
2720	442034	170
2721	442204	151
2722	442355	164
2723	442519	151
2724	442670	167
2725	442837	162
2726	442999	158
2727	443157	149
2728	443306	150
2729	443456	171
2730	443627	146
2731	443773	166
2732	443939	129
2733	444068	160
2734	444228	160
2735	444388	131
2736	444519	171
2737	444690	167
2738	444857	132
2739	444989	154
2740	445143	131
2741	445274	154
2742	445428	117
2743	445545	133
2744	445678	141
2745	445819	181
2746	446000	182
2747	446182	176
2748	446358	218
2749	446576	202
2750	446778	170
2751	446948	143
2752	447091	164
2753	447255	220
2754	447475	156
2755	447631	164
2756	447795	174
2757	447969	169
2758	448138	212
2759	448350	163
2760	448513	149
2761	448662	165
2762	448827	210
2763	449037	212
2764	449249	152
2765	449401	136
2766	449537	119
2767	449656	166
2768	449822	150
2769	449972	160
2770	450132	192
2771	450324	151
2772	450475	200
2773	450675	157
2774	450832	155
2775	450987	153
2776	451140	158
2777	451298	161
2778	451459	167
2779	451626	162
2780	451788	165
2781	451953	165
2782	452118	171
2783	452289	169
2784	452458	151
2785	452609	176
2786	452785	161
2787	452946	153
2788	453099	228
2789	453327	172
2790	453499	151
2791	453650	153
2792	453803	165
2793	453968	157
2794	454125	163
2795	454288	165
2796	454453	141
2797	454594	150
2798	454744	169
2799	454913	159
2800	455072	155
2801	455227	155
2802	455382	155
2803	455537	155
2804	455692	176
2805	455868	210
2806	456078	146
2807	456224	183
2808	456407	147
2809	456554	156
2810	456710	197
2811	456907	153
2812	457060	164
2813	457224	160
2814	457384	144
2815	457528	189
2816	457717	173
2817	457890	173
2818	458063	173
2819	458236	173
2820	458409	182
2821	458591	166
2822	458757	148
2823	458905	165
2824	459070	185
2825	459255	135
2826	459390	180
2827	459570	151
2828	459721	183
2829	459904	147
2830	460051	158
2831	460209	153
2832	460362	155
2833	460517	161
2834	460678	172
2835	460850	168
2836	461018	153
2837	461171	148
2838	461319	144
2839	461463	159
2840	461622	176
2841	461798	152
2842	461950	127
2843	462077	159
2844	462236	160
2845	462396	147
2846	462543	153
2847	462696	153
2848	462849	159
2849	463008	171
2850	463179	171
2851	463350	110
2852	463460	110
2853	463570	110
2854	463680	173
2855	463853	150
2856	464003	183
2857	464186	155
2858	464341	162
2859	464503	182
2860	464685	156
2861	464841	165
2862	465006	149
2863	465155	194
2864	465349	149
2865	465498	146
2866	465644	147
2867	465791	147
2868	465938	158
2869	466096	164
2870	466260	183
2871	466443	153
2872	466596	180
2873	466776	171
2874	466947	213
2875	467160	197
2876	467357	191
2877	467548	215
2878	467763	183
2879	467946	188
2880	468134	211
2881	468345	177
2882	468522	187
2883	468709	231
2884	468940	193
2885	469133	176
2886	469309	228
2887	469537	192
2888	469729	171
2889	469900	214
2890	470114	183
2891	470297	171
2892	470468	229
2893	470697	179
2894	470876	171
2895	471047	215
2896	471262	182
2897	471444	173
2898	471617	214
2899	471831	194
2900	472025	189
2901	472214	213
2902	472427	198
2903	472625	173
2904	472798	234
2905	473032	177
2906	473209	172
2907	473381	174
2908	473555	177
2909	473732	191
2910	473923	230
2911	474153	177
2912	474330	176
2913	474506	217
2914	474723	146
2915	474869	155
2916	475024	191
2917	475215	167
2918	475382	144
2919	475526	150
2920	475676	150
2921	475826	150
2922	475976	158
2923	476134	157
2924	476291	154
2925	476445	158
2926	476603	188
2927	476791	139
2928	476930	138
2929	477068	135
2930	477203	143
2931	477346	158
2932	477504	150
2933	477654	150
2934	477804	155
2935	477959	150
2936	478109	166
2937	478275	166
2938	478441	155
2939	478596	178
2940	478774	155
2941	478929	175
2942	479104	183
2943	479287	144
2944	479431	152
2945	479583	151
2946	479734	151
2947	479885	151
2948	480036	151
2949	480187	149
2950	480336	148
2951	480484	151
2952	480635	147
2953	480782	151
2954	480933	141
2955	481074	156
2956	481230	164
2957	481394	161
2958	481555	160
2959	481715	145
2960	481860	146
2961	482006	149
2962	482155	177
2963	482332	149
2964	482481	155
2965	482636	160
2966	482796	154
2967	482950	156
2968	483106	176
2969	483282	161
2970	483443	152
2971	483595	157
2972	483752	167
2973	483919	154
2974	484073	177
2975	484250	144
2976	484394	174
2977	484568	175
2978	484743	141
2979	484884	140
2980	485024	188
2981	485212	170
2982	485382	158
2983	485540	155
2984	485695	129
2985	485824	169
2986	485993	163
2987	486156	133
2988	486289	144
2989	486433	144
2990	486577	146
2991	486723	155
2992	486878	160
2993	487038	164
2994	487202	161
2995	487363	156
2996	487519	156
2997	487675	132
2998	487807	142
2999	487949	174
3000	488123	164
3001	488287	159
3002	488446	164
3003	488610	146
3004	488756	146
3005	488902	167
3006	489069	155
3007	489224	161
3008	489385	157
3009	489542	161
3010	489703	161
3011	489864	164
3012	490028	158
3013	490186	157
3014	490343	164
3015	490507	173
3016	490680	160
3017	490840	160
3018	491000	160
3019	491160	160
3020	491320	160
3021	491480	160
3022	491640	158
3023	491798	158
3024	491956	159
3025	492115	151
3026	492266	158
3027	492424	158
3028	492582	164
3029	492746	153
3030	492899	160
3031	493059	160
3032	493219	160
3033	493379	164
3034	493543	155
3035	493698	179
3036	493877	179
3037	494056	188
3038	494244	160
3039	494404	160
3040	494564	156
3041	494720	160
3042	494880	164
3043	495044	163
3044	495207	164
3045	495371	159
3046	495530	161
3047	495691	170
3048	495861	170
3049	496031	184
3050	496215	156
3051	496371	163
3052	496534	163
3053	496697	163
3054	496860	160
3055	497020	160
3056	497180	158
3057	497338	158
3058	497496	132
3059	497628	160
3060	497788	155
3061	497943	160
3062	498103	160
3063	498263	160
3064	498423	160
3065	498583	155
3066	498738	156
3067	498894	159
3068	499053	155
3069	499208	164
3070	499372	160
3071	499532	166
3072	499698	151
3073	499849	162
3074	500011	170
3075	500181	167
3076	500348	151
3077	500499	155
3078	500654	166
3079	500820	171
3080	500991	154
3081	501145	155
3082	501300	160
3083	501460	160
3084	501620	178
3085	501798	156
3086	501954	156
3087	502110	156
3088	502266	171
3089	502437	162
3090	502599	151
3091	502750	166
3092	502916	155
3093	503071	160
3094	503231	160
3095	503391	160
3096	503551	156
3097	503707	156
3098	503863	164
3099	504027	160
3100	504187	164
3101	504351	156
3102	504507	164
3103	504671	160
3104	504831	160
3105	504991	143
3106	505134	143
3107	505277	143
3108	505420	155
3109	505575	162
3110	505737	166
3111	505903	154
3112	506057	166
3113	506223	155
3114	506378	164
3115	506542	155
3116	506697	171
3117	506868	162
3118	507030	168
3119	507198	146
3120	507344	152
3121	507496	171
3122	507667	146
3123	507813	166
3124	507979	129
3125	508108	149
3126	508257	160
3127	508417	138
3128	508555	171
3129	508726	148
3130	508874	132
3131	509006	149
3132	509155	144
3133	509299	132
3134	509431	117
3135	509548	128
3136	509676	141
3137	509817	169
3138	509986	182
3139	510168	186
3140	510354	156
3141	510510	184
3142	510694	162
3143	510856	162
3144	511018	196
3145	511214	220
3146	511434	140
3147	511574	166
3148	511740	176
3149	511916	171
3150	512087	192
3151	512279	171
3152	512450	169
3153	512619	167
3154	512786	150
3155	512936	193
3156	513129	192
3157	513321	168
3158	513489	117
3159	513606	186
3160	513792	150
3161	513942	162
3162	514104	200
3163	514304	149
3164	514453	121
3165	514574	135
3166	514709	150
3167	514859	153
3168	515012	167
3169	515179	161
3170	515340	171
3171	515511	165
3172	515676	164
3173	515840	167
3174	516007	171
3175	516178	166
3176	516344	151
3177	516495	176
3178	516671	150
3179	516821	153
3180	516974	228
3181	517202	126
3182	517328	151
3183	517479	153
3184	517632	165
3185	517797	157
3186	517954	159
3187	518113	161
3188	518274	144
3189	518418	141
3190	518559	169
3191	518728	159
3192	518887	155
3193	519042	155
3194	519197	155
3195	519352	155
3196	519507	176
3197	519683	194
3198	519877	146
3199	520023	149
3200	520172	147
3201	520319	153
3202	520472	183
3203	520655	153
3204	520808	165
3205	520973	160
3206	521133	144
3207	521277	189
3208	521466	173
3209	521639	173
3210	521812	173
3211	521985	173
3212	522158	182
3213	522340	166
3214	522506	148
3215	522654	165
3216	522819	160
3217	522979	135
3218	523114	148
3219	523262	151
3220	523413	167
3221	523580	147
3222	523727	158
3223	523885	165
3224	524050	145
3225	524195	161
3226	524356	155
3227	524511	168
3228	524679	147
3229	524826	144
3230	524970	144
3231	525114	159
3232	525273	179
3233	525452	167
3234	525619	127
3235	525746	131
3236	525877	160
3237	526037	150
3238	526187	153
3239	526340	153
3240	526493	159
3241	526652	154
3242	526806	171
3243	526977	110
3244	527087	110
3245	527197	110
3246	527307	156
3247	527463	150
3248	527613	162
3249	527775	155
3250	527930	162
3251	528092	180
3252	528272	153
3253	528425	131
3254	528556	149
3255	528705	152
3256	528857	149
3257	529006	146
3258	529152	153
3259	529305	147
3260	529452	136
3261	529588	164
3262	529752	154
3263	529906	149
3264	530055	216
3265	530271	182
3266	530453	171
3267	530624	233
3268	530857	178
3269	531035	173
3270	531208	219
3271	531427	175
3272	531602	169
3273	531771	213
3274	531984	178
3275	532162	189
3276	532351	229
3277	532580	195
3278	532775	186
3279	532961	228
3280	533189	179
3281	533368	172
3282	533540	219
3283	533759	180
3284	533939	187
3285	534126	215
3286	534341	192
3287	534533	173
3288	534706	218
3289	534924	194
3290	535118	172
3291	535290	230
3292	535520	175
3293	535695	171
3294	535866	234
3295	536100	177
3296	536277	192
3297	536469	213
3298	536682	177
3299	536859	216
3300	537075	213
3301	537288	193
3302	537481	188
3303	537669	213
3304	537882	195
3305	538077	175
3306	538252	155
3307	538407	155
3308	538562	192
3309	538754	167
3310	538921	144
3311	539065	150
3312	539215	150
3313	539365	150
3314	539515	158
3315	539673	142
3316	539815	142
3317	539957	158
3318	540115	174
3319	540289	139
3320	540428	138
3321	540566	143
3322	540709	143
3323	540852	155
3324	541007	150
3325	541157	150
3326	541307	155
3327	541462	178
3328	541640	166
3329	541806	166
3330	541972	155
3331	542127	178
3332	542305	149
3333	542454	175
3334	542629	154
3335	542783	144
3336	542927	152
3337	543079	151
3338	543230	149
3339	543379	151
3340	543530	151
3341	543681	145
3342	543826	149
3343	543975	151
3344	544126	151
3345	544277	155
3346	544432	141
3347	544573	156
3348	544729	158
3349	544887	161
3350	545048	160
3351	545208	145
3352	545353	149
3353	545502	149
3354	545651	177
3355	545828	153
3356	545981	151
3357	546132	160
3358	546292	154
3359	546446	126
3360	546572	176
3361	546748	161
3362	546909	191
3363	547100	157
3364	547257	163
3365	547420	154
3366	547574	208
3367	547782	158
3368	547940	152
3369	548092	172
3370	548264	163
3371	548427	185
3372	548612	188
3373	548800	128
3374	548928	164
3375	549092	155
3376	549247	129
3377	549376	169
3378	549545	163
3379	549708	125
3380	549833	144
3381	549977	144
3382	550121	146
3383	550267	155
3384	550422	160
3385	550582	164
3386	550746	161
3387	550907	156
3388	551063	156
3389	551219	132
3390	551351	142
3391	551493	174
3392	551667	164
3393	551831	156
3394	551987	164
3395	552151	146
3396	552297	146
3397	552443	156
3398	552599	156
3399	552755	161
3400	552916	156
3401	553072	161
3402	553233	161
3403	553394	164
3404	553558	158
3405	553716	165
3406	553881	164
3407	554045	173
3408	554218	160
3409	554378	160
3410	554538	160
3411	554698	160
3412	554858	160
3413	555018	160
3414	555178	158
3415	555336	158
3416	555494	159
3417	555653	190
3418	555843	158
3419	556001	158
3420	556159	164
3421	556323	132
3422	556455	160
3423	556615	160
3424	556775	160
3425	556935	164
3426	557099	163
3427	557262	179
3428	557441	145
3429	557586	160
3430	557746	160
3431	557906	160
3432	558066	155
3433	558221	160
3434	558381	164
3435	558545	163
3436	558708	151
3437	558859	159
3438	559018	161
3439	559179	170
3440	559349	170
3441	559519	160
3442	559679	156
3443	559835	163
3444	559998	163
3445	560161	163
3446	560324	160
3447	560484	160
3448	560644	158
3449	560802	158
3450	560960	132
3451	561092	156
3452	561248	151
3453	561399	160
3454	561559	160
3455	561719	160
3456	561879	160
3457	562039	151
3458	562190	156
3459	562346	159
3460	562505	151
3461	562656	164
3462	562820	160
3463	562980	162
3464	563142	166
3465	563308	166
3466	563474	166
3467	563640	170
3468	563810	155
3469	563965	151
3470	564116	162
3471	564278	167
3472	564445	169
3473	564614	163
3474	564777	160
3475	564937	160
3476	565097	182
3477	565279	156
3478	565435	164
3479	565599	156
3480	565755	167
3481	565922	165
3482	566087	155
3483	566242	162
3484	566404	151
3485	566555	160
3486	566715	160
3487	566875	160
3488	567035	156
3489	567191	156
3490	567347	164
3491	567511	160
3492	567671	164
3493	567835	156
3494	567991	164
3495	568155	160
3496	568315	160
3497	568475	143
3498	568618	143
3499	568761	143
3500	568904	151
3501	569055	166
3502	569221	162
3503	569383	154
3504	569537	170
3505	569707	151
3506	569858	164
3507	570022	151
3508	570173	167
3509	570340	151
3510	570491	148
3511	570639	153
3512	570792	193
3513	570985	171
3514	571156	146
3515	571302	166
3516	571468	129
3517	571597	149
3518	571746	160
3519	571906	150
3520	572056	162
3521	572218	131
3522	572349	132
3523	572481	152
3524	572633	172
3525	572805	132
3526	572937	117
3527	573054	121
3528	573175	183
3529	573358	179
3530	573537	164
3531	573701	186
3532	573887	208
3533	574095	184
3534	574279	152
3535	574431	180
3536	574611	166
3537	574777	220
3538	574997	132
3539	575129	134
3540	575263	144
3541	575407	139
3542	575546	200
3543	575746	153
3544	575899	169
3545	576068	167
3546	576235	159
3547	576394	162
3548	576556	194
3549	576750	166
3550	576916	138
3551	577054	188
3552	577242	116
3553	577358	162
3554	577520	220
3555	577740	151
3556	577891	177
3557	578068	141
3558	578209	136
3559	578345	153
3560	578498	167
3561	578665	167
3562	578832	171
3563	579003	171
3564	579174	165
3565	579339	169
3566	579508	171
3567	579679	168
3568	579847	151
3569	579998	179
3570	580177	150
3571	580327	153
3572	580480	228
3573	580708	126
3574	580834	155
3575	580989	153
3576	581142	165
3577	581307	157
3578	581464	163
3579	581627	165
3580	581792	144
3581	581936	141
3582	582077	169
3583	582246	159
3584	582405	155
3585	582560	155
3586	582715	155
3587	582870	155
3588	583025	176
3589	583201	188
3590	583389	146
3591	583535	171
3592	583706	147
3593	583853	160
3594	584013	167
3595	584180	150
3596	584330	168
3597	584498	160
3598	584658	168
3599	584826	152
3600	584978	173
3601	585151	173
3602	585324	173
3603	585497	173
3604	585670	182
3605	585852	166
3606	586018	186
3607	586204	165
3608	586369	153
3609	586522	135
3610	586657	140
3611	586797	144
3612	586941	167
3613	587108	147
3614	587255	158
3615	587413	156
3616	587569	155
3617	587724	161
3618	587885	155
3619	588040	168
3620	588208	153
3621	588361	148
3622	588509	144
3623	588653	159
3624	588812	161
3625	588973	159
3626	589132	127
3627	589259	147
3628	589406	160
3629	589566	150
3630	589716	153
3631	589869	153
3632	590022	159
3633	590181	154
3634	590335	171
3635	590506	110
3636	590616	110
3637	590726	110
3638	590836	143
3639	590979	150
3640	591129	151
3641	591280	155
3642	591435	162
3643	591597	180
3644	591777	157
3645	591934	149
3646	592083	149
3647	592232	154
3648	592386	149
3649	592535	146
3650	592681	153
3651	592834	147
3652	592981	174
3653	593155	164
3654	593319	154
3655	593473	148
3656	593621	174
3657	593795	218
3658	594013	195
3659	594208	191
3660	594399	214
3661	594613	179
3662	594792	177
3663	594969	211
3664	595180	194
3665	595374	171
3666	595545	214
3667	595759	198
3668	595957	187
3669	596144	231
3670	596375	182
3671	596557	186
3672	596743	215
3673	596958	196
3674	597154	177
3675	597331	216
3676	597547	179
3677	597726	173
3678	597899	228
3679	598127	187
3680	598314	176
3681	598490	230
3682	598720	182
3683	598902	188
3684	599090	211
3685	599301	190
3686	599491	192
3687	599683	213
3688	599896	195
3689	600091	171
3690	600262	213
3691	600475	195
3692	600670	171
3693	600841	229
3694	601070	177
3695	601247	171
3696	601418	231
3697	601649	175
3698	601824	175
3699	601999	155
3700	602154	138
3701	602292	167
3702	602459	150
3703	602609	150
3704	602759	150
3705	602909	150
3706	603059	158
3707	603217	147
3708	603364	147
3709	603511	158
3710	603669	167
3711	603836	176
3712	604012	138
3713	604150	143
3714	604293	143
3715	604436	155
3716	604591	150
3717	604741	150
3718	604891	155
3719	605046	153
3720	605199	166
3721	605365	166
3722	605531	155
3723	605686	165
3724	605851	133
3725	605984	175
3726	606159	154
3727	606313	144
3728	606457	152
3729	606609	155
3730	606764	139
3731	606903	151
3732	607054	151
3733	607205	155
3734	607360	155
3735	607515	149
3736	607664	155
3737	607819	155
3738	607974	141
3739	608115	156
3740	608271	171
3741	608442	161
3742	608603	160
3743	608763	145
3744	608908	149
3745	609057	149
3746	609206	177
3747	609383	153
3748	609536	153
3749	609689	163
3750	609852	148
3751	610000	126
3752	610126	149
3753	610275	161
3754	610436	149
3755	610585	157
3756	610742	162
3757	610904	154
3758	611058	149
3759	611207	167
3760	611374	154
3761	611528	172
3762	611700	163
3763	611863	168
3764	612031	188
3765	612219	193
3766	612412	141
3767	612553	155
3768	612708	124
3769	612832	161
3770	612993	163
3771	613156	125
3772	613281	144
3773	613425	144
3774	613569	159
3775	613728	155
3776	613883	160
3777	614043	164
3778	614207	161
3779	614368	156
3780	614524	157
3781	614681	132
3782	614813	142
3783	614955	175
3784	615130	164
3785	615294	160
3786	615454	164
3787	615618	146
3788	615764	146
3789	615910	156
3790	616066	156
3791	616222	159
3792	616381	160
3793	616541	161
3794	616702	161
3795	616863	164
3796	617027	158
3797	617185	174
3798	617359	173
3799	617532	184
3800	617716	160
3801	617876	160
3802	618036	160
3803	618196	160
3804	618356	163
3805	618519	160
3806	618679	158
3807	618837	158
3808	618995	159
3809	619154	159
3810	619313	158
3811	619471	158
3812	619629	164
3813	619793	170
3814	619963	160
3815	620123	160
3816	620283	160
3817	620443	164
3818	620607	165
3819	620772	179
3820	620951	145
3821	621096	160
3822	621256	160
3823	621416	160
3824	621576	160
3825	621736	160
3826	621896	164
3827	622060	163
3828	622223	202
3829	622425	159
3830	622584	161
3831	622745	170
3832	622915	170
3833	623085	141
3834	623226	160
3835	623386	163
3836	623549	163
3837	623712	163
3838	623875	160
3839	624035	160
3840	624195	158
3841	624353	158
3842	624511	132
3843	624643	156
3844	624799	156
3845	624955	160
3846	625115	160
3847	625275	160
3848	625435	160
3849	625595	164
3850	625759	164
3851	625923	159
3852	626082	155
3853	626237	164
3854	626401	160
3855	626561	166
3856	626727	162
3857	626889	162
3858	627051	170
3859	627221	170
3860	627391	151
3861	627542	155
3862	627697	166
3863	627863	171
3864	628034	170
3865	628204	159
3866	628363	160
3867	628523	160
3868	628683	178
3869	628861	156
3870	629017	164
3871	629181	156
3872	629337	170
3873	629507	161
3874	629668	151
3875	629819	166
3876	629985	152
3877	630137	160
3878	630297	160
3879	630457	160
3880	630617	156
3881	630773	164
3882	630937	164
3883	631101	160
3884	631261	164
3885	631425	156
3886	631581	164
3887	631745	160
3888	631905	160
3889	632065	143
3890	632208	143
3891	632351	143
3892	632494	164
3893	632658	162
3894	632820	166
3895	632986	154
3896	633140	169
3897	633309	155
3898	633464	164
3899	633628	155
3900	633783	170
3901	633953	142
3902	634095	148
3903	634243	164
3904	634407	150
3905	634557	161
3906	634718	146
3907	634864	162
3908	635026	129
3909	635155	141
3910	635296	160
3911	635456	152
3912	635608	164
3913	635772	142
3914	635914	132
3915	636046	132
3916	636178	172
3917	636350	132
3918	636482	117
3919	636599	133
3920	636732	162
3921	636894	179
3922	637073	194
3923	637267	186
3924	637453	208
3925	637661	186
3926	637847	154
3927	638001	196
3928	638197	208
3929	638405	220
3930	638625	132
3931	638757	166
3932	638923	176
3933	639099	171
3934	639270	182
3935	639452	187
3936	639639	169
3937	639808	179
3938	639987	171
3939	640158	163
3940	640321	181
3941	640502	130
3942	640632	151
3943	640783	188
3944	640971	156
3945	641127	162
3946	641289	222
3947	641511	117
3948	641628	175
3949	641803	137
3950	641940	132
3951	642072	153
3952	642225	171
3953	642396	167
3954	642563	164
3955	642727	162
3956	642889	165
3957	643054	162
3958	643216	171
3959	643387	168
3960	643555	151
3961	643706	176
3962	643882	143
3963	644025	153
3964	644178	228
3965	644406	126
3966	644532	149
3967	644681	153
3968	644834	165
3969	644999	155
3970	645154	159
3971	645313	161
3972	645474	142
3973	645616	186
3974	645802	169
3975	645971	159
3976	646130	155
3977	646285	155
3978	646440	155
3979	646595	155
3980	646750	174
3981	646924	208
3982	647132	142
3983	647274	171
3984	647445	147
3985	647592	147
3986	647739	153
3987	647892	167
3988	648059	160
3989	648219	148
3990	648367	168
3991	648535	156
3992	648691	173
3993	648864	173
3994	649037	173
3995	649210	173
3996	649383	182
3997	649565	166
3998	649731	186
3999	649917	165
4000	650082	142
4001	650224	135
4002	650359	152
4003	650511	151
4004	650662	148
4005	650810	147
4006	650957	158
4007	651115	153
4008	651268	149
4009	651417	161
4010	651578	155
4011	651733	155
4012	651888	153
4013	652041	144
4014	652185	154
4015	652339	159
4016	652498	176
4017	652674	159
4018	652833	127
4019	652960	159
4020	653119	160
4021	653279	140
4022	653419	153
4023	653572	153
4024	653725	159
4025	653884	154
4026	654038	171
4027	654209	152
4028	654361	110
4029	654471	110
4030	654581	152
4031	654733	159
4032	654892	153
4033	655045	155
4034	655200	162
4035	655362	182
4036	655544	157
4037	655701	149
4038	655850	149
4039	655999	175
4040	656174	149
4041	656323	159
4042	656482	159
4043	656641	147
4044	656788	148
4045	656936	164
4046	657100	154
4047	657254	145
4048	657399	189
4049	657588	176
4050	657764	231
4051	657995	179
4052	658174	172
4053	658346	215
4054	658561	194
4055	658755	169
4056	658924	230
4057	659154	180
4058	659334	172
4059	659506	234
4060	659740	182
4061	659922	189
4062	660111	218
4063	660329	178
4064	660507	173
4065	660680	232
4066	660912	192
4067	661104	174
4068	661278	215
4069	661493	197
4070	661690	186
4071	661876	223
4072	662099	190
4073	662289	188
4074	662477	218
4075	662695	196
4076	662891	169
4077	663060	226
4078	663286	182
4079	663468	171
4080	663639	231
4081	663870	191
4082	664061	171
4083	664232	231
4084	664463	187
4085	664650	187
4086	664837	213
4087	665050	195
4088	665245	189
4089	665434	211
4090	665645	161
4091	665806	155
4092	665961	121
4093	666082	167
4094	666249	199
4095	666448	150
4096	666598	150
4097	666748	150
4098	666898	158
4099	667056	147
4100	667203	146
4101	667349	158
4102	667507	167
4103	667674	220
4104	667894	138
4105	668032	135
4106	668167	143
4107	668310	189
4108	668499	150
4109	668649	150
4110	668799	155
4111	668954	171
4112	669125	166
4113	669291	166
4114	669457	155
4115	669612	144
4116	669756	158
4117	669914	175
4118	670089	154
4119	670243	144
4120	670387	144
4121	670531	151
4122	670682	148
4123	670830	151
4124	670981	151
4125	671132	149
4126	671281	155
4127	671436	151
4128	671587	151
4129	671738	151
4130	671889	141
4131	672030	156
4132	672186	149
4133	672335	161
4134	672496	160
4135	672656	145
4136	672801	146
4137	672947	149
4138	673096	177
4139	673273	149
4140	673422	153
4141	673575	160
4142	673735	148
4143	673883	172
4144	674055	149
4145	674204	161
4146	674365	151
4147	674516	145
4148	674661	162
4149	674823	154
4150	674977	135
4151	675112	138
4152	675250	154
4153	675404	172
4154	675576	163
4155	675739	168
4156	675907	188
4157	676095	167
4158	676262	157
4159	676419	155
4160	676574	120
4161	676694	168
4162	676862	163
4163	677025	125
4164	677150	144
4165	677294	144
4166	677438	155
4167	677593	164
4168	677757	160
4169	677917	164
4170	678081	161
4171	678242	156
4172	678398	156
4173	678554	132
4174	678686	142
4175	678828	176
4176	679004	164
4177	679168	157
4178	679325	164
4179	679489	146
4180	679635	146
4181	679781	156
4182	679937	157
4183	680094	159
4184	680253	160
4185	680413	161
4186	680574	161
4187	680735	164
4188	680899	158
4189	681057	153
4190	681210	158
4191	681368	163
4192	681531	160
4193	681691	160
4194	681851	160
4195	682011	160
4196	682171	163
4197	682334	160
4198	682494	158
4199	682652	158
4200	682810	161
4201	682971	166
4202	683137	158
4203	683295	158
4204	683453	164
4205	683617	166
4206	683783	160
4207	683943	160
4208	684103	160
4209	684263	163
4210	684426	146
4211	684572	179
4212	684751	145
4213	684896	160
4214	685056	160
4215	685216	160
4216	685376	160
4217	685536	160
4218	685696	164
4219	685860	163
4220	686023	202
4221	686225	159
4222	686384	161
4223	686545	170
4224	686715	170
4225	686885	141
4226	687026	160
4227	687186	163
4228	687349	163
4229	687512	163
4230	687675	160
4231	687835	160
4232	687995	158
4233	688153	158
4234	688311	132
4235	688443	156
4236	688599	156
4237	688755	160
4238	688915	160
4239	689075	160
4240	689235	160
4241	689395	156
4242	689551	147
4243	689698	159
4244	689857	151
4245	690008	164
4246	690172	160
4247	690332	162
4248	690494	166
4249	690660	166
4250	690826	166
4251	690992	170
4252	691162	155
4253	691317	151
4254	691468	162
4255	691630	167
4256	691797	166
4257	691963	159
4258	692122	160
4259	692282	160
4260	692442	156
4261	692598	156
4262	692754	164
4263	692918	156
4264	693074	149
4265	693223	165
4266	693388	171
4267	693559	162
4268	693721	160
4269	693881	160
4270	694041	160
4271	694201	160
4272	694361	156
4273	694517	164
4274	694681	164
4275	694845	160
4276	695005	164
4277	695169	156
4278	695325	164
4279	695489	160
4280	695649	160
4281	695809	143
4282	695952	143
4283	696095	143
4284	696238	165
4285	696403	166
4286	696569	162
4287	696731	154
4288	696885	165
4289	697050	151
4290	697201	165
4291	697366	151
4292	697517	170
4293	697687	138
4294	697825	148
4295	697973	180
4296	698153	150
4297	698303	165
4298	698468	146
4299	698614	171
4300	698785	137
4301	698922	134
4302	699056	160
4303	699216	139
4304	699355	144
4305	699499	167
4306	699666	132
4307	699798	132
4308	699930	172
4309	700102	132
4310	700234	144
4311	700378	133
4312	700511	172
4313	700683	161
4314	700844	186
4315	701030	200
4316	701230	198
4317	701428	170
4318	701598	154
4319	701752	166
4320	701918	158
4321	702076	156
4322	702232	160
4323	702392	178
4324	702570	188
4325	702758	183
4326	702941	216
4327	703157	141
4328	703298	169
4329	703467	165
4330	703632	173
4331	703805	144
4332	703949	150
4333	704099	136
4334	704235	133
4335	704368	186
4336	704554	162
4337	704716	162
4338	704878	222
4339	705100	151
4340	705251	143
4341	705394	127
4342	705521	133
4343	705654	185
4344	705839	171
4345	706010	167
4346	706177	171
4347	706348	162
4348	706510	162
4349	706672	168
4350	706840	171
4351	707011	163
4352	707174	151
4353	707325	174
4354	707499	138
4355	707637	153
4356	707790	228
4357	708018	126
4358	708144	151
4359	708295	153
4360	708448	165
4361	708613	163
4362	708776	163
4363	708939	165
4364	709104	144
4365	709248	157
4366	709405	169
4367	709574	159
4368	709733	155
4369	709888	155
4370	710043	155
4371	710198	155
4372	710353	181
4373	710534	202
4374	710736	142
4375	710878	171
4376	711049	147
4377	711196	195
4378	711391	153
4379	711544	167
4380	711711	164
4381	711875	168
4382	712043	117
4383	712160	176
4384	712336	173
4385	712509	173
4386	712682	173
4387	712855	173
4388	713028	182
4389	713210	166
4390	713376	186
4391	713562	165
4392	713727	142
4393	713869	135
4394	714004	156
4395	714160	136
4396	714296	151
4397	714447	143
4398	714590	158
4399	714748	153
4400	714901	153
4401	715054	161
4402	715215	155
4403	715370	154
4404	715524	153
4405	715677	154
4406	715831	154
4407	715985	159
4408	716144	161
4409	716305	167
4410	716472	127
4411	716599	158
4412	716757	160
4413	716917	147
4414	717064	153
4415	717217	153
4416	717370	178
4417	717548	154
4418	717702	155
4419	717857	149
4420	718006	110
4421	718116	110
4422	718226	152
4423	718378	171
4424	718549	152
4425	718701	155
4426	718856	152
4427	719008	182
4428	719190	157
4429	719347	181
4430	719528	178
4431	719706	167
4432	719873	149
4433	720022	152
4434	720174	159
4435	720333	147
4436	720480	161
4437	720641	164
4438	720805	154
4439	720959	148
4440	721107	225
4441	721332	179
4442	721511	189
4443	721700	215
4444	721915	179
4445	722094	173
4446	722267	230
4447	722497	179
4448	722676	188
4449	722864	216
4450	723080	180
4451	723260	192
4452	723452	218
4453	723670	194
4454	723864	176
4455	724040	214
4456	724254	180
4457	724434	190
4458	724624	228
4459	724852	175
4460	725027	173
4461	725200	233
4462	725433	175
4463	725608	181
4464	725789	226
4465	726015	194
4466	726209	176
4467	726385	232
4468	726617	195
4469	726812	184
4470	726996	218
4471	727214	192
4472	727406	189
4473	727595	227
4474	727822	195
4475	728017	189
4476	728206	223
4477	728429	195
4478	728624	171
4479	728795	231
4480	729026	175
4481	729201	169
4482	729370	165
4483	729535	155
4484	729690	121
4485	729811	167
4486	729978	156
4487	730134	150
4488	730284	150
4489	730434	150
4490	730584	158
4491	730742	147
4492	730889	153
4493	731042	158
4494	731200	174
4495	731374	220
4496	731594	138
4497	731732	143
4498	731875	143
4499	732018	156
4500	732174	150
4501	732324	150
4502	732474	155
4503	732629	166
4504	732795	166
4505	732961	166
4506	733127	155
4507	733282	144
4508	733426	159
4509	733585	175
4510	733760	154
4511	733914	144
4512	734058	144
4513	734202	149
4514	734351	149
4515	734500	151
4516	734651	149
4517	734800	149
4518	734949	155
4519	735104	151
4520	735255	151
4521	735406	149
4522	735555	158
4523	735713	156
4524	735869	158
4525	736027	161
4526	736188	206
4527	736394	145
4528	736539	146
4529	736685	149
4530	736834	177
4531	737011	149
4532	737160	151
4533	737311	163
4534	737474	195
4535	737669	172
4536	737841	149
4537	737990	161
4538	738151	174
4539	738325	145
4540	738470	162
4541	738632	154
4542	738786	167
4543	738953	167
4544	739120	154
4545	739274	172
4546	739446	148
4547	739594	175
4548	739769	188
4549	739957	171
4550	740128	157
4551	740285	155
4552	740440	120
4553	740560	175
4554	740735	164
4555	740899	203
4556	741102	144
4557	741246	144
4558	741390	154
4559	741544	164
4560	741708	160
4561	741868	164
4562	742032	170
4563	742202	160
4564	742362	159
4565	742521	132
4566	742653	142
4567	742795	176
4568	742971	164
4569	743135	159
4570	743294	174
4571	743468	146
4572	743614	146
4573	743760	156
4574	743916	156
4575	744072	159
4576	744231	159
4577	744390	161
4578	744551	159
4579	744710	164
4580	744874	158
4581	745032	190
4582	745222	158
4583	745380	163
4584	745543	160
4585	745703	160
4586	745863	160
4587	746023	160
4588	746183	163
4589	746346	160
4590	746506	158
4591	746664	158
4592	746822	163
4593	746985	164
4594	747149	158
4595	747307	158
4596	747465	164
4597	747629	141
4598	747770	160
4599	747930	160
4600	748090	160
4601	748250	163
4602	748413	182
4603	748595	179
4604	748774	145
4605	748919	160
4606	749079	160
4607	749239	155
4608	749394	160
4609	749554	160
4610	749714	164
4611	749878	163
4612	750041	170
4613	750211	159
4614	750370	161
4615	750531	170
4616	750701	170
4617	750871	144
4618	751015	160
4619	751175	163
4620	751338	163
4621	751501	163
4622	751664	160
4623	751824	160
4624	751984	158
4625	752142	158
4626	752300	160
4627	752460	156
4628	752616	156
4629	752772	160
4630	752932	160
4631	753092	160
4632	753252	160
4633	753412	156
4634	753568	147
4635	753715	147
4636	753862	154
4637	754016	160
4638	754176	160
4639	754336	166
4640	754502	162
4641	754664	162
4642	754826	170
4643	754996	170
4644	755166	151
4645	755317	164
4646	755481	166
4647	755647	171
4648	755818	170
4649	755988	142
4650	756130	160
4651	756290	160
4652	756450	156
4653	756606	156
4654	756762	164
4655	756926	156
4656	757082	163
4657	757245	161
4658	757406	167
4659	757573	166
4660	757739	160
4661	757899	160
4662	758059	160
4663	758219	160
4664	758379	156
4665	758535	164
4666	758699	164
4667	758863	160
4668	759023	164
4669	759187	156
4670	759343	164
4671	759507	160
4672	759667	160
4673	759827	143
4674	759970	143
4675	760113	143
4676	760256	161
4677	760417	166
4678	760583	166
4679	760749	169
4680	760918	169
4681	761087	155
4682	761242	161
4683	761403	155
4684	761558	170
4685	761728	151
4686	761879	148
4687	762027	156
4688	762183	156
4689	762339	165
4690	762504	146
4691	762650	166
4692	762816	145
4693	762961	140
4694	763101	170
4695	763271	141
4696	763412	179
4697	763591	131
4698	763722	132
4699	763854	132
4700	763986	148
4701	764134	129
4702	764263	137
4703	764400	162
4704	764562	172
4705	764734	191
4706	764925	196
4707	765121	165
4708	765286	214
4709	765500	170
4710	765670	154
4711	765824	208
4712	766032	184
4713	766216	181
4714	766397	163
4715	766560	158
4716	766718	168
4717	766886	163
4718	767049	170
4719	767219	167
4720	767386	167
4721	767553	135
4722	767688	201
4723	767889	168
4724	768057	132
4725	768189	130
4726	768319	113
4727	768432	188
4728	768620	158
4729	768778	133
4730	768911	220
4731	769131	158
4732	769289	145
4733	769434	141
4734	769575	125
4735	769700	191
4736	769891	171
4737	770062	167
4738	770229	164
4739	770393	162
4740	770555	166
4741	770721	168
4742	770889	169
4743	771058	164
4744	771222	151
4745	771373	183
4746	771556	156
4747	771712	153
4748	771865	228
4749	772093	126
4750	772219	151
4751	772370	153
4752	772523	165
4753	772688	163
4754	772851	159
4755	773010	161
4756	773171	154
4757	773325	201
4758	773526	169
4759	773695	159
4760	773854	155
4761	774009	155
4762	774164	155
4763	774319	155
4764	774474	172
4765	774646	208
4766	774854	155
4767	775009	171
4768	775180	147
4769	775327	179
4770	775506	153
4771	775659	167
4772	775826	165
4773	775991	168
4774	776159	113
4775	776272	176
4776	776448	173
4777	776621	173
4778	776794	173
4779	776967	173
4780	777140	182
4781	777322	166
4782	777488	186
4783	777674	145
4784	777819	142
4785	777961	135
4786	778096	199
4787	778295	146
4788	778441	151
4789	778592	143
4790	778735	196
4791	778931	153
4792	779084	203
4793	779287	161
4794	779448	147
4795	779595	151
4796	779746	153
4797	779899	148
4798	780047	159
4799	780206	159
4800	780365	161
4801	780526	167
4802	780693	124
4803	780817	136
4804	780953	160
4805	781113	153
4806	781266	153
4807	781419	153
4808	781572	178
4809	781750	154
4810	781904	155
4811	782059	146
4812	782205	110
4813	782315	110
4814	782425	151
4815	782576	171
4816	782747	152
4817	782899	155
4818	783054	168
4819	783222	148
4820	783370	157
4821	783527	181
4822	783708	158
4823	783866	167
4824	784033	149
4825	784182	152
4826	784334	159
4827	784493	147
4828	784640	164
4829	784804	164
4830	784968	154
4831	785122	148
4832	785270	183
4833	785453	215
4834	785668	192
4835	785860	173
4836	786033	215
4837	786248	175
4838	786423	188
4839	786611	215
4840	786826	192
4841	787018	174
4842	787192	216
4843	787408	182
4844	787590	176
4845	787766	230
4846	787996	182
4847	788178	172
4848	788350	216
4849	788566	191
4850	788757	186
4851	788943	211
4852	789154	185
4853	789339	191
4854	789530	211
4855	789741	195
4856	789936	184
4857	790120	230
4858	790350	193
4859	790543	190
4860	790733	231
4861	790964	179
4862	791143	176
4863	791319	228
4864	791547	193
4865	791740	185
4866	791925	231
4867	792156	182
4868	792338	181
4869	792519	231
4870	792750	179
4871	792929	189
4872	793118	211
4873	793329	194
4874	793523	161
4875	793684	155
4876	793839	121
4877	793960	167
4878	794127	183
4879	794310	150
4880	794460	150
4881	794610	150
4882	794760	158
4883	794918	147
4884	795065	145
4885	795210	146
4886	795356	167
4887	795523	220
4888	795743	138
4889	795881	143
4890	796024	147
4891	796171	159
4892	796330	150
4893	796480	150
4894	796630	155
4895	796785	166
4896	796951	166
4897	797117	166
4898	797283	155
4899	797438	185
4900	797623	188
4901	797811	175
4902	797986	143
4903	798129	144
4904	798273	144
4905	798417	147
4906	798564	151
4907	798715	155
4908	798870	149
4909	799019	155
4910	799174	155
4911	799329	149
4912	799478	151
4913	799629	148
4914	799777	158
4915	799935	156
4916	800091	158
4917	800249	161
4918	800410	205
4919	800615	145
4920	800760	146
4921	800906	149
4922	801055	177
4923	801232	149
4924	801381	155
4925	801536	160
4926	801696	170
4927	801866	172
4928	802038	149
4929	802187	161
4930	802348	141
4931	802489	145
4932	802634	162
4933	802796	154
4934	802950	160
4935	803110	167
4936	803277	154
4937	803431	172
4938	803603	163
4939	803766	181
4940	803947	188
4941	804135	164
4942	804299	154
4943	804453	155
4944	804608	124
4945	804732	171
4946	804903	159
4947	805062	181
4948	805243	144
4949	805387	195
4950	805582	156
4951	805738	164
4952	805902	160
4953	806062	160
4954	806222	163
4955	806385	156
4956	806541	157
4957	806698	132
4958	806830	142
4959	806972	176
4960	807148	164
4961	807312	156
4962	807468	172
4963	807640	146
4964	807786	146
4965	807932	164
4966	808096	156
4967	808252	161
4968	808413	156
4969	808569	161
4970	808730	149
4971	808879	164
4972	809043	158
4973	809201	188
4974	809389	158
4975	809547	163
4976	809710	160
4977	809870	160
4978	810030	160
4979	810190	160
4980	810350	163
4981	810513	160
4982	810673	158
4983	810831	158
4984	810989	163
4985	811152	160
4986	811312	158
4987	811470	158
4988	811628	173
4989	811801	141
4990	811942	160
4991	812102	160
4992	812262	160
4993	812422	156
4994	812578	148
4995	812726	179
4996	812905	145
4997	813050	161
4998	813211	160
4999	813371	155
5000	813526	160
5001	813686	160
5002	813846	158
5003	814004	163
5004	814167	170
5005	814337	159
5006	814496	161
5007	814657	170
5008	814827	170
5009	814997	143
5010	815140	160
5011	815300	163
5012	815463	163
5013	815626	163
5014	815789	160
5015	815949	160
5016	816109	158
5017	816267	158
5018	816425	164
5019	816589	156
5020	816745	156
5021	816901	160
5022	817061	160
5023	817221	160
5024	817381	160
5025	817541	156
5026	817697	159
5027	817856	147
5028	818003	155
5029	818158	160
5030	818318	160
5031	818478	162
5032	818640	166
5033	818806	166
5034	818972	166
5035	819138	170
5036	819308	155
5037	819463	162
5038	819625	162
5039	819787	167
5040	819954	166
5041	820120	146
5042	820266	160
5043	820426	160
5044	820586	156
5045	820742	156
5046	820898	164
5047	821062	156
5048	821218	167
5049	821385	155
5050	821540	171
5051	821711	162
5052	821873	160
5053	822033	160
5054	822193	160
5055	822353	160
5056	822513	156
5057	822669	164
5058	822833	164
5059	822997	160
5060	823157	164
5061	823321	156
5062	823477	164
5063	823641	160
5064	823801	160
5065	823961	143
5066	824104	143
5067	824247	143
5068	824390	165
5069	824555	165
5070	824720	162
5071	824882	169
5072	825051	154
5073	825205	151
5074	825356	165
5075	825521	151
5076	825672	170
5077	825842	130
5078	825972	148
5079	826120	145
5080	826265	150
5081	826415	171
5082	826586	159
5083	826745	181
5084	826926	145
5085	827071	144
5086	827215	169
5087	827384	165
5088	827549	192
5089	827741	121
5090	827862	132
5091	827994	132
5092	828126	129
5093	828255	129
5094	828384	137
5095	828521	186
5096	828707	154
5097	828861	183
5098	829044	196
5099	829240	175
5100	829415	212
5101	829627	172
5102	829799	152
5103	829951	158
5104	830109	174
5105	830283	191
5106	830474	164
5107	830638	165
5108	830803	165
5109	830968	167
5110	831135	196
5111	831331	157
5112	831488	167
5113	831655	161
5114	831816	190
5115	832006	158
5116	832164	178
5117	832342	140
5118	832482	137
5119	832619	154
5120	832773	160
5121	832933	151
5122	833084	222
5123	833306	145
5124	833451	145
5125	833596	141
5126	833737	117
5127	833854	191
5128	834045	171
5129	834216	171
5130	834387	164
5131	834551	171
5132	834722	171
5133	834893	168
5134	835061	171
5135	835232	162
5136	835394	151
5137	835545	180
5138	835725	178
5139	835903	153
5140	836056	228
5141	836284	126
5142	836410	153
5143	836563	153
5144	836716	165
5145	836881	163
5146	837044	163
5147	837207	165
5148	837372	154
5149	837526	174
5150	837700	169
5151	837869	160
5152	838029	155
5153	838184	155
5154	838339	155
5155	838494	155
5156	838649	186
5157	838835	208
5158	839043	155
5159	839198	218
5160	839416	147
5161	839563	166
5162	839729	176
5163	839905	141
5164	840046	161
5165	840207	168
5166	840375	187
5167	840562	176
5168	840738	173
5169	840911	173
5170	841084	173
5171	841257	173
5172	841430	182
5173	841612	166
5174	841778	143
5175	841921	144
5176	842065	142
5177	842207	135
5178	842342	171
5179	842513	135
5180	842648	147
5181	842795	143
5182	842938	178
5183	843116	161
5184	843277	201
5185	843478	161
5186	843639	157
5187	843796	151
5188	843947	153
5189	844100	149
5190	844249	159
5191	844408	159
5192	844567	175
5193	844742	169
5194	844911	124
5195	845035	147
5196	845182	160
5197	845342	163
5198	845505	153
5199	845658	153
5200	845811	148
5201	845959	154
5202	846113	158
5203	846271	156
5204	846427	110
5205	846537	110
5206	846647	151
5207	846798	153
5208	846951	152
5209	847103	155
5210	847258	217
5211	847475	151
5212	847626	157
5213	847783	145
5214	847928	149
5215	848077	142
5216	848219	149
5217	848368	168
5218	848536	159
5219	848695	174
5220	848869	164
5221	849033	164
5222	849197	154
5223	849351	142
5224	849493	194
5225	849687	173
5226	849860	228
5227	850088	184
5228	850272	173
5229	850445	211
5230	850656	199
5231	850855	173
5232	851028	228
5233	851256	193
5234	851449	174
5235	851623	218
5236	851841	193
5237	852034	188
5238	852222	218
5239	852440	175
5240	852615	174
5241	852789	227
5242	853016	191
5243	853207	169
5244	853376	221
5245	853597	194
5246	853791	169
5247	853960	231
5248	854191	182
5249	854373	188
5250	854561	229
5251	854790	178
5252	854968	189
5253	855157	215
5254	855372	194
5255	855566	186
5256	855752	229
5257	855981	191
5258	856172	189
5259	856361	218
5260	856579	194
5261	856773	189
5262	856962	215
5263	857177	186
5264	857363	169
5265	857532	230
5266	857762	158
5267	857920	153
5268	858073	121
5269	858194	167
5270	858361	153
5271	858514	150
5272	858664	150
5273	858814	150
5274	858964	158
5275	859122	144
5276	859266	164
5277	859430	146
5278	859576	167
5279	859743	227
5280	859970	138
5281	860108	143
5282	860251	143
5283	860394	159
5284	860553	150
5285	860703	150
5286	860853	155
5287	861008	166
5288	861174	166
5289	861340	166
5290	861506	155
5291	861661	150
5292	861811	188
5293	861999	175
5294	862174	143
5295	862317	152
5296	862469	144
5297	862613	155
5298	862768	151
5299	862919	155
5300	863074	143
5301	863217	155
5302	863372	155
5303	863527	153
5304	863680	155
5305	863835	155
5306	863990	206
5307	864196	156
5308	864352	185
5309	864537	161
5310	864698	205
5311	864903	145
5312	865048	146
5313	865194	149
5314	865343	147
5315	865490	153
5316	865643	153
5317	865796	160
5318	865956	166
5319	866122	172
5320	866294	149
5321	866443	161
5322	866604	141
5323	866745	145
5324	866890	162
5325	867052	154
5326	867206	164
5327	867370	167
5328	867537	154
5329	867691	172
5330	867863	163
5331	868026	186
5332	868212	188
5333	868400	164
5334	868564	157
5335	868721	155
5336	868876	124
5337	869000	157
5338	869157	153
5339	869310	181
5340	869491	144
5341	869635	151
5342	869786	156
5343	869942	160
5344	870102	160
5345	870262	160
5346	870422	156
5347	870578	156
5348	870734	156
5349	870890	132
5350	871022	132
5351	871154	176
5352	871330	164
5353	871494	164
5354	871658	169
5355	871827	146
5356	871973	146
5357	872119	164
5358	872283	156
5359	872439	161
5360	872600	156
5361	872756	161
5362	872917	161
5363	873078	164
5364	873242	158
5365	873400	133
5366	873533	158
5367	873691	163
5368	873854	160
5369	874014	160
5370	874174	160
5371	874334	160
5372	874494	163
5373	874657	160
5374	874817	158
5375	874975	158
5376	875133	164
5377	875297	160
5378	875457	159
5379	875616	158
5380	875774	173
5381	875947	149
5382	876096	160
5383	876256	160
5384	876416	160
5385	876576	156
5386	876732	179
5387	876911	179
5388	877090	145
5389	877235	163
5390	877398	160
5391	877558	155
5392	877713	160
5393	877873	160
5394	878033	158
5395	878191	163
5396	878354	170
5397	878524	159
5398	878683	163
5399	878846	170
5400	879016	170
5401	879186	129
5402	879315	160
5403	879475	163
5404	879638	163
5405	879801	163
5406	879964	160
5407	880124	160
5408	880284	158
5409	880442	158
5410	880600	164
5411	880764	156
5412	880920	156
5413	881076	160
5414	881236	160
5415	881396	160
5416	881556	160
5417	881716	156
5418	881872	159
5419	882031	159
5420	882190	151
5421	882341	160
5422	882501	160
5423	882661	166
5424	882827	162
5425	882989	162
5426	883151	170
5427	883321	170
5428	883491	151
5429	883642	156
5430	883798	166
5431	883964	171
5432	884135	166
5433	884301	184
5434	884485	167
5435	884652	160
5436	884812	156
5437	884968	156
5438	885124	164
5439	885288	156
5440	885444	167
5441	885611	151
5442	885762	167
5443	885929	166
5444	886095	160
5445	886255	160
5446	886415	160
5447	886575	160
5448	886735	156
5449	886891	164
5450	887055	164
5451	887219	160
5452	887379	160
5453	887539	156
5454	887695	164
5455	887859	160
5456	888019	158
5457	888177	143
5458	888320	143
5459	888463	143
5460	888606	143
5461	888749	165
5462	888914	166
5463	889080	169
5464	889249	150
5465	889399	155
5466	889554	161
5467	889715	155
5468	889870	170
5469	890040	158
5470	890198	148
5471	890346	165
5472	890511	150
5473	890661	169
5474	890830	159
5475	890989	165
5476	891154	145
5477	891299	144
5478	891443	169
5479	891612	129
5480	891741	121
5481	891862	121
5482	891983	132
5483	892115	132
5484	892247	126
5485	892373	129
5486	892502	126
5487	892628	132
5488	892760	184
5489	892944	193
5490	893137	196
5491	893333	175
5492	893508	202
5493	893710	172
5494	893882	154
5495	894036	184
5496	894220	188
5497	894408	191
5498	894599	172
5499	894771	173
5500	894944	173
5501	895117	157
5502	895274	186
5503	895460	171
5504	895631	163
5505	895794	135
5506	895929	194
5507	896123	160
5508	896283	160
5509	896443	154
5510	896597	111
5511	896708	188
5512	896896	160
5513	897056	129
5514	897185	188
5515	897373	141
5516	897514	143
5517	897657	141
5518	897798	131
5519	897929	191
5520	898120	167
5521	898287	171
5522	898458	164
5523	898622	165
5524	898787	165
5525	898952	168
5526	899120	163
5527	899283	165
5528	899448	151
5529	899599	180
5530	899779	181
5531	899960	153
5532	900113	228
5533	900341	126
5534	900467	149
5535	900616	153
5536	900769	165
5537	900934	163
5538	901097	159
5539	901256	161
5540	901417	154
5541	901571	153
5542	901724	169
5543	901893	160
5544	902053	155
5545	902208	155
5546	902363	155
5547	902518	155
5548	902673	153
5549	902826	204
5550	903030	155
5551	903185	221
5552	903406	147
5553	903553	163
5554	903716	182
5555	903898	145
5556	904043	160
5557	904203	168
5558	904371	129
5559	904500	173
5560	904673	173
5561	904846	173
5562	905019	173
5563	905192	173
5564	905365	178
5565	905543	166
5566	905709	173
5567	905882	144
5568	906026	142
5569	906168	135
5570	906303	171
5571	906474	171
5572	906645	147
5573	906792	143
5574	906935	176
5575	907111	162
5576	907273	209
5577	907482	161
5578	907643	157
5579	907800	174
5580	907974	153
5581	908127	170
5582	908297	159
5583	908456	159
5584	908615	169
5585	908784	167
5586	908951	124
5587	909075	146
5588	909221	160
5589	909381	153
5590	909534	153
5591	909687	153
5592	909840	148
5593	909988	166
5594	910154	164
5595	910318	156
5596	910474	110
5597	910584	110
5598	910694	129
5599	910823	183
5600	911006	155
5601	911161	155
5602	911316	156
5603	911472	162
5604	911634	157
5605	911791	126
5606	911917	133
5607	912050	148
5608	912198	149
5609	912347	148
5610	912495	153
5611	912648	174
5612	912822	164
5613	912986	164
5614	913150	154
5615	913304	155
5616	913459	230
5617	913689	175
5618	913864	186
5619	914050	220
5620	914270	187
5621	914457	169
5622	914626	235
5623	914861	190
5624	915051	186
5625	915237	229
5626	915466	195
5627	915661	176
5628	915837	229
5629	916066	193
5630	916259	176
5631	916435	211
5632	916646	195
5633	916841	185
5634	917026	227
5635	917253	177
5636	917430	179
5637	917609	230
5638	917839	193
5639	918032	189
5640	918221	218
5641	918439	190
5642	918629	187
5643	918816	214
5644	919030	194
5645	919224	173
5646	919397	230
5647	919627	188
5648	919815	187
5649	920002	227
5650	920229	182
5651	920411	176
5652	920587	230
5653	920817	177
5654	920994	173
5655	921167	222
5656	921389	192
5657	921581	188
5658	921769	155
5659	921924	164
5660	922088	166
5661	922254	167
5662	922421	153
5663	922574	150
5664	922724	150
5665	922874	150
5666	923024	158
5667	923182	145
5668	923327	152
5669	923479	149
5670	923628	167
5671	923795	149
5672	923944	146
5673	924090	143
5674	924233	143
5675	924376	148
5676	924524	150
5677	924674	150
5678	924824	155
5679	924979	166
5680	925145	166
5681	925311	166
5682	925477	155
5683	925632	143
5684	925775	188
5685	925963	175
5686	926138	143
5687	926281	144
5688	926425	144
5689	926569	155
5690	926724	151
5691	926875	155
5692	927030	145
5693	927175	155
5694	927330	155
5695	927485	143
5696	927628	135
5697	927763	149
5698	927912	196
5699	928108	156
5700	928264	185
5701	928449	161
5702	928610	154
5703	928764	145
5704	928909	146
5705	929055	149
5706	929204	147
5707	929351	153
5708	929504	153
5709	929657	160
5710	929817	177
5711	929994	172
5712	930166	149
5713	930315	161
5714	930476	141
5715	930617	145
5716	930762	153
5717	930915	154
5718	931069	165
5719	931234	167
5720	931401	150
5721	931551	172
5722	931723	160
5723	931883	188
5724	932071	188
5725	932259	161
5726	932420	159
5727	932579	155
5728	932734	124
5729	932858	157
5730	933015	159
5731	933174	158
5732	933332	144
5733	933476	158
5734	933634	153
5735	933787	164
5736	933951	160
5737	934111	158
5738	934269	156
5739	934425	132
5740	934557	161
5741	934718	132
5742	934850	133
5743	934983	175
5744	935158	164
5745	935322	161
5746	935483	170
5747	935653	146
5748	935799	146
5749	935945	164
5750	936109	159
5751	936268	161
5752	936429	159
5753	936588	161
5754	936749	162
5755	936911	164
5756	937075	160
5757	937235	175
5758	937410	158
5759	937568	163
5760	937731	160
5761	937891	160
5762	938051	160
5763	938211	160
5764	938371	163
5765	938534	160
5766	938694	158
5767	938852	158
5768	939010	163
5769	939173	160
5770	939333	163
5771	939496	158
5772	939654	173
5773	939827	149
5774	939976	160
5775	940136	160
5776	940296	160
5777	940456	156
5778	940612	179
5779	940791	179
5780	940970	145
5781	941115	163
5782	941278	160
5783	941438	155
5784	941593	160
5785	941753	160
5786	941913	158
5787	942071	163
5788	942234	170
5789	942404	159
5790	942563	163
5791	942726	170
5792	942896	170
5793	943066	160
5794	943226	160
5795	943386	163
5796	943549	163
5797	943712	163
5798	943875	160
5799	944035	160
5800	944195	158
5801	944353	158
5802	944511	160
5803	944671	156
5804	944827	156
5805	944983	160
5806	945143	160
5807	945303	160
5808	945463	160
5809	945623	156
5810	945779	159
5811	945938	159
5812	946097	154
5813	946251	160
5814	946411	160
5815	946571	162
5816	946733	166
5817	946899	166
5818	947065	166
5819	947231	166
5820	947397	155
5821	947552	156
5822	947708	162
5823	947870	167
5824	948037	162
5825	948199	182
5826	948381	154
5827	948535	160
5828	948695	156
5829	948851	156
5830	949007	164
5831	949171	156
5832	949327	167
5833	949494	170
5834	949664	171
5835	949835	162
5836	949997	160
5837	950157	160
5838	950317	160
5839	950477	160
5840	950637	156
5841	950793	164
5842	950957	164
5843	951121	160
5844	951281	160
5845	951441	156
5846	951597	164
5847	951761	160
5848	951921	170
5849	952091	143
5850	952234	143
5851	952377	143
5852	952520	170
5853	952690	165
5854	952855	162
5855	953017	169
5856	953186	155
5857	953341	151
5858	953492	165
5859	953657	151
5860	953808	170
5861	953978	141
5862	954119	148
5863	954267	121
5864	954388	150
5865	954538	171
5866	954709	133
5867	954842	173
5868	955015	145
5869	955160	144
5870	955304	169
5871	955473	129
5872	955602	144
5873	955746	133
5874	955879	132
5875	956011	132
5876	956143	129
5877	956272	129
5878	956401	136
5879	956537	152
5880	956689	176
5881	956865	193
5882	957058	210
5883	957268	157
5884	957425	204
5885	957629	172
5886	957801	150
5887	957951	174
5888	958125	190
5889	958315	173
5890	958488	154
5891	958642	155
5892	958797	155
5893	958952	163
5894	959115	200
5895	959315	173
5896	959488	165
5897	959653	189
5898	959842	191
5899	960033	160
5900	960193	152
5901	960345	156
5902	960501	113
5903	960614	186
5904	960800	160
5905	960960	137
5906	961097	222
5907	961319	141
5908	961460	145
5909	961605	123
5910	961728	123
5911	961851	191
5912	962042	171
5913	962213	171
5914	962384	163
5915	962547	165
5916	962712	167
5917	962879	164
5918	963043	165
5919	963208	166
5920	963374	151
5921	963525	180
5922	963705	169
5923	963874	153
5924	964027	228
5925	964255	126
5926	964381	207
5927	964588	153
5928	964741	165
5929	964906	163
5930	965069	163
5931	965232	165
5932	965397	152
5933	965549	164
5934	965713	169
5935	965882	160
5936	966042	155
5937	966197	155
5938	966352	155
5939	966507	155
5940	966662	148
5941	966810	204
5942	967014	155
5943	967169	214
5944	967383	147
5945	967530	163
5946	967693	182
5947	967875	157
5948	968032	159
5949	968191	144
5950	968335	161
5951	968496	187
5952	968683	173
5953	968856	173
5954	969029	173
5955	969202	157
5956	969359	188
5957	969547	166
5958	969713	201
5959	969914	144
5960	970058	142
5961	970200	135
5962	970335	171
5963	970506	171
5964	970677	147
5965	970824	143
5966	970967	180
5967	971147	158
5968	971305	227
5969	971532	161
5970	971693	157
5971	971850	174
5972	972024	153
5973	972177	170
5974	972347	159
5975	972506	159
5976	972665	174
5977	972839	167
5978	973006	187
5979	973193	167
5980	973360	160
5981	973520	147
5982	973667	153
5983	973820	153
5984	973973	148
5985	974121	149
5986	974270	110
5987	974380	156
5988	974536	110
5989	974646	110
5990	974756	129
5991	974885	190
5992	975075	178
5993	975253	155
5994	975408	156
5995	975564	162
5996	975726	157
5997	975883	158
5998	976041	133
5999	976174	143
6000	976317	138
6001	976455	153
6002	976608	159
6003	976767	204
6004	976971	164
6005	977135	164
6006	977299	154
6007	977453	155
6008	977608	188
6009	977796	211
6010	978007	177
6011	978184	178
6012	978362	223
6013	978585	191
6014	978776	193
6015	978969	226
6016	979195	195
6017	979390	187
6018	979577	231
6019	979808	177
6020	979985	187
6021	980172	229
6022	980401	180
6023	980581	169
6024	980750	231
6025	980981	180
6026	981161	185
6027	981346	213
6028	981559	178
6029	981737	188
6030	981925	229
6031	982154	192
6032	982346	176
6033	982522	226
6034	982748	193
6035	982941	172
6036	983113	230
6037	983343	175
6038	983518	188
6039	983706	224
6040	983930	195
6041	984125	185
6042	984310	218
6043	984528	182
6044	984710	188
6045	984898	213
6046	985111	194
6047	985305	180
6048	985485	228
6049	985713	192
6050	985905	155
6051	986060	164
6052	986224	150
6053	986374	167
6054	986541	134
6055	986675	150
6056	986825	155
6057	986980	150
6058	987130	158
6059	987288	145
6060	987433	152
6061	987585	168
6062	987753	174
6063	987927	149
6064	988076	156
6065	988232	143
6066	988375	143
6067	988518	148
6068	988666	150
6069	988816	150
6070	988966	155
6071	989121	166
6072	989287	166
6073	989453	166
6074	989619	155
6075	989774	162
6076	989936	188
6077	990124	175
6078	990299	143
6079	990442	144
6080	990586	144
6081	990730	151
6082	990881	151
6083	991032	155
6084	991187	151
6085	991338	155
6086	991493	155
6087	991648	147
6088	991795	151
6089	991946	151
6090	992097	195
6091	992292	156
6092	992448	185
6093	992633	151
6094	992784	151
6095	992935	145
6096	993080	149
6097	993229	149
6098	993378	153
6099	993531	151
6100	993682	153
6101	993835	160
6102	993995	177
6103	994172	172
6104	994344	149
6105	994493	161
6106	994654	141
6107	994795	176
6108	994971	153
6109	995124	154
6110	995278	147
6111	995425	157
6112	995582	154
6113	995736	172
6114	995908	141
6115	996049	188
6116	996237	188
6117	996425	161
6118	996586	159
6119	996745	155
6120	996900	120
6121	997020	157
6122	997177	164
6123	997341	181
6124	997522	144
6125	997666	145
6126	997811	156
6127	997967	165
6128	998132	164
6129	998296	162
6130	998458	156
6131	998614	149
6132	998763	161
6133	998924	132
6134	999056	133
6135	999189	176
6136	999365	164
6137	999529	161
6138	999690	172
6139	999862	146
6140	1000008	146
6141	1000154	164
6142	1000318	156
6143	1000474	159
6144	1000633	160
6145	1000793	145
6146	1000938	165
6147	1001103	164
6148	1001267	160
6149	1001427	175
6150	1001602	158
6151	1001760	160
6152	1001920	160
6153	1002080	160
6154	1002240	160
6155	1002400	160
6156	1002560	163
6157	1002723	160
6158	1002883	158
6159	1003041	158
6160	1003199	162
6161	1003361	160
6162	1003521	163
6163	1003684	158
6164	1003842	164
6165	1004006	149
6166	1004155	160
6167	1004315	160
6168	1004475	160
6169	1004635	156
6170	1004791	179
6171	1004970	179
6172	1005149	145
6173	1005294	160
6174	1005454	160
6175	1005614	157
6176	1005771	160
6177	1005931	160
6178	1006091	167
6179	1006258	163
6180	1006421	170
6181	1006591	159
6182	1006750	163
6183	1006913	170
6184	1007083	170
6185	1007253	160
6186	1007413	160
6187	1007573	163
6188	1007736	163
6189	1007899	163
6190	1008062	160
6191	1008222	160
6192	1008382	158
6193	1008540	158
6194	1008698	169
6195	1008867	156
6196	1009023	156
6197	1009179	160
6198	1009339	160
6199	1009499	160
6200	1009659	160
6201	1009819	156
6202	1009975	159
6203	1010134	147
6204	1010281	155
6205	1010436	160
6206	1010596	160
6207	1010756	166
6208	1010922	162
6209	1011084	162
6210	1011246	170
6211	1011416	170
6212	1011586	151
6213	1011737	156
6214	1011893	166
6215	1012059	171
6216	1012230	166
6217	1012396	176
6218	1012572	155
6219	1012727	160
6220	1012887	156
6221	1013043	156
6222	1013199	164
6223	1013363	156
6224	1013519	167
6225	1013686	166
6226	1013852	167
6227	1014019	171
6228	1014190	160
6229	1014350	160
6230	1014510	160
6231	1014670	160
6232	1014830	156
6233	1014986	164
6234	1015150	164
6235	1015314	160
6236	1015474	160
6237	1015634	156
6238	1015790	164
6239	1015954	160
6240	1016114	168
6241	1016282	143
6242	1016425	143
6243	1016568	143
6244	1016711	166
6245	1016877	161
6246	1017038	166
6247	1017204	170
6248	1017374	151
6249	1017525	155
6250	1017680	161
6251	1017841	155
6252	1017996	170
6253	1018166	141
6254	1018307	148
6255	1018455	146
6256	1018601	150
6257	1018751	134
6258	1018885	116
6259	1019001	165
6260	1019166	147
6261	1019313	144
6262	1019457	129
6263	1019586	146
6264	1019732	150
6265	1019882	114
6266	1019996	144
6267	1020140	132
6268	1020272	129
6269	1020401	129
6270	1020530	137
6271	1020667	145
6272	1020812	186
6273	1020998	193
6274	1021191	139
6275	1021330	187
6276	1021517	204
6277	1021721	152
6278	1021873	154
6279	1022027	188
6280	1022215	190
6281	1022405	203
6282	1022608	192
6283	1022800	193
6284	1022993	189
6285	1023182	153
6286	1023335	202
6287	1023537	173
6288	1023710	165
6289	1023875	182
6290	1024057	175
6291	1024232	158
6292	1024390	158
6293	1024548	156
6294	1024704	113
6295	1024817	138
6296	1024955	160
6297	1025115	157
6298	1025272	220
6299	1025492	141
6300	1025633	145
6301	1025778	115
6302	1025893	121
6303	1026014	191
6304	1026205	171
6305	1026376	171
6306	1026547	163
6307	1026710	171
6308	1026881	165
6309	1027046	163
6310	1027209	164
6311	1027373	163
6312	1027536	151
6313	1027687	168
6314	1027855	215
6315	1028070	153
6316	1028223	128
6317	1028351	126
6318	1028477	204
6319	1028681	154
6320	1028835	165
6321	1029000	163
6322	1029163	159
6323	1029322	161
6324	1029483	152
6325	1029635	172
6326	1029807	169
6327	1029976	160
6328	1030136	155
6329	1030291	155
6330	1030446	155
6331	1030601	155
6332	1030756	153
6333	1030909	126
6334	1031035	155
6335	1031190	214
6336	1031404	147
6337	1031551	163
6338	1031714	148
6339	1031862	147
6340	1032009	157
6341	1032166	161
6342	1032327	159
6343	1032486	175
6344	1032661	173
6345	1032834	173
6346	1033007	173
6347	1033180	157
6348	1033337	180
6349	1033517	166
6350	1033683	155
6351	1033838	164
6352	1034002	142
6353	1034144	135
6354	1034279	152
6355	1034431	171
6356	1034602	147
6357	1034749	143
6358	1034892	180
6359	1035072	158
6360	1035230	223
6361	1035453	161
6362	1035614	157
6363	1035771	174
6364	1035945	147
6365	1036092	170
6366	1036262	159
6367	1036421	159
6368	1036580	169
6369	1036749	144
6370	1036893	147
6371	1037040	138
6372	1037178	160
6373	1037338	149
6374	1037487	153
6375	1037640	153
6376	1037793	148
6377	1037941	149
6378	1038090	110
6379	1038200	181
6380	1038381	110
6381	1038491	110
6382	1038601	182
6383	1038783	175
6384	1038958	178
6385	1039136	155
6386	1039291	177
6387	1039468	162
6388	1039630	157
6389	1039787	158
6390	1039945	133
6391	1040078	176
6392	1040254	163
6393	1040417	153
6394	1040570	163
6395	1040733	193
6396	1040926	164
6397	1041090	164
6398	1041254	154
6399	1041408	165
6400	1041573	182
6401	1041755	169
6402	1041924	213
6403	1042137	193
6404	1042330	181
6405	1042511	227
6406	1042738	181
6407	1042919	184
6408	1043103	231
6409	1043334	191
6410	1043525	189
6411	1043714	213
6412	1043927	182
6413	1044109	187
6414	1044296	216
6415	1044512	175
6416	1044687	189
6417	1044876	216
6418	1045092	191
6419	1045283	171
6420	1045454	214
6421	1045668	178
6422	1045846	187
6423	1046033	228
6424	1046261	178
6425	1046439	184
6426	1046623	229
6427	1046852	181
6428	1047033	188
6429	1047221	211
6430	1047432	179
6431	1047611	182
6432	1047793	231
6433	1048024	179
6434	1048203	176
6435	1048379	218
6436	1048597	175
6437	1048772	171
6438	1048943	230
6439	1049173	195
6440	1049368	186
6441	1049554	228
6442	1049782	155
6443	1049937	174
6444	1050111	148
6445	1050259	167
6446	1050426	149
6447	1050575	150
6448	1050725	142
6449	1050867	150
6450	1051017	158
6451	1051175	145
6452	1051320	164
6453	1051484	161
6454	1051645	174
6455	1051819	151
6456	1051970	159
6457	1052129	143
6458	1052272	143
6459	1052415	148
6460	1052563	150
6461	1052713	150
6462	1052863	155
6463	1053018	166
6464	1053184	166
6465	1053350	166
6466	1053516	155
6467	1053671	169
6468	1053840	188
6469	1054028	175
6470	1054203	141
6471	1054344	144
6472	1054488	144
6473	1054632	149
6474	1054781	151
6475	1054932	154
6476	1055086	149
6477	1055235	151
6478	1055386	151
6479	1055537	151
6480	1055688	149
6481	1055837	155
6482	1055992	154
6483	1056146	156
6484	1056302	185
6485	1056487	121
6486	1056608	151
6487	1056759	145
6488	1056904	149
6489	1057053	151
6490	1057204	154
6491	1057358	151
6492	1057509	153
6493	1057662	160
6494	1057822	173
6495	1057995	159
6496	1058154	149
6497	1058303	161
6498	1058464	169
6499	1058633	147
6500	1058780	153
6501	1058933	154
6502	1059087	120
6503	1059207	157
6504	1059364	154
6505	1059518	172
6506	1059690	116
6507	1059806	188
6508	1059994	188
6509	1060182	161
6510	1060343	191
6511	1060534	155
6512	1060689	120
6513	1060809	157
6514	1060966	164
6515	1061130	181
6516	1061311	144
6517	1061455	145
6518	1061600	156
6519	1061756	153
6520	1061909	164
6521	1062073	161
6522	1062234	156
6523	1062390	154
6524	1062544	161
6525	1062705	132
6526	1062837	132
6527	1062969	174
6528	1063143	164
6529	1063307	161
6530	1063468	169
6531	1063637	146
6532	1063783	146
6533	1063929	159
6534	1064088	156
6535	1064244	161
6536	1064405	160
6537	1064565	145
6538	1064710	160
6539	1064870	194
6540	1065064	160
6541	1065224	175
6542	1065399	158
6543	1065557	160
6544	1065717	160
6545	1065877	160
6546	1066037	160
6547	1066197	160
6548	1066357	163
6549	1066520	160
6550	1066680	158
6551	1066838	158
6552	1066996	169
6553	1067165	160
6554	1067325	163
6555	1067488	158
6556	1067646	164
6557	1067810	149
6558	1067959	160
6559	1068119	160
6560	1068279	160
6561	1068439	156
6562	1068595	179
6563	1068774	179
6564	1068953	145
6565	1069098	164
6566	1069262	160
6567	1069422	155
6568	1069577	160
6569	1069737	160
6570	1069897	157
6571	1070054	163
6572	1070217	170
6573	1070387	159
6574	1070546	163
6575	1070709	170
6576	1070879	170
6577	1071049	160
6578	1071209	162
6579	1071371	163
6580	1071534	163
6581	1071697	163
6582	1071860	160
6583	1072020	160
6584	1072180	158
6585	1072338	158
6586	1072496	164
6587	1072660	156
6588	1072816	156
6589	1072972	160
6590	1073132	160
6591	1073292	160
6592	1073452	160
6593	1073612	156
6594	1073768	147
6595	1073915	159
6596	1074074	151
6597	1074225	160
6598	1074385	160
6599	1074545	162
6600	1074707	166
6601	1074873	166
6602	1075039	166
6603	1075205	170
6604	1075375	155
6605	1075530	156
6606	1075686	162
6607	1075848	167
6608	1076015	162
6609	1076177	190
6610	1076367	151
6611	1076518	160
6612	1076678	156
6613	1076834	162
6614	1076996	164
6615	1077160	156
6616	1077316	167
6617	1077483	155
6618	1077638	171
6619	1077809	167
6620	1077976	164
6621	1078140	160
6622	1078300	160
6623	1078460	160
6624	1078620	156
6625	1078776	163
6626	1078939	164
6627	1079103	160
6628	1079263	160
6629	1079423	156
6630	1079579	164
6631	1079743	160
6632	1079903	169
6633	1080072	143
6634	1080215	143
6635	1080358	143
6636	1080501	170
6637	1080671	165
6638	1080836	162
6639	1080998	166
6640	1081164	155
6641	1081319	151
6642	1081470	165
6643	1081635	151
6644	1081786	170
6645	1081956	153
6646	1082109	148
6647	1082257	131
6648	1082388	150
6649	1082538	168
6650	1082706	112
6651	1082818	165
6652	1082983	141
6653	1083124	152
6654	1083276	133
6655	1083409	124
6656	1083533	144
6657	1083677	162
6658	1083839	144
6659	1083983	132
6660	1084115	148
6661	1084263	129
6662	1084392	137
6663	1084529	118
6664	1084647	186
6665	1084833	207
6666	1085040	139
6667	1085179	179
6668	1085358	220
6669	1085578	148
6670	1085726	152
6671	1085878	190
6672	1086068	188
6673	1086256	203
6674	1086459	142
6675	1086601	143
6676	1086744	143
6677	1086887	147
6678	1087034	202
6679	1087236	171
6680	1087407	163
6681	1087570	180
6682	1087750	166
6683	1087916	162
6684	1088078	167
6685	1088245	154
6686	1088399	111
6687	1088510	147
6688	1088657	180
6689	1088837	159
6690	1088996	130
6691	1089126	143
6692	1089269	143
6693	1089412	157
6694	1089569	161
6695	1089730	191
6696	1089921	171
6697	1090092	171
6698	1090263	163
6699	1090426	171
6700	1090597	163
6701	1090760	163
6702	1090923	167
6703	1091090	166
6704	1091256	151
6705	1091407	168
6706	1091575	206
6707	1091781	147
6708	1091928	128
6709	1092056	126
6710	1092182	147
6711	1092329	154
6712	1092483	165
6713	1092648	165
6714	1092813	163
6715	1092976	165
6716	1093141	154
6717	1093295	172
6718	1093467	169
6719	1093636	160
6720	1093796	155
6721	1093951	155
6722	1094106	155
6723	1094261	155
6724	1094416	234
6725	1094650	155
6726	1094805	155
6727	1094960	225
6728	1095185	147
6729	1095332	154
6730	1095486	181
6731	1095667	166
6732	1095833	164
6733	1095997	187
6734	1096184	154
6735	1096338	175
6736	1096513	173
6737	1096686	173
6738	1096859	173
6739	1097032	157
6740	1097189	182
6741	1097371	166
6742	1097537	155
6743	1097692	164
6744	1097856	142
6745	1097998	135
6746	1098133	152
6747	1098285	196
6748	1098481	147
6749	1098628	143
6750	1098771	180
6751	1098951	190
6752	1099141	153
6753	1099294	161
6754	1099455	157
6755	1099612	187
6756	1099799	153
6757	1099952	170
6758	1100122	159
6759	1100281	159
6760	1100440	167
6761	1100607	143
6762	1100750	147
6763	1100897	138
6764	1101035	160
6765	1101195	149
6766	1101344	153
6767	1101497	153
6768	1101650	148
6769	1101798	131
6770	1101929	183
6771	1102112	183
6772	1102295	110
6773	1102405	110
6774	1102515	203
6775	1102718	153
6776	1102871	153
6777	1103024	155
6778	1103179	179
6779	1103358	162
6780	1103520	157
6781	1103677	158
6782	1103835	147
6783	1103982	171
6784	1104153	147
6785	1104300	151
6786	1104451	147
6787	1104598	139
6788	1104737	164
6789	1104901	164
6790	1105065	154
6791	1105219	161
6792	1105380	218
6793	1105598	177
6794	1105775	171
6795	1105946	229
6796	1106175	177
6797	1106352	185
6798	1106537	217
6799	1106754	191
6800	1106945	189
6801	1107134	227
6802	1107361	192
6803	1107553	171
6804	1107724	218
6805	1107942	177
6806	1108119	174
6807	1108293	211
6808	1108504	193
6809	1108697	174
6810	1108871	227
6811	1109098	178
6812	1109276	172
6813	1109448	214
6814	1109662	180
6815	1109842	186
6816	1110028	214
6817	1110242	182
6818	1110424	187
6819	1110611	217
6820	1110828	192
6821	1111020	169
6822	1111189	215
6823	1111404	192
6824	1111596	189
6825	1111785	215
6826	1112000	177
6827	1112177	176
6828	1112353	211
6829	1112564	178
6830	1112742	188
6831	1112930	231
6832	1113161	179
6833	1113340	186
6834	1113526	155
6835	1113681	150
6836	1113831	142
6837	1113973	167
6838	1114140	149
6839	1114289	150
6840	1114439	148
6841	1114587	155
6842	1114742	129
6843	1114871	145
6844	1115016	152
6845	1115168	156
6846	1115324	167
6847	1115491	154
6848	1115645	146
6849	1115791	143
6850	1115934	143
6851	1116077	148
6852	1116225	150
6853	1116375	150
6854	1116525	155
6855	1116680	166
6856	1116846	166
6857	1117012	166
6858	1117178	155
6859	1117333	151
6860	1117484	193
6861	1117677	175
6862	1117852	141
6863	1117993	139
6864	1118132	143
6865	1118275	149
6866	1118424	146
6867	1118570	147
6868	1118717	149
6869	1118866	151
6870	1119017	154
6871	1119171	149
6872	1119320	149
6873	1119469	147
6874	1119616	199
6875	1119815	156
6876	1119971	185
6877	1120156	138
6878	1120294	151
6879	1120445	145
6880	1120590	149
6881	1120739	151
6882	1120890	155
6883	1121045	151
6884	1121196	153
6885	1121349	160
6886	1121509	173
6887	1121682	153
6888	1121835	149
6889	1121984	161
6890	1122145	149
6891	1122294	142
6892	1122436	153
6893	1122589	154
6894	1122743	146
6895	1122889	157
6896	1123046	154
6897	1123200	172
6898	1123372	149
6899	1123521	188
6900	1123709	188
6901	1123897	161
6902	1124058	191
6903	1124249	155
6904	1124404	120
6905	1124524	157
6906	1124681	160
6907	1124841	172
6908	1125013	144
6909	1125157	144
6910	1125301	159
6911	1125460	160
6912	1125620	164
6913	1125784	161
6914	1125945	156
6915	1126101	155
6916	1126256	161
6917	1126417	132
6918	1126549	132
6919	1126681	164
6920	1126845	164
6921	1127009	161
6922	1127170	137
6923	1127307	146
6924	1127453	133
6925	1127586	159
6926	1127745	156
6927	1127901	161
6928	1128062	160
6929	1128222	167
6930	1128389	158
6931	1128547	177
6932	1128724	160
6933	1128884	159
6934	1129043	158
6935	1129201	160
6936	1129361	160
6937	1129521	160
6938	1129681	160
6939	1129841	160
6940	1130001	163
6941	1130164	160
6942	1130324	158
6943	1130482	158
6944	1130640	162
6945	1130802	160
6946	1130962	163
6947	1131125	158
6948	1131283	164
6949	1131447	149
6950	1131596	160
6951	1131756	160
6952	1131916	160
6953	1132076	156
6954	1132232	179
6955	1132411	179
6956	1132590	145
6957	1132735	164
6958	1132899	160
6959	1133059	163
6960	1133222	160
6961	1133382	160
6962	1133542	164
6963	1133706	164
6964	1133870	163
6965	1134033	159
6966	1134192	163
6967	1134355	170
6968	1134525	170
6969	1134695	160
6970	1134855	156
6971	1135011	163
6972	1135174	163
6973	1135337	163
6974	1135500	160
6975	1135660	160
6976	1135820	158
6977	1135978	158
6978	1136136	156
6979	1136292	156
6980	1136448	156
6981	1136604	160
6982	1136764	160
6983	1136924	160
6984	1137084	160
6985	1137244	156
6986	1137400	147
6987	1137547	159
6988	1137706	155
6989	1137861	160
6990	1138021	160
6991	1138181	165
6992	1138346	162
6993	1138508	162
6994	1138670	170
6995	1138840	170
6996	1139010	151
6997	1139161	156
6998	1139317	155
6999	1139472	171
7000	1139643	165
7001	1139808	166
7002	1139974	165
7003	1140139	160
7004	1140299	156
7005	1140455	160
7006	1140615	164
7007	1140779	156
7008	1140935	167
7009	1141102	151
7010	1141253	167
7011	1141420	163
7012	1141583	160
7013	1141743	160
7014	1141903	160
7015	1142063	160
7016	1142223	156
7017	1142379	163
7018	1142542	164
7019	1142706	160
7020	1142866	160
7021	1143026	156
7022	1143182	164
7023	1143346	160
7024	1143506	165
7025	1143671	143
7026	1143814	143
7027	1143957	143
7028	1144100	166
7029	1144266	161
7030	1144427	166
7031	1144593	170
7032	1144763	151
7033	1144914	154
7034	1145068	161
7035	1145229	155
7036	1145384	170
7037	1145554	153
7038	1145707	148
7039	1145855	146
7040	1146001	150
7041	1146151	146
7042	1146297	114
7043	1146411	165
7044	1146576	146
7045	1146722	149
7046	1146871	139
7047	1147010	144
7048	1147154	121
7049	1147275	132
7050	1147407	121
7051	1147528	132
7052	1147660	157
7053	1147817	129
7054	1147946	132
7055	1148078	132
7056	1148210	186
7057	1148396	158
7058	1148554	141
7059	1148695	189
7060	1148884	204
7061	1149088	135
7062	1149223	162
7063	1149385	190
7064	1149575	190
7065	1149765	205
7066	1149970	168
7067	1150138	169
7068	1150307	169
7069	1150476	143
7070	1150619	200
7071	1150819	173
7072	1150992	148
7073	1151140	171
7074	1151311	158
7075	1151469	162
7076	1151631	181
7077	1151812	156
7078	1151968	113
7079	1152081	125
7080	1152206	111
7081	1152317	159
7082	1152476	156
7083	1152632	181
7084	1152813	137
7085	1152950	143
7086	1153093	132
7087	1153225	191
7088	1153416	171
7089	1153587	167
7090	1153754	171
7091	1153925	171
7092	1154096	169
7093	1154265	163
7094	1154428	167
7095	1154595	166
7096	1154761	151
7097	1154912	140
7098	1155052	211
7099	1155263	153
7100	1155416	128
7101	1155544	126
7102	1155670	172
7103	1155842	173
7104	1156015	155
7105	1156170	165
7106	1156335	159
7107	1156494	161
7108	1156655	153
7109	1156808	157
7110	1156965	169
7111	1157134	160
7112	1157294	155
7113	1157449	155
7114	1157604	155
7115	1157759	155
7116	1157914	207
7117	1158121	155
7118	1158276	155
7119	1158431	217
7120	1158648	147
7121	1158795	163
7122	1158958	148
7123	1159106	166
7124	1159272	159
7125	1159431	155
7126	1159586	161
7127	1159747	175
7128	1159922	173
7129	1160095	173
7130	1160268	173
7131	1160441	157
7132	1160598	180
7133	1160778	166
7134	1160944	155
7135	1161099	164
7136	1161263	173
7137	1161436	135
7138	1161571	152
7139	1161723	144
7140	1161867	147
7141	1162014	143
7142	1162157	180
7143	1162337	194
7144	1162531	150
7145	1162681	161
7146	1162842	157
7147	1162999	182
7148	1163181	153
7149	1163334	162
7150	1163496	159
7151	1163655	174
7152	1163829	178
7153	1164007	139
7154	1164146	167
7155	1164313	138
7156	1164451	160
7157	1164611	149
7158	1164760	153
7159	1164913	153
7160	1165066	148
7161	1165214	131
7162	1165345	183
7163	1165528	181
7164	1165709	110
7165	1165819	110
7166	1165929	201
7167	1166130	153
7168	1166283	179
7169	1166462	155
7170	1166617	154
7171	1166771	162
7172	1166933	157
7173	1167090	158
7174	1167248	179
7175	1167427	176
7176	1167603	147
7177	1167750	153
7178	1167903	151
7179	1168054	139
7180	1168193	164
7181	1168357	164
7182	1168521	154
7183	1168675	177
7184	1168852	176
7185	1169028	213
7186	1169241	194
7187	1169435	187
7188	1169622	213
7189	1169835	192
7190	1170027	175
7191	1170202	227
7192	1170429	189
7193	1170618	185
7194	1170803	228
7195	1171031	180
7196	1171211	176
7197	1171387	213
7198	1171600	182
7199	1171782	169
7200	1171951	229
7201	1172180	178
7202	1172358	185
7203	1172543	214
7204	1172757	181
7205	1172938	172
7206	1173110	216
7207	1173326	194
7208	1173520	172
7209	1173692	218
7210	1173910	191
7211	1174101	175
7212	1174276	228
7213	1174504	195
7214	1174699	173
7215	1174872	228
7216	1175100	182
7217	1175282	173
7218	1175455	213
7219	1175668	190
7220	1175858	169
7221	1176027	214
7222	1176241	193
7223	1176434	189
7224	1176623	215
7225	1176838	177
7226	1177015	155
7227	1177170	150
7228	1177320	148
7229	1177468	167
7230	1177635	150
7231	1177785	150
7232	1177935	160
7233	1178095	155
7234	1178250	145
7235	1178395	145
7236	1178540	163
7237	1178703	156
7238	1178859	167
7239	1179026	138
7240	1179164	146
7241	1179310	143
7242	1179453	143
7243	1179596	148
7244	1179744	150
7245	1179894	150
7246	1180044	147
7247	1180191	166
7248	1180357	166
7249	1180523	166
7250	1180689	155
7251	1180844	144
7252	1180988	200
7253	1181188	175
7254	1181363	141
7255	1181504	139
7256	1181643	144
7257	1181787	155
7258	1181942	151
7259	1182093	147
7260	1182240	151
7261	1182391	151
7262	1182542	151
7263	1182693	151
7264	1182844	142
7265	1182986	139
7266	1183125	202
7267	1183327	156
7268	1183483	185
7269	1183668	138
7270	1183806	145
7271	1183951	145
7272	1184096	149
7273	1184245	151
7274	1184396	158
7275	1184554	151
7276	1184705	176
7277	1184881	193
7278	1185074	166
7279	1185240	144
7280	1185384	149
7281	1185533	161
7282	1185694	167
7283	1185861	179
7284	1186040	175
7285	1186215	154
7286	1186369	154
7287	1186523	157
7288	1186680	166
7289	1186846	172
7290	1187018	176
7291	1187194	188
7292	1187382	188
7293	1187570	161
7294	1187731	191
7295	1187922	155
7296	1188077	164
7297	1188241	141
7298	1188382	158
7299	1188540	158
7300	1188698	144
7301	1188842	145
7302	1188987	159
7303	1189146	164
7304	1189310	164
7305	1189474	132
7306	1189606	156
7307	1189762	155
7308	1189917	132
7309	1190049	132
7310	1190181	132
7311	1190313	164
7312	1190477	164
7313	1190641	161
7314	1190802	137
7315	1190939	146
7316	1191085	133
7317	1191218	156
7318	1191374	156
7319	1191530	161
7320	1191691	160
7321	1191851	156
7322	1192007	158
7323	1192165	182
7324	1192347	160
7325	1192507	171
7326	1192678	158
7327	1192836	160
7328	1192996	160
7329	1193156	160
7330	1193316	160
7331	1193476	160
7332	1193636	163
7333	1193799	160
7334	1193959	158
7335	1194117	158
7336	1194275	162
7337	1194437	160
7338	1194597	163
7339	1194760	158
7340	1194918	164
7341	1195082	149
7342	1195231	160
7343	1195391	160
7344	1195551	160
7345	1195711	156
7346	1195867	179
7347	1196046	179
7348	1196225	145
7349	1196370	164
7350	1196534	160
7351	1196694	163
7352	1196857	160
7353	1197017	160
7354	1197177	173
7355	1197350	153
7356	1197503	163
7357	1197666	159
7358	1197825	163
7359	1197988	170
7360	1198158	170
7361	1198328	160
7362	1198488	156
7363	1198644	163
7364	1198807	163
7365	1198970	163
7366	1199133	160
7367	1199293	160
7368	1199453	158
7369	1199611	158
7370	1199769	156
7371	1199925	156
7372	1200081	156
7373	1200237	160
7374	1200397	160
7375	1200557	160
7376	1200717	160
7377	1200877	163
7378	1201040	147
7379	1201187	159
7380	1201346	151
7381	1201497	160
7382	1201657	160
7383	1201817	165
7384	1201982	166
7385	1202148	166
7386	1202314	166
7387	1202480	170
7388	1202650	155
7389	1202805	156
7390	1202961	151
7391	1203112	167
7392	1203279	165
7393	1203444	162
7394	1203606	160
7395	1203766	160
7396	1203926	156
7397	1204082	160
7398	1204242	164
7399	1204406	156
7400	1204562	167
7401	1204729	154
7402	1204883	171
7403	1205054	159
7404	1205213	160
7405	1205373	160
7406	1205533	160
7407	1205693	160
7408	1205853	156
7409	1206009	163
7410	1206172	164
7411	1206336	160
7412	1206496	160
7413	1206656	156
7414	1206812	164
7415	1206976	160
7416	1207136	198
7417	1207334	143
7418	1207477	143
7419	1207620	143
7420	1207763	150
7421	1207913	165
7422	1208078	162
7423	1208240	166
7424	1208406	155
7425	1208561	154
7426	1208715	165
7427	1208880	151
7428	1209031	170
7429	1209201	153
7430	1209354	148
7431	1209502	142
7432	1209644	150
7433	1209794	146
7434	1209940	141
7435	1210081	165
7436	1210246	153
7437	1210399	120
7438	1210519	139
7439	1210658	176
7440	1210834	121
7441	1210955	132
7442	1211087	121
7443	1211208	132
7444	1211340	157
7445	1211497	129
7446	1211626	129
7447	1211755	137
7448	1211892	200
7449	1212092	168
7450	1212260	133
7451	1212393	189
7452	1212582	204
7453	1212786	134
7454	1212920	157
7455	1213077	188
7456	1213265	158
7457	1213423	205
7458	1213628	158
7459	1213786	159
7460	1213945	159
7461	1214104	143
7462	1214247	202
7463	1214449	141
7464	1214590	176
7465	1214766	154
7466	1214920	209
7467	1215129	164
7468	1215293	198
7469	1215491	156
7470	1215647	125
7471	1215772	127
7472	1215899	141
7473	1216040	157
7474	1216197	167
7475	1216364	145
7476	1216509	181
7477	1216690	143
7478	1216833	137
7479	1216970	191
7480	1217161	167
7481	1217328	171
7482	1217499	171
7483	1217670	171
7484	1217841	167
7485	1218008	166
7486	1218174	167
7487	1218341	165
7488	1218506	151
7489	1218657	142
7490	1218799	201
7491	1219000	155
7492	1219155	128
7493	1219283	126
7494	1219409	238
7495	1219647	165
7496	1219812	155
7497	1219967	165
7498	1220132	163
7499	1220295	165
7500	1220460	155
7501	1220615	171
7502	1220786	169
7503	1220955	160
7504	1221115	155
7505	1221270	155
7506	1221425	155
7507	1221580	155
7508	1221735	177
7509	1221912	161
7510	1222073	155
7511	1222228	211
7512	1222439	147
7513	1222586	188
7514	1222774	149
7515	1222923	153
7516	1223076	157
7517	1223233	171
7518	1223404	159
7519	1223563	173
7520	1223736	173
7521	1223909	173
7522	1224082	173
7523	1224255	182
7524	1224437	179
7525	1224616	166
7526	1224782	155
7527	1224937	164
7528	1225101	173
7529	1225274	135
7530	1225409	152
7531	1225561	144
7532	1225705	147
7533	1225852	143
7534	1225995	180
7535	1226175	171
7536	1226346	150
7537	1226496	161
7538	1226657	162
7539	1226819	182
7540	1227001	153
7541	1227154	162
7542	1227316	159
7543	1227475	164
7544	1227639	180
7545	1227819	165
7546	1227984	139
7547	1228123	138
7548	1228261	160
7549	1228421	149
7550	1228570	153
7551	1228723	153
7552	1228876	148
7553	1229024	147
7554	1229171	191
7555	1229362	180
7556	1229542	110
7557	1229652	110
7558	1229762	195
7559	1229957	153
7560	1230110	136
7561	1230246	155
7562	1230401	180
7563	1230581	162
7564	1230743	157
7565	1230900	158
7566	1231058	149
7567	1231207	164
7568	1231371	147
7569	1231518	173
7570	1231691	155
7571	1231846	144
7572	1231990	164
7573	1232154	164
7574	1232318	150
7575	1232468	213
7576	1232681	178
7577	1232859	171
7578	1233030	230
7579	1233260	179
7580	1233439	171
7581	1233610	228
7582	1233838	182
7583	1234020	185
7584	1234205	225
7585	1234430	178
7586	1234608	186
7587	1234794	216
7588	1235010	193
7589	1235203	171
7590	1235374	218
7591	1235592	192
7592	1235784	187
7593	1235971	214
7594	1236185	179
7595	1236364	172
7596	1236536	217
7597	1236753	189
7598	1236942	174
7599	1237116	230
7600	1237346	187
7601	1237533	176
7602	1237709	227
7603	1237936	182
7604	1238118	186
7605	1238304	231
7606	1238535	191
7607	1238726	186
7608	1238912	218
7609	1239130	191
7610	1239321	171
7611	1239492	226
7612	1239718	182
7613	1239900	172
7614	1240072	229
7615	1240301	191
7616	1240492	173
7617	1240665	213
7618	1240878	182
7619	1241060	155
7620	1241215	194
7621	1241409	167
7622	1241576	150
7623	1241726	150
7624	1241876	160
7625	1242036	155
7626	1242191	129
7627	1242320	145
7628	1242465	168
7629	1242633	156
7630	1242789	167
7631	1242956	147
7632	1243103	146
7633	1243249	143
7634	1243392	143
7635	1243535	148
7636	1243683	150
7637	1243833	150
7638	1243983	156
7639	1244139	166
7640	1244305	166
7641	1244471	166
7642	1244637	155
7643	1244792	137
7644	1244929	206
7645	1245135	175
7646	1245310	141
7647	1245451	152
7648	1245603	135
7649	1245738	148
7650	1245886	149
7651	1246035	138
7652	1246173	151
7653	1246324	151
7654	1246475	155
7655	1246630	146
7656	1246776	147
7657	1246923	139
7658	1247062	195
7659	1247257	156
7660	1247413	185
7661	1247598	159
7662	1247757	145
7663	1247902	145
7664	1248047	149
7665	1248196	151
7666	1248347	159
7667	1248506	151
7668	1248657	176
7669	1248833	191
7670	1249024	170
7671	1249194	144
7672	1249338	149
7673	1249487	161
7674	1249648	167
7675	1249815	177
7676	1249992	166
7677	1250158	154
7678	1250312	157
7679	1250469	157
7680	1250626	154
7681	1250780	172
7682	1250952	144
7683	1251096	188
7684	1251284	188
7685	1251472	161
7686	1251633	191
7687	1251824	155
7688	1251979	159
7689	1252138	141
7690	1252279	163
7691	1252442	181
7692	1252623	144
7693	1252767	151
7694	1252918	156
7695	1253074	164
7696	1253238	164
7697	1253402	132
7698	1253534	157
7699	1253691	155
7700	1253846	158
7701	1254004	132
7702	1254136	132
7703	1254268	164
7704	1254432	164
7705	1254596	161
7706	1254757	144
7707	1254901	146
7708	1255047	133
7709	1255180	160
7710	1255340	156
7711	1255496	161
7712	1255657	157
7713	1255814	159
7714	1255973	158
7715	1256131	158
7716	1256289	160
7717	1256449	155
7718	1256604	158
7719	1256762	160
7720	1256922	160
7721	1257082	160
7722	1257242	160
7723	1257402	160
7724	1257562	163
7725	1257725	160
7726	1257885	158
7727	1258043	158
7728	1258201	160
7729	1258361	160
7730	1258521	164
7731	1258685	158
7732	1258843	164
7733	1259007	149
7734	1259156	160
7735	1259316	160
7736	1259476	160
7737	1259636	156
7738	1259792	179
7739	1259971	179
7740	1260150	145
7741	1260295	160
7742	1260455	160
7743	1260615	163
7744	1260778	160
7745	1260938	160
7746	1261098	164
7747	1261262	153
7748	1261415	156
7749	1261571	159
7750	1261730	163
7751	1261893	170
7752	1262063	170
7753	1262233	160
7754	1262393	156
7755	1262549	163
7756	1262712	163
7757	1262875	163
7758	1263038	160
7759	1263198	160
7760	1263358	158
7761	1263516	158
7762	1263674	156
7763	1263830	160
7764	1263990	156
7765	1264146	160
7766	1264306	160
7767	1264466	160
7768	1264626	160
7769	1264786	156
7770	1264942	147
7771	1265089	159
7772	1265248	155
7773	1265403	160
7774	1265563	160
7775	1265723	166
7776	1265889	162
7777	1266051	162
7778	1266213	170
7779	1266383	154
7780	1266537	151
7781	1266688	156
7782	1266844	155
7783	1266999	171
7784	1267170	165
7785	1267335	166
7786	1267501	160
7787	1267661	160
7788	1267821	156
7789	1267977	160
7790	1268137	168
7791	1268305	156
7792	1268461	167
7793	1268628	170
7794	1268798	167
7795	1268965	170
7796	1269135	160
7797	1269295	160
7798	1269455	160
7799	1269615	160
7800	1269775	156
7801	1269931	163
7802	1270094	164
7803	1270258	160
7804	1270418	160
7805	1270578	156
7806	1270734	164
7807	1270898	160
7808	1271058	196
7809	1271254	143
7810	1271397	143
7811	1271540	143
7812	1271683	155
7813	1271838	165
7814	1272003	166
7815	1272169	170
7816	1272339	151
7817	1272490	154
7818	1272644	161
7819	1272805	171
7820	1272976	170
7821	1273146	153
7822	1273299	149
7823	1273448	146
7824	1273594	150
7825	1273744	146
7826	1273890	118
7827	1274008	173
7828	1274181	153
7829	1274334	122
7830	1274456	135
7831	1274591	174
7832	1274765	144
7833	1274909	132
7834	1275041	121
7835	1275162	132
7836	1275294	157
7837	1275451	144
7838	1275595	129
7839	1275724	117
7840	1275841	162
7841	1276003	168
7842	1276171	191
7843	1276362	189
7844	1276551	204
7845	1276755	198
7846	1276953	175
7847	1277128	190
7848	1277318	190
7849	1277508	205
7850	1277713	172
7851	1277885	173
7852	1278058	173
7853	1278231	147
7854	1278378	170
7855	1278548	173
7856	1278721	146
7857	1278867	175
7858	1279042	191
7859	1279233	164
7860	1279397	218
7861	1279615	154
7862	1279769	113
7863	1279882	127
7864	1280009	149
7865	1280158	159
7866	1280317	185
7867	1280502	145
7868	1280647	153
7869	1280800	143
7870	1280943	119
7871	1281062	191
7872	1281253	167
7873	1281420	171
7874	1281591	171
7875	1281762	171
7876	1281933	163
7877	1282096	166
7878	1282262	168
7879	1282430	167
7880	1282597	151
7881	1282748	158
7882	1282906	201
7883	1283107	153
7884	1283260	128
7885	1283388	126
7886	1283514	209
7887	1283723	157
7888	1283880	155
7889	1284035	163
7890	1284198	161
7891	1284359	161
7892	1284520	155
7893	1284675	183
7894	1284858	155
7895	1285013	160
7896	1285173	155
7897	1285328	155
7898	1285483	155
7899	1285638	155
7900	1285793	154
7901	1285947	161
7902	1286108	155
7903	1286263	224
7904	1286487	147
7905	1286634	188
7906	1286822	149
7907	1286971	165
7908	1287136	163
7909	1287299	159
7910	1287458	177
7911	1287635	175
7912	1287810	173
7913	1287983	173
7914	1288156	173
7915	1288329	182
7916	1288511	182
7917	1288693	166
7918	1288859	155
7919	1289014	164
7920	1289178	169
7921	1289347	135
7922	1289482	152
7923	1289634	144
7924	1289778	147
7925	1289925	143
7926	1290068	180
7927	1290248	166
7928	1290414	150
7929	1290564	161
7930	1290725	159
7931	1290884	187
7932	1291071	153
7933	1291224	160
7934	1291384	159
7935	1291543	163
7936	1291706	180
7937	1291886	165
7938	1292051	170
7939	1292221	152
7940	1292373	160
7941	1292533	149
7942	1292682	153
7943	1292835	153
7944	1292988	122
7945	1293110	147
7946	1293257	183
7947	1293440	148
7948	1293588	110
7949	1293698	110
7950	1293808	192
7951	1294000	153
7952	1294153	160
7953	1294313	160
7954	1294473	214
7955	1294687	165
7956	1294852	157
7957	1295009	158
7958	1295167	162
7959	1295329	182
7960	1295511	147
7961	1295658	155
7962	1295813	153
7963	1295966	162
7964	1296128	164
7965	1296292	164
7966	1296456	194
7967	1296650	171
7968	1296821	214
7969	1297035	193
7970	1297228	188
7971	1297416	215
7972	1297631	179
7973	1297810	186
7974	1297996	218
7975	1298214	179
7976	1298393	183
7977	1298576	214
7978	1298790	181
7979	1298971	174
7980	1299145	229
7981	1299374	177
7982	1299551	176
7983	1299727	228
7984	1299955	193
7985	1300148	172
7986	1300320	215
7987	1300535	178
7988	1300713	175
7989	1300888	225
7990	1301113	179
7991	1301292	188
7992	1301480	223
7993	1301703	181
7994	1301884	185
7995	1302069	218
7996	1302287	177
7997	1302464	189
7998	1302653	227
7999	1302880	182
8000	1303062	176
8001	1303238	227
8002	1303465	191
8003	1303656	184
8004	1303840	218
8005	1304058	178
8006	1304236	187
8007	1304423	227
8008	1304650	175
8009	1304825	171
8010	1304996	155
8011	1305151	143
8012	1305294	158
8013	1305452	142
8014	1305594	150
8015	1305744	150
8016	1305894	160
8017	1306054	155
8018	1306209	129
8019	1306338	145
8020	1306483	191
8021	1306674	153
8022	1306827	188
8023	1307015	189
8024	1307204	146
8025	1307350	143
8026	1307493	143
8027	1307636	128
8028	1307764	150
8029	1307914	150
8030	1308064	137
8031	1308201	166
8032	1308367	166
8033	1308533	166
8034	1308699	155
8035	1308854	149
8036	1309003	206
8037	1309209	153
8038	1309362	164
8039	1309526	152
8040	1309678	144
8041	1309822	149
8042	1309971	139
8043	1310110	147
8044	1310257	151
8045	1310408	149
8046	1310557	155
8047	1310712	146
8048	1310858	146
8049	1311004	139
8050	1311143	145
8051	1311288	156
8052	1311444	185
8053	1311629	159
8054	1311788	145
8055	1311933	145
8056	1312078	149
8057	1312227	151
8058	1312378	213
8059	1312591	153
8060	1312744	176
8061	1312920	198
8062	1313118	173
8063	1313291	144
8064	1313435	149
8065	1313584	161
8066	1313745	177
8067	1313922	186
8068	1314108	154
8069	1314262	154
8070	1314416	163
8071	1314579	157
8072	1314736	175
8073	1314911	156
8074	1315067	182
8075	1315249	188
8076	1315437	117
8077	1315554	161
8078	1315715	191
8079	1315906	155
8080	1316061	159
8081	1316220	141
8082	1316361	181
8083	1316542	158
8084	1316700	144
8085	1316844	176
8086	1317020	153
8087	1317173	164
8088	1317337	164
8089	1317501	132
8090	1317633	156
8091	1317789	155
8092	1317944	158
8093	1318102	132
8094	1318234	132
8095	1318366	164
8096	1318530	164
8097	1318694	161
8098	1318855	186
8099	1319041	146
8100	1319187	151
8101	1319338	156
8102	1319494	156
8103	1319650	161
8104	1319811	156
8105	1319967	167
8106	1320134	147
8107	1320281	158
8108	1320439	160
8109	1320599	164
8110	1320763	158
8111	1320921	160
8112	1321081	160
8113	1321241	160
8114	1321401	160
8115	1321561	160
8116	1321721	162
8117	1321883	160
8118	1322043	158
8119	1322201	158
8120	1322359	160
8121	1322519	160
8122	1322679	159
8123	1322838	158
8124	1322996	164
8125	1323160	149
8126	1323309	160
8127	1323469	160
8128	1323629	160
8129	1323789	137
8130	1323926	179
8131	1324105	179
8132	1324284	145
8133	1324429	160
8134	1324589	160
8135	1324749	163
8136	1324912	160
8137	1325072	160
8138	1325232	149
8139	1325381	169
8140	1325550	164
8141	1325714	159
8142	1325873	163
8143	1326036	170
8144	1326206	170
8145	1326376	160
8146	1326536	164
8147	1326700	163
8148	1326863	163
8149	1327026	163
8150	1327189	160
8151	1327349	160
8152	1327509	158
8153	1327667	158
8154	1327825	164
8155	1327989	160
8156	1328149	156
8157	1328305	160
8158	1328465	160
8159	1328625	160
8160	1328785	160
8161	1328945	164
8162	1329109	159
8163	1329268	159
8164	1329427	151
8165	1329578	160
8166	1329738	164
8167	1329902	162
8168	1330064	166
8169	1330230	166
8170	1330396	166
8171	1330562	155
8172	1330717	155
8173	1330872	163
8174	1331035	151
8175	1331186	167
8176	1331353	165
8177	1331518	162
8178	1331680	160
8179	1331840	160
8180	1332000	156
8181	1332156	160
8182	1332316	167
8183	1332483	156
8184	1332639	156
8185	1332795	166
8186	1332961	171
8187	1333132	170
8188	1333302	160
8189	1333462	160
8190	1333622	160
8191	1333782	156
8192	1333938	156
8193	1334094	163
8194	1334257	160
8195	1334417	160
8196	1334577	160
8197	1334737	156
8198	1334893	164
8199	1335057	160
8200	1335217	153
8201	1335370	143
8202	1335513	143
8203	1335656	143
8204	1335799	151
8205	1335950	165
8206	1336115	162
8207	1336277	166
8208	1336443	155
8209	1336598	154
8210	1336752	154
8211	1336906	167
8212	1337073	166
8213	1337239	157
8214	1337396	147
8215	1337543	179
8216	1337722	150
8217	1337872	146
8218	1338018	113
8219	1338131	165
8220	1338296	138
8221	1338434	131
8222	1338565	126
8223	1338691	174
8224	1338865	132
8225	1338997	132
8226	1339129	121
8227	1339250	132
8228	1339382	157
8229	1339539	128
8230	1339667	122
8231	1339789	144
8232	1339933	172
8233	1340105	150
8234	1340255	131
8235	1340386	203
8236	1340589	204
8237	1340793	180
8238	1340973	198
8239	1341171	158
8240	1341329	202
8241	1341531	205
8242	1341736	174
8243	1341910	175
8244	1342085	175
8245	1342260	149
8246	1342409	202
8247	1342611	185
8248	1342796	172
8249	1342968	122
8250	1343090	171
8251	1343261	164
8252	1343425	214
8253	1343639	136
8254	1343775	111
8255	1343886	135
8256	1344021	143
8257	1344164	125
8258	1344289	163
8259	1344452	145
8260	1344597	155
8261	1344752	143
8262	1344895	137
8263	1345032	191
8264	1345223	164
8265	1345387	171
8266	1345558	165
8267	1345723	171
8268	1345894	163
8269	1346057	166
8270	1346223	171
8271	1346394	166
8272	1346560	151
8273	1346711	165
8274	1346876	198
8275	1347074	142
8276	1347216	128
8277	1347344	126
8278	1347470	221
8279	1347691	165
8280	1347856	155
8281	1348011	163
8282	1348174	165
8283	1348339	165
8284	1348504	156
8285	1348660	175
8286	1348835	155
8287	1348990	159
8288	1349149	155
8289	1349304	155
8290	1349459	155
8291	1349614	155
8292	1349769	154
8293	1349923	151
8294	1350074	155
8295	1350229	232
8296	1350461	147
8297	1350608	148
8298	1350756	176
8299	1350932	144
8300	1351076	160
8301	1351236	163
8302	1351399	177
8303	1351576	180
8304	1351756	173
8305	1351929	173
8306	1352102	167
8307	1352269	182
8308	1352451	194
8309	1352645	166
8310	1352811	155
8311	1352966	194
8312	1353160	178
8313	1353338	135
8314	1353473	152
8315	1353625	126
8316	1353751	147
8317	1353898	143
8318	1354041	180
8319	1354221	147
8320	1354368	158
8321	1354526	161
8322	1354687	159
8323	1354846	187
8324	1355033	153
8325	1355186	144
8326	1355330	159
8327	1355489	156
8328	1355645	180
8329	1355825	165
8330	1355990	160
8331	1356150	148
8332	1356298	160
8333	1356458	149
8334	1356607	153
8335	1356760	153
8336	1356913	122
8337	1357035	173
8338	1357208	142
8339	1357350	148
8340	1357498	110
8341	1357608	110
8342	1357718	186
8343	1357904	153
8344	1358057	160
8345	1358217	151
8346	1358368	197
8347	1358565	149
8348	1358714	157
8349	1358871	158
8350	1359029	156
8351	1359185	176
8352	1359361	147
8353	1359508	161
8354	1359669	153
8355	1359822	165
8356	1359987	164
8357	1360151	164
8358	1360315	167
8359	1360482	191
8360	1360673	172
8361	1360845	229
8362	1361074	182
8363	1361256	173
8364	1361429	215
8365	1361644	178
8366	1361822	176
8367	1361998	215
8368	1362213	195
8369	1362408	172
8370	1362580	217
8371	1362797	179
8372	1362976	187
8373	1363163	213
8374	1363376	177
8375	1363553	186
8376	1363739	229
8377	1363968	179
8378	1364147	173
8379	1364320	214
8380	1364534	192
8381	1364726	183
8382	1364909	215
8383	1365124	191
8384	1365315	181
8385	1365496	217
8386	1365713	178
8387	1365891	176
8388	1366067	213
8389	1366280	178
8390	1366458	185
8391	1366643	218
8392	1366861	182
8393	1367043	185
8394	1367228	227
8395	1367455	194
8396	1367649	176
8397	1367825	214
8398	1368039	179
8399	1368218	185
8400	1368403	211
8401	1368614	193
8402	1368807	155
8403	1368962	146
8404	1369108	158
8405	1369266	161
8406	1369427	150
8407	1369577	150
8408	1369727	160
8409	1369887	141
8410	1370028	129
8411	1370157	145
8412	1370302	191
8413	1370493	153
8414	1370646	167
8415	1370813	121
8416	1370934	146
8417	1371080	143
8418	1371223	143
8419	1371366	150
8420	1371516	150
8421	1371666	150
8422	1371816	172
8423	1371988	166
8424	1372154	166
8425	1372320	166
8426	1372486	155
8427	1372641	198
8428	1372839	156
8429	1372995	141
8430	1373136	164
8431	1373300	152
8432	1373452	143
8433	1373595	149
8434	1373744	155
8435	1373899	151
8436	1374050	151
8437	1374201	152
8438	1374353	155
8439	1374508	139
8440	1374647	149
8441	1374796	139
8442	1374935	137
8443	1375072	156
8444	1375228	185
8445	1375413	185
8446	1375598	145
8447	1375743	145
8448	1375888	149
8449	1376037	151
8450	1376188	213
8451	1376401	153
8452	1376554	176
8453	1376730	154
8454	1376884	171
8455	1377055	144
8456	1377199	149
8457	1377348	161
8458	1377509	144
8459	1377653	151
8460	1377804	144
8461	1377948	154
8462	1378102	142
8463	1378244	157
8464	1378401	172
8465	1378573	156
8466	1378729	156
8467	1378885	188
8468	1379073	175
8469	1379248	161
8470	1379409	191
8471	1379600	155
8472	1379755	159
8473	1379914	141
8474	1380055	171
8475	1380226	168
8476	1380394	144
8477	1380538	176
8478	1380714	159
8479	1380873	160
8480	1381033	164
8481	1381197	132
8482	1381329	156
8483	1381485	148
8484	1381633	158
8485	1381791	132
8486	1381923	132
8487	1382055	164
8488	1382219	159
8489	1382378	161
8490	1382539	150
8491	1382689	146
8492	1382835	151
8493	1382986	167
8494	1383153	156
8495	1383309	159
8496	1383468	157
8497	1383625	157
8498	1383782	164
8499	1383946	158
8500	1384104	160
8501	1384264	155
8502	1384419	158
8503	1384577	160
8504	1384737	160
8505	1384897	160
8506	1385057	160
8507	1385217	160
8508	1385377	160
8509	1385537	160
8510	1385697	158
8511	1385855	158
8512	1386013	160
8513	1386173	160
8514	1386333	185
8515	1386518	158
8516	1386676	164
8517	1386840	149
8518	1386989	160
8519	1387149	160
8520	1387309	160
8521	1387469	137
8522	1387606	179
8523	1387785	179
8524	1387964	145
8525	1388109	160
8526	1388269	160
8527	1388429	163
8528	1388592	160
8529	1388752	160
8530	1388912	149
8531	1389061	164
8532	1389225	163
8533	1389388	159
8534	1389547	163
8535	1389710	170
8536	1389880	170
8537	1390050	160
8538	1390210	164
8539	1390374	163
8540	1390537	163
8541	1390700	163
8542	1390863	160
8543	1391023	160
8544	1391183	158
8545	1391341	158
8546	1391499	143
8547	1391642	160
8548	1391802	156
8549	1391958	160
8550	1392118	160
8551	1392278	160
8552	1392438	160
8553	1392598	167
8554	1392765	159
8555	1392924	159
8556	1393083	164
8557	1393247	160
8558	1393407	147
8559	1393554	166
8560	1393720	162
8561	1393882	162
8562	1394044	169
8563	1394213	151
8564	1394364	151
8565	1394515	160
8566	1394675	166
8567	1394841	171
8568	1395012	165
8569	1395177	171
8570	1395348	160
8571	1395508	160
8572	1395668	156
8573	1395824	160
8574	1395984	167
8575	1396151	160
8576	1396311	156
8577	1396467	170
8578	1396637	167
8579	1396804	155
8580	1396959	160
8581	1397119	160
8582	1397279	160
8583	1397439	156
8584	1397595	156
8585	1397751	163
8586	1397914	160
8587	1398074	160
8588	1398234	160
8589	1398394	156
8590	1398550	164
8591	1398714	160
8592	1398874	153
8593	1399027	143
8594	1399170	143
8595	1399313	143
8596	1399456	133
8597	1399589	165
8598	1399754	166
8599	1399920	170
8600	1400090	151
8601	1400241	154
8602	1400395	150
8603	1400545	171
8604	1400716	170
8605	1400886	139
8606	1401025	152
8607	1401177	184
8608	1401361	150
8609	1401511	146
8610	1401657	171
8611	1401828	174
8612	1402002	154
8613	1402156	143
8614	1402299	120
8615	1402419	174
8616	1402593	132
8617	1402725	132
8618	1402857	121
8619	1402978	132
8620	1403110	157
8621	1403267	128
8622	1403395	142
8623	1403537	144
8624	1403681	172
8625	1403853	180
8626	1404033	133
8627	1404166	160
8628	1404326	202
8629	1404528	214
8630	1404742	187
8631	1404929	190
8632	1405119	178
8633	1405297	156
8634	1405453	174
8635	1405627	175
8636	1405802	175
8637	1405977	149
8638	1406126	214
8639	1406340	165
8640	1406505	158
8641	1406663	154
8642	1406817	171
8643	1406988	164
8644	1407152	180
8645	1407332	136
8646	1407468	137
8647	1407605	149
8648	1407754	143
8649	1407897	159
8650	1408056	171
8651	1408227	187
8652	1408414	155
8653	1408569	161
8654	1408730	142
8655	1408872	191
8656	1409063	171
8657	1409234	167
8658	1409401	161
8659	1409562	171
8660	1409733	165
8661	1409898	163
8662	1410061	165
8663	1410226	168
8664	1410394	151
8665	1410545	164
8666	1410709	198
8667	1410907	142
8668	1411049	168
8669	1411217	126
8670	1411343	221
8671	1411564	161
8672	1411725	155
8673	1411880	163
8674	1412043	161
8675	1412204	149
8676	1412353	153
8677	1412506	207
8678	1412713	168
8679	1412881	159
8680	1413040	155
8681	1413195	155
8682	1413350	155
8683	1413505	155
8684	1413660	154
8685	1413814	181
8686	1413995	155
8687	1414150	232
8688	1414382	147
8689	1414529	176
8690	1414705	176
8691	1414881	164
8692	1415045	170
8693	1415215	150
8694	1415365	169
8695	1415534	182
8696	1415716	173
8697	1415889	173
8698	1416062	173
8699	1416235	188
8700	1416423	182
8701	1416605	166
8702	1416771	155
8703	1416926	159
8704	1417085	173
8705	1417258	135
8706	1417393	152
8707	1417545	126
8708	1417671	147
8709	1417818	135
8710	1417953	149
8711	1418102	146
8712	1418248	153
8713	1418401	161
8714	1418562	157
8715	1418719	150
8716	1418869	153
8717	1419022	144
8718	1419166	159
8719	1419325	156
8720	1419481	175
8721	1419656	165
8722	1419821	160
8723	1419981	213
8724	1420194	160
8725	1420354	149
8726	1420503	153
8727	1420656	153
8728	1420809	164
8729	1420973	137
8730	1421110	140
8731	1421250	148
8732	1421398	110
8733	1421508	110
8734	1421618	196
8735	1421814	153
8736	1421967	160
8737	1422127	151
8738	1422278	174
8739	1422452	149
8740	1422601	157
8741	1422758	158
8742	1422916	158
8743	1423074	182
8744	1423256	147
8745	1423403	155
8746	1423558	147
8747	1423705	144
8748	1423849	164
8749	1424013	164
8750	1424177	178
8751	1424355	227
8752	1424582	182
8753	1424764	187
8754	1424951	218
8755	1425169	197
8756	1425366	173
8757	1425539	214
8758	1425753	175
8759	1425928	173
8760	1426101	231
8761	1426332	175
8762	1426507	175
8763	1426682	215
8764	1426897	193
8765	1427090	171
8766	1427261	213
8767	1427474	179
8768	1427653	187
8769	1427840	215
8770	1428055	182
8771	1428237	172
8772	1428409	228
8773	1428637	178
8774	1428815	173
8775	1428988	227
8776	1429215	190
8777	1429405	175
8778	1429580	214
8779	1429794	182
8780	1429976	171
8781	1430147	214
8782	1430361	195
8783	1430556	176
8784	1430732	218
8785	1430950	175
8786	1431125	185
8787	1431310	230
8788	1431540	194
8789	1431734	172
8790	1431906	215
8791	1432121	193
8792	1432314	169
8793	1432483	229
8794	1432712	182
8795	1432894	143
8796	1433037	158
8797	1433195	157
8798	1433352	150
8799	1433502	150
8800	1433652	150
8801	1433802	141
8802	1433943	129
8803	1434072	145
8804	1434217	193
8805	1434410	135
8806	1434545	167
8807	1434712	176
8808	1434888	146
8809	1435034	143
8810	1435177	143
8811	1435320	151
8812	1435471	150
8813	1435621	150
8814	1435771	144
8815	1435915	166
8816	1436081	166
8817	1436247	166
8818	1436413	155
8819	1436568	149
8820	1436717	141
8821	1436858	141
8822	1436999	164
8823	1437163	152
8824	1437315	144
8825	1437459	149
8826	1437608	149
8827	1437757	149
8828	1437906	151
8829	1438057	150
8830	1438207	151
8831	1438358	148
8832	1438506	151
8833	1438657	139
8834	1438796	156
8835	1438952	156
8836	1439108	185
8837	1439293	161
8838	1439454	145
8839	1439599	145
8840	1439744	149
8841	1439893	151
8842	1440044	213
8843	1440257	153
8844	1440410	176
8845	1440586	154
8846	1440740	185
8847	1440925	141
8848	1441066	149
8849	1441215	161
8850	1441376	139
8851	1441515	159
8852	1441674	153
8853	1441827	168
8854	1441995	176
8855	1442171	162
8856	1442333	169
8857	1442502	172
8858	1442674	143
8859	1442817	188
8860	1443005	176
8861	1443181	161
8862	1443342	191
8863	1443533	155
8864	1443688	173
8865	1443861	169
8866	1444030	146
8867	1444176	167
8868	1444343	144
8869	1444487	150
8870	1444637	153
8871	1444790	159
8872	1444949	164
8873	1445113	132
8874	1445245	156
8875	1445401	144
8876	1445545	158
8877	1445703	132
8878	1445835	132
8879	1445967	164
8880	1446131	155
8881	1446286	161
8882	1446447	150
8883	1446597	146
8884	1446743	142
8885	1446885	164
8886	1447049	156
8887	1447205	161
8888	1447366	159
8889	1447525	156
8890	1447681	164
8891	1447845	158
8892	1448003	160
8893	1448163	181
8894	1448344	158
8895	1448502	160
8896	1448662	160
8897	1448822	160
8898	1448982	160
8899	1449142	160
8900	1449302	160
8901	1449462	160
8902	1449622	158
8903	1449780	158
8904	1449938	160
8905	1450098	160
8906	1450258	158
8907	1450416	158
8908	1450574	164
8909	1450738	149
8910	1450887	160
8911	1451047	160
8912	1451207	160
8913	1451367	137
8914	1451504	179
8915	1451683	179
8916	1451862	145
8917	1452007	160
8918	1452167	160
8919	1452327	163
8920	1452490	160
8921	1452650	160
8922	1452810	177
8923	1452987	164
8924	1453151	156
8925	1453307	164
8926	1453471	163
8927	1453634	170
8928	1453804	170
8929	1453974	156
8930	1454130	164
8931	1454294	163
8932	1454457	163
8933	1454620	163
8934	1454783	160
8935	1454943	160
8936	1455103	158
8937	1455261	158
8938	1455419	145
8939	1455564	160
8940	1455724	156
8941	1455880	160
8942	1456040	160
8943	1456200	160
8944	1456360	160
8945	1456520	163
8946	1456683	147
8947	1456830	159
8948	1456989	156
8949	1457145	160
8950	1457305	182
8951	1457487	166
8952	1457653	166
8953	1457819	166
8954	1457985	170
8955	1458155	155
8956	1458310	155
8957	1458465	160
8958	1458625	162
8959	1458787	167
8960	1458954	161
8961	1459115	167
8962	1459282	160
8963	1459442	160
8964	1459602	163
8965	1459765	138
8966	1459903	167
8967	1460070	155
8968	1460225	156
8969	1460381	166
8970	1460547	170
8971	1460717	151
8972	1460868	160
8973	1461028	160
8974	1461188	160
8975	1461348	156
8976	1461504	156
8977	1461660	163
8978	1461823	160
8979	1461983	160
8980	1462143	160
8981	1462303	156
8982	1462459	160
8983	1462619	160
8984	1462779	153
8985	1462932	143
8986	1463075	143
8987	1463218	143
8988	1463361	133
8989	1463494	165
8990	1463659	162
8991	1463821	166
8992	1463987	155
8993	1464142	154
8994	1464296	154
8995	1464450	167
8996	1464617	170
8997	1464787	139
8998	1464926	151
8999	1465077	171
9000	1465248	141
9001	1465389	146
9002	1465535	144
9003	1465679	139
9004	1465818	134
9005	1465952	139
9006	1466091	144
9007	1466235	129
9008	1466364	132
9009	1466496	132
9010	1466628	121
9011	1466749	132
9012	1466881	157
9013	1467038	117
9014	1467155	129
9015	1467284	117
9016	1467401	154
9017	1467555	172
9018	1467727	137
9019	1467864	170
9020	1468034	134
9021	1468168	168
9022	1468336	187
9023	1468523	202
9024	1468725	196
9025	1468921	159
9026	1469080	172
9027	1469252	173
9028	1469425	173
9029	1469598	147
9030	1469745	180
9031	1469925	168
9032	1470093	192
9033	1470285	128
9034	1470413	171
9035	1470584	165
9036	1470749	152
9037	1470901	133
9038	1471034	144
9039	1471178	131
9040	1471309	109
9041	1471418	157
9042	1471575	171
9043	1471746	181
9044	1471927	153
9045	1472080	175
9046	1472255	142
9047	1472397	191
9048	1472588	164
9049	1472752	167
9050	1472919	165
9051	1473084	171
9052	1473255	162
9053	1473417	166
9054	1473583	165
9055	1473748	168
9056	1473916	151
9057	1474067	164
9058	1474231	170
9059	1474401	228
9060	1474629	153
9061	1474782	126
9062	1474908	221
9063	1475129	165
9064	1475294	155
9065	1475449	165
9066	1475614	165
9067	1475779	157
9068	1475936	163
9069	1476099	172
9070	1476271	151
9071	1476422	159
9072	1476581	155
9073	1476736	155
9074	1476891	155
9075	1477046	155
9076	1477201	154
9077	1477355	201
9078	1477556	155
9079	1477711	216
9080	1477927	147
9081	1478074	162
9082	1478236	176
9083	1478412	138
9084	1478550	166
9085	1478716	151
9086	1478867	169
9087	1479036	202
9088	1479238	173
9089	1479411	173
9090	1479584	173
9091	1479757	182
9092	1479939	209
9093	1480148	166
9094	1480314	165
9095	1480479	163
9096	1480642	169
9097	1480811	184
9098	1480995	152
9099	1481147	148
9100	1481295	147
9101	1481442	157
9102	1481599	143
9103	1481742	158
9104	1481900	153
9105	1482053	161
9106	1482214	159
9107	1482373	199
9108	1482572	153
9109	1482725	144
9110	1482869	159
9111	1483028	170
9112	1483198	166
9113	1483364	165
9114	1483529	160
9115	1483689	155
9116	1483844	160
9117	1484004	143
9118	1484147	153
9119	1484300	153
9120	1484453	164
9121	1484617	155
9122	1484772	164
9123	1484936	148
9124	1485084	110
9125	1485194	110
9126	1485304	176
9127	1485480	153
9128	1485633	160
9129	1485793	142
9130	1485935	157
9131	1486092	153
9132	1486245	157
9133	1486402	180
9134	1486582	174
9135	1486756	176
9136	1486932	147
9137	1487079	147
9138	1487226	147
9139	1487373	145
9140	1487518	164
9141	1487682	164
9142	1487846	173
9143	1488019	185
9144	1488204	218
9145	1488422	177
9146	1488599	176
9147	1488775	233
9148	1489008	187
9149	1489195	172
9150	1489367	211
9151	1489578	182
9152	1489760	189
9153	1489949	211
9154	1490160	178
9155	1490338	173
9156	1490511	229
9157	1490740	182
9158	1490922	171
9159	1491093	215
9160	1491308	179
9161	1491487	173
9162	1491660	218
9163	1491878	175
9164	1492053	186
9165	1492239	214
9166	1492453	182
9167	1492635	185
9168	1492820	226
9169	1493046	178
9170	1493224	172
9171	1493396	218
9172	1493614	179
9173	1493793	172
9174	1493965	231
9175	1494196	177
9176	1494373	176
9177	1494549	211
9178	1494760	182
9179	1494942	188
9180	1495130	230
9181	1495360	178
9182	1495538	173
9183	1495711	229
9184	1495940	175
9185	1496115	187
9186	1496302	182
9187	1496484	154
9188	1496638	158
9189	1496796	173
9190	1496969	150
9191	1497119	150
9192	1497269	153
9193	1497422	141
9194	1497563	129
9195	1497692	145
9196	1497837	195
9197	1498032	135
9198	1498167	167
9199	1498334	178
9200	1498512	146
9201	1498658	146
9202	1498804	143
9203	1498947	128
9204	1499075	150
9205	1499225	150
9206	1499375	149
9207	1499524	166
9208	1499690	166
9209	1499856	166
9210	1500022	155
9211	1500177	167
9212	1500344	158
9213	1500502	141
9214	1500643	146
9215	1500789	152
9216	1500941	144
9217	1501085	155
9218	1501240	151
9219	1501391	155
9220	1501546	151
9221	1501697	147
9222	1501844	155
9223	1501999	148
9224	1502147	151
9225	1502298	139
9226	1502437	156
9227	1502593	156
9228	1502749	185
9229	1502934	176
9230	1503110	145
9231	1503255	145
9232	1503400	149
9233	1503549	151
9234	1503700	213
9235	1503913	153
9236	1504066	176
9237	1504242	154
9238	1504396	173
9239	1504569	154
9240	1504723	149
9241	1504872	161
9242	1505033	186
9243	1505219	159
9244	1505378	153
9245	1505531	154
9246	1505685	184
9247	1505869	162
9248	1506031	169
9249	1506200	172
9250	1506372	184
9251	1506556	188
9252	1506744	153
9253	1506897	161
9254	1507058	191
9255	1507249	155
9256	1507404	176
9257	1507580	169
9258	1507749	146
9259	1507895	172
9260	1508067	144
9261	1508211	147
9262	1508358	159
9263	1508517	160
9264	1508677	164
9265	1508841	132
9266	1508973	156
9267	1509129	188
9268	1509317	158
9269	1509475	132
9270	1509607	133
9271	1509740	164
9272	1509904	157
9273	1510061	161
9274	1510222	150
9275	1510372	146
9276	1510518	142
9277	1510660	157
9278	1510817	156
9279	1510973	161
9280	1511134	159
9281	1511293	159
9282	1511452	164
9283	1511616	158
9284	1511774	160
9285	1511934	171
9286	1512105	158
9287	1512263	160
9288	1512423	160
9289	1512583	160
9290	1512743	160
9291	1512903	160
9292	1513063	160
9293	1513223	160
9294	1513383	158
9295	1513541	158
9296	1513699	160
9297	1513859	158
9298	1514017	158
9299	1514175	158
9300	1514333	164
9301	1514497	149
9302	1514646	160
9303	1514806	160
9304	1514966	164
9305	1515130	164
9306	1515294	179
9307	1515473	179
9308	1515652	145
9309	1515797	160
9310	1515957	160
9311	1516117	163
9312	1516280	160
9313	1516440	160
9314	1516600	153
9315	1516753	164
9316	1516917	156
9317	1517073	164
9318	1517237	163
9319	1517400	170
9320	1517570	170
9321	1517740	156
9322	1517896	164
9323	1518060	163
9324	1518223	163
9325	1518386	163
9326	1518549	160
9327	1518709	160
9328	1518869	158
9329	1519027	158
9330	1519185	182
9331	1519367	160
9332	1519527	156
9333	1519683	160
9334	1519843	160
9335	1520003	160
9336	1520163	160
9337	1520323	163
9338	1520486	159
9339	1520645	181
9340	1520826	156
9341	1520982	160
9342	1521142	149
9343	1521291	162
9344	1521453	162
9345	1521615	162
9346	1521777	166
9347	1521943	151
9348	1522094	151
9349	1522245	160
9350	1522405	170
9351	1522575	171
9352	1522746	166
9353	1522912	156
9354	1523068	160
9355	1523228	160
9356	1523388	156
9357	1523544	155
9358	1523699	167
9359	1523866	151
9360	1524017	156
9361	1524173	170
9362	1524343	166
9363	1524509	154
9364	1524663	160
9365	1524823	160
9366	1524983	160
9367	1525143	156
9368	1525299	156
9369	1525455	163
9370	1525618	160
9371	1525778	160
9372	1525938	160
9373	1526098	156
9374	1526254	160
9375	1526414	160
9376	1526574	166
9377	1526740	143
9378	1526883	143
9379	1527026	143
9380	1527169	133
9381	1527302	165
9382	1527467	170
9383	1527637	170
9384	1527807	151
9385	1527958	154
9386	1528112	150
9387	1528262	171
9388	1528433	170
9389	1528603	139
9390	1528742	151
9391	1528893	177
9392	1529070	139
9393	1529209	150
9394	1529359	126
9395	1529485	143
9396	1529628	134
9397	1529762	149
9398	1529911	144
9399	1530055	110
9400	1530165	151
9401	1530316	132
9402	1530448	121
9403	1530569	132
9404	1530701	157
9405	1530858	132
9406	1530990	154
9407	1531144	148
9408	1531292	184
9409	1531476	182
9410	1531658	161
9411	1531819	170
9412	1531989	154
9413	1532143	194
9414	1532337	147
9415	1532484	146
9416	1532630	206
9417	1532836	182
9418	1533018	174
9419	1533192	175
9420	1533367	175
9421	1533542	149
9422	1533691	188
9423	1533879	164
9424	1534043	162
9425	1534205	138
9426	1534343	173
9427	1534516	161
9428	1534677	183
9429	1534860	160
9430	1535020	143
9431	1535163	131
9432	1535294	149
9433	1535443	127
9434	1535570	191
9435	1535761	134
9436	1535895	155
9437	1536050	169
9438	1536219	142
9439	1536361	177
9440	1536538	161
9441	1536699	171
9442	1536870	171
9443	1537041	171
9444	1537212	167
9445	1537379	167
9446	1537546	167
9447	1537713	213
9448	1537926	151
9449	1538077	164
9450	1538241	144
9451	1538385	228
9452	1538613	178
9453	1538791	156
9454	1538947	174
9455	1539121	149
9456	1539270	155
9457	1539425	165
9458	1539590	159
9459	1539749	157
9460	1539906	163
9461	1540069	155
9462	1540224	156
9463	1540380	159
9464	1540539	155
9465	1540694	155
9466	1540849	155
9467	1541004	131
9468	1541135	154
9469	1541289	147
9470	1541436	155
9471	1541591	232
9472	1541823	157
9473	1541980	162
9474	1542142	176
9475	1542318	138
9476	1542456	160
9477	1542616	155
9478	1542771	185
9479	1542956	197
9480	1543153	173
9481	1543326	173
9482	1543499	173
9483	1543672	179
9484	1543851	215
9485	1544066	166
9486	1544232	165
9487	1544397	165
9488	1544562	169
9489	1544731	156
9490	1544887	152
9491	1545039	152
9492	1545191	147
9493	1545338	150
9494	1545488	139
9495	1545627	158
9496	1545785	153
9497	1545938	161
9498	1546099	170
9499	1546269	199
9500	1546468	153
9501	1546621	144
9502	1546765	159
9503	1546924	156
9504	1547080	169
9505	1547249	165
9506	1547414	170
9507	1547584	155
9508	1547739	160
9509	1547899	145
9510	1548044	153
9511	1548197	153
9512	1548350	164
9513	1548514	190
9514	1548704	164
9515	1548868	148
9516	1549016	110
9517	1549126	110
9518	1549236	182
9519	1549418	157
9520	1549575	160
9521	1549735	142
9522	1549877	144
9523	1550021	153
9524	1550174	164
9525	1550338	195
9526	1550533	159
9527	1550692	176
9528	1550868	147
9529	1551015	153
9530	1551168	161
9531	1551329	158
9532	1551487	164
9533	1551651	164
9534	1551815	178
9535	1551993	186
9536	1552179	176
9537	1552355	213
9538	1552568	178
9539	1552746	191
9540	1552937	223
9541	1553160	182
9542	1553342	169
9543	1553511	218
9544	1553729	193
9545	1553922	169
9546	1554091	214
9547	1554305	177
9548	1554482	187
9549	1554669	218
9550	1554887	194
9551	1555081	173
9552	1555254	215
9553	1555469	193
9554	1555662	176
9555	1555838	211
9556	1556049	175
9557	1556224	172
9558	1556396	218
9559	1556614	192
9560	1556806	184
9561	1556990	214
9562	1557204	177
9563	1557381	176
9564	1557557	215
9565	1557772	195
9566	1557967	189
9567	1558156	213
9568	1558369	195
9569	1558564	169
9570	1558733	218
9571	1558951	189
9572	1559140	188
9573	1559328	214
9574	1559542	191
9575	1559733	187
9576	1559920	211
9577	1560131	182
9578	1560313	155
9579	1560468	154
9580	1560622	138
9581	1560760	201
9582	1560961	150
9583	1561111	150
9584	1561261	153
9585	1561414	141
9586	1561555	129
9587	1561684	145
9588	1561829	195
9589	1562024	165
9590	1562189	167
9591	1562356	158
9592	1562514	146
9593	1562660	143
9594	1562803	135
9595	1562938	167
9596	1563105	150
9597	1563255	150
9598	1563405	150
9599	1563555	166
9600	1563721	166
9601	1563887	166
9602	1564053	155
9603	1564208	167
9604	1564375	147
9605	1564522	141
9606	1564663	146
9607	1564809	152
9608	1564961	144
9609	1565105	135
9610	1565240	149
9611	1565389	149
9612	1565538	147
9613	1565685	151
9614	1565836	151
9615	1565987	154
9616	1566141	148
9617	1566289	139
9618	1566428	156
9619	1566584	162
9620	1566746	185
9621	1566931	164
9622	1567095	145
9623	1567240	145
9624	1567385	149
9625	1567534	151
9626	1567685	213
9627	1567898	153
9628	1568051	176
9629	1568227	154
9630	1568381	161
9631	1568542	142
9632	1568684	161
9633	1568845	161
9634	1569006	183
9635	1569189	159
9636	1569348	153
9637	1569501	166
9638	1569667	148
9639	1569815	196
9640	1570011	169
9641	1570180	172
9642	1570352	156
9643	1570508	188
9644	1570696	153
9645	1570849	161
9646	1571010	191
9647	1571201	155
9648	1571356	201
9649	1571557	169
9650	1571726	146
9651	1571872	177
9652	1572049	144
9653	1572193	150
9654	1572343	156
9655	1572499	160
9656	1572659	164
9657	1572823	132
9658	1572955	156
9659	1573111	190
9660	1573301	160
9661	1573461	132
9662	1573593	191
9663	1573784	164
9664	1573948	167
9665	1574115	157
9666	1574272	150
9667	1574422	146
9668	1574568	142
9669	1574710	156
9670	1574866	156
9671	1575022	153
9672	1575175	159
9673	1575334	160
9674	1575494	164
9675	1575658	158
9676	1575816	160
9677	1575976	158
9678	1576134	158
9679	1576292	160
9680	1576452	160
9681	1576612	160
9682	1576772	160
9683	1576932	160
9684	1577092	160
9685	1577252	160
9686	1577412	158
9687	1577570	158
9688	1577728	160
9689	1577888	158
9690	1578046	163
9691	1578209	158
9692	1578367	164
9693	1578531	182
9694	1578713	160
9695	1578873	160
9696	1579033	164
9697	1579197	163
9698	1579360	179
9699	1579539	179
9700	1579718	145
9701	1579863	160
9702	1580023	160
9703	1580183	163
9704	1580346	160
9705	1580506	160
9706	1580666	189
9707	1580855	160
9708	1581015	156
9709	1581171	164
9710	1581335	163
9711	1581498	170
9712	1581668	170
9713	1581838	156
9714	1581994	163
9715	1582157	163
9716	1582320	163
9717	1582483	170
9718	1582653	160
9719	1582813	160
9720	1582973	158
9721	1583131	158
9722	1583289	182
9723	1583471	160
9724	1583631	156
9725	1583787	160
9726	1583947	160
9727	1584107	160
9728	1584267	160
9729	1584427	156
9730	1584583	159
9731	1584742	181
9732	1584923	156
9733	1585079	160
9734	1585239	139
9735	1585378	166
9736	1585544	166
9737	1585710	166
9738	1585876	170
9739	1586046	155
9740	1586201	155
9741	1586356	160
9742	1586516	166
9743	1586682	167
9744	1586849	162
9745	1587011	156
9746	1587167	160
9747	1587327	160
9748	1587487	156
9749	1587643	151
9750	1587794	164
9751	1587958	170
9752	1588128	156
9753	1588284	166
9754	1588450	170
9755	1588620	170
9756	1588790	160
9757	1588950	160
9758	1589110	160
9759	1589270	156
9760	1589426	156
9761	1589582	167
9762	1589749	160
9763	1589909	160
9764	1590069	160
9765	1590229	156
9766	1590385	160
9767	1590545	160
9768	1590705	143
9769	1590848	143
9770	1590991	143
9771	1591134	143
9772	1591277	133
9773	1591410	165
9774	1591575	166
9775	1591741	170
9776	1591911	155
9777	1592066	154
9778	1592220	154
9779	1592374	167
9780	1592541	170
9781	1592711	139
9782	1592850	149
9783	1592999	158
9784	1593157	141
9785	1593298	150
9786	1593448	183
9787	1593631	140
9788	1593771	134
9789	1593905	152
9790	1594057	144
9791	1594201	121
9792	1594322	137
9793	1594459	132
9794	1594591	121
9795	1594712	132
9796	1594844	157
9797	1595001	148
9798	1595149	146
9799	1595295	146
9800	1595441	176
9801	1595617	182
9802	1595799	171
9803	1595970	152
9804	1596122	139
9805	1596261	184
9806	1596445	179
9807	1596624	156
9808	1596780	206
9809	1596986	177
9810	1597163	142
9811	1597305	143
9812	1597448	143
9813	1597591	161
9814	1597752	170
9815	1597922	164
9816	1598086	176
9817	1598262	136
9818	1598398	173
9819	1598571	161
9820	1598732	137
9821	1598869	147
9822	1599016	133
9823	1599149	131
9824	1599280	155
9825	1599435	145
9826	1599580	193
9827	1599773	138
9828	1599911	155
9829	1600066	169
9830	1600235	180
9831	1600415	177
9832	1600592	161
9833	1600753	171
9834	1600924	165
9835	1601089	162
9836	1601251	168
9837	1601419	169
9838	1601588	166
9839	1601754	143
9840	1601897	151
9841	1602048	171
9842	1602219	180
9843	1602399	228
9844	1602627	153
9845	1602780	156
9846	1602936	208
9847	1603144	163
9848	1603307	157
9849	1603464	165
9850	1603629	163
9851	1603792	168
9852	1603960	163
9853	1604123	198
9854	1604321	175
9855	1604496	159
9856	1604655	155
9857	1604810	155
9858	1604965	155
9859	1605120	168
9860	1605288	154
9861	1605442	155
9862	1605597	155
9863	1605752	213
9864	1605965	163
9865	1606128	148
9866	1606276	163
9867	1606439	138
9868	1606577	161
9869	1606738	156
9870	1606894	167
9871	1607061	173
9872	1607234	173
9873	1607407	173
9874	1607580	173
9875	1607753	182
9876	1607935	215
9877	1608150	166
9878	1608316	165
9879	1608481	139
9880	1608620	194
9881	1608814	156
9882	1608970	156
9883	1609126	168
9884	1609294	147
9885	1609441	169
9886	1609610	143
9887	1609753	156
9888	1609909	153
9889	1610062	161
9890	1610223	176
9891	1610399	147
9892	1610546	158
9893	1610704	144
9894	1610848	159
9895	1611007	175
9896	1611182	173
9897	1611355	165
9898	1611520	160
9899	1611680	155
9900	1611835	160
9901	1611995	129
9902	1612124	153
9903	1612277	153
9904	1612430	164
9905	1612594	190
9906	1612784	164
9907	1612948	160
9908	1613108	110
9909	1613218	110
9910	1613328	176
9911	1613504	179
9912	1613683	155
9913	1613838	155
9914	1613993	183
9915	1614176	153
9916	1614329	142
9917	1614471	195
9918	1614666	159
9919	1614825	193
9920	1615018	147
9921	1615165	153
9922	1615318	147
9923	1615465	164
9924	1615629	164
9925	1615793	164
9926	1615957	173
9927	1616130	222
9928	1616352	181
9929	1616533	171
9930	1616704	214
9931	1616918	177
9932	1617095	181
9933	1617276	218
9934	1617494	182
9935	1617676	176
9936	1617852	229
9937	1618081	181
9938	1618262	172
9939	1618434	213
9940	1618647	182
9941	1618829	176
9942	1619005	230
9943	1619235	195
9944	1619430	173
9945	1619603	229
9946	1619832	179
9947	1620011	169
9948	1620180	211
9949	1620391	179
9950	1620570	176
9951	1620746	228
9952	1620974	179
9953	1621153	172
9954	1621325	213
9955	1621538	179
9956	1621717	173
9957	1621890	231
9958	1622121	195
9959	1622316	171
9960	1622487	231
9961	1622718	192
9962	1622910	176
9963	1623086	225
9964	1623311	182
9965	1623493	172
9966	1623665	227
9967	1623892	195
9968	1624087	169
9969	1624256	218
9970	1624474	155
9971	1624629	160
9972	1624789	159
9973	1624948	201
9974	1625149	150
9975	1625299	150
9976	1625449	142
9977	1625591	141
9978	1625732	141
9979	1625873	145
9980	1626018	179
9981	1626197	162
9982	1626359	167
9983	1626526	158
9984	1626684	160
9985	1626844	135
9986	1626979	135
9987	1627114	199
9988	1627313	150
9989	1627463	150
9990	1627613	156
9991	1627769	166
9992	1627935	166
9993	1628101	166
9994	1628267	155
9995	1628422	149
9996	1628571	213
9997	1628784	141
9998	1628925	146
9999	1629071	152
10000	1629223	149
10001	1629372	146
10002	1629518	149
10003	1629667	151
10004	1629818	149
10005	1629967	155
10006	1630122	154
10007	1630276	151
10008	1630427	147
10009	1630574	139
10010	1630713	156
10011	1630869	162
10012	1631031	171
10013	1631202	164
10014	1631366	145
10015	1631511	145
10016	1631656	149
10017	1631805	151
10018	1631956	137
10019	1632093	153
10020	1632246	176
10021	1632422	154
10022	1632576	162
10023	1632738	145
10024	1632883	161
10025	1633044	153
10026	1633197	183
10027	1633380	159
10028	1633539	167
10029	1633706	153
10030	1633859	149
10031	1634008	176
10032	1634184	169
10033	1634353	172
10034	1634525	132
10035	1634657	188
10036	1634845	153
10037	1634998	174
10038	1635172	198
10039	1635370	155
10040	1635525	160
10041	1635685	167
10042	1635852	146
10043	1635998	158
10044	1636156	144
10045	1636300	144
10046	1636444	159
10047	1636603	160
10048	1636763	164
10049	1636927	132
10050	1637059	156
10051	1637215	189
10052	1637404	164
10053	1637568	132
10054	1637700	191
10055	1637891	164
10056	1638055	160
10057	1638215	161
10058	1638376	150
10059	1638526	146
10060	1638672	142
10061	1638814	157
10062	1638971	156
10063	1639127	161
10064	1639288	160
10065	1639448	156
10066	1639604	164
10067	1639768	158
10068	1639926	160
10069	1640086	166
10070	1640252	158
10071	1640410	160
10072	1640570	160
10073	1640730	160
10074	1640890	160
10075	1641050	160
10076	1641210	160
10077	1641370	160
10078	1641530	158
10079	1641688	158
10080	1641846	163
10081	1642009	158
10082	1642167	158
10083	1642325	158
10084	1642483	173
10085	1642656	130
10086	1642786	160
10087	1642946	160
10088	1643106	164
10089	1643270	166
10090	1643436	179
10091	1643615	179
10092	1643794	145
10093	1643939	160
10094	1644099	160
10095	1644259	163
10096	1644422	160
10097	1644582	160
10098	1644742	173
10099	1644915	160
10100	1645075	156
10101	1645231	164
10102	1645395	163
10103	1645558	170
10104	1645728	170
10105	1645898	156
10106	1646054	163
10107	1646217	163
10108	1646380	163
10109	1646543	170
10110	1646713	160
10111	1646873	160
10112	1647033	158
10113	1647191	158
10114	1647349	140
10115	1647489	160
10116	1647649	156
10117	1647805	160
10118	1647965	160
10119	1648125	160
10120	1648285	160
10121	1648445	156
10122	1648601	159
10123	1648760	164
10124	1648924	156
10125	1649080	160
10126	1649240	170
10127	1649410	162
10128	1649572	162
10129	1649734	162
10130	1649896	166
10131	1650062	151
10132	1650213	151
10133	1650364	160
10134	1650524	170
10135	1650694	171
10136	1650865	166
10137	1651031	156
10138	1651187	160
10139	1651347	160
10140	1651507	156
10141	1651663	166
10142	1651829	164
10143	1651993	166
10144	1652159	156
10145	1652315	170
10146	1652485	166
10147	1652651	166
10148	1652817	160
10149	1652977	160
10150	1653137	160
10151	1653297	156
10152	1653453	156
10153	1653609	167
10154	1653776	160
10155	1653936	160
10156	1654096	160
10157	1654256	156
10158	1654412	160
10159	1654572	160
10160	1654732	144
10161	1654876	143
10162	1655019	143
10163	1655162	143
10164	1655305	154
10165	1655459	165
10166	1655624	155
10167	1655779	166
10168	1655945	151
10169	1656096	154
10170	1656250	154
10171	1656404	171
10172	1656575	170
10173	1656745	146
10174	1656891	143
10175	1657034	153
10176	1657187	141
10177	1657328	150
10178	1657478	183
10179	1657661	139
10180	1657800	160
10181	1657960	133
10182	1658093	144
10183	1658237	117
10184	1658354	141
10185	1658495	132
10186	1658627	121
10187	1658748	132
10188	1658880	157
10189	1659037	162
10190	1659199	146
10191	1659345	186
10192	1659531	182
10193	1659713	171
10194	1659884	182
10195	1660066	163
10196	1660229	198
10197	1660427	158
10198	1660585	158
10199	1660743	188
10200	1660931	166
10201	1661097	174
10202	1661271	175
10203	1661446	175
10204	1661621	149
10205	1661770	204
10206	1661974	164
10207	1662138	178
10208	1662316	118
10209	1662434	175
10210	1662609	161
10211	1662770	145
10212	1662915	154
10213	1663069	137
10214	1663206	173
10215	1663379	151
10216	1663530	123
10217	1663653	193
10218	1663846	142
10219	1663988	153
10220	1664141	139
10221	1664280	153
10222	1664433	177
10223	1664610	161
10224	1664771	167
10225	1664938	167
10226	1665105	166
10227	1665271	165
10228	1665436	165
10229	1665601	166
10230	1665767	153
10231	1665920	151
10232	1666071	155
10233	1666226	180
10234	1666406	228
10235	1666634	156
10236	1666790	144
10237	1666934	229
10238	1667163	163
10239	1667326	157
10240	1667483	165
10241	1667648	159
10242	1667807	168
10243	1667975	163
10244	1668138	196
10245	1668334	164
10246	1668498	159
10247	1668657	155
10248	1668812	155
10249	1668967	155
10250	1669122	157
10251	1669279	145
10252	1669424	155
10253	1669579	155
10254	1669734	232
10255	1669966	163
10256	1670129	148
10257	1670277	195
10258	1670472	138
10259	1670610	170
10260	1670780	149
10261	1670929	167
10262	1671096	152
10263	1671248	173
10264	1671421	173
10265	1671594	173
10266	1671767	182
10267	1671949	215
10268	1672164	166
10269	1672330	165
10270	1672495	162
10271	1672657	159
10272	1672816	144
10273	1672960	162
10274	1673122	168
10275	1673290	147
10276	1673437	175
10277	1673612	139
10278	1673751	156
10279	1673907	153
10280	1674060	161
10281	1674221	159
10282	1674380	147
10283	1674527	151
10284	1674678	144
10285	1674822	159
10286	1674981	169
10287	1675150	180
10288	1675330	165
10289	1675495	160
10290	1675655	160
10291	1675815	160
10292	1675975	182
10293	1676157	153
10294	1676310	153
10295	1676463	164
10296	1676627	190
10297	1676817	110
10298	1676927	148
10299	1677075	110
10300	1677185	110
10301	1677295	182
10302	1677477	176
10303	1677653	155
10304	1677808	164
10305	1677972	141
10306	1678113	158
10307	1678271	142
10308	1678413	148
10309	1678561	159
10310	1678720	149
10311	1678869	147
10312	1679016	151
10313	1679167	182
10314	1679349	156
10315	1679505	164
10316	1679669	164
10317	1679833	155
10318	1679988	180
10319	1680168	217
10320	1680385	177
10321	1680562	172
10322	1680734	213
10323	1680947	177
10324	1681124	176
10325	1681300	218
10326	1681518	199
10327	1681717	187
10328	1681904	217
10329	1682121	192
10330	1682313	171
10331	1682484	218
10332	1682702	193
10333	1682895	188
10334	1683083	231
10335	1683314	182
10336	1683496	187
10337	1683683	215
10338	1683898	191
10339	1684089	169
10340	1684258	215
10341	1684473	193
10342	1684666	186
10343	1684852	215
10344	1685067	178
10345	1685245	171
10346	1685416	215
10347	1685631	182
10348	1685813	189
10349	1686002	231
10350	1686233	188
10351	1686421	189
10352	1686610	228
10353	1686838	192
10354	1687030	183
10355	1687213	218
10356	1687431	182
10357	1687613	185
10358	1687798	231
10359	1688029	192
10360	1688221	176
10361	1688397	155
10362	1688552	121
10363	1688673	138
10364	1688811	201
10365	1689012	150
10366	1689162	150
10367	1689312	139
10368	1689451	141
10369	1689592	129
10370	1689721	145
10371	1689866	175
10372	1690041	154
10373	1690195	167
10374	1690362	158
10375	1690520	151
10376	1690671	146
10377	1690817	143
10378	1690960	199
10379	1691159	150
10380	1691309	150
10381	1691459	213
10382	1691672	166
10383	1691838	166
10384	1692004	166
10385	1692170	155
10386	1692325	145
10387	1692470	214
10388	1692684	141
10389	1692825	144
10390	1692969	152
10391	1693121	149
10392	1693270	149
10393	1693419	148
10394	1693567	149
10395	1693716	149
10396	1693865	155
10397	1694020	151
10398	1694171	151
10399	1694322	151
10400	1694473	139
10401	1694612	156
10402	1694768	162
10403	1694930	181
10404	1695111	164
10405	1695275	145
10406	1695420	145
10407	1695565	149
10408	1695714	151
10409	1695865	161
10410	1696026	153
10411	1696179	169
10412	1696348	154
10413	1696502	161
10414	1696663	154
10415	1696817	161
10416	1696978	153
10417	1697131	183
10418	1697314	159
10419	1697473	167
10420	1697640	166
10421	1697806	161
10422	1697967	191
10423	1698158	168
10424	1698326	172
10425	1698498	132
10426	1698630	188
10427	1698818	153
10428	1698971	174
10429	1699145	200
10430	1699345	173
10431	1699518	160
10432	1699678	149
10433	1699827	146
10434	1699973	181
10435	1700154	144
10436	1700298	167
10437	1700465	141
10438	1700606	160
10439	1700766	164
10440	1700930	156
10441	1701086	156
10442	1701242	176
10443	1701418	164
10444	1701582	142
10445	1701724	174
10446	1701898	164
10447	1702062	159
10448	1702221	159
10449	1702380	150
10450	1702530	146
10451	1702676	165
10452	1702841	159
10453	1703000	157
10454	1703157	161
10455	1703318	160
10456	1703478	160
10457	1703638	164
10458	1703802	158
10459	1703960	164
10460	1704124	166
10461	1704290	158
10462	1704448	160
10463	1704608	160
10464	1704768	160
10465	1704928	160
10466	1705088	160
10467	1705248	160
10468	1705408	160
10469	1705568	158
10470	1705726	158
10471	1705884	163
10472	1706047	158
10473	1706205	158
10474	1706363	158
10475	1706521	173
10476	1706694	166
10477	1706860	160
10478	1707020	160
10479	1707180	164
10480	1707344	164
10481	1707508	179
10482	1707687	179
10483	1707866	145
10484	1708011	160
10485	1708171	160
10486	1708331	163
10487	1708494	160
10488	1708654	160
10489	1708814	153
10490	1708967	160
10491	1709127	156
10492	1709283	164
10493	1709447	163
10494	1709610	163
10495	1709773	170
10496	1709943	156
10497	1710099	163
10498	1710262	163
10499	1710425	163
10500	1710588	170
10501	1710758	160
10502	1710918	160
10503	1711078	158
10504	1711236	158
10505	1711394	145
10506	1711539	160
10507	1711699	156
10508	1711855	160
10509	1712015	160
10510	1712175	160
10511	1712335	160
10512	1712495	156
10513	1712651	147
10514	1712798	163
10515	1712961	156
10516	1713117	160
10517	1713277	170
10518	1713447	166
10519	1713613	166
10520	1713779	170
10521	1713949	155
10522	1714104	155
10523	1714259	155
10524	1714414	160
10525	1714574	166
10526	1714740	171
10527	1714911	162
10528	1715073	160
10529	1715233	160
10530	1715393	160
10531	1715553	156
10532	1715709	162
10533	1715871	164
10534	1716035	147
10535	1716182	156
10536	1716338	166
10537	1716504	162
10538	1716666	154
10539	1716820	160
10540	1716980	160
10541	1717140	160
10542	1717300	156
10543	1717456	156
10544	1717612	167
10545	1717779	160
10546	1717939	160
10547	1718099	160
10548	1718259	156
10549	1718415	160
10550	1718575	160
10551	1718735	143
10552	1718878	143
10553	1719021	143
10554	1719164	143
10555	1719307	154
10556	1719461	165
10557	1719626	151
10558	1719777	170
10559	1719947	155
10560	1720102	155
10561	1720257	154
10562	1720411	167
10563	1720578	170
10564	1720748	146
10565	1720894	149
10566	1721043	150
10567	1721193	141
10568	1721334	150
10569	1721484	188
10570	1721672	151
10571	1721823	160
10572	1721983	155
10573	1722138	144
10574	1722282	170
10575	1722452	121
10576	1722573	132
10577	1722705	121
10578	1722826	132
10579	1722958	157
10580	1723115	110
10581	1723225	126
10582	1723351	186
10583	1723537	196
10584	1723733	153
10585	1723886	174
10586	1724060	166
10587	1724226	200
10588	1724426	175
10589	1724601	128
10590	1724729	218
10591	1724947	166
10592	1725113	186
10593	1725299	187
10594	1725486	187
10595	1725673	147
10596	1725820	158
10597	1725978	166
10598	1726144	178
10599	1726322	118
10600	1726440	175
10601	1726615	163
10602	1726778	175
10603	1726953	166
10604	1727119	137
10605	1727256	128
10606	1727384	153
10607	1727537	131
10608	1727668	191
10609	1727859	158
10610	1728017	141
10611	1728158	141
10612	1728299	153
10613	1728452	177
10614	1728629	161
10615	1728790	167
10616	1728957	167
10617	1729124	162
10618	1729286	163
10619	1729449	163
10620	1729612	169
10621	1729781	153
10622	1729934	151
10623	1730085	191
10624	1730276	191
10625	1730467	228
10626	1730695	153
10627	1730848	155
10628	1731003	182
10629	1731185	163
10630	1731348	157
10631	1731505	165
10632	1731670	163
10633	1731833	168
10634	1732001	163
10635	1732164	196
10636	1732360	164
10637	1732524	159
10638	1732683	155
10639	1732838	155
10640	1732993	155
10641	1733148	162
10642	1733310	168
10643	1733478	149
10644	1733627	155
10645	1733782	232
10646	1734014	158
10647	1734172	151
10648	1734323	157
10649	1734480	161
10650	1734641	164
10651	1734805	144
10652	1734949	177
10653	1735126	168
10654	1735294	173
10655	1735467	173
10656	1735640	173
10657	1735813	182
10658	1735995	222
10659	1736217	166
10660	1736383	165
10661	1736548	158
10662	1736706	151
10663	1736857	156
10664	1737013	136
10665	1737149	206
10666	1737355	147
10667	1737502	176
10668	1737678	143
10669	1737821	156
10670	1737977	196
10671	1738173	161
10672	1738334	157
10673	1738491	147
10674	1738638	141
10675	1738779	144
10676	1738923	159
10677	1739082	156
10678	1739238	173
10679	1739411	165
10680	1739576	159
10681	1739735	160
10682	1739895	160
10683	1740055	153
10684	1740208	153
10685	1740361	153
10686	1740514	164
10687	1740678	184
10688	1740862	110
10689	1740972	144
10690	1741116	110
10691	1741226	110
10692	1741336	174
10693	1741510	129
10694	1741639	155
10695	1741794	154
10696	1741948	179
10697	1742127	157
10698	1742284	142
10699	1742426	148
10700	1742574	159
10701	1742733	150
10702	1742883	147
10703	1743030	153
10704	1743183	147
10705	1743330	148
10706	1743478	164
10707	1743642	164
10708	1743806	155
10709	1743961	182
10710	1744143	175
10711	1744318	213
10712	1744531	177
10713	1744708	171
10714	1744879	213
10715	1745092	191
10716	1745283	176
10717	1745459	235
10718	1745694	197
10719	1745891	175
10720	1746066	228
10721	1746294	195
10722	1746489	176
10723	1746665	229
10724	1746894	179
10725	1747073	189
10726	1747262	218
10727	1747480	193
10728	1747673	173
10729	1747846	227
10730	1748073	175
10731	1748248	173
10732	1748421	229
10733	1748650	195
10734	1748845	173
10735	1749018	214
10736	1749232	181
10737	1749413	173
10738	1749586	218
10739	1749804	194
10740	1749998	189
10741	1750187	224
10742	1750411	189
10743	1750600	186
10744	1750786	228
10745	1751014	177
10746	1751191	176
10747	1751367	218
10748	1751585	189
10749	1751774	189
10750	1751963	228
10751	1752191	196
10752	1752387	155
10753	1752542	158
10754	1752700	174
10755	1752874	194
10756	1753068	150
10757	1753218	150
10758	1753368	139
10759	1753507	141
10760	1753648	129
10761	1753777	145
10762	1753922	141
10763	1754063	159
10764	1754222	167
10765	1754389	158
10766	1754547	135
10767	1754682	143
10768	1754825	143
10769	1754968	182
10770	1755150	150
10771	1755300	150
10772	1755450	142
10773	1755592	166
10774	1755758	166
10775	1755924	159
10776	1756083	155
10777	1756238	145
10778	1756383	216
10779	1756599	139
10780	1756738	143
10781	1756881	152
10782	1757033	149
10783	1757182	146
10784	1757328	149
10785	1757477	149
10786	1757626	146
10787	1757772	155
10788	1757927	155
10789	1758082	146
10790	1758228	151
10791	1758379	141
10792	1758520	156
10793	1758676	144
10794	1758820	181
10795	1759001	164
10796	1759165	145
10797	1759310	145
10798	1759455	149
10799	1759604	151
10800	1759755	153
10801	1759908	153
10802	1760061	169
10803	1760230	154
10804	1760384	162
10805	1760546	191
10806	1760737	161
10807	1760898	179
10808	1761077	174
10809	1761251	159
10810	1761410	153
10811	1761563	167
10812	1761730	161
10813	1761891	178
10814	1762069	165
10815	1762234	172
10816	1762406	132
10817	1762538	188
10818	1762726	153
10819	1762879	160
10820	1763039	200
10821	1763239	174
10822	1763413	160
10823	1763573	149
10824	1763722	139
10825	1763861	177
10826	1764038	144
10827	1764182	164
10828	1764346	176
10829	1764522	160
10830	1764682	164
10831	1764846	160
10832	1765006	156
10833	1765162	176
10834	1765338	161
10835	1765499	142
10836	1765641	189
10837	1765830	164
10838	1765994	166
10839	1766160	157
10840	1766317	150
10841	1766467	146
10842	1766613	165
10843	1766778	155
10844	1766933	165
10845	1767098	161
10846	1767259	155
10847	1767414	160
10848	1767574	164
10849	1767738	158
10850	1767896	164
10851	1768060	159
10852	1768219	158
10853	1768377	160
10854	1768537	160
10855	1768697	160
10856	1768857	160
10857	1769017	160
10858	1769177	160
10859	1769337	160
10860	1769497	158
10861	1769655	158
10862	1769813	149
10863	1769962	158
10864	1770120	158
10865	1770278	158
10866	1770436	164
10867	1770600	151
10868	1770751	160
10869	1770911	160
10870	1771071	164
10871	1771235	155
10872	1771390	179
10873	1771569	179
10874	1771748	145
10875	1771893	160
10876	1772053	160
10877	1772213	163
10878	1772376	160
10879	1772536	160
10880	1772696	188
10881	1772884	137
10882	1773021	170
10883	1773191	164
10884	1773355	163
10885	1773518	163
10886	1773681	170
10887	1773851	156
10888	1774007	163
10889	1774170	163
10890	1774333	163
10891	1774496	170
10892	1774666	160
10893	1774826	160
10894	1774986	158
10895	1775144	158
10896	1775302	153
10897	1775455	169
10898	1775624	160
10899	1775784	160
10900	1775944	160
10901	1776104	160
10902	1776264	160
10903	1776424	156
10904	1776580	147
10905	1776727	156
10906	1776883	156
10907	1777039	160
10908	1777199	170
10909	1777369	162
10910	1777531	162
10911	1777693	166
10912	1777859	151
10913	1778010	151
10914	1778161	155
10915	1778316	160
10916	1778476	155
10917	1778631	167
10918	1778798	155
10919	1778953	160
10920	1779113	160
10921	1779273	160
10922	1779433	156
10923	1779589	162
10924	1779751	164
10925	1779915	147
10926	1780062	156
10927	1780218	170
10928	1780388	166
10929	1780554	154
10930	1780708	160
10931	1780868	160
10932	1781028	160
10933	1781188	156
10934	1781344	156
10935	1781500	164
10936	1781664	160
10937	1781824	160
10938	1781984	160
10939	1782144	156
10940	1782300	160
10941	1782460	160
10942	1782620	143
10943	1782763	143
10944	1782906	143
10945	1783049	143
10946	1783192	155
10947	1783347	165
10948	1783512	155
10949	1783667	166
10950	1783833	155
10951	1783988	151
10952	1784139	154
10953	1784293	171
10954	1784464	170
10955	1784634	146
10956	1784780	149
10957	1784929	150
10958	1785079	139
10959	1785218	150
10960	1785368	183
10961	1785551	138
10962	1785689	160
10963	1785849	139
10964	1785988	144
10965	1786132	121
10966	1786253	129
10967	1786382	132
10968	1786514	121
10969	1786635	132
10970	1786767	157
10971	1786924	110
10972	1787034	126
10973	1787160	186
10974	1787346	162
10975	1787508	183
10976	1787691	184
10977	1787875	155
10978	1788030	200
10979	1788230	180
10980	1788410	170
10981	1788580	218
10982	1788798	162
10983	1788960	166
10984	1789126	167
10985	1789293	167
10986	1789460	190
10987	1789650	184
10988	1789834	166
10989	1790000	176
10990	1790176	182
10991	1790358	175
10992	1790533	163
10993	1790696	138
10994	1790834	151
10995	1790985	127
10996	1791112	128
10997	1791240	153
10998	1791393	131
10999	1791524	193
11000	1791717	160
11001	1791877	161
11002	1792038	141
11003	1792179	153
11004	1792332	204
11005	1792536	161
11006	1792697	167
11007	1792864	167
11008	1793031	165
11009	1793196	163
11010	1793359	163
11011	1793522	166
11012	1793688	153
11013	1793841	151
11014	1793992	191
11015	1794183	174
11016	1794357	228
11017	1794585	162
11018	1794747	149
11019	1794896	175
11020	1795071	163
11021	1795234	155
11022	1795389	165
11023	1795554	159
11024	1795713	165
11025	1795878	163
11026	1796041	202
11027	1796243	159
11028	1796402	159
11029	1796561	155
11030	1796716	155
11031	1796871	155
11032	1797026	162
11033	1797188	153
11034	1797341	153
11035	1797494	155
11036	1797649	212
11037	1797861	158
11038	1798019	151
11039	1798170	161
11040	1798331	164
11041	1798495	161
11042	1798656	144
11043	1798800	177
11044	1798977	143
11045	1799120	173
11046	1799293	173
11047	1799466	173
11048	1799639	180
11049	1799819	198
11050	1800017	166
11051	1800183	165
11052	1800348	158
11053	1800506	190
11054	1800696	160
11055	1800856	154
11056	1801010	217
11057	1801227	147
11058	1801374	176
11059	1801550	139
11060	1801689	156
11061	1801845	148
11062	1801993	161
11063	1802154	156
11064	1802310	147
11065	1802457	141
11066	1802598	144
11067	1802742	159
11068	1802901	156
11069	1803057	172
11070	1803229	110
11071	1803339	170
11072	1803509	160
11073	1803669	160
11074	1803829	153
11075	1803982	153
11076	1804135	153
11077	1804288	164
11078	1804452	144
11079	1804596	110
11080	1804706	148
11081	1804854	110
11082	1804964	110
11083	1805074	197
11084	1805271	129
11085	1805400	155
11086	1805555	154
11087	1805709	179
11088	1805888	157
11089	1806045	142
11090	1806187	148
11091	1806335	159
11092	1806494	149
11093	1806643	147
11094	1806790	153
11095	1806943	147
11096	1807090	167
11097	1807257	164
11098	1807421	164
11099	1807585	121
11100	1807706	218
11101	1807924	195
11102	1808119	171
11103	1808290	213
11104	1808503	193
11105	1808696	171
11106	1808867	227
11107	1809094	192
11108	1809286	193
11109	1809479	233
11110	1809712	194
11111	1809906	186
11112	1810092	231
11113	1810323	190
11114	1810513	187
11115	1810700	215
11116	1810915	192
11117	1811107	176
11118	1811283	229
11119	1811512	196
11120	1811708	185
11121	1811893	211
11122	1812104	195
11123	1812299	187
11124	1812486	231
11125	1812717	192
11126	1812909	172
11127	1813081	217
11128	1813298	200
11129	1813498	176
11130	1813674	230
11131	1813904	193
11132	1814097	182
11133	1814279	225
11134	1814504	198
11135	1814702	186
11136	1814888	213
11137	1815101	179
11138	1815280	176
11139	1815456	225
11140	1815681	182
11141	1815863	186
11142	1816049	232
11143	1816281	155
11144	1816436	155
11145	1816591	153
11146	1816744	188
11147	1816932	150
11148	1817082	150
11149	1817232	158
11150	1817390	141
11151	1817531	129
11152	1817660	145
11153	1817805	159
11154	1817964	159
11155	1818123	174
11156	1818297	158
11157	1818455	135
11158	1818590	143
11159	1818733	143
11160	1818876	186
11161	1819062	150
11162	1819212	150
11163	1819362	137
11164	1819499	166
11165	1819665	166
11166	1819831	162
11167	1819993	155
11168	1820148	145
11169	1820293	216
11170	1820509	139
11171	1820648	144
11172	1820792	152
11173	1820944	155
11174	1821099	149
11175	1821248	151
11176	1821399	145
11177	1821544	149
11178	1821693	155
11179	1821848	143
11180	1821991	149
11181	1822140	155
11182	1822295	141
11183	1822436	156
11184	1822592	161
11185	1822753	181
11186	1822934	164
11187	1823098	145
11188	1823243	145
11189	1823388	149
11190	1823537	151
11191	1823688	153
11192	1823841	151
11193	1823992	160
11194	1824152	154
11195	1824306	162
11196	1824468	191
11197	1824659	161
11198	1824820	177
11199	1824997	155
11200	1825152	159
11201	1825311	154
11202	1825465	166
11203	1825631	161
11204	1825792	177
11205	1825969	165
11206	1826134	172
11207	1826306	133
11208	1826439	188
11209	1826627	149
11210	1826776	154
11211	1826930	200
11212	1827130	154
11213	1827284	160
11214	1827444	149
11215	1827593	139
11216	1827732	158
11217	1827890	144
11218	1828034	161
11219	1828195	178
11220	1828373	160
11221	1828533	164
11222	1828697	164
11223	1828861	156
11224	1829017	191
11225	1829208	156
11226	1829364	142
11227	1829506	192
11228	1829698	164
11229	1829862	160
11230	1830022	158
11231	1830180	150
11232	1830330	146
11233	1830476	165
11234	1830641	156
11235	1830797	157
11236	1830954	159
11237	1831113	159
11238	1831272	158
11239	1831430	164
11240	1831594	158
11241	1831752	164
11242	1831916	159
11243	1832075	158
11244	1832233	160
11245	1832393	160
11246	1832553	160
11247	1832713	160
11248	1832873	160
11249	1833033	160
11250	1833193	160
11251	1833353	158
11252	1833511	163
11253	1833674	149
11254	1833823	158
11255	1833981	158
11256	1834139	158
11257	1834297	164
11258	1834461	166
11259	1834627	160
11260	1834787	160
11261	1834947	164
11262	1835111	173
11263	1835284	179
11264	1835463	179
11265	1835642	144
11266	1835786	160
11267	1835946	160
11268	1836106	163
11269	1836269	160
11270	1836429	160
11271	1836589	147
11272	1836736	137
11273	1836873	158
11274	1837031	164
11275	1837195	163
11276	1837358	158
11277	1837516	170
11278	1837686	156
11279	1837842	163
11280	1838005	163
11281	1838168	163
11282	1838331	170
11283	1838501	160
11284	1838661	160
11285	1838821	158
11286	1838979	158
11287	1839137	164
11288	1839301	164
11289	1839465	160
11290	1839625	160
11291	1839785	160
11292	1839945	160
11293	1840105	160
11294	1840265	156
11295	1840421	147
11296	1840568	156
11297	1840724	156
11298	1840880	160
11299	1841040	170
11300	1841210	166
11301	1841376	166
11302	1841542	170
11303	1841712	170
11304	1841882	155
11305	1842037	151
11306	1842188	156
11307	1842344	151
11308	1842495	171
11309	1842666	151
11310	1842817	160
11311	1842977	160
11312	1843137	160
11313	1843297	156
11314	1843453	164
11315	1843617	164
11316	1843781	141
11317	1843922	156
11318	1844078	166
11319	1844244	162
11320	1844406	150
11321	1844556	160
11322	1844716	160
11323	1844876	160
11324	1845036	156
11325	1845192	156
11326	1845348	164
11327	1845512	160
11328	1845672	164
11329	1845836	160
11330	1845996	156
11331	1846152	160
11332	1846312	160
11333	1846472	174
11334	1846646	143
11335	1846789	143
11336	1846932	143
11337	1847075	151
11338	1847226	165
11339	1847391	151
11340	1847542	170
11341	1847712	151
11342	1847863	155
11343	1848018	154
11344	1848172	167
11345	1848339	170
11346	1848509	146
11347	1848655	149
11348	1848804	150
11349	1848954	143
11350	1849097	150
11351	1849247	184
11352	1849431	151
11353	1849582	160
11354	1849742	140
11355	1849882	144
11356	1850026	133
11357	1850159	127
11358	1850286	132
11359	1850418	132
11360	1850550	132
11361	1850682	157
11362	1850839	154
11363	1850993	132
11364	1851125	200
11365	1851325	172
11366	1851497	175
11367	1851672	184
11368	1851856	156
11369	1852012	198
11370	1852210	136
11371	1852346	120
11372	1852466	220
11373	1852686	166
11374	1852852	156
11375	1853008	166
11376	1853174	161
11377	1853335	180
11378	1853515	174
11379	1853689	168
11380	1853857	178
11381	1854035	188
11382	1854223	175
11383	1854398	165
11384	1854563	144
11385	1854707	157
11386	1854864	129
11387	1854993	136
11388	1855129	153
11389	1855282	151
11390	1855433	159
11391	1855592	160
11392	1855752	177
11393	1855929	139
11394	1856068	153
11395	1856221	176
11396	1856397	161
11397	1856558	167
11398	1856725	167
11399	1856892	167
11400	1857059	170
11401	1857229	163
11402	1857392	167
11403	1857559	165
11404	1857724	151
11405	1857875	191
11406	1858066	174
11407	1858240	228
11408	1858468	162
11409	1858630	153
11410	1858783	209
11411	1858992	163
11412	1859155	155
11413	1859310	165
11414	1859475	163
11415	1859638	172
11416	1859810	163
11417	1859973	200
11418	1860173	159
11419	1860332	159
11420	1860491	155
11421	1860646	155
11422	1860801	155
11423	1860956	162
11424	1861118	153
11425	1861271	156
11426	1861427	149
11427	1861576	167
11428	1861743	179
11429	1861922	151
11430	1862073	161
11431	1862234	157
11432	1862391	179
11433	1862570	148
11434	1862718	169
11435	1862887	173
11436	1863060	173
11437	1863233	173
11438	1863406	173
11439	1863579	182
11440	1863761	198
11441	1863959	166
11442	1864125	165
11443	1864290	148
11444	1864438	190
11445	1864628	186
11446	1864814	163
11447	1864977	238
11448	1865215	147
11449	1865362	197
11450	1865559	143
11451	1865702	156
11452	1865858	158
11453	1866016	161
11454	1866177	168
11455	1866345	147
11456	1866492	141
11457	1866633	144
11458	1866777	154
11459	1866931	163
11460	1867094	168
11461	1867262	110
11462	1867372	167
11463	1867539	160
11464	1867699	160
11465	1867859	153
11466	1868012	153
11467	1868165	160
11468	1868325	164
11469	1868489	144
11470	1868633	110
11471	1868743	148
11472	1868891	110
11473	1869001	110
11474	1869111	197
11475	1869308	129
11476	1869437	155
11477	1869592	154
11478	1869746	158
11479	1869904	172
11480	1870076	142
11481	1870218	149
11482	1870367	159
11483	1870526	149
11484	1870675	147
11485	1870822	161
11486	1870983	147
11487	1871130	149
11488	1871279	164
11489	1871443	164
11490	1871607	126
11491	1871733	176
11492	1871909	231
11493	1872140	177
11494	1872317	171
11495	1872488	229
11496	1872717	181
11497	1872898	185
11498	1873083	228
11499	1873311	178
11500	1873489	191
11501	1873680	230
11502	1873910	184
11503	1874094	189
11504	1874283	226
11505	1874509	192
11506	1874701	173
11507	1874874	228
11508	1875102	179
11509	1875281	187
11510	1875468	232
11511	1875700	193
11512	1875893	169
11513	1876062	231
11514	1876293	182
11515	1876475	189
11516	1876664	228
11517	1876892	194
11518	1877086	175
11519	1877261	236
11520	1877497	179
11521	1877676	188
11522	1877864	229
11523	1878093	197
11524	1878290	183
11525	1878473	234
11526	1878707	193
11527	1878900	171
11528	1879071	215
11529	1879286	195
11530	1879481	183
11531	1879664	218
11532	1879882	177
11533	1880059	190
11534	1880249	155
11535	1880404	155
11536	1880559	144
11537	1880703	138
11538	1880841	150
11539	1880991	150
11540	1881141	158
11541	1881299	141
11542	1881440	129
11543	1881569	145
11544	1881714	176
11545	1881890	159
11546	1882049	167
11547	1882216	155
11548	1882371	143
11549	1882514	143
11550	1882657	143
11551	1882800	152
11552	1882952	150
11553	1883102	150
11554	1883252	161
11555	1883413	166
11556	1883579	166
11557	1883745	154
11558	1883899	155
11559	1884054	145
11560	1884199	175
11561	1884374	142
11562	1884516	144
11563	1884660	152
11564	1884812	148
11565	1884960	149
11566	1885109	151
11567	1885260	150
11568	1885410	147
11569	1885557	155
11570	1885712	154
11571	1885866	139
11572	1886005	146
11573	1886151	141
11574	1886292	156
11575	1886448	188
11576	1886636	178
11577	1886814	153
11578	1886967	145
11579	1887112	145
11580	1887257	149
11581	1887406	151
11582	1887557	151
11583	1887708	151
11584	1887859	160
11585	1888019	148
11586	1888167	162
11587	1888329	131
11588	1888460	161
11589	1888621	169
11590	1888790	155
11591	1888945	159
11592	1889104	154
11593	1889258	166
11594	1889424	161
11595	1889585	177
11596	1889762	165
11597	1889927	149
11598	1890076	184
11599	1890260	188
11600	1890448	149
11601	1890597	155
11602	1890752	200
11603	1890952	144
11604	1891096	158
11605	1891254	147
11606	1891401	139
11607	1891540	181
11608	1891721	144
11609	1891865	155
11610	1892020	183
11611	1892203	160
11612	1892363	164
11613	1892527	164
11614	1892691	156
11615	1892847	190
11616	1893037	132
11617	1893169	142
11618	1893311	167
11619	1893478	164
11620	1893642	156
11621	1893798	136
11622	1893934	150
11623	1894084	146
11624	1894230	135
11625	1894365	167
11626	1894532	159
11627	1894691	161
11628	1894852	160
11629	1895012	161
11630	1895173	164
11631	1895337	158
11632	1895495	164
11633	1895659	167
11634	1895826	158
11635	1895984	160
11636	1896144	160
11637	1896304	160
11638	1896464	160
11639	1896624	160
11640	1896784	160
11641	1896944	160
11642	1897104	158
11643	1897262	143
11644	1897405	157
11645	1897562	158
11646	1897720	158
11647	1897878	159
11648	1898037	164
11649	1898201	134
11650	1898335	160
11651	1898495	160
11652	1898655	164
11653	1898819	173
11654	1898992	179
11655	1899171	179
11656	1899350	144
11657	1899494	160
11658	1899654	160
11659	1899814	163
11660	1899977	160
11661	1900137	160
11662	1900297	161
11663	1900458	137
11664	1900595	159
11665	1900754	164
11666	1900918	163
11667	1901081	164
11668	1901245	163
11669	1901408	156
11670	1901564	163
11671	1901727	163
11672	1901890	163
11673	1902053	164
11674	1902217	160
11675	1902377	160
11676	1902537	158
11677	1902695	158
11678	1902853	156
11679	1903009	164
11680	1903173	160
11681	1903333	160
11682	1903493	160
11683	1903653	164
11684	1903817	160
11685	1903977	155
11686	1904132	147
11687	1904279	156
11688	1904435	156
11689	1904591	160
11690	1904751	170
11691	1904921	162
11692	1905083	162
11693	1905245	166
11694	1905411	166
11695	1905577	151
11696	1905728	155
11697	1905883	156
11698	1906039	155
11699	1906194	167
11700	1906361	155
11701	1906516	164
11702	1906680	160
11703	1906840	160
11704	1907000	156
11705	1907156	164
11706	1907320	164
11707	1907484	166
11708	1907650	156
11709	1907806	170
11710	1907976	166
11711	1908142	169
11712	1908311	160
11713	1908471	160
11714	1908631	160
11715	1908791	156
11716	1908947	156
11717	1909103	164
11718	1909267	160
11719	1909427	164
11720	1909591	160
11721	1909751	156
11722	1909907	160
11723	1910067	160
11724	1910227	156
11725	1910383	143
11726	1910526	143
11727	1910669	143
11728	1910812	155
11729	1910967	165
11730	1911132	155
11731	1911287	166
11732	1911453	155
11733	1911608	151
11734	1911759	154
11735	1911913	171
11736	1912084	170
11737	1912254	146
11738	1912400	149
11739	1912549	150
11740	1912699	171
11741	1912870	150
11742	1913020	187
11743	1913207	156
11744	1913363	160
11745	1913523	121
11746	1913644	144
11747	1913788	133
11748	1913921	144
11749	1914065	132
11750	1914197	132
11751	1914329	132
11752	1914461	157
11753	1914618	297
11754	1914915	117
11755	1915032	143
11756	1915175	172
11757	1915347	185
11758	1915532	184
11759	1915716	155
11760	1915871	200
11761	1916071	168
11762	1916239	146
11763	1916385	220
11764	1916605	168
11765	1916773	164
11766	1916937	174
11767	1917111	169
11768	1917280	168
11769	1917448	188
11770	1917636	168
11771	1917804	146
11772	1917950	198
11773	1918148	149
11774	1918297	165
11775	1918462	162
11776	1918624	159
11777	1918783	129
11778	1918912	150
11779	1919062	153
11780	1919215	153
11781	1919368	193
11782	1919561	158
11783	1919719	147
11784	1919866	141
11785	1920007	153
11786	1920160	176
11787	1920336	161
11788	1920497	167
11789	1920664	167
11790	1920831	167
11791	1920998	165
11792	1921163	171
11793	1921334	165
11794	1921499	154
11795	1921653	151
11796	1921804	191
11797	1921995	177
11798	1922172	228
11799	1922400	162
11800	1922562	151
11801	1922713	175
11802	1922888	163
11803	1923051	155
11804	1923206	163
11805	1923369	159
11806	1923528	151
11807	1923679	163
11808	1923842	200
11809	1924042	159
11810	1924201	159
11811	1924360	155
11812	1924515	155
11813	1924670	155
11814	1924825	158
11815	1924983	153
11816	1925136	156
11817	1925292	149
11818	1925441	189
11819	1925630	138
11820	1925768	169
11821	1925937	161
11822	1926098	164
11823	1926262	158
11824	1926420	190
11825	1926610	169
11826	1926779	173
11827	1926952	173
11828	1927125	173
11829	1927298	173
11830	1927471	182
11831	1927653	129
11832	1927782	166
11833	1927948	165
11834	1928113	150
11835	1928263	190
11836	1928453	154
11837	1928607	155
11838	1928762	197
11839	1928959	147
11840	1929106	193
11841	1929299	139
11842	1929438	156
11843	1929594	144
11844	1929738	161
11845	1929899	168
11846	1930067	169
11847	1930236	141
11848	1930377	144
11849	1930521	159
11850	1930680	166
11851	1930846	169
11852	1931015	153
11853	1931168	166
11854	1931334	160
11855	1931494	160
11856	1931654	153
11857	1931807	153
11858	1931960	181
11859	1932141	164
11860	1932305	144
11861	1932449	110
11862	1932559	144
11863	1932703	110
11864	1932813	110
11865	1932923	197
11866	1933120	129
11867	1933249	155
11868	1933404	162
11869	1933566	158
11870	1933724	172
11871	1933896	142
11872	1934038	149
11873	1934187	159
11874	1934346	149
11875	1934495	147
11876	1934642	153
11877	1934795	147
11878	1934942	180
11879	1935122	164
11880	1935286	164
11881	1935450	150
11882	1935600	192
11883	1935792	189
11884	1935981	213
11885	1936194	181
11886	1936375	187
11887	1936562	217
11888	1936779	192
11889	1936971	186
11890	1937157	214
11891	1937371	192
11892	1937563	188
11893	1937751	220
11894	1937971	194
11895	1938165	184
11896	1938349	228
11897	1938577	193
11898	1938770	186
11899	1938956	215
11900	1939171	178
11901	1939349	190
11902	1939539	229
11903	1939768	178
11904	1939946	189
11905	1940135	218
11906	1940353	192
11907	1940545	186
11908	1940731	230
11909	1940961	192
11910	1941153	194
11911	1941347	215
11912	1941562	193
11913	1941755	187
11914	1941942	233
11915	1942175	193
11916	1942368	192
11917	1942560	229
11918	1942789	180
11919	1942969	173
11920	1943142	231
11921	1943373	191
11922	1943564	176
11923	1943740	213
11924	1943953	191
11925	1944144	155
11926	1944299	155
11927	1944454	144
11928	1944598	212
11929	1944810	150
11930	1944960	150
11931	1945110	158
11932	1945268	141
11933	1945409	129
11934	1945538	145
11935	1945683	155
11936	1945838	143
11937	1945981	152
11938	1946133	148
11939	1946281	135
11940	1946416	143
11941	1946559	143
11942	1946702	153
11943	1946855	150
11944	1947005	150
11945	1947155	169
11946	1947324	166
11947	1947490	166
11948	1947656	167
11949	1947823	155
11950	1947978	145
11951	1948123	175
11952	1948298	142
11953	1948440	143
11954	1948583	152
11955	1948735	151
11956	1948886	151
11957	1949037	147
11958	1949184	153
11959	1949337	151
11960	1949488	155
11961	1949643	151
11962	1949794	151
11963	1949945	152
11964	1950097	141
11965	1950238	156
11966	1950394	137
11967	1950531	145
11968	1950676	153
11969	1950829	145
11970	1950974	145
11971	1951119	149
11972	1951268	151
11973	1951419	151
11974	1951570	151
11975	1951721	160
11976	1951881	148
11977	1952029	162
11978	1952191	172
11979	1952363	161
11980	1952524	185
11981	1952709	155
11982	1952864	159
11983	1953023	154
11984	1953177	168
11985	1953345	161
11986	1953506	178
11987	1953684	166
11988	1953850	183
11989	1954033	184
11990	1954217	188
11991	1954405	149
11992	1954554	177
11993	1954731	200
11994	1954931	149
11995	1955080	158
11996	1955238	164
11997	1955402	157
11998	1955559	181
11999	1955740	144
12000	1955884	155
12001	1956039	167
12002	1956206	160
12003	1956366	164
12004	1956530	164
12005	1956694	156
12006	1956850	192
12007	1957042	186
12008	1957228	133
12009	1957361	176
12010	1957537	164
12011	1957701	160
12012	1957861	182
12013	1958043	150
12014	1958193	146
12015	1958339	135
12016	1958474	157
12017	1958631	157
12018	1958788	161
12019	1958949	160
12020	1959109	161
12021	1959270	164
12022	1959434	158
12023	1959592	164
12024	1959756	151
12025	1959907	158
12026	1960065	160
12027	1960225	160
12028	1960385	160
12029	1960545	160
12030	1960705	160
12031	1960865	160
12032	1961025	160
12033	1961185	158
12034	1961343	143
12035	1961486	153
12036	1961639	158
12037	1961797	158
12038	1961955	159
12039	1962114	164
12040	1962278	176
12041	1962454	160
12042	1962614	160
12043	1962774	164
12044	1962938	173
12045	1963111	179
12046	1963290	179
12047	1963469	144
12048	1963613	160
12049	1963773	160
12050	1963933	163
12051	1964096	160
12052	1964256	160
12053	1964416	147
12054	1964563	137
12055	1964700	159
12056	1964859	164
12057	1965023	163
12058	1965186	170
12059	1965356	163
12060	1965519	156
12061	1965675	163
12062	1965838	163
12063	1966001	163
12064	1966164	164
12065	1966328	160
12066	1966488	160
12067	1966648	158
12068	1966806	158
12069	1966964	160
12070	1967124	155
12071	1967279	160
12072	1967439	160
12073	1967599	160
12074	1967759	164
12075	1967923	160
12076	1968083	151
12077	1968234	147
12078	1968381	156
12079	1968537	163
12080	1968700	160
12081	1968860	170
12082	1969030	166
12083	1969196	166
12084	1969362	170
12085	1969532	171
12086	1969703	155
12087	1969858	151
12088	1970009	156
12089	1970165	151
12090	1970316	171
12091	1970487	151
12092	1970638	164
12093	1970802	156
12094	1970958	160
12095	1971118	156
12096	1971274	156
12097	1971430	164
12098	1971594	162
12099	1971756	156
12100	1971912	166
12101	1972078	162
12102	1972240	170
12103	1972410	160
12104	1972570	160
12105	1972730	160
12106	1972890	156
12107	1973046	156
12108	1973202	164
12109	1973366	160
12110	1973526	164
12111	1973690	160
12112	1973850	156
12113	1974006	160
12114	1974166	160
12115	1974326	143
12116	1974469	143
12117	1974612	143
12118	1974755	143
12119	1974898	151
12120	1975049	166
12121	1975215	151
12122	1975366	170
12123	1975536	151
12124	1975687	165
12125	1975852	154
12126	1976006	167
12127	1976173	170
12128	1976343	139
12129	1976482	149
12130	1976631	150
12131	1976781	171
12132	1976952	150
12133	1977102	185
12134	1977287	158
12135	1977445	160
12136	1977605	121
12137	1977726	152
12138	1977878	133
12139	1978011	140
12140	1978151	132
12141	1978283	132
12142	1978415	164
12143	1978579	157
12144	1978736	299
12145	1979035	143
12146	1979178	153
12147	1979331	154
12148	1979485	185
12149	1979670	198
12150	1979868	152
12151	1980020	168
12152	1980188	175
12153	1980363	136
12154	1980499	220
12155	1980719	168
12156	1980887	146
12157	1981033	156
12158	1981189	151
12159	1981340	184
12160	1981524	190
12161	1981714	168
12162	1981882	178
12163	1982060	192
12164	1982252	187
12165	1982439	165
12166	1982604	178
12167	1982782	135
12168	1982917	127
12169	1983044	132
12170	1983176	120
12171	1983296	153
12172	1983449	200
12173	1983649	160
12174	1983809	165
12175	1983974	153
12176	1984127	153
12177	1984280	154
12178	1984434	161
12179	1984595	167
12180	1984762	167
12181	1984929	165
12182	1985094	165
12183	1985259	171
12184	1985430	169
12185	1985599	144
12186	1985743	151
12187	1985894	134
12188	1986028	177
12189	1986205	228
12190	1986433	162
12191	1986595	151
12192	1986746	225
12193	1986971	163
12194	1987134	155
12195	1987289	163
12196	1987452	163
12197	1987615	143
12198	1987758	157
12199	1987915	175
12200	1988090	159
12201	1988249	146
12202	1988395	155
12203	1988550	155
12204	1988705	155
12205	1988860	156
12206	1989016	206
12207	1989222	158
12208	1989380	192
12209	1989572	165
12210	1989737	158
12211	1989895	169
12212	1990064	161
12213	1990225	164
12214	1990389	160
12215	1990549	160
12216	1990709	185
12217	1990894	173
12218	1991067	173
12219	1991240	173
12220	1991413	173
12221	1991586	180
12222	1991766	129
12223	1991895	166
12224	1992061	165
12225	1992226	150
12226	1992376	190
12227	1992566	146
12228	1992712	156
12229	1992868	160
12230	1993028	147
12231	1993175	195
12232	1993370	143
12233	1993513	178
12234	1993691	144
12235	1993835	161
12236	1993996	168
12237	1994164	169
12238	1994333	141
12239	1994474	144
12240	1994618	154
12241	1994772	161
12242	1994933	163
12243	1995096	153
12244	1995249	160
12245	1995409	160
12246	1995569	160
12247	1995729	153
12248	1995882	153
12249	1996035	184
12250	1996219	162
12251	1996381	143
12252	1996524	110
12253	1996634	148
12254	1996782	110
12255	1996892	110
12256	1997002	197
12257	1997199	129
12258	1997328	155
12259	1997483	154
12260	1997637	158
12261	1997795	172
12262	1997967	147
12263	1998114	149
12264	1998263	159
12265	1998422	149
12266	1998571	147
12267	1998718	153
12268	1998871	147
12269	1999018	166
12270	1999184	164
12271	1999348	164
12272	1999512	143
12273	1999655	228
12274	1999883	193
12275	2000076	171
12276	2000247	217
12277	2000464	177
12278	2000641	175
12279	2000816	228
12280	2001044	194
12281	2001238	172
12282	2001410	228
12283	2001638	175
12284	2001813	178
12285	2001991	230
12286	2002221	190
12287	2002411	186
12288	2002597	229
12289	2002826	177
12290	2003003	173
12291	2003176	214
12292	2003390	194
12293	2003584	187
12294	2003771	214
12295	2003985	193
12296	2004178	176
12297	2004354	228
12298	2004582	175
12299	2004757	188
12300	2004945	228
12301	2005173	191
12302	2005364	173
12303	2005537	229
12304	2005766	178
12305	2005944	191
12306	2006135	229
12307	2006364	196
12308	2006560	187
12309	2006747	216
12310	2006963	195
12311	2007158	189
12312	2007347	227
12313	2007574	197
12314	2007771	171
12315	2007942	227
12316	2008169	155
12317	2008324	155
12318	2008479	144
12319	2008623	176
12320	2008799	150
12321	2008949	150
12322	2009099	158
12323	2009257	159
12324	2009416	129
12325	2009545	145
12326	2009690	149
12327	2009839	143
12328	2009982	142
12329	2010124	148
12330	2010272	143
12331	2010415	143
12332	2010558	143
12333	2010701	153
12334	2010854	150
12335	2011004	150
12336	2011154	166
12337	2011320	166
12338	2011486	166
12339	2011652	178
12340	2011830	155
12341	2011985	145
12342	2012130	175
12343	2012305	142
12344	2012447	144
12345	2012591	152
12346	2012743	151
12347	2012894	151
12348	2013045	155
12349	2013200	151
12350	2013351	146
12351	2013497	155
12352	2013652	151
12353	2013803	149
12354	2013952	149
12355	2014101	141
12356	2014242	156
12357	2014398	210
12358	2014608	145
12359	2014753	153
12360	2014906	145
12361	2015051	145
12362	2015196	149
12363	2015345	151
12364	2015496	155
12365	2015651	155
12366	2015806	160
12367	2015966	144
12368	2016110	163
12369	2016273	170
12370	2016443	161
12371	2016604	179
12372	2016783	155
12373	2016938	159
12374	2017097	154
12375	2017251	169
12376	2017420	161
12377	2017581	177
12378	2017758	166
12379	2017924	158
12380	2018082	186
12381	2018268	188
12382	2018456	149
12383	2018605	164
12384	2018769	200
12385	2018969	181
12386	2019150	164
12387	2019314	164
12388	2019478	159
12389	2019637	181
12390	2019818	144
12391	2019962	159
12392	2020121	143
12393	2020264	160
12394	2020424	164
12395	2020588	164
12396	2020752	156
12397	2020908	190
12398	2021098	161
12399	2021259	133
12400	2021392	182
12401	2021574	164
12402	2021738	155
12403	2021893	182
12404	2022075	150
12405	2022225	146
12406	2022371	135
12407	2022506	157
12408	2022663	159
12409	2022822	161
12410	2022983	161
12411	2023144	161
12412	2023305	164
12413	2023469	158
12414	2023627	164
12415	2023791	151
12416	2023942	158
12417	2024100	160
12418	2024260	160
12419	2024420	160
12420	2024580	160
12421	2024740	160
12422	2024900	160
12423	2025060	170
12424	2025230	158
12425	2025388	143
12426	2025531	153
12427	2025684	158
12428	2025842	158
12429	2026000	159
12430	2026159	164
12431	2026323	170
12432	2026493	160
12433	2026653	160
12434	2026813	164
12435	2026977	159
12436	2027136	179
12437	2027315	179
12438	2027494	144
12439	2027638	160
12440	2027798	160
12441	2027958	163
12442	2028121	160
12443	2028281	160
12444	2028441	151
12445	2028592	164
12446	2028756	159
12447	2028915	164
12448	2029079	181
12449	2029260	170
12450	2029430	164
12451	2029594	156
12452	2029750	163
12453	2029913	163
12454	2030076	163
12455	2030239	164
12456	2030403	160
12457	2030563	160
12458	2030723	158
12459	2030881	175
12460	2031056	160
12461	2031216	151
12462	2031367	160
12463	2031527	160
12464	2031687	160
12465	2031847	147
12466	2031994	158
12467	2032152	155
12468	2032307	147
12469	2032454	163
12470	2032617	163
12471	2032780	160
12472	2032940	161
12473	2033101	162
12474	2033263	162
12475	2033425	166
12476	2033591	167
12477	2033758	151
12478	2033909	155
12479	2034064	171
12480	2034235	171
12481	2034406	167
12482	2034573	154
12483	2034727	164
12484	2034891	156
12485	2035047	160
12486	2035207	156
12487	2035363	156
12488	2035519	164
12489	2035683	166
12490	2035849	156
12491	2036005	170
12492	2036175	166
12493	2036341	166
12494	2036507	160
12495	2036667	160
12496	2036827	160
12497	2036987	156
12498	2037143	156
12499	2037299	164
12500	2037463	160
12501	2037623	164
12502	2037787	160
12503	2037947	156
12504	2038103	160
12505	2038263	160
12506	2038423	143
12507	2038566	143
12508	2038709	143
12509	2038852	143
12510	2038995	155
12511	2039150	162
12512	2039312	155
12513	2039467	166
12514	2039633	155
12515	2039788	161
12516	2039949	154
12517	2040103	171
12518	2040274	170
12519	2040444	149
12520	2040593	149
12521	2040742	150
12522	2040892	165
12523	2041057	150
12524	2041207	184
12525	2041391	129
12526	2041520	160
12527	2041680	121
12528	2041801	146
12529	2041947	141
12530	2042088	141
12531	2042229	132
12532	2042361	132
12533	2042493	146
12534	2042639	157
12535	2042796	124
12536	2042920	137
```
