## Supplementary material for "Deep-mining of vertebrate genomes reveals an unexpected diversity of endogenous viral elements": Flaviviridae_rep.index

```
0	0	193
1	193	267
2	460	214
8	674	353
9	1027	585
12	1612	149
13	1761	174
15	1935	151
18	2086	498
19	2584	540
20	3124	585
22	3709	497
23	4206	170
24	4376	290
27	4666	96
28	4762	256
29	5018	220
33	5238	3417
42	8655	2756
47	11411	7253
49	18664	756
51	19420	256
236	19676	218
392	19894	194
393	20088	121
394	20209	631
397	20840	3327
400	24167	226
401	24393	167
404	24560	84
405	24644	99
406	24743	209
407	24952	601
408	25553	3403
410	28956	354
416	29310	467
417	29777	229
421	30006	132
439	30138	6218
583	36356	3378
784	39734	365
786	40099	59
787	40158	192
789	40350	3471
792	43821	132
793	43953	218
794	44171	146
797	44317	77
798	44394	151
799	44545	140
800	44685	3398
802	48083	232
806	48315	220
807	48535	889
808	49424	563
810	49987	25
812	50012	93
814	50105	3376
824	53481	3001
845	56482	2943
899	59425	3452
936	62877	2586
966	65463	3443
975	68906	2884
1176	71790	65
1178	71855	261
1179	72116	195
1180	72311	3434
1181	75745	3059
1183	78804	3444
1184	82248	618
1185	82866	274
1186	83140	97
1189	83237	503
1192	83740	3108
1193	86848	502
1194	87350	133
1197	87483	220
1198	87703	132
1201	87835	376
1203	88211	77
1205	88288	129
1229	88417	3900
1243	92317	3663
1564	95980	2912
1568	98892	219
1569	99111	50
1570	99161	461
1571	99622	327
1573	99949	3038
1576	102987	128
1577	103115	58
1578	103173	79
1580	103252	394
1582	103646	137
1583	103783	261
1585	104044	354
1586	104398	623
1587	105021	5907
1592	110928	170
1596	111098	77
1629	111175	3165
1684	114340	3407
1689	117747	3359
1960	121106	633
1962	121739	599
1963	122338	65
1968	122403	25
1969	122428	199
1970	122627	73
1972	122700	216
1975	122916	892
1978	123808	151
1979	123959	3899
1982	127858	129
1984	127987	101
1985	128088	72
1986	128160	92
2021	128252	2945
2027	131197	3632
2050	134829	3920
2352	138749	56
2354	138805	174
2355	138979	219
2358	139198	97
2359	139295	3406
2360	142701	252
2361	142953	622
2364	143575	151
2365	143726	132
2366	143858	259
2367	144117	654
2368	144771	282
2369	145053	132
2370	145185	254
2372	145439	1371
2374	146810	25
2379	146835	232
2417	147067	2851
2445	149918	3391
2590	153309	3381
2744	156690	263
2746	156953	199
2747	157152	630
2749	157782	28
2750	157810	150
2751	157960	3402
2753	161362	63
2754	161425	123
2755	161548	623
2759	162171	1393
2762	163564	905
2764	164469	653
2770	165122	168
2772	165290	486
2789	165776	3763
2826	169539	916
2854	170455	3638
3119	174093	3413
3136	177506	450
3137	177956	149
3138	178105	257
3139	178362	58
3140	178420	2766
3141	181186	176
3143	181362	3424
3144	184786	123
3145	184909	241
3148	185150	140
3150	185290	652
3152	185942	569
3153	186511	129
3156	186640	1395
3162	188035	77
3165	188112	25
3199	188137	2899
3218	191036	737
3528	191773	593
3529	192366	175
3530	192541	55
3531	192596	259
3532	192855	88
3533	192943	424
3534	193367	371
3535	193738	1195
3537	194933	451
3538	195384	127
3540	195511	25
3541	195536	25
3543	195561	84
3544	195645	460
3545	196105	253
3546	196358	3376
3548	199734	690
3552	200424	445
3554	200869	356
3556	201225	166
3765	201391	2683
3828	204074	3394
3920	207468	155
3921	207623	295
3922	207918	206
3923	208124	506
3924	208630	81
3925	208711	102
3927	208813	123
3929	208936	582
3933	209518	260
3934	209778	118
3935	209896	149
3936	210045	264
3937	210309	905
3939	211214	2750
3945	213964	498
3946	214462	228
3947	214690	25
3949	214715	77
3989	214792	3339
4312	218131	187
4313	218318	57
4314	218375	624
4315	218999	593
4316	219592	70
4317	219662	224
4318	219886	297
4321	220183	3335
4323	223518	910
4326	224428	144
4327	224572	83
4328	224655	43
4331	224698	3486
4338	228184	132
4343	228316	7080
4372	235396	3182
4373	238578	3248
4377	241826	2754
4394	244580	473
4403	245053	3003
4426	248056	3485
4687	251541	3432
4704	254973	273
4705	255246	200
4706	255446	58
4708	255504	299
4709	255803	627
4716	256430	653
4717	257083	92
4718	257175	85
4719	257260	68
4720	257328	630
4722	257958	2993
4723	260951	33
4729	260984	103
4730	261087	618
4735	261705	2781
4769	264486	2618
4774	267104	127
4786	267231	3432
4808	270663	1402
5096	272065	59
5098	272124	253
5100	272377	96
5101	272473	91
5103	272564	94
5107	272658	1399
5111	274057	431
5112	274488	242
5114	274730	2857
5115	277587	193
5117	277780	503
5119	278283	25
5122	278308	123
5161	278431	2954
5488	281385	200
5489	281585	60
5490	281645	387
5492	282032	352
5493	282384	279
5494	282663	149
5500	282812	126
5502	282938	429
5503	283367	411
5504	283778	239
5506	284017	3995
5507	288012	192
5513	288204	166
5514	288370	25
5515	288395	192
5880	288587	622
5882	289209	588
5884	289797	173
5885	289970	601
5886	290571	25
5888	290596	229
5890	290825	109
5891	290934	118
5894	291052	395
5895	291447	205
5896	291652	356
5897	292008	3088
5898	295096	3342
5899	298438	373
5904	298811	499
5905	299310	77
5906	299387	256
5926	299643	4239
5949	303882	2780
6272	306662	62
6273	306724	481
6274	307205	339
6276	307544	125
6279	307669	354
6280	308023	133
6282	308156	175
6283	308331	151
6284	308482	170
6285	308652	130
6286	308782	204
6287	308986	223
6288	309209	193
6289	309402	7335
6291	316737	251
6293	316988	133
6295	317121	3359
6297	320480	354
6298	320834	899
6299	321733	66
6301	321799	25
6314	321824	3781
6338	325605	2974
6664	328579	247
6668	328826	151
6671	328977	229
6674	329206	100
6675	329306	87
6676	329393	94
6678	329487	148
6679	329635	590
6680	330225	81
6683	330306	243
6688	330549	376
6689	330925	226
6690	331151	25
6691	331176	210
6693	331386	168
6717	331554	2935
6747	334489	7464
6751	341953	3844
6757	345797	2754
7029	348551	163
7056	348714	397
7060	349111	150
7062	349261	6616
7063	355877	134
7064	356011	128
7066	356139	77
7067	356216	66
7068	356282	78
7069	356360	58
7070	356418	590
7071	357008	140
7073	357148	3386
7075	360534	607
7077	361141	151
7081	361292	132
7083	361424	622
7084	362046	495
7085	362541	220
7096	362761	3871
7102	366632	3985
7143	370617	3560
7448	374177	582
7452	374759	145
7458	374904	501
7459	375405	429
7460	375834	501
7462	376335	157
7463	376492	25
7467	376517	115
7471	376632	362
7473	376994	625
7476	377619	114
7477	377733	132
7490	377865	2850
7494	380715	1140
7509	381855	3432
7535	385287	3628
7829	388915	3352
7840	392267	183
7843	392450	458
7844	392908	240
7847	393148	128
7848	393276	260
7851	393536	400
7852	393936	355
7853	394291	360
7854	394651	25
7855	394676	257
7856	394933	95
7858	395028	17
7859	395045	262
7860	395307	145
7862	395452	260
7863	395712	314
7865	396026	128
7867	396154	250
7869	396404	129
7882	396533	2829
7886	399362	2139
7893	401501	3284
7905	404785	2987
7927	407772	3769
7954	411541	3438
8232	414979	213
8234	415192	347
8235	415539	592
8236	416131	173
8239	416304	25
8242	416329	229
8243	416558	212
8244	416770	229
8246	416999	260
8247	417259	891
8249	418150	94
8250	418244	192
8251	418436	668
8252	419104	64
8255	419168	255
8256	419423	197
8257	419620	25
8259	419645	413
8261	420058	251
8278	420309	929
8285	421238	3428
8286	424666	2767
8302	427433	812
8462	428245	3346
8621	431591	3007
8624	434598	262
8627	434860	206
8628	435066	645
8629	435711	170
8631	435881	257
8632	436138	3411
8633	439549	2903
8635	442452	149
8637	442601	151
8639	442752	715
8640	443467	105
8642	443572	376
8643	443948	569
8649	444517	252
8651	444769	592
8666	445361	3303
8670	448664	3710
8677	452374	3284
8678	455658	3450
8750	459108	3343
9016	462451	69
9019	462520	190
9020	462710	2866
9021	465576	95
9024	465671	210
9027	465881	589
9030	466470	1373
9031	467843	157
9032	468000	170
9034	468170	70
9039	468240	68
9041	468308	907
9062	469215	3494
9095	472709	3441
9142	476150	310
9246	476460	3191
9405	479651	1807
9408	481458	210
9410	481668	191
9411	481859	336
9413	482195	77
9414	482272	785
9416	483057	245
9418	483302	128
9419	483430	156
9420	483586	128
9421	483714	137
9423	483851	192
9426	484043	240
9430	484283	145
9432	484428	72
9435	484500	89
9447	484589	5155
9454	489744	2688
9509	492432	3341
9598	495773	3417
9797	499190	2969
9800	502159	627
9802	502786	195
9803	502981	65
9808	503046	273
9810	503319	25
9811	503344	25
9812	503369	25
9813	503394	25
9814	503419	123
9815	503542	269
9819	503811	282
9822	504093	145
9823	504238	414
9824	504652	1138
9825	505790	125
9827	505915	77
9846	505992	2183
10191	508175	62
10193	508237	323
10194	508560	219
10199	508779	57
10200	508836	894
10201	509730	265
10202	509995	255
10203	510250	257
10204	510507	259
10205	510766	149
10206	510915	62
10207	510977	228
10209	511205	63
10210	511268	56
10211	511324	3410
10213	514734	63
10214	514797	565
10215	515362	685
10216	516047	169
10218	516216	484
10237	516700	6237
10242	522937	3009
10257	525946	3413
10402	529359	515
10582	529874	250
10583	530124	581
10584	530705	65
10585	530770	633
10586	531403	2783
10587	534186	228
10589	534414	105
10590	534519	200
10591	534719	599
10593	535318	891
10596	536209	84
10597	536293	206
10599	536499	93
10600	536592	282
10601	536874	200
10604	537074	434
10605	537508	306
10606	537814	66
10607	537880	77
10609	537957	355
10611	538312	229
10628	538541	2889
10648	541430	3525
10653	544955	2908
10670	547863	6154
10772	554017	3431
10973	557448	884
10974	558332	163
10975	558495	219
10976	558714	56
10980	558770	169
10981	558939	623
10982	559562	428
10984	559990	687
10985	560677	194
10986	560871	1358
10987	562229	67
10988	562296	626
10991	562922	483
10992	563405	623
10996	564028	407
10997	564435	349
11000	564784	223
11001	565007	116
11004	565123	3384
11019	568507	5965
11026	574472	3709
11034	578181	3466
11054	581647	486
11364	582133	593
11365	582726	205
11366	582931	630
11367	583561	259
11368	583820	3026
11369	586846	619
11371	587465	94
11372	587559	59
11374	587618	1564
11375	589182	1368
11376	590550	1471
11377	592021	113
11378	592134	433
11379	592567	56
11383	592623	60
11386	592683	234
11387	592917	255
11388	593172	499
11391	593671	134
11403	593805	3837
11410	597642	860
11417	598502	1532
11427	600034	2728
11428	602762	3403
11429	606165	2948
11434	609113	483
11455	609596	3314
11594	612910	3023
11753	615933	4985
11755	620918	158
11756	621076	267
11757	621343	57
11758	621400	408
11759	621808	2973
11761	624781	3392
11762	628173	77
11763	628250	251
11764	628501	255
11768	628756	83
11770	628839	252
11771	629091	25
11772	629116	95
11773	629211	3358
11774	632569	248
11777	632817	126
11778	632943	627
11779	633570	720
11801	634290	7900
11808	642190	2136
11825	644326	268
11928	644594	3748
12147	648342	61
12148	648403	261
12149	648664	590
12151	649254	25
12152	649279	3366
12153	652645	503
12154	653148	508
12155	653656	233
12157	653889	120
12160	654009	214
12161	654223	392
12165	654615	357
12167	654972	77
12168	655049	579
12169	655628	68
12173	655696	123
12174	655819	354
12192	656173	7297
12216	663470	134
12319	663604	3416
```
