## Supplementary material for "Deep-mining of vertebrate genomes reveals an unexpected diversity of endogenous viral elements": aln_step0.index

```
3	3268	47
6	3315	47
8	1675	43
10	1718	48
11	3176	44
13	484	48
15	1069	44
16	1113	48
18	0	43
23	43	48
27	3362	98
28	3460	44
32	532	44
33	576	44
41	91	48
46	139	44
48	1443	48
50	1491	48
51	183	39
53	2770	44
54	2814	44
55	2858	48
57	620	48
59	668	44
61	2906	44
63	2950	48
65	1539	48
69	1587	44
73	2175	48
75	2223	44
77	1631	44
78	2399	48
79	1161	48
80	1209	48
81	2267	44
82	2311	44
83	1257	44
84	1301	44
85	2447	44
87	2491	44
88	1345	98
89	222	44
90	2535	44
92	2579	44
93	2355	44
94	3220	48
95	1766	44
97	1810	48
98	712	44
101	756	44
102	266	39
106	305	40
107	345	90
110	435	49
112	800	49
114	849	45
115	1902	90
116	1992	45
118	2037	49
119	2086	44
120	894	40
121	2623	49
122	1858	44
124	934	45
125	2130	45
127	2998	44
128	2672	49
129	2721	49
133	3042	45
134	3087	49
135	979	45
136	1024	45
137	3136	40
```
