## Supplementary material for "Deep-mining of vertebrate genomes reveals an unexpected diversity of endogenous viral elements": clu_redundancy.index

```
3	0	3
6	3	3
8	6	3
10	9	12
11	21	4
13	25	4
15	29	12
16	41	12
18	53	4
23	57	4
27	61	29
28	90	4
32	94	30
33	124	4
41	128	4
46	132	4
48	136	4
50	140	4
51	144	4
53	148	4
54	152	4
55	156	9
57	165	4
59	169	7
61	176	4
63	180	12
65	192	4
69	196	4
73	200	7
75	207	4
77	211	7
78	218	4
79	222	7
80	229	7
81	236	7
82	243	4
83	247	7
84	254	7
85	261	7
87	268	7
88	275	4
89	279	7
90	286	4
92	290	4
93	294	7
94	301	8
95	309	4
97	313	6
98	319	6
101	325	7
102	332	8
106	340	8
107	348	8
110	356	5
112	361	11
114	372	5
115	377	5
116	382	11
118	393	8
119	401	8
120	409	8
121	417	8
122	425	8
124	433	11
125	444	8
127	452	5
128	457	5
129	462	8
133	470	8
134	478	13
135	491	5
136	496	11
137	507	8
```
