## Supplementary material for "Deep-mining of vertebrate genomes reveals an unexpected diversity of endogenous viral elements": clu_step0.index

```
3	0	3
6	3	3
8	6	3
10	9	4
11	13	4
13	17	4
15	21	4
16	25	4
18	29	4
23	33	4
28	37	4
32	41	4
33	45	4
41	49	4
46	53	4
48	57	4
50	61	4
51	65	4
53	69	4
54	73	4
55	77	4
57	81	4
59	85	4
61	89	4
63	93	4
65	97	4
69	101	4
73	105	4
75	109	4
77	113	4
78	117	4
79	121	4
80	125	4
81	129	4
82	133	4
83	137	4
84	141	4
85	145	4
87	149	4
88	153	7
89	160	4
90	164	4
92	168	4
93	172	4
94	176	4
95	180	4
97	184	4
98	188	4
101	192	5
102	197	5
106	202	5
110	207	5
112	212	5
114	217	5
115	222	9
116	231	5
118	236	5
119	241	5
120	246	5
121	251	5
122	256	5
124	261	5
125	266	5
127	271	5
128	276	5
129	281	5
133	286	5
134	291	5
135	296	5
136	301	5
137	306	5
```
