## Supplementary material for "Deep-mining of vertebrate genomes reveals an unexpected diversity of endogenous viral elements": aln.index

```
2	649	95
3	968	47
6	1789	47
8	3322	43
10	832	48
11	3005	44
13	507	48
15	3182	44
16	1015	48
18	1836	44
23	0	48
27	234	48
28	1968	44
32	880	44
33	418	44
41	1338	48
46	48	44
48	3226	48
50	1063	48
51	2012	39
53	1386	44
54	2594	44
55	92	48
57	282	48
59	2051	44
61	2325	44
63	3274	48
65	2180	48
69	1568	44
71	2506	88
73	2781	48
75	2369	44
77	1612	44
78	2228	48
79	2829	48
80	2413	48
81	1656	44
82	924	44
83	1198	44
84	1111	43
85	1880	44
87	330	44
88	1242	48
89	1154	44
90	1745	44
92	1924	44
93	374	44
94	1290	48
95	2961	44
97	3049	48
98	3365	44
101	555	45
102	744	39
106	3097	40
107	3409	45
110	600	49
112	783	49
114	3137	45
115	3454	45
116	1430	44
118	2638	49
119	462	45
120	2095	40
121	140	49
122	1474	45
124	2687	45
125	189	45
127	2135	45
128	1519	49
129	2732	49
133	2877	44
134	2276	49
135	2461	45
136	1700	45
137	2921	40
```
