## Supplementary material for "Deep-mining of vertebrate genomes reveals an unexpected diversity of endogenous viral elements": clust.index

```
3	0	3
6	3	3
8	6	3
10	9	4
11	13	4
13	17	4
15	21	4
16	25	4
18	29	4
23	33	4
27	37	4
28	41	4
32	45	4
33	49	4
41	53	4
46	57	4
48	61	4
50	65	4
51	69	4
53	73	4
54	77	4
55	81	4
57	85	4
59	89	4
61	93	4
63	97	4
65	101	4
69	105	4
73	109	4
75	113	4
77	117	4
78	121	4
79	125	4
80	129	4
81	133	4
82	137	4
83	141	4
84	145	4
85	149	4
87	153	7
88	160	4
89	164	4
90	168	4
92	172	4
93	176	4
94	180	6
95	186	4
97	190	4
98	194	4
101	198	5
102	203	5
106	208	5
107	213	5
110	218	5
112	223	5
114	228	5
115	233	5
116	238	5
118	243	5
119	248	5
120	253	5
121	258	5
122	263	5
124	268	5
125	273	5
127	278	5
128	283	5
129	288	5
133	293	5
134	298	5
135	303	5
136	308	5
137	313	5
```
