## Supplementary material for "Deep-mining of vertebrate genomes reveals an unexpected diversity of endogenous viral elements": input_step_redundancy

```
XSym
0077
91b89c1195ca9219ef27ea3aa3eeff62
/Users/user/Desktop/Postdoc/Queries/Orthornavirae/Fusariviridae/Fusariviridae
                                                                                                                                                                                                                                                                                                                                                                                                                                                                                                                                                                                                                                                                                                                                                                                                                                                                                                                                                                                  
```
