## Supplementary material for "Deep-mining of vertebrate genomes reveals an unexpected diversity of endogenous viral elements": input_step_redundancy.index

```
2	2012	1677
3	3689	1558
6	7423	1545
8	10516	484
10	11605	1556
11	13161	536
13	14221	1527
15	15778	477
16	16255	1659
18	19587	506
23	23093	1482
27	28388	1673
28	30061	383
32	31677	588
33	32265	624
41	38795	1526
46	42208	501
48	44382	1560
50	46373	1634
51	48007	101
53	48682	547
54	49229	471
55	49700	1548
57	52921	1720
59	56144	524
61	57242	591
63	58317	1565
65	61555	1493
69	65656	501
71	66229	343
73	68245	1646
75	70383	270
77	71225	717
78	71942	1537
79	73479	1504
80	74983	1528
81	76511	580
82	77091	467
83	77558	647
84	78205	524
85	78729	394
87	80673	341
88	81014	1672
89	82686	172
90	82858	529
92	84900	572
93	85472	737
94	86209	1667
95	87876	335
97	89884	1529
98	91413	605
101	93216	509
102	93725	30
106	98643	76
107	98719	706
110	100476	1525
112	103660	1552
114	106768	433
115	107201	694
116	107895	156
118	108528	1544
119	110072	496
120	110568	55
121	110623	1503
122	112126	497
124	114167	431
125	114598	484
127	116628	493
128	117121	1639
129	118760	1524
133	123857	492
134	124349	1546
135	125895	603
136	126498	483
137	126981	72
```
