## Supplementary material for "Deep-mining of vertebrate genomes reveals an unexpected diversity of endogenous viral elements": input_step_redundancy.lookup

```
XSym
0084
68a737a038bfeb41d77706472656d628
/Users/user/Desktop/Postdoc/Queries/Orthornavirae/Fusariviridae/Fusariviridae.lookup
                                                                                                                                                                                                                                                                                                                                                                                                                                                                                                                                                                                                                                                                                                                                                                                                                                                                                                                                                                           
```
