## Supplementary material for "Deep-mining of vertebrate genomes reveals an unexpected diversity of endogenous viral elements": input_step_redundancy_h.dbtype

```
XSym
0086
c0b7f123281db6914f79a8d28899729f
/Users/user/Desktop/Postdoc/Queries/Orthornavirae/Fusariviridae/Fusariviridae_h.dbtype
                                                                                                                                                                                                                                                                                                                                                                                                                                                                                                                                                                                                                                                                                                                                                                                                                                                                                                                                                                         
```
