## Supplementary material for "Deep-mining of vertebrate genomes reveals an unexpected diversity of endogenous viral elements": order_redundancy

```
2
3
6
8
10
11
13
15
16
18
23
27
28
32
33
41
46
48
50
51
53
54
55
57
59
61
63
65
69
71
73
75
77
78
79
80
81
82
83
84
85
87
88
89
90
92
93
94
95
97
98
101
102
106
107
110
112
114
115
116
118
119
120
121
122
124
125
127
128
129
133
134
135
136
137
```
