## Supplementary material for "Deep-mining of vertebrate genomes reveals an unexpected diversity of endogenous viral elements": pre_clust.index

```
2	0	3
3	3	3
6	6	3
8	9	3
10	12	12
11	24	4
13	28	4
15	32	12
16	44	12
18	56	4
23	60	4
27	64	29
28	93	4
32	97	30
33	127	4
41	131	4
46	135	4
48	139	4
50	143	4
51	147	4
53	151	4
54	155	4
55	159	9
57	168	4
59	172	7
61	179	4
63	183	12
65	195	4
69	199	4
71	203	4
73	207	7
75	214	4
77	218	7
78	225	4
79	229	7
80	236	7
81	243	7
82	250	4
83	254	7
84	261	7
85	268	7
87	275	4
88	279	4
89	283	7
90	290	4
92	294	4
93	298	7
94	305	6
95	311	4
97	315	6
98	321	6
101	327	7
102	334	8
106	342	8
107	350	8
110	358	5
112	363	11
114	374	5
115	379	5
116	384	11
118	395	8
119	403	8
120	411	8
121	419	8
122	427	8
124	435	11
125	446	8
127	454	5
128	459	5
129	464	8
133	472	8
134	480	13
135	493	5
136	498	11
137	509	8
```
