## Supplementary material for "Deep-mining of vertebrate genomes reveals an unexpected diversity of endogenous viral elements": pref.index

```
0	0	15
1	15	25
2	40	20
3	60	25
4	85	15
5	100	16
7	116	71
9	187	15
10	202	70
12	272	16
14	288	17
15	305	26
16	331	39
17	370	80
19	450	17
20	467	16
21	483	25
22	508	26
24	534	17
25	551	23
26	574	25
27	599	58
29	657	17
30	674	16
31	690	25
32	715	73
34	788	16
35	804	15
36	819	25
37	844	30
38	874	16
39	890	16
40	906	16
43	922	16
44	938	17
45	955	16
47	971	15
48	986	14
49	1000	16
50	1016	69
52	1085	31
57	1116	74
58	1190	17
62	1207	17
63	1224	93
66	1317	17
67	1334	24
68	1358	57
70	1415	17
71	1432	15
74	1447	17
86	1464	57
90	1521	22
91	1543	15
95	1558	16
96	1574	15
99	1589	15
108	1604	16
119	1620	17
126	1637	33
130	1670	17
132	1687	17
6	1704	7
8	1711	7
11	1718	8
13	1726	8
18	1734	8
23	1742	8
28	1750	8
33	1758	8
41	1766	8
42	1774	8
46	1782	8
51	1790	8
53	1798	8
54	1806	8
55	1814	8
56	1822	8
59	1830	8
60	1838	8
61	1846	8
64	1854	8
65	1862	8
69	1870	8
72	1878	8
73	1886	8
75	1894	8
76	1902	8
77	1910	8
78	1918	8
79	1926	8
80	1934	8
81	1942	8
82	1950	8
83	1958	8
84	1966	8
85	1974	8
87	1982	8
88	1990	8
89	1998	8
92	2006	8
93	2014	8
94	2022	8
97	2030	8
98	2038	8
100	2046	9
101	2055	9
102	2064	9
103	2073	9
104	2082	9
105	2091	9
106	2100	9
107	2109	9
109	2118	9
110	2127	9
111	2136	9
112	2145	9
113	2154	9
114	2163	9
115	2172	9
116	2181	9
117	2190	9
118	2199	9
120	2208	9
121	2217	9
122	2226	9
123	2235	9
124	2244	9
125	2253	9
127	2262	9
128	2271	9
129	2280	9
131	2289	9
133	2298	9
134	2307	9
135	2316	9
136	2325	9
137	2334	9
```
