## Supplementary material for "Deep-mining of vertebrate genomes reveals an unexpected diversity of endogenous viral elements": pref_filter1

```
XSym
0123
c28109bdbb27754de4ac0b8bfcaf535c
/Users/user/Desktop/Postdoc/Queries/Orthornavirae/Fusariviridae/clust/6431135987122647502/linclust/4620308649331932646/pref
                                                                                                                                                                                                                                                                                                                                                                                                                                                                                                                                                                                                                                                                                                                                                                                                                                                                                                                                    
```
