## Supplementary material for "Deep-mining of vertebrate genomes reveals an unexpected diversity of endogenous viral elements": pref_filter1.index

```
2	40	20
3	60	25
6	1704	7
8	1711	7
10	202	70
11	1718	8
13	1726	8
15	305	26
16	331	39
18	1734	8
23	1742	8
27	599	58
28	1750	8
32	715	73
33	1758	8
41	1766	8
46	1782	8
48	986	14
50	1016	69
51	1790	8
53	1798	8
54	1806	8
55	1814	8
57	1116	74
59	1830	8
61	1846	8
63	1224	93
65	1862	8
69	1870	8
71	1432	15
73	1886	8
75	1894	8
77	1910	8
78	1918	8
79	1926	8
80	1934	8
81	1942	8
82	1950	8
83	1958	8
84	1966	8
85	1974	8
87	1982	8
88	1990	8
89	1998	8
90	1521	22
92	2006	8
93	2014	8
94	2022	8
95	1558	16
97	2030	8
98	2038	8
101	2055	9
102	2064	9
106	2100	9
107	2109	9
110	2127	9
112	2145	9
114	2163	9
115	2172	9
116	2181	9
118	2199	9
119	1620	17
120	2208	9
121	2217	9
122	2226	9
124	2244	9
125	2253	9
127	2262	9
128	2271	9
129	2280	9
133	2298	9
134	2307	9
135	2316	9
136	2325	9
137	2334	9
```
