## Supplementary material for "Deep-mining of vertebrate genomes reveals an unexpected diversity of endogenous viral elements": pref_filter2.index

```
2	0	14
3	14	16
6	666	7
8	673	7
10	30	23
11	680	8
13	688	8
15	53	8
16	61	15
18	696	8
23	269	8
27	76	8
28	277	8
32	84	8
33	285	8
41	293	8
46	301	8
48	92	14
50	106	33
51	309	8
53	317	8
54	325	8
55	333	8
57	139	50
59	341	8
61	439	8
63	564	39
65	447	8
69	455	8
71	603	15
73	463	8
75	471	8
77	479	8
78	487	8
79	495	8
80	503	8
81	511	8
82	189	8
83	197	8
84	205	8
85	213	8
87	221	8
88	229	8
89	237	8
90	618	15
92	245	8
93	253	8
94	261	8
95	633	16
97	704	8
98	712	8
101	720	9
102	729	9
106	738	9
107	747	9
110	756	9
112	765	9
114	774	9
115	783	9
116	349	9
118	358	9
119	649	17
120	367	9
121	376	9
122	385	9
124	394	9
125	403	9
127	412	9
128	421	9
129	430	9
133	519	9
134	528	9
135	537	9
136	546	9
137	555	9
```
