## Supplementary material for "Deep-mining of vertebrate genomes reveals an unexpected diversity of endogenous viral elements": pref_rescore1.index

```
0	1696	18
1	1192	27
2	633	9
3	0	9
4	1219	18
5	1237	19
6	1488	9
7	1256	17
8	2026	9
9	9	18
10	1714	29
11	445	10
12	642	18
13	994	10
14	1273	20
15	27	29
16	1743	28
17	660	75
18	1497	10
19	56	20
20	1293	19
21	735	19
22	76	29
23	2035	10
24	1312	20
25	1771	19
26	754	27
27	105	67
28	455	10
29	1790	20
30	1332	19
31	781	27
32	172	82
33	1004	10
34	1810	19
35	1351	19
36	808	27
37	254	35
38	1370	19
39	1829	19
40	835	19
41	1507	10
42	2045	10
43	1389	19
44	289	19
45	1848	19
46	465	10
47	854	18
48	1408	10
49	308	19
50	1867	10
51	1014	10
52	872	35
53	1517	10
54	2055	10
55	475	10
56	1024	10
57	1418	10
58	327	20
59	1527	10
60	2065	10
61	485	10
62	1877	20
63	347	30
64	1034	10
65	1537	10
66	907	20
67	1428	19
68	1897	65
69	2075	10
70	377	20
71	927	10
72	1044	10
73	495	10
74	1447	20
75	1547	10
76	2085	10
77	1054	10
78	505	10
79	2095	10
80	1557	10
81	1064	10
82	515	10
83	2105	10
84	1567	10
85	1074	10
86	1962	25
87	525	10
88	2115	10
89	1577	10
90	397	10
91	937	18
92	1084	10
93	535	10
94	1587	10
95	1467	10
96	1987	10
97	2125	10
98	1094	10
99	407	18
100	1597	11
101	545	11
102	2135	11
103	1104	11
104	1608	11
105	2146	11
106	556	11
107	1115	11
108	955	19
109	1619	11
110	2157	11
111	1126	11
112	567	11
113	1630	11
114	2168	11
115	1137	11
116	578	11
117	1641	11
118	2179	11
119	1477	11
120	1148	11
121	589	11
122	1652	11
123	2190	11
124	1159	11
125	600	11
126	1997	29
127	1663	11
128	2201	11
129	1170	11
130	425	20
131	611	11
132	974	20
133	1674	11
134	2212	11
135	1181	11
136	622	11
137	1685	11
```
