## Supplementary material for "Deep-mining of vertebrate genomes reveals an unexpected diversity of endogenous viral elements": pref_rescore2.index

```
2	240	20
3	0	10
6	679	10
8	928	10
10	722	22
11	449	11
13	205	11
15	494	11
16	10	21
18	689	11
23	63	11
27	260	11
28	787	10
32	744	11
33	326	11
41	557	11
46	74	11
48	505	19
50	31	11
51	797	10
53	568	11
54	337	11
55	85	11
57	271	34
59	807	11
61	120	11
63	875	53
65	841	11
69	614	11
71	164	19
73	384	11
75	131	10
77	625	11
78	852	11
79	395	11
80	141	11
81	636	11
82	755	11
83	524	11
84	42	11
85	766	10
87	305	10
88	535	11
89	53	10
90	659	20
92	776	11
93	315	11
94	546	11
95	429	20
97	460	11
98	938	11
101	216	12
102	700	10
106	471	11
107	949	12
110	228	12
112	710	12
114	482	12
115	961	12
116	579	11
118	348	12
119	183	22
120	818	11
121	96	12
122	590	12
124	360	12
125	108	12
127	829	12
128	602	12
129	372	12
133	406	12
134	863	12
135	152	12
136	647	12
137	418	11
```
