## Supplementary material for "Deep-mining of vertebrate genomes reveals an unexpected diversity of endogenous viral elements": pref_step0.index

```
3	3510	195
6	3705	190
8	0	18
10	18	182
11	2721	10
13	2731	190
15	455	10
16	465	153
18	618	10
23	628	170
27	3895	183
28	4078	10
32	2921	18
33	2939	10
41	798	187
46	985	10
48	4088	183
50	4271	177
51	995	10
53	1005	10
54	1015	10
55	1025	183
57	2949	171
59	3120	19
61	1208	25
63	1233	186
65	4448	178
69	4626	10
73	3139	151
75	3290	20
77	4636	27
78	4663	191
79	1419	171
80	1590	183
81	3310	10
82	3320	17
83	1773	10
84	1783	10
85	4854	10
87	4864	10
88	1793	185
89	1978	10
90	4874	18
92	4892	19
93	3337	10
94	3347	163
95	200	19
97	219	177
98	4911	26
101	4937	11
102	1988	11
106	1999	11
107	2010	29
110	2039	200
112	4948	181
114	5129	11
115	2239	29
116	2268	11
118	2279	182
119	2461	20
120	5140	11
121	5151	200
122	396	11
124	407	11
125	2481	11
127	2492	20
128	5351	182
129	5533	160
133	2512	11
134	2523	187
135	418	26
136	444	11
137	2710	11
```
