## Supplementary material for "Deep-mining of vertebrate genomes reveals an unexpected diversity of endogenous viral elements": Fusariviridae.index

```
0	0	1529
1	1529	483
2	2012	1677
3	3689	1558
4	5247	1667
5	6914	509
6	7423	1545
7	8968	1548
8	10516	484
9	11000	605
10	11605	1556
11	13161	536
12	13697	524
13	14221	1527
14	15748	30
15	15778	477
16	16255	1659
17	17914	1673
18	19587	506
19	20093	76
20	20169	1646
21	21815	706
22	22521	572
23	23093	1482
24	24575	1544
25	26119	717
26	26836	1552
27	28388	1673
28	30061	383
29	30444	497
30	30941	580
31	31521	156
32	31677	588
33	32265	624
34	32889	1552
35	34441	394
36	34835	431
37	35266	1673
38	36939	1528
39	38467	156
40	38623	172
41	38795	1526
42	40321	571
43	40892	524
44	41416	55
45	41471	737
46	42208	501
47	42709	1673
48	44382	1560
49	45942	431
50	46373	1634
51	48007	101
52	48108	574
53	48682	547
54	49229	471
55	49700	1548
56	51248	1673
57	52921	1720
58	54641	1503
59	56144	524
60	56668	574
61	57242	591
62	57833	484
63	58317	1565
64	59882	1673
65	61555	1493
66	63048	1524
67	64572	496
68	65068	588
69	65656	501
70	66157	72
71	66229	343
72	66572	1673
73	68245	1646
74	69891	492
75	70383	270
76	70653	572
77	71225	717
78	71942	1537
79	73479	1504
80	74983	1528
81	76511	580
82	77091	467
83	77558	647
84	78205	524
85	78729	394
86	79123	1550
87	80673	341
88	81014	1672
89	82686	172
90	82858	529
91	83387	1513
92	84900	572
93	85472	737
94	86209	1667
95	87876	335
96	88211	1673
97	89884	1529
98	91413	605
99	92018	649
100	92667	549
101	93216	509
102	93725	30
103	93755	1659
104	95414	1673
105	97087	1556
106	98643	76
107	98719	706
108	99425	574
109	99999	477
110	100476	1525
111	102001	1659
112	103660	1552
113	105212	1556
114	106768	433
115	107201	694
116	107895	156
117	108051	477
118	108528	1544
119	110072	496
120	110568	55
121	110623	1503
122	112126	497
123	112623	1544
124	114167	431
125	114598	484
126	115082	1546
127	116628	493
128	117121	1639
129	118760	1524
130	120284	483
131	120767	1544
132	122311	1546
133	123857	492
134	124349	1546
135	125895	603
136	126498	483
137	126981	72
```
