## Supplementary material for "Deep-mining of vertebrate genomes reveals an unexpected diversity of endogenous viral elements": Fusariviridae.lookup

```
0	YP_009551681.1	0
1	UVZ34701.1	0
2	QJT73723.1	0
3	AZT88650.1	0
4	AKJ26309.1	0
5	YP_009551682.1	0
6	UVT84595.1	0
7	QRI93681.1	0
8	AZT88651.1	0
9	AKJ26310.1	0
10	YP_009553471.1	0
11	UVT84596.1	0
12	QRI93682.1	0
13	AZT88652.1	0
14	AKJ26311.1	0
15	YP_009553472.1	0
16	UVT84597.1	0
17	BCL64178.1	0
18	AZT88653.1	0
19	AKJ26312.1	0
20	YP_009480678.1	0
21	UVT84598.1	0
22	BCL64179.1	0
23	AZT88654.1	0
24	BAP16392.1	0
25	YP_009480679.1	0
26	UNG44326.1	0
27	BCL64180.1	0
28	AZT88655.1	0
29	BAP16393.1	0
30	YP_009480680.1	0
31	UNG44327.1	0
32	BCL64181.1	0
33	AZT88656.1	0
34	AAT07067.2	0
35	YP_009480681.1	0
36	UNG44328.1	0
37	BCL64182.1	0
38	AZT88657.1	0
39	AAT07068.2	0
40	YP_009480682.1	0
41	ULO04603.1	0
42	BCL64183.1	0
43	AZT88658.1	0
44	AAT07069.1	0
45	YP_009480683.1	0
46	ULO04604.1	0
47	BCL64184.1	0
48	AZT88659.1	0
49	AAT07070.2	0
50	YP_009325419.1	0
51	ULO04605.1	0
52	BCL64185.1	0
53	AZT88660.1	0
54	YP_009325420.1	0
55	UIS31358.1	0
56	BCL64186.1	0
57	AZT88661.1	0
58	YP_009272906.1	0
59	UIS31359.1	0
60	BCL64187.1	0
61	AZT88662.1	0
62	YP_009272907.1	0
63	QKN22708.1	0
64	BCL64188.1	0
65	AZT88663.1	0
66	YP_009222009.1	0
67	QKN22709.1	0
68	BCL64189.1	0
69	AZT88664.1	0
70	YP_009222010.1	0
71	QUN00479.1	0
72	BCL64190.1	0
73	AWT23237.1	0
74	YP_009222011.1	0
75	QUN00480.1	0
76	BCL64191.1	0
77	AWT23238.1	0
78	YP_009182154.1	0
79	QUN00481.1	0
80	BCL64192.1	0
81	AWT23240.1	0
82	YP_009182155.1	0
83	QUN00482.1	0
84	BCL64193.1	0
85	AWT23241.1	0
86	YP_009182158.1	0
87	QUN00483.1	0
88	BCL64194.1	0
89	AWT23242.1	0
90	YP_009182159.1	0
91	QUN00484.1	0
92	BCL64195.1	0
93	AWT23243.1	0
94	YP_009143301.1	0
95	QUN00485.1	0
96	BCB17077.1	0
97	APC23179.1	0
98	YP_009143302.1	0
99	QUN00486.1	0
100	BCB17078.1	0
101	APC23180.1	0
102	YP_009143303.1	0
103	QJT73714.1	0
104	BCB17079.1	0
105	ARO52686.1	0
106	YP_009143304.1	0
107	QJT73715.1	0
108	BCB17080.1	0
109	ARO52687.1	0
110	YP_009052456.1	0
111	QJT73716.1	0
112	QKX95871.1	0
113	ARO52688.1	0
114	YP_009052457.1	0
115	QJT73717.1	0
116	QKX95872.1	0
117	ARO52689.1	0
118	YP_009047147.1	0
119	QJT73718.1	0
120	QKX95873.1	0
121	BAV56303.1	0
122	YP_009047148.1	0
123	QJT73719.1	0
124	QKX95874.1	0
125	BAV56304.1	0
126	UVZ34698.1	0
127	QJT73720.1	0
128	QJP04102.1	0
129	ALW95411.1	0
130	UVZ34699.1	0
131	QJT73721.1	0
132	QHI00151.1	0
133	ALW95412.1	0
134	UVZ34700.1	0
135	QJT73722.1	0
136	QHI00152.1	0
137	ALW95413.1	0
```
