## Supplementary material for "Deep-mining of vertebrate genomes reveals an unexpected diversity of endogenous viral elements": Fusariviridae_clust.index

```
3	0	3
6	3	3
8	6	3
10	9	12
11	21	4
13	25	4
15	29	12
16	41	12
18	53	4
23	57	4
28	61	4
32	65	30
33	95	4
41	99	4
46	103	4
48	107	4
50	111	4
51	115	4
53	119	4
54	123	4
55	127	9
57	136	4
59	140	7
61	147	4
63	151	12
65	163	4
69	167	4
73	171	7
75	178	4
77	182	7
78	189	4
79	193	7
80	200	7
81	207	7
82	214	4
83	218	7
84	225	7
85	232	7
87	239	7
88	246	32
89	278	7
90	285	4
92	289	4
93	293	7
94	300	8
95	308	4
97	312	6
98	318	6
101	324	7
102	331	8
106	339	8
110	347	5
112	352	11
114	363	5
115	368	12
116	380	11
118	391	8
119	399	8
120	407	8
121	415	8
122	423	8
124	431	11
125	442	8
127	450	5
128	455	5
129	460	8
133	468	8
134	476	13
135	489	5
136	494	11
137	505	8
```
