## Supplementary material for "Deep-mining of vertebrate genomes reveals an unexpected diversity of endogenous viral elements": Fusariviridae_h.index

```
0	0	227
1	227	210
2	437	216
3	653	226
4	879	206
5	1085	211
6	1296	221
7	1517	190
8	1707	220
9	1927	224
10	2151	189
11	2340	195
12	2535	222
13	2757	219
14	2976	224
15	3200	211
16	3411	221
17	3632	217
18	3849	213
19	4062	224
20	4286	202
21	4488	195
22	4683	201
23	4884	210
24	5094	211
25	5305	202
26	5507	202
27	5709	218
28	5927	204
29	6131	195
30	6326	205
31	6531	220
32	6751	202
33	6953	204
34	7157	235
35	7392	214
36	7606	220
37	7826	217
38	8043	221
39	8264	189
40	8453	196
41	8649	229
42	8878	201
43	9079	215
44	9294	189
45	9483	205
46	9688	213
47	9901	217
48	10118	218
49	10336	189
50	10525	212
51	10737	213
52	10950	201
53	11151	212
54	11363	196
55	11559	243
56	11802	217
57	12019	226
58	12245	196
59	12441	227
60	12668	201
61	12869	220
62	13089	180
63	13269	227
64	13496	217
65	13713	225
66	13938	201
67	14139	211
68	14350	201
69	14551	219
70	14770	229
71	14999	206
72	15205	217
73	15422	198
74	15620	229
75	15849	206
76	16055	201
77	16256	198
78	16454	216
79	16670	222
80	16892	228
81	17120	201
82	17321	214
83	17535	206
84	17741	212
85	17953	210
86	18163	202
87	18365	206
88	18571	226
89	18797	201
90	18998	200
91	19198	222
92	19420	210
93	19630	210
94	19840	205
95	20045	206
96	20251	228
97	20479	223
98	20702	223
99	20925	206
100	21131	212
101	21343	207
102	21550	223
103	21773	215
104	21988	220
105	22208	196
106	22404	223
107	22627	199
108	22826	204
109	23030	218
110	23248	238
111	23486	213
112	23699	175
113	23874	196
114	24070	190
115	24260	197
116	24457	175
117	24632	218
118	24850	215
119	25065	202
120	25267	175
121	25442	207
122	25649	199
123	25848	218
124	26066	175
125	26241	191
126	26432	226
127	26658	189
128	26847	188
129	27035	197
130	27232	210
131	27442	205
132	27647	165
133	27812	215
134	28027	226
135	28253	200
136	28453	207
137	28660	215
```
