## Supplementary material for "Deep-mining of vertebrate genomes reveals an unexpected diversity of endogenous viral elements": Fusariviridae_rep.index

```
3	0	1558
6	1558	1545
8	3103	484
10	3587	1556
11	5143	536
13	5679	1527
15	7206	477
16	7683	1659
18	9342	506
23	9848	1482
28	11330	383
32	11713	588
33	12301	624
41	12925	1526
46	14451	501
48	14952	1560
50	16512	1634
51	18146	101
53	18247	547
54	18794	471
55	19265	1548
57	20813	1720
59	22533	524
61	23057	591
63	23648	1565
65	25213	1493
69	26706	501
73	27207	1646
75	28853	270
77	29123	717
78	29840	1537
79	31377	1504
80	32881	1528
81	34409	580
82	34989	467
83	35456	647
84	36103	524
85	36627	394
87	37021	341
88	37362	1672
89	39034	172
90	39206	529
92	39735	572
93	40307	737
94	41044	1667
95	42711	335
97	43046	1529
98	44575	605
101	45180	509
102	45689	30
106	45719	76
110	45795	1525
112	47320	1552
114	48872	433
115	49305	694
116	49999	156
118	50155	1544
119	51699	496
120	52195	55
121	52250	1503
122	53753	497
124	54250	431
125	54681	484
127	55165	493
128	55658	1639
129	57297	1524
133	58821	492
134	59313	1546
135	60859	603
136	61462	483
137	61945	72
```
