## Supplementary material for "Deep-mining of vertebrate genomes reveals an unexpected diversity of endogenous viral elements": Fusariviridae_rep.source

```
XSym
0084
aa9e19fd2cbef7b2062c7e2038012ff4
/Users/user/Desktop/Postdoc/Queries/Orthornavirae/Fusariviridae/Fusariviridae.source
                                                                                                                                                                                                                                                                                                                                                                                                                                                                                                                                                                                                                                                                                                                                                                                                                                                                                                                                                                           
```
