## Supplementary material for "Deep-mining of vertebrate genomes reveals an unexpected diversity of endogenous viral elements": input_step_redundancy.lookup

```
XSym
0092
4f9b1aea58eb6c1236d35e2631c3208c
/Users/user/Desktop/Postdoc/Queries/Orthornavirae/Gammaflexiviridae/Gammaflexiviridae.lookup
                                                                                                                                                                                                                                                                                                                                                                                                                                                                                                                                                                                                                                                                                                                                                                                                                                                                                                                                                                   
```
