## Supplementary material for "Deep-mining of vertebrate genomes reveals an unexpected diversity of endogenous viral elements": input_step_redundancy.source

```
XSym
0092
e578bb3805a40c4e87cd908b49d8488e
/Users/user/Desktop/Postdoc/Queries/Orthornavirae/Gammaflexiviridae/Gammaflexiviridae.source
                                                                                                                                                                                                                                                                                                                                                                                                                                                                                                                                                                                                                                                                                                                                                                                                                                                                                                                                                                   
```
