## Supplementary material for "Deep-mining of vertebrate genomes reveals an unexpected diversity of endogenous viral elements": input_step_redundancy

```
XSym
0085
bb91bd65528ba77d7accfae8224b9db3
/Users/user/Desktop/Postdoc/Queries/Orthornavirae/Gammaflexiviridae/Gammaflexiviridae
                                                                                                                                                                                                                                                                                                                                                                                                                                                                                                                                                                                                                                                                                                                                                                                                                                                                                                                                                                          
```
