## Supplementary material for "Deep-mining of vertebrate genomes reveals an unexpected diversity of endogenous viral elements": pref.index

```
0	0	28
1	28	28
2	56	13
3	69	13
4	82	7
5	89	7
6	96	7
7	103	7
```
