## Supplementary material for "Deep-mining of vertebrate genomes reveals an unexpected diversity of endogenous viral elements": pref_filter1

```
XSym
0128
9d07ad23da59ebde174fef5c38d13ba8
/Users/user/Desktop/Postdoc/Queries/Orthornavirae/Gammaflexiviridae/clust/12732780765439750591/linclust/9017545007416558096/pref
                                                                                                                                                                                                                                                                                                                                                                                                                                                                                                                                                                                                                                                                                                                                                                                                                                                                                                                               
```
