## Supplementary material for "Deep-mining of vertebrate genomes reveals an unexpected diversity of endogenous viral elements": pref_rescore1.index

```
0	49	31
1	0	31
2	89	16
3	105	16
4	31	9
5	121	9
6	40	9
7	80	9
```
