## Supplementary material for "Deep-mining of vertebrate genomes reveals an unexpected diversity of endogenous viral elements": Gammaflexiviridae.index

```
0	0	1898
1	1898	304
2	2202	1898
3	4100	304
4	4404	1898
5	6302	304
6	6606	1898
7	8504	304
```
