## Supplementary material for "Deep-mining of vertebrate genomes reveals an unexpected diversity of endogenous viral elements": Gammaflexiviridae.lookup

```
0	NP_068549.1	0
1	NP_068550.1	0
2	USE63276.1	0
3	USE63277.1	0
4	AWV68780.1	0
5	AWV68781.1	0
6	AAG23416.1	0
7	AAG23417.1	0
```
