## Supplementary material for "Deep-mining of vertebrate genomes reveals an unexpected diversity of endogenous viral elements": Gammaflexiviridae_h.index

```
0	0	144
1	144	150
2	294	175
3	469	143
4	612	143
5	755	149
6	904	143
7	1047	149
```
