## Supplementary material for "Deep-mining of vertebrate genomes reveals an unexpected diversity of endogenous viral elements": Gammaflexiviridae_rep_h.dbtype

```
XSym
0094
6adb6cccbfb1704eceed7c6b06a0494f
/Users/user/Desktop/Postdoc/Queries/Orthornavirae/Gammaflexiviridae/Gammaflexiviridae_h.dbtype
                                                                                                                                                                                                                                                                                                                                                                                                                                                                                                                                                                                                                                                                                                                                                                                                                                                                                                                                                                 
```
