## Supplementary material for "Deep-mining of vertebrate genomes reveals an unexpected diversity of endogenous viral elements": Gammaflexiviridae_rep_h.index

```
XSym
0093
97c9a8f91a94d8cfac807717b9006503
/Users/user/Desktop/Postdoc/Queries/Orthornavirae/Gammaflexiviridae/Gammaflexiviridae_h.index
                                                                                                                                                                                                                                                                                                                                                                                                                                                                                                                                                                                                                                                                                                                                                                                                                                                                                                                                                                  
```
