## Supplementary material for "Deep-mining of vertebrate genomes reveals an unexpected diversity of endogenous viral elements": input_step_redundancy_h.dbtype

```
XSym
0086
059d0fb3f40648dbf1a8b8e54434765d
/Users/user/Desktop/Postdoc/Queries/Orthornavirae/Gresnaviridae/Gresnaviridae_h.dbtype
                                                                                                                                                                                                                                                                                                                                                                                                                                                                                                                                                                                                                                                                                                                                                                                                                                                                                                                                                                         
```
