## Supplementary material for "Deep-mining of vertebrate genomes reveals an unexpected diversity of endogenous viral elements": input_step_redundancy

```
XSym
0077
73189a23ae3eb2a2905b72f066c28e76
/Users/user/Desktop/Postdoc/Queries/Orthornavirae/Gresnaviridae/Gresnaviridae
                                                                                                                                                                                                                                                                                                                                                                                                                                                                                                                                                                                                                                                                                                                                                                                                                                                                                                                                                                                  
```
