## Supplementary material for "Deep-mining of vertebrate genomes reveals an unexpected diversity of endogenous viral elements": input_step_redundancy.lookup

```
XSym
0084
65338536a1382ca5cb365ed291ab25db
/Users/user/Desktop/Postdoc/Queries/Orthornavirae/Gresnaviridae/Gresnaviridae.lookup
                                                                                                                                                                                                                                                                                                                                                                                                                                                                                                                                                                                                                                                                                                                                                                                                                                                                                                                                                                           
```
