## Supplementary material for "Deep-mining of vertebrate genomes reveals an unexpected diversity of endogenous viral elements": input_step_redundancy.source

```
XSym
0084
a3e2329060571475441ed4da1ad6bfa7
/Users/user/Desktop/Postdoc/Queries/Orthornavirae/Gresnaviridae/Gresnaviridae.source
                                                                                                                                                                                                                                                                                                                                                                                                                                                                                                                                                                                                                                                                                                                                                                                                                                                                                                                                                                           
```
