## Supplementary material for "Deep-mining of vertebrate genomes reveals an unexpected diversity of endogenous viral elements": input_step_redundancy_h

```
XSym
0079
a2bd7194ad4a8dfa07a8aa26b333b3b5
/Users/user/Desktop/Postdoc/Queries/Orthornavirae/Gresnaviridae/Gresnaviridae_h
                                                                                                                                                                                                                                                                                                                                                                                                                                                                                                                                                                                                                                                                                                                                                                                                                                                                                                                                                                                
```
