## Supplementary material for "Deep-mining of vertebrate genomes reveals an unexpected diversity of endogenous viral elements": pref_filter1

```
XSym
0125
fbf2b7fc3370133c36a2baa622571502
/Users/user/Desktop/Postdoc/Queries/Orthornavirae/Gresnaviridae/clust/10689619251506396350/linclust/16540532384101305748/pref
                                                                                                                                                                                                                                                                                                                                                                                                                                                                                                                                                                                                                                                                                                                                                                                                                                                                                                                                  
```
