## Supplementary material for "Deep-mining of vertebrate genomes reveals an unexpected diversity of endogenous viral elements": Gresnaviridae.lookup

```
0	YP_009755862.1	0
1	YP_009755863.1	0
2	YP_009755864.1	0
3	YP_009755865.1	0
4	YP_009755866.1	0
```
