## Supplementary material for "Deep-mining of vertebrate genomes reveals an unexpected diversity of endogenous viral elements": aln_step0.index

```
3	0	43
6	43	42
7	425	43
8	468	43
9	173	37
10	381	44
11	85	44
12	129	44
14	511	44
15	555	43
16	210	44
17	254	44
18	298	44
20	342	39
```
