## Supplementary material for "Deep-mining of vertebrate genomes reveals an unexpected diversity of endogenous viral elements": clu_step0.index

```
3	0	3
6	3	3
7	6	3
8	9	3
9	12	3
10	15	4
11	19	4
12	23	4
14	27	4
15	31	4
16	35	4
17	39	4
18	43	4
20	47	4
```
