## Supplementary material for "Deep-mining of vertebrate genomes reveals an unexpected diversity of endogenous viral elements": input_step_redundancy.lookup

```
XSym
0084
d42b5d53012d00bcaf5d7c2bf0e88bdf
/Users/user/Desktop/Postdoc/Queries/Orthornavirae/Hadakaviridae/Hadakaviridae.lookup
                                                                                                                                                                                                                                                                                                                                                                                                                                                                                                                                                                                                                                                                                                                                                                                                                                                                                                                                                                           
```
