## Supplementary material for "Deep-mining of vertebrate genomes reveals an unexpected diversity of endogenous viral elements": aln.index

```
3	218	43
6	468	42
7	88	43
8	386	43
9	261	37
10	131	44
11	0	44
12	298	44
14	510	44
15	175	43
16	44	44
17	342	44
18	554	44
20	429	39
```
