## Supplementary material for "Deep-mining of vertebrate genomes reveals an unexpected diversity of endogenous viral elements": input_step_redundancy

```
XSym
0077
c16c4d4c4fb21d2a67df3b6272851391
/Users/user/Desktop/Postdoc/Queries/Orthornavirae/Hadakaviridae/Hadakaviridae
                                                                                                                                                                                                                                                                                                                                                                                                                                                                                                                                                                                                                                                                                                                                                                                                                                                                                                                                                                                  
```
