## Supplementary material for "Deep-mining of vertebrate genomes reveals an unexpected diversity of endogenous viral elements": input_step_redundancy.index

```
3	2202	256
6	2952	113
7	3065	165
8	3230	149
9	3379	33
10	3412	806
11	4218	722
12	4940	673
14	5870	235
15	6105	113
16	6218	259
17	6477	140
18	6617	163
20	6930	74
```
