## Supplementary material for "Deep-mining of vertebrate genomes reveals an unexpected diversity of endogenous viral elements": input_step_redundancy.source

```
XSym
0084
cfb33067a743d61a60c58fed0366bf63
/Users/user/Desktop/Postdoc/Queries/Orthornavirae/Hadakaviridae/Hadakaviridae.source
                                                                                                                                                                                                                                                                                                                                                                                                                                                                                                                                                                                                                                                                                                                                                                                                                                                                                                                                                                           
```
