## Supplementary material for "Deep-mining of vertebrate genomes reveals an unexpected diversity of endogenous viral elements": input_step_redundancy_h

```
XSym
0079
20d5f085417ac18615f57957755106af
/Users/user/Desktop/Postdoc/Queries/Orthornavirae/Hadakaviridae/Hadakaviridae_h
                                                                                                                                                                                                                                                                                                                                                                                                                                                                                                                                                                                                                                                                                                                                                                                                                                                                                                                                                                                
```
