## Supplementary material for "Deep-mining of vertebrate genomes reveals an unexpected diversity of endogenous viral elements": pre_clust.index

```
3	0	6
6	6	3
7	9	3
8	12	6
9	18	3
10	21	6
11	27	6
12	33	6
14	39	6
15	45	4
16	49	6
17	55	4
18	59	4
20	63	4
```
