## Supplementary material for "Deep-mining of vertebrate genomes reveals an unexpected diversity of endogenous viral elements": pref_filter1

```
XSym
0123
fe7abfb2ed6c94156889b8447b6ed49c
/Users/user/Desktop/Postdoc/Queries/Orthornavirae/Hadakaviridae/clust/7696018564666287740/linclust/6867474336021955284/pref
                                                                                                                                                                                                                                                                                                                                                                                                                                                                                                                                                                                                                                                                                                                                                                                                                                                                                                                                    
```
