## Supplementary material for "Deep-mining of vertebrate genomes reveals an unexpected diversity of endogenous viral elements": pref_filter1.index

```
3	101	7
6	108	7
7	115	7
8	122	7
9	129	7
10	136	8
11	144	8
12	152	8
14	160	8
15	168	8
16	176	8
17	184	8
18	192	8
20	200	8
```
