## Supplementary material for "Deep-mining of vertebrate genomes reveals an unexpected diversity of endogenous viral elements": pref_filter2.index

```
3	0	7
6	7	7
7	14	7
8	21	7
9	28	7
10	35	8
11	43	8
12	51	8
14	59	8
15	67	8
16	75	8
17	83	8
18	91	8
20	99	8
```
