## Supplementary material for "Deep-mining of vertebrate genomes reveals an unexpected diversity of endogenous viral elements": pref_rescore1.index

```
0	181	17
1	54	17
2	109	17
3	71	9
4	0	17
5	17	17
6	143	9
7	215	9
8	80	9
9	152	9
10	224	10
11	34	10
12	89	10
13	126	17
14	161	10
15	234	10
16	44	10
17	99	10
18	171	10
19	198	17
20	244	10
```
