## Supplementary material for "Deep-mining of vertebrate genomes reveals an unexpected diversity of endogenous viral elements": pref_rescore2.index

```
3	0	9
6	108	9
7	68	9
8	38	9
9	9	8
10	77	11
11	47	11
12	17	11
14	117	10
15	88	10
16	58	10
17	28	10
18	127	10
20	98	10
```
