## Supplementary material for "Deep-mining of vertebrate genomes reveals an unexpected diversity of endogenous viral elements": pref_step0.index

```
3	0	9
6	9	16
7	64	9
8	73	9
9	45	9
10	54	10
11	25	10
12	35	10
14	82	10
15	92	16
16	108	10
17	118	10
18	128	10
20	138	10
```
