## Supplementary material for "Deep-mining of vertebrate genomes reveals an unexpected diversity of endogenous viral elements": Hadakaviridae.index

```
0	0	806
1	806	722
2	1528	674
3	2202	256
4	2458	235
5	2693	259
6	2952	113
7	3065	165
8	3230	149
9	3379	33
10	3412	806
11	4218	722
12	4940	673
13	5613	257
14	5870	235
15	6105	113
16	6218	259
17	6477	140
18	6617	163
19	6780	150
20	6930	74
```
