## Supplementary material for "Deep-mining of vertebrate genomes reveals an unexpected diversity of endogenous viral elements": Hadakaviridae.lookup

```
0	BCM78286.1	0
1	BCM78287.1	0
2	BCM78288.1	0
3	BCM78289.1	0
4	BCM78290.1	0
5	BCM78291.2	0
6	BCM78292.2	0
7	BCM78293.1	0
8	BCM78294.1	0
9	BCM78295.1	0
10	BBU94038.1	0
11	BBU94039.1	0
12	BBU94040.1	0
13	BBU94041.1	0
14	BBU94042.1	0
15	BBU94043.1	0
16	BBU94044.1	0
17	BBU94045.1	0
18	BBU94046.1	0
19	BBU94047.1	0
20	BBU94048.1	0
```
