## Supplementary material for "Deep-mining of vertebrate genomes reveals an unexpected diversity of endogenous viral elements": Hadakaviridae_h.index

```
0	0	193
1	193	177
2	370	171
3	541	177
4	718	177
5	895	177
6	1072	177
7	1249	177
8	1426	177
9	1603	177
10	1780	191
11	1971	175
12	2146	169
13	2315	175
14	2490	175
15	2665	175
16	2840	175
17	3015	175
18	3190	175
19	3365	175
20	3540	175
```
