## Supplementary material for "Deep-mining of vertebrate genomes reveals an unexpected diversity of endogenous viral elements": Hadakaviridae_rep.index

```
3	0	256
6	256	113
7	369	165
8	534	149
9	683	33
10	716	806
11	1522	722
12	2244	673
14	2917	235
15	3152	113
16	3265	259
17	3524	140
18	3664	163
20	3827	74
```
