## Supplementary material for "Deep-mining of vertebrate genomes reveals an unexpected diversity of endogenous viral elements": aln_step0.index

```
2	87090	98
3	161929	89
5	0	38
12	38	370
13	109639	229
15	109868	655
16	147315	44
18	147359	120
19	408	176
21	584	231
22	147479	227
29	147706	43
38	815	579
40	132853	494
41	133347	412
42	133759	494
43	110523	48
53	35423	550
54	134253	39
55	134292	39
58	53781	44
59	53825	44
65	147749	39
68	147788	631
73	148419	44
76	148463	91
78	148554	44
105	148598	45
109	35973	45
110	36018	40
111	162018	83
112	162101	40
115	162141	564
117	162705	40
118	148643	417
121	149060	91
122	36058	40
124	36098	45
127	232369	45
129	232414	642
134	149151	45
141	149196	45
146	36143	45
153	36188	44
154	233056	183
155	233239	44
156	233283	40
175	162745	45
180	36232	597
181	36829	134
187	162790	825
189	163615	824
191	149241	824
195	150065	824
196	36963	88
207	37051	319
208	37370	694
209	38064	84
214	164439	81
226	164520	504
228	38148	596
237	38744	44
245	150889	45
247	150934	45
258	233323	135
259	233458	121
263	38788	323
266	39111	44
267	233579	42
269	233621	80
275	150979	91
281	151070	44
292	39155	134
293	39289	40
296	39329	461
298	110571	358
301	233701	360
307	234061	39
333	110929	492
337	111421	45
338	234100	310
341	234410	40
343	151114	120
346	151234	134
349	234450	99
350	234549	49
352	151368	88
357	151456	45
363	111466	634
370	112100	228
385	151501	82
388	151583	40
405	151623	227
412	151850	120
413	39790	176
415	39966	45
416	151970	227
420	152197	251
422	40011	49
426	40060	45
442	152448	885
447	153333	504
453	153837	45
493	73551	246
507	73797	39
510	73836	44
511	73880	222
512	74102	417
524	74519	92
536	74611	123
543	40105	49
549	175022	183
571	165024	45
572	165069	120
582	165189	370
586	165559	824
600	175205	601
603	175806	926
604	176732	84
631	176816	163
635	166383	830
643	167213	180
644	112328	644
652	112972	40
656	74734	122
657	74856	277
661	113012	162
669	113174	45
672	53869	439
680	54308	185
690	113219	461
701	176979	82
729	167393	359
730	167752	644
782	54493	88
786	182207	91
787	177061	100
807	177161	176
815	168396	49
818	168445	44
822	177337	39
826	177376	45
831	168489	536
848	169025	40
851	113680	49
882	113729	278
885	169065	229
887	169294	161
889	75133	44
891	75177	728
898	169455	224
902	169679	45
907	182298	40
908	182338	136
919	169724	177
923	169901	91
937	75905	49
966	75954	918
976	182474	508
983	182982	824
988	169992	137
994	170129	688
998	114007	595
1010	114602	743
1030	170817	45
1031	170862	93
1042	1394	510
1047	1904	320
1051	115345	88
1061	115433	50
1068	2224	412
1074	2636	45
1089	170955	82
1092	171037	167
1123	2681	41
1124	134331	50
1125	171204	46
1128	171250	50
1134	134381	50
1173	134431	605
1178	76872	140
1187	77012	46
1200	115483	120
1204	115603	227
1208	171300	92
1210	171392	100
1213	16451	188
1214	16639	180
1221	115830	503
1240	116333	46
1244	16819	229
1245	17048	50
1263	116379	46
1279	116425	229
1296	135036	46
1309	135082	46
1310	171492	90
1315	171582	93
1317	116654	743
1349	117397	46
1352	171675	50
1355	171725	454
1359	2722	91
1369	2813	647
1370	117443	322
1377	117765	779
1386	3460	670
1406	4130	597
1425	172179	202
1431	172381	882
1441	118544	321
1450	118865	46
1455	4727	46
1462	54581	412
1468	173263	46
1495	87188	45
1521	17098	310
1530	153882	46
1545	118911	634
1581	119545	46
1588	87233	372
1590	87605	183
1603	54993	50
1607	55043	187
1609	153928	321
1614	154249	82
1624	87788	799
1634	88587	93
1635	154331	369
1639	154700	46
1680	119591	273
1686	119864	83
1694	119947	178
1699	120125	163
1702	88680	41
1703	88721	46
1704	120288	90
1706	120378	46
1718	17408	92
1732	17500	407
1743	88767	642
1754	89409	120
1784	120424	504
1800	120928	594
1803	17907	602
1817	18509	600
1819	89529	50
1825	173309	741
1846	121522	43
1849	121565	50
1851	19109	92
1853	19201	137
1862	19338	181
1882	19519	677
1922	174050	50
1966	174100	46
1997	20196	46
2000	20242	45
2001	55230	325
2011	55555	415
2026	121615	134
2033	121749	46
2061	154746	318
2091	155064	205
2095	155269	46
2100	155315	137
2101	55970	46
2109	56016	182
2110	121795	50
2135	121845	631
2137	155452	642
2138	20287	92
2147	56198	81
2148	56279	917
2157	20379	643
2178	21022	599
2181	57196	334
2192	183806	416
2194	122476	594
2211	251072	825
2212	21621	825
2229	22446	321
2240	184222	45
2244	184267	882
2251	156094	139
2256	156233	181
2274	185149	209
2308	185358	310
2309	251897	310
2316	252207	46
2319	4773	45
2333	4818	634
2360	156414	46
2361	156460	50
2394	252253	493
2395	252746	324
2401	5452	46
2403	5498	371
2406	174146	46
2412	174192	46
2420	5869	134
2421	185668	41
2422	253070	90
2424	253160	46
2473	89579	136
2490	89715	46
2492	253206	181
2509	253387	40
2516	185709	46
2566	185755	81
2570	253427	788
2588	254215	594
2606	89761	276
2607	90037	202
2650	185836	228
2681	186064	464
2697	156510	493
2700	22767	189
2710	6003	406
2727	6409	587
2748	254809	460
2756	255269	136
2769	90239	41
2770	174238	181
2786	6996	50
2789	7046	324
2791	174419	45
2793	174464	100
2807	22956	537
2809	23493	46
2814	255405	90
2833	255495	718
2861	23539	637
2886	24176	136
2888	256213	46
2895	256259	84
2899	24312	46
2925	24358	231
2935	256343	46
2936	256389	93
2949	256482	824
2982	257306	594
2986	24589	596
3016	25185	135
3026	7370	134
3032	57530	410
3038	174564	412
3039	174976	46
3067	25320	41
3089	25361	45
3092	257900	93
3103	257993	90
3104	90280	45
3125	90325	494
3145	57940	371
3152	58311	719
3173	25406	83
3175	25489	46
3178	90819	412
3180	91231	46
3200	258083	850
3201	258933	797
3205	25535	501
3208	26036	87
3240	91277	46
3250	91323	45
3263	59030	359
3265	59389	40
3272	40154	46
3281	40200	100
3283	186528	139
3290	186667	46
3296	26123	100
3297	26223	690
3304	91368	46
3305	91414	183
3308	186713	46
3330	186759	120
3332	186879	597
3338	59429	878
3346	91597	824
3371	92421	137
3376	40300	595
3393	40895	829
3401	60307	551
3410	60858	89
3419	41724	41
3420	259730	134
3431	259864	91
3432	259955	412
3433	60947	46
3438	60993	41
3474	234598	315
3494	234913	41
3497	260367	90
3504	260457	41
3544	61034	46
3561	61080	41
3562	234954	221
3573	235175	226
3578	235401	46
3580	235447	139
3588	61121	414
3594	61535	449
3595	260498	801
3602	261299	495
3609	26913	46
3637	26959	320
3654	61984	40
3662	62024	45
3665	235586	45
3666	235631	45
3690	62069	41
3691	62110	41
3703	62151	358
3723	62509	93
3728	261794	41
3750	261835	669
3770	235676	595
3788	236271	829
3795	262504	505
3825	263009	411
3838	263420	135
3861	263555	232
3887	237100	46
3891	237146	46
3894	27279	46
3895	157003	46
3897	263787	41
3909	263828	623
3935	62602	231
3938	62833	50
3940	123070	139
3949	123209	92
3959	123301	41
3963	123342	91
3968	157049	100
3969	157149	92
3971	123433	371
3972	264451	324
3975	62883	123
3976	63006	733
3979	264775	449
3987	265224	891
3993	63739	46
3996	187476	456
4044	266115	462
4060	266577	40
4062	187932	45
4070	187977	89
4072	177421	101
4073	177522	596
4076	188066	45
4077	188111	100
4079	63785	369
4083	64154	91
4095	178118	46
4096	178164	322
4107	64245	50
4118	64295	89
4127	178486	643
4144	123804	344
4164	124148	595
4183	124743	824
4191	125567	134
4199	125701	505
4202	237192	45
4203	237237	41
4209	237278	91
4211	92558	46
4219	92604	45
4238	92649	446
4270	93095	208
4281	93303	41
4288	237369	50
4289	237419	46
4324	157241	460
4325	157701	45
4350	196084	221
4362	196305	135
4368	196440	184
4383	196624	578
4390	197202	502
4414	197704	407
4434	198111	335
4469	198446	163
4475	198609	50
4512	198659	89
4540	237465	553
4556	238018	925
4575	266617	828
4576	267445	90
4584	64384	366
4592	64750	45
4601	238943	508
4602	93344	45
4603	267535	45
4614	267580	412
4645	198748	46
4672	198794	41
4717	64795	510
4723	65305	230
4730	93389	46
4732	93435	45
4767	267992	492
4784	268484	41
4787	93480	415
4791	93895	723
4817	268525	719
4847	269244	46
4877	94618	41
4895	94659	90
4932	198835	670
4951	199505	322
4970	65535	90
4971	65625	824
4980	269290	597
4994	269887	41
4995	94749	508
5002	95257	46
5008	269928	412
5092	270340	580
5113	199827	626
5118	200453	92
5120	270920	100
5122	271020	100
5125	66449	720
5134	67169	181
5137	200545	181
5140	200726	91
5157	67350	50
5171	67400	846
5172	200817	46
5180	200863	505
5181	95303	323
5211	95626	41
5232	201368	205
5240	201573	410
5254	201983	722
5299	202705	46
5304	95667	46
5328	95713	506
5329	202751	510
5373	203261	92
5377	96219	224
5405	96443	412
5406	203353	45
5408	203398	181
5462	271120	276
5469	126206	336
5471	203579	46
5476	203625	321
5508	126542	465
5513	127007	278
5521	96855	139
5530	96994	372
5541	68246	234
5544	68480	100
5545	203946	46
5547	203992	92
5550	127285	184
5558	127469	415
5565	127884	490
5573	128374	368
5574	204084	494
5579	204578	722
5614	128742	92
5619	128834	637
5646	205300	281
5647	205581	91
5698	68580	232
5703	68812	690
5722	129471	781
5739	41765	274
5757	97366	831
5769	98197	91
5789	205672	45
5814	205717	449
5831	69502	232
5855	69734	181
5865	42039	46
5881	42085	45
5905	206166	90
5914	206256	409
5926	98288	223
5936	98511	93
5937	42130	46
5939	42176	539
5953	206665	370
5961	207035	45
5966	207080	92
5967	207172	460
5968	188211	498
5969	188709	323
5981	207632	93
6022	207725	408
6032	42715	41
6040	42756	46
6042	98604	45
6048	98649	140
6077	189032	41
6088	189073	823
6092	42802	202
6133	43004	274
6151	208133	830
6152	208963	45
6159	189896	884
6169	7504	643
6174	209008	205
6183	209213	723
6196	209936	91
6204	210027	48
6215	8147	41
6240	8188	208
6252	8396	136
6298	8532	558
6301	43278	46
6306	130252	41
6309	9090	46
6330	9136	46
6335	210075	46
6353	210121	788
6361	130293	45
6362	130338	500
6414	210909	542
6425	211451	45
6426	211496	271
6428	211767	416
6434	9182	92
6445	9274	139
6480	130838	81
6481	130919	45
6491	130964	599
6510	131563	602
6511	212183	928
6527	213111	321
6531	213432	601
6545	214033	828
6547	9413	45
6555	190780	86
6563	132165	505
6575	132670	101
6576	190866	551
6639	191417	46
6689	214861	317
6697	215178	82
6700	215260	90
6712	215350	371
6728	215721	402
6729	216123	46
6734	98789	92
6740	98881	184
6751	191463	45
6754	191508	90
6810	191598	406
6821	192004	555
6827	239451	46
6828	239497	93
6831	216169	595
6853	216764	92
6869	192559	93
6878	192652	597
6883	77058	92
6892	77150	824
6903	193249	345
6921	9458	408
6939	239590	877
6940	240467	135
6948	9866	369
6953	10235	225
6971	240602	268
6972	99065	136
6978	77974	412
6984	78386	187
7030	99201	229
7033	99430	46
7035	78573	46
7088	216856	139
7091	132771	82
7104	43324	227
7106	10460	370
7117	10830	91
7118	43551	93
7126	43644	186
7134	216995	230
7137	217225	124
7143	99476	124
7155	99600	232
7190	10921	92
7202	11013	289
7205	217349	40
7219	217389	46
7259	240870	46
7268	240916	46
7269	11302	131
7318	11433	550
7334	43830	135
7343	43965	45
7345	78619	555
7363	79174	50
7365	11983	727
7393	193594	516
7427	240962	46
7432	241008	323
7473	179129	50
7481	179179	272
7482	194110	45
7483	194155	46
7485	241331	41
7486	241372	678
7488	242050	46
7500	242096	369
7504	194201	41
7513	194242	135
7515	242465	50
7532	242515	140
7537	194377	123
7546	194500	50
7587	179451	317
7594	179768	321
7596	79224	496
7611	79720	46
7613	180089	46
7615	44010	93
7653	79766	230
7663	217435	41
7667	217476	134
7690	217610	334
7727	44103	829
7744	44932	122
7758	217944	596
7762	218540	91
7765	99832	93
7787	99925	583
7795	45054	136
7815	45190	399
7873	218631	82
7877	218713	46
7895	194550	269
7899	194819	124
7909	100508	46
7922	100554	231
7940	218759	50
7981	218809	315
7983	194943	45
7993	12710	93
7996	100785	725
8004	242655	186
8007	45589	41
8015	45630	591
8021	46221	324
8024	46545	46
8077	12803	46
8108	12849	643
8121	242841	828
8136	243669	41
8148	13492	554
8152	14046	140
8159	243710	93
8171	243803	41
8172	219124	90
8175	27325	461
8220	46591	323
8223	46914	91
8227	101510	605
8229	102115	45
8273	27786	50
8275	27836	50
8292	14186	373
8293	14559	41
8299	102160	46
8300	102206	92
8305	14600	46
8321	14646	880
8334	47005	46
8382	47051	46
8398	102298	779
8401	243844	41
8405	243885	231
8406	244116	46
8413	47097	323
8456	47420	122
8460	244162	878
8461	245040	878
8471	15526	183
8481	69915	882
8482	47542	508
8493	48050	137
8499	245918	504
8515	246422	377
8546	48187	91
8550	48278	46
8553	27886	46
8612	27932	310
8620	48324	45
8636	48369	634
8662	70797	45
8666	70842	46
8683	219214	225
8691	219439	221
8693	49003	50
8697	49053	93
8713	246799	41
8715	246840	846
8724	219660	411
8726	220071	497
8809	70888	45
8819	70933	46
8844	247686	45
8850	103077	233
8858	220568	824
8873	79996	333
8891	70979	41
8909	71020	322
8918	80329	367
8923	80696	225
8936	71342	92
8944	71434	91
9018	103310	627
9084	103937	276
9090	49146	46
9092	49192	46
9107	104213	890
9108	105103	792
9120	71525	80
9121	71605	50
9151	80921	46
9165	80967	229
9178	271396	41
9188	271437	90
9189	247731	642
9193	248373	642
9196	271527	46
9200	271573	323
9226	221392	90
9227	221482	139
9232	271896	46
9238	271942	45
9284	249015	46
9285	249061	184
9338	71655	93
9340	71748	46
9370	221621	139
9390	221760	232
9393	271987	82
9415	272069	320
9421	272389	510
9422	272899	144
9450	249245	272
9456	105895	152
9472	221992	41
9477	81196	687
9480	81883	46
9483	81929	46
9485	81975	41
9496	82016	184
9500	71794	877
9501	72671	880
9513	49238	40
9514	49278	50
9538	222033	101
9562	222134	321
9570	15709	230
9576	15939	317
9582	49328	642
9587	49970	272
9589	16256	99
9620	16355	50
9621	222455	40
9635	222495	597
9640	50242	831
9676	51073	41
9695	223092	655
9728	82200	93
9730	51114	41
9763	51155	139
9764	106047	46
9781	106093	45
9782	82293	89
9788	82382	82
9793	51294	322
9794	51616	230
9801	82464	605
9804	83069	50
9843	51846	272
9844	52118	100
9846	106138	46
9848	106184	41
9849	249517	92
9862	249609	93
9878	249702	46
9882	249748	359
9887	157746	41
9894	157787	886
9897	16405	46
9907	135128	46
9911	250107	50
9948	28242	723
9969	158673	180
9974	158853	46
9975	52218	642
10034	52860	779
10053	135174	554
10054	135728	276
10083	158899	561
10120	223747	723
10121	224470	679
10127	225149	42
10131	53639	142
10146	273043	134
10176	136004	47
10187	136051	91
10197	225191	93
10231	225284	511
10235	136142	513
10237	136655	51
10239	28965	138
10251	29103	47
10254	273177	372
10255	273549	46
10261	29150	83
10267	29233	42
10271	159460	47
10272	159507	251
10280	273595	90
10281	273685	506
10286	29275	889
10287	30164	886
10304	31050	47
10352	31097	42
10355	274191	42
10356	274233	47
10406	159758	51
10433	159809	824
10434	274280	824
10468	275104	596
10476	31139	791
10498	106225	230
10499	136706	42
10526	136748	251
10544	106455	41
10550	106496	232
10579	275700	279
10605	275979	510
10628	106728	281
10630	107009	47
10634	136999	47
10635	137046	47
10637	276489	84
10646	276573	91
10648	160633	44
10651	225795	42
10664	250157	98
10665	250255	139
10679	276664	881
10683	277545	47
10684	225837	456
10689	226293	46
10700	226339	265
10713	226604	723
10737	277592	91
10745	277683	181
10748	227327	47
10765	227374	317
10799	277864	46
10804	277910	47
10809	137093	91
10820	137184	689
10836	227691	333
10840	228024	835
10869	277957	752
10895	278709	46
10899	137873	918
10901	138791	42
10907	228859	47
10943	228906	232
10971	250394	310
10987	250704	321
11052	278755	47
11056	278802	239
11057	251025	47
11066	31930	372
11072	229138	877
11085	230015	182
11141	32302	42
11157	32344	46
11170	138833	363
11192	139196	47
11208	279041	93
11213	279134	505
11232	230197	645
11262	230842	694
11266	139243	42
11278	139285	47
11281	32390	224
11288	32614	125
11292	139332	918
11298	140250	139
11306	180135	141
11360	180276	544
11366	160677	42
11417	160719	42
11418	160761	47
11420	160808	47
11445	180820	47
11450	180867	47
11458	140389	503
11466	140892	885
11469	160855	42
11477	160897	500
11499	141777	723
11532	142500	42
11534	142542	47
11535	142589	180
11549	161397	47
11550	161444	255
11672	107056	753
11681	107809	84
11693	142769	91
11704	142860	47
11712	180914	47
11729	180961	47
11756	142907	310
11800	143217	461
11802	143678	460
11804	144138	229
11810	181008	46
11813	181054	47
11823	107893	372
11827	108265	47
11830	161699	136
11838	161835	94
11839	181101	188
11841	181289	275
11859	144367	885
11871	145252	187
11912	108312	47
11925	32739	591
11930	83119	228
11936	83347	47
11942	279639	47
11956	279686	47
11976	194988	633
11978	195621	51
11999	33330	707
12019	34037	928
12034	279733	501
12046	280234	716
12052	83394	831
12065	84225	703
12084	280950	150
12119	181564	546
12122	34965	47
12146	35012	411
12197	84928	225
12203	231536	283
12220	195672	139
12225	195811	231
12231	231819	47
12232	231866	139
12234	196042	42
12235	145439	325
12236	182110	46
12263	182156	51
12269	232005	322
12315	232327	42
12320	145764	46
12321	145810	230
12332	85153	42
12387	85195	456
12411	85651	556
12412	86207	883
12427	108359	501
12445	108860	779
12479	146040	47
12490	146087	47
12513	146134	547
12567	146681	634
```
