## Supplementary material for "Deep-mining of vertebrate genomes reveals an unexpected diversity of endogenous viral elements": cascaded_clustering.sh

```
#!/bin/sh -e
fail() {
    echo "Error: $1"
    exit 1
}

notExists() {
	[ ! -f "$1" ]
}

abspath() {
    if [ -d "$1" ]; then
        (cd "$1"; pwd)
    elif [ -f "$1" ]; then
        if [ -z "${1##*/*}" ]; then
            echo "$(cd "${1%/*}"; pwd)/${1##*/}"
        else
            echo "$(pwd)/$1"
        fi
    elif [ -d "$(dirname "$1")" ]; then
        echo "$(cd "$(dirname "$1")"; pwd)/$(basename "$1")"
    fi
}


# check number of input variables
[ "$#" -ne 3 ] && echo "Please provide <sequenceDB> <outDB> <tmp>" && exit 1;
# check if files exist
[ ! -f "$1.dbtype" ] && echo "$1.dbtype not found!" && exit 1;
[   -f "$2.dbtype" ] && echo "$2.dbtype exists already!" && exit 1;
[ ! -d "$3" ] && echo "tmp directory $3 not found!" && mkdir -p "$3";

INPUT="$1"
TMP_PATH="$3"
SOURCE="$INPUT"

mkdir -p "${TMP_PATH}/linclust"
if notExists "${TMP_PATH}/clu_redundancy.dbtype"; then
    # shellcheck disable=SC2086
    "$MMSEQS" linclust "$INPUT" "${TMP_PATH}/clu_redundancy" "${TMP_PATH}/linclust" ${LINCLUST_PAR} \
        || fail "linclust died"
fi

if notExists "${TMP_PATH}/input_step_redundancy.dbtype"; then
    # shellcheck disable=SC2086
    "$MMSEQS" createsubdb "${TMP_PATH}/clu_redundancy" "$INPUT" "${TMP_PATH}/input_step_redundancy" ${VERBOSITY} --subdb-mode 1 \
        || faill "createsubdb died"
fi

INPUT="${TMP_PATH}/input_step_redundancy"
STEP=0
STEPS=${STEPS:-1}
CLUSTER_STR=""
while [ "$STEP" -lt "$STEPS" ]; do
    PARAM=PREFILTER${STEP}_PAR
    eval TMP="\$$PARAM"
    if notExists "${TMP_PATH}/pref_step$STEP.dbtype"; then
         # shellcheck disable=SC2086
        $RUNNER "$MMSEQS" prefilter "$INPUT" "$INPUT" "${TMP_PATH}/pref_step$STEP" ${TMP} \
            || fail "Prefilter step $STEP died"
    fi
    PARAM=ALIGNMENT${STEP}_PAR
    eval TMP="\$$PARAM"
    if notExists "${TMP_PATH}/aln_step$STEP.dbtype"; then
         # shellcheck disable=SC2086
        $RUNNER "$MMSEQS" "${ALIGN_MODULE}" "$INPUT" "$INPUT" "${TMP_PATH}/pref_step$STEP" "${TMP_PATH}/aln_step$STEP" ${TMP} \
            || fail "Alignment step $STEP died"
    fi
    PARAM=CLUSTER${STEP}_PAR
    eval TMP="\$$PARAM"
    if notExists "${TMP_PATH}/clu_step$STEP.dbtype"; then
         # shellcheck disable=SC2086
        "$MMSEQS" clust "$INPUT" "${TMP_PATH}/aln_step$STEP" "${TMP_PATH}/clu_step$STEP" ${TMP} \
            || fail "Clustering step $STEP died"
    fi

    # FIXME: This won't work if paths contain spaces
    CLUSTER_STR="${CLUSTER_STR} ${TMP_PATH}/clu_step$STEP"
    NEXTINPUT="${TMP_PATH}/input_step$((STEP+1))"
    if [ "$STEP" -eq "$((STEPS-1))" ]; then
       if [ -n "$REASSIGN" ]; then
          if notExists "${TMP_PATH}/clu.dbtype"; then
            # shellcheck disable=SC2086
            "$MMSEQS" mergeclusters "$SOURCE" "${TMP_PATH}/clu" "${TMP_PATH}/clu_redundancy" ${CLUSTER_STR} \
            || fail "Merging of clusters has died"
          fi
       else
            # shellcheck disable=SC2086
            "$MMSEQS" mergeclusters "$SOURCE" "$2" "${TMP_PATH}/clu_redundancy" ${CLUSTER_STR} $MERGECLU_PAR \
            || fail "Merging of clusters has died"
       fi
    else
        if notExists "$NEXTINPUT.dbtype"; then
            # shellcheck disable=SC2086
            "$MMSEQS" createsubdb "${TMP_PATH}/clu_step$STEP" "$INPUT" "$NEXTINPUT" ${VERBOSITY} --subdb-mode 1 \
                || fail "Order step $STEP died"
        fi
    fi

	INPUT="$NEXTINPUT"
	STEP=$((STEP+1))
done

if [ -n "$REASSIGN" ]; then
    STEP=$((STEP-1))
    PARAM=ALIGNMENT${STEP}_PAR
    eval ALIGNMENT_PAR="\$$PARAM"
    # align to cluster sequences
    if notExists "${TMP_PATH}/aln.dbtype"; then
        # shellcheck disable=SC2086
        $RUNNER "$MMSEQS" "${ALIGN_MODULE}" "$SOURCE" "$SOURCE" "${TMP_PATH}/clu" "${TMP_PATH}/aln" ${ALIGNMENT_REASSIGN_PAR} \
                 || fail "align1 reassign died"
    fi
    # create file of cluster that do not align based on given criteria
    if notExists "${TMP_PATH}/clu_not_accepted.dbtype"; then
        # shellcheck disable=SC2086
        "$MMSEQS" subtractdbs "${TMP_PATH}/clu" "${TMP_PATH}/aln" "${TMP_PATH}/clu_not_accepted" --e-profile 100000000 -e 100000000 ${THREADSANDCOMPRESS} \
                 || fail "subtractdbs1 reassign died"
    fi
    if notExists "${TMP_PATH}/clu_not_accepted_swap.dbtype"; then
        # shellcheck disable=SC2086
        "$MMSEQS" swapdb "${TMP_PATH}/clu_not_accepted" "${TMP_PATH}/clu_not_accepted_swap" ${THREADSANDCOMPRESS} \
                 || fail "swapdb1 reassign died"
    fi
    # short circuit if nothing can be reassigned
    if [ ! -s "${TMP_PATH}/clu_not_accepted_swap.index" ]; then
        # shellcheck disable=SC2086
        "$MMSEQS" mvdb "${TMP_PATH}/clu" "$2" ${VERBOSITY}
        if [ -n "$REMOVE_TMP" ]; then
            # shellcheck disable=SC2086
            "$MMSEQS" rmdb "${TMP_PATH}/clu_not_accepted_swap" ${VERBOSITY}
            # shellcheck disable=SC2086
            "$MMSEQS" rmdb "${TMP_PATH}/clu_not_accepted" ${VERBOSITY}
            # shellcheck disable=SC2086
            "$MMSEQS" rmdb "${TMP_PATH}/aln" ${VERBOSITY}
        fi
    else
        # create file of cluster that do align based on given criteria
        if notExists "${TMP_PATH}/clu_accepted.dbtype"; then
            # shellcheck disable=SC2086
            "$MMSEQS" subtractdbs "${TMP_PATH}/clu" "${TMP_PATH}/clu_not_accepted" "${TMP_PATH}/clu_accepted" --e-profile 100000000 -e 100000000 ${THREADSANDCOMPRESS} \
                     || fail "subtractdbs2 reassign died"
        fi
        # create sequences database that were wrong assigned
        if notExists "${TMP_PATH}/seq_wrong_assigned.dbtype"; then
            # shellcheck disable=SC2086
            "$MMSEQS" createsubdb "${TMP_PATH}/clu_not_accepted_swap" "$SOURCE" "${TMP_PATH}/seq_wrong_assigned" ${VERBOSITY} \
                     || fail "createsubdb1 reassign died"
        fi
        # build seed sequences
        if notExists "${TMP_PATH}/seq_seeds.dbtype"; then
            # shellcheck disable=SC2086
            "$MMSEQS" createsubdb "${TMP_PATH}/clu" "$SOURCE" "${TMP_PATH}/seq_seeds" ${VERBOSITY} \
                    || fail "createsubdb2 reassign died"
        fi
        PARAM=PREFILTER${STEP}_PAR
        eval PREFILTER_PAR="\$$PARAM"
        # try to find best matching centroid sequences for prev. wrong assigned sequences
        if notExists "${TMP_PATH}/seq_wrong_assigned_pref.dbtype"; then
            if notExists "${TMP_PATH}/seq_seeds.merged.dbtype"; then
                # combine seq dbs
                MAXOFFSET=$(awk '($2+$3) > max{max=$2+$3}END{print max}' "${TMP_PATH}/seq_seeds.index")
                awk -v OFFSET="${MAXOFFSET}" 'FNR==NR{print $0; next}{print $1"\t"$2+OFFSET"\t"$3}' "${TMP_PATH}/seq_seeds.index" \
                     "${TMP_PATH}/seq_wrong_assigned.index" > "${TMP_PATH}/seq_seeds.merged.index"
                ln -s "$(abspath "${TMP_PATH}/seq_seeds")" "${TMP_PATH}/seq_seeds.merged.0"
                ln -s "$(abspath "${TMP_PATH}/seq_wrong_assigned")" "${TMP_PATH}/seq_seeds.merged.1"
                cp "${TMP_PATH}/seq_seeds.dbtype" "${TMP_PATH}/seq_seeds.merged.dbtype"
            fi
            # shellcheck disable=SC2086
            $RUNNER "$MMSEQS" prefilter "${TMP_PATH}/seq_wrong_assigned" "${TMP_PATH}/seq_seeds.merged" "${TMP_PATH}/seq_wrong_assigned_pref" ${PREFILTER_REASSIGN_PAR} \
                     || fail "Prefilter reassign died"
        fi
        if notExists "${TMP_PATH}/seq_wrong_assigned_pref_swaped.dbtype"; then
            # shellcheck disable=SC2086
            "$MMSEQS" swapdb "${TMP_PATH}/seq_wrong_assigned_pref" "${TMP_PATH}/seq_wrong_assigned_pref_swaped" ${THREADSANDCOMPRESS} \
                     || fail "swapdb2 reassign died"
        fi
        if notExists "${TMP_PATH}/seq_wrong_assigned_pref_swaped_aln.dbtype"; then
            # shellcheck disable=SC2086
            $RUNNER "$MMSEQS" "${ALIGN_MODULE}" "${TMP_PATH}/seq_seeds.merged" "${TMP_PATH}/seq_wrong_assigned" \
                                                "${TMP_PATH}/seq_wrong_assigned_pref_swaped" "${TMP_PATH}/seq_wrong_assigned_pref_swaped_aln" ${ALIGNMENT_REASSIGN_PAR} \
                     || fail "align2 reassign died"
        fi

        if notExists "${TMP_PATH}/seq_wrong_assigned_pref_swaped_aln_ocol.dbtype"; then
            # shellcheck disable=SC2086
            "$MMSEQS" filterdb "${TMP_PATH}/seq_wrong_assigned_pref_swaped_aln" "${TMP_PATH}/seq_wrong_assigned_pref_swaped_aln_ocol" --trim-to-one-column ${THREADSANDCOMPRESS} \
                        || fail "filterdb2 reassign died"
        fi

        if notExists "${TMP_PATH}/clu_accepted_plus_wrong.dbtype"; then
            # combine clusters
            # shellcheck disable=SC2086
            "$MMSEQS" mergedbs "${TMP_PATH}/seq_seeds.merged" "${TMP_PATH}/clu_accepted_plus_wrong" "${TMP_PATH}/clu_accepted" \
                            "${TMP_PATH}/seq_wrong_assigned_pref_swaped_aln_ocol" ${MERGEDBS_PAR} \
                                 || fail "mergedbs reassign died"
        fi

        if notExists "${TMP_PATH}/missing.single.seqs.db.dbtype"; then
             awk 'FNR==NR{if($3 > 1){ f[$1]=1; }next} !($1 in f){print $1"\t"$1}' "${TMP_PATH}/clu_accepted_plus_wrong.index" "${SOURCE}.index" > "${TMP_PATH}/missing.single.seqs"
            # shellcheck disable=SC2086
            "$MMSEQS" tsv2db "${TMP_PATH}/missing.single.seqs" "${TMP_PATH}/missing.single.seqs.db" --output-dbtype 6 ${VERBCOMPRESS} \
                                || fail "tsv2db reassign died"
        fi

        if notExists "${TMP_PATH}/clu_accepted_plus_wrong_plus_single.dbtype"; then
            # combine clusters
            # shellcheck disable=SC2086
            "$MMSEQS" mergedbs "${SOURCE}" "${TMP_PATH}/clu_accepted_plus_wrong_plus_single" "${TMP_PATH}/clu_accepted_plus_wrong" \
                            "${TMP_PATH}/missing.single.seqs.db" ${MERGEDBS_PAR} \
                                 || fail "mergedbs2 reassign died"
        fi

        PARAM=CLUSTER${STEP}_PAR
        eval TMP="\$$PARAM"
        # shellcheck disable=SC2086
        "$MMSEQS" clust "${SOURCE}" "${TMP_PATH}/clu_accepted_plus_wrong_plus_single" "${2}" ${TMP} \
                || fail "Clustering step $STEP died"

        if [ -n "$REMOVE_TMP" ]; then
            # shellcheck disable=SC2086
            "$MMSEQS" rmdb "${TMP_PATH}/aln" ${VERBOSITY}
            # shellcheck disable=SC2086
            "$MMSEQS" rmdb "${TMP_PATH}/clu_not_accepted" ${VERBOSITY}
            # shellcheck disable=SC2086
            "$MMSEQS" rmdb "${TMP_PATH}/clu_accepted" ${VERBOSITY}
            # shellcheck disable=SC2086
            "$MMSEQS" rmdb "${TMP_PATH}/clu_not_accepted_swap" ${VERBOSITY}
            # shellcheck disable=SC2086
            "$MMSEQS" rmdb "${TMP_PATH}/seq_wrong_assigned" ${VERBOSITY}
            # shellcheck disable=SC2086
            "$MMSEQS" rmdb "${TMP_PATH}/seq_seeds" ${VERBOSITY}
            # shellcheck disable=SC2086
            "$MMSEQS" rmdb "${TMP_PATH}/seq_seeds.merged" ${VERBOSITY}
            # shellcheck disable=SC2086
            "$MMSEQS" rmdb "${TMP_PATH}/seq_wrong_assigned_pref" ${VERBOSITY}
            # shellcheck disable=SC2086
            "$MMSEQS" rmdb "${TMP_PATH}/seq_wrong_assigned_pref_swaped" ${VERBOSITY}
            # shellcheck disable=SC2086
            "$MMSEQS" rmdb "${TMP_PATH}/seq_wrong_assigned_pref_swaped_aln" ${VERBOSITY}
            # shellcheck disable=SC2086
            "$MMSEQS" rmdb "${TMP_PATH}/seq_wrong_assigned_pref_swaped_aln_ocol" ${VERBOSITY}
            rm -f "${TMP_PATH}/missing.single.seqs"
            rm -f "${TMP_PATH}/clu_accepted_plus_wrong.tsv"
            # shellcheck disable=SC2086
            "$MMSEQS" rmdb "${TMP_PATH}/missing.single.seqs.db" ${VERBOSITY}
            # shellcheck disable=SC2086
            "$MMSEQS" rmdb "${TMP_PATH}/clu_accepted_plus_wrong" ${VERBOSITY}
            # shellcheck disable=SC2086
            "$MMSEQS" rmdb "${TMP_PATH}/clu_accepted_plus_wrong_plus_single" ${VERBOSITY}
        fi
    fi
fi

if [ -n "$REMOVE_TMP" ]; then
    # shellcheck disable=SC2086
    "$MMSEQS" rmdb "${TMP_PATH}/clu_redundancy" ${VERBOSITY}
    # shellcheck disable=SC2086
    "$MMSEQS" rmdb "${TMP_PATH}/input_step_redundancy" ${VERBOSITY}
    # shellcheck disable=SC2086
    "$MMSEQS" rmdb "${TMP_PATH}/input_step_redundancy_h" ${VERBOSITY}
    STEP=0
    while [ "$STEP" -lt "$STEPS" ]; do
        # shellcheck disable=SC2086
        "$MMSEQS" rmdb "${TMP_PATH}/pref_step$STEP" ${VERBOSITY}
        # shellcheck disable=SC2086
        "$MMSEQS" rmdb "${TMP_PATH}/aln_step$STEP" ${VERBOSITY}
        # shellcheck disable=SC2086
        "$MMSEQS" rmdb "${TMP_PATH}/clu_step$STEP" ${VERBOSITY}
        STEP=$((STEP+1))
    done

    STEP=1
    while [ "$STEP" -lt "$STEPS" ]; do
        # shellcheck disable=SC2086
        "$MMSEQS" rmdb "${TMP_PATH}/input_step$STEP" ${VERBOSITY}
        # shellcheck disable=SC2086
        "$MMSEQS" rmdb "${TMP_PATH}/input_step${STEP}_h" ${VERBOSITY}
        STEP=$((STEP+1))
    done

    rm -f "${TMP_PATH}/cascaded_clustering.sh"
fi
```
