## Supplementary material for "Deep-mining of vertebrate genomes reveals an unexpected diversity of endogenous viral elements": clu_redundancy.index

```
2	0	33
3	33	21
5	54	3
12	57	51
13	108	19
15	127	87
16	214	4
18	218	4
19	222	4
21	226	9
22	235	14
29	249	113
38	362	8
40	370	132
41	502	447
42	949	52
43	1001	3359
53	4360	23
54	4383	394
55	4777	4
58	4781	487
59	5268	4
65	5272	9
68	5281	55
73	5336	84
76	5420	245
78	5665	159
105	47310	20
109	47330	85
110	47415	15
111	47430	32
112	47462	243
115	47705	260
117	47965	134
118	48099	21
121	48120	117
122	48237	124
124	48361	477
127	48838	31
129	48869	68
134	48937	500
141	49437	63
146	49500	621
153	50121	95
154	50216	165
155	50381	75
156	50456	25
175	50481	404
180	50885	148
181	51033	199
187	51232	88
189	51320	609
191	51929	350
195	52279	112
196	52391	293
207	35131	5
208	35136	70
209	35206	137
214	35343	446
226	35789	281
228	36070	295
237	36365	105
245	36470	278
247	36748	494
258	37242	377
259	37619	28
263	37647	5
266	37652	16
267	37668	30
269	37698	10
275	37708	5
281	37713	166
292	37879	50
293	37929	88
296	38017	31
298	38048	128
301	13290	57
307	13347	47
333	13394	5
337	13399	76
338	13475	121
341	13596	20
343	13616	352
346	13968	765
349	14733	123
350	14856	161
352	15017	125
357	15142	1389
363	16531	85
370	16616	280
385	16896	5
388	16901	49
405	16950	17
412	16967	64
413	17031	266
415	17297	49
416	17346	5
420	17351	5
422	17356	172
426	17528	14
442	17542	5
447	17547	5
453	17552	91
493	17643	5
507	17648	69
510	17717	5
511	17722	25
512	17747	5
524	17752	18
536	17770	19
543	17789	50
549	17839	20
571	17859	31
572	17890	5
582	17895	5
586	17900	27
600	52684	5
603	52689	58
604	52747	5
631	52752	20
635	52772	5
643	52777	73
644	52850	36
652	52886	62
656	52948	45
657	52993	5
661	52998	5
669	53003	5
672	53008	5
680	53013	124
690	53137	95
701	17927	130
729	18057	10
730	18067	26
782	18093	45
786	18138	5
787	18143	55
807	18198	5
815	18203	10
818	18213	22
822	18235	91
826	18326	5
831	18331	37
848	18368	8
851	18376	9
882	18385	20
885	18405	43
887	18448	50
889	18498	48
891	18546	10
898	18556	9
902	18565	5
907	18570	15
908	18585	53
919	18638	510
923	19148	27
937	19175	61
966	19236	5
976	19241	5
983	19246	5
988	19251	208
994	19459	5
998	19464	167
1010	53232	16
1030	53248	6
1031	53254	17
1042	53271	15
1047	53286	6
1051	53292	51
1061	53343	10
1068	53353	12
1074	53365	15
1089	53380	10
1092	53390	86
1123	19631	11
1124	19642	6
1125	19648	87
1128	19735	805
1134	20540	11
1173	20551	11
1178	20562	46
1187	20608	14
1200	5824	17
1204	5841	10
1208	5851	9
1210	5860	9
1213	5869	6
1214	5875	242
1221	6117	16
1240	6133	6
1244	6139	10
1245	6149	6
1263	6155	11
1279	6166	212
1296	6378	6
1309	53476	16
1310	53492	16
1315	53508	34
1317	53542	21
1349	53563	12
1352	53575	835
1355	54410	10
1359	54420	28
1369	54448	22
1370	54470	251
1377	54721	6
1386	54727	6
1406	6384	6
1425	6390	6
1431	6396	11
1441	6407	6
1450	6413	32
1455	6445	22
1462	6467	71
1468	6538	16
1495	6554	135
1521	38176	205
1530	38381	242
1545	38623	11
1581	38634	6
1588	38640	6
1590	38646	16
1603	6689	6
1607	6695	6
1609	6701	16
1614	6717	132
1624	6849	6
1634	6855	6
1635	6861	26
1639	6887	6
1680	6893	6
1686	6899	11
1694	6910	16
1699	6926	52
1702	38662	6
1703	38668	21
1704	38689	37
1706	38726	19
1718	38745	102
1732	38847	26
1743	38873	6
1754	38879	6
1784	38885	10
1800	38895	6
1803	38901	6
1817	38907	6
1819	38913	22
1825	38935	22
1846	38957	48
1849	39005	11
1851	39016	6
1853	39022	6
1862	39028	31
1882	39059	57
1922	39116	6
1966	39122	11
1997	39133	6
2000	39139	6
2001	39145	6
2011	39151	11
2026	39162	6
2033	39168	6
2061	39174	81
2091	39255	6
2095	39261	6
2100	39267	6
2101	39273	6
2109	39279	217
2110	39496	47
2135	39543	66
2137	39609	6
2138	39615	6
2147	39621	12
2148	39633	6
2157	39639	11
2178	39650	6
2181	39656	6
2192	39662	36
2194	39698	6
2211	39704	16
2212	39720	6
2229	39726	11
2240	39737	6
2244	39743	6
2251	39749	12
2256	39761	6
2274	39767	6
2308	39773	6
2309	39779	6
2316	39785	6
2319	39791	16
2333	39807	6
2360	39813	6
2361	39819	6
2394	39825	107
2395	39932	6
2401	20622	6
2403	20628	21
2406	20649	21
2412	20670	6
2420	20676	6
2421	20682	31
2422	20713	11
2424	20724	11
2473	20735	4036
2490	24771	6
2492	24777	6
2509	6978	6
2516	6984	61
2566	7045	69
2570	7114	26
2588	7140	6
2606	24783	6
2607	24789	12
2650	24801	6
2681	24807	11
2697	24818	54
2700	24872	83
2710	24955	41
2727	24996	16
2748	25012	6
2756	25018	16
2769	25034	6
2770	25040	21
2786	25061	11
2789	25072	9
2791	25081	6
2793	25087	1054
2807	26141	6
2809	26147	124
2814	26271	6
2833	26277	112
2861	26389	11
2886	26400	26
2888	26426	21
2895	26447	11
2899	26458	5345
2925	7146	21
2935	7167	6
2936	7173	75
2949	7248	6
2982	7254	11
2986	7265	6
3016	7271	11
3026	7282	6
3032	7288	17
3038	7305	6
3039	7311	6
3067	7317	6
3089	7323	166
3092	7489	11
3103	31803	11
3104	31814	6
3125	31820	6
3145	31826	21
3152	31847	6
3173	31853	43
3175	31896	107
3178	32003	11
3180	32014	11
3200	7500	6
3201	7506	6
3205	7512	26
3208	7538	6
3240	7544	6
3250	7550	31
3263	7581	277
3265	7858	16
3272	7874	6
3281	7880	33
3283	7913	28
3290	7941	46
3296	7987	26
3297	8013	16
3304	39938	16
3305	39954	86
3308	40040	6
3330	40046	17
3332	40063	11
3338	40074	22
3346	40096	6
3371	40102	18
3376	40120	6
3393	40126	6
3401	8029	6
3410	8035	6
3419	8041	11
3420	8052	11
3431	8063	6
3432	8069	11
3433	8080	6
3438	8086	6
3474	8092	21
3494	8113	16
3497	8129	10
3504	40132	11
3544	40143	6
3561	40149	6
3562	40155	46
3573	40201	36
3578	40237	26
3580	40263	67
3588	40330	41
3594	40371	56
3595	40427	12
3602	54733	6
3609	54739	31
3637	54770	6
3654	54776	16
3662	54792	20
3665	54812	16
3666	54828	6
3690	54834	6
3691	54840	17
3703	54857	6
3723	54863	110
3728	54973	21
3750	54994	11
3770	55005	6
3788	55011	11
3795	55022	6
3825	40439	6
3838	40445	6
3861	40451	16
3887	40467	6
3891	40473	10
3894	40483	6
3895	40489	11
3897	40500	76
3909	40576	6
3935	40582	6
3938	40588	6
3940	40594	31
3949	40625	11
3959	40636	6
3963	40642	11
3968	40653	11
3969	40664	16
3971	40680	36
3972	40716	21
3975	40737	6
3976	40743	56
3979	40799	6
3987	40805	180
3993	40985	6
3996	40991	6
4044	55028	11
4060	55039	6
4062	55045	26
4070	55071	16
4072	55087	17
4073	55104	50
4076	55154	83
4077	55237	31
4079	55268	26
4083	55294	132
4095	55426	6
4096	55432	6
4107	40997	6
4118	41003	10
4127	41013	6
4144	41019	6
4164	41025	6
4183	41031	6
4191	41037	16
4199	41053	21
4202	41074	6
4203	41080	16
4209	41096	6
4211	41102	6
4219	41108	17
4238	41125	41
4270	41166	6
4281	41172	11
4288	41183	6
4289	41189	27
4324	55438	6
4325	55444	6
4350	55450	31
4362	55481	370
4368	55851	11
4383	55862	6
4390	55868	6
4414	8139	1319
4434	9458	104
4469	9562	40
4475	9602	6
4512	55874	6
4540	55880	6
4556	55886	16
4575	55902	11
4576	55913	6
4584	55919	6
4592	55925	17
4601	55942	6
4602	55948	42
4603	55990	6
4614	55996	6
4645	56002	36
4672	56038	6
4717	56044	68
4723	56112	6
4730	56118	26
4732	56144	16
4767	56160	16
4784	56176	163
4787	56339	6
4791	56345	71
4817	56416	16
4847	56432	80
4877	56512	6
4895	56518	6
4932	56524	16
4951	56540	6
4970	56546	16
4971	56562	6
4980	56568	401
4994	56969	6
4995	56975	6
5002	9608	6
5008	9614	21
5092	9635	11
5113	9646	400
5118	10046	6
5120	10052	26
5122	10078	6
5125	10084	6
5134	10090	26
5137	10116	6
5140	10122	11
5157	10133	6
5171	10139	6
5172	10145	61
5180	10206	6
5181	10212	6
5211	56981	16
5232	56997	6
5240	57003	11
5254	57014	31
5299	57045	27
5304	57072	6
5328	57078	6
5329	57084	12
5373	57096	82
5377	57178	80
5405	57258	17
5406	57275	6
5408	57281	6
5462	57287	21
5469	57308	11
5471	57319	6
5476	57325	6
5508	41216	2214
5513	43430	6
5521	43436	11
5530	43447	41
5541	43488	11
5544	43499	16
5545	43515	11
5547	43526	41
5550	43567	172
5558	43739	6
5565	43745	11
5573	43756	6
5574	43762	11
5579	43773	203
5614	57331	21
5619	57352	11
5646	57363	21
5647	57384	17
5698	57401	6
5703	57407	6
5722	57413	6
5739	57419	6
5757	57425	6
5769	57431	6
5789	57437	6
5814	57443	6
5831	57449	61
5855	57510	51
5865	57561	26
5881	57587	6
5905	32025	11
5914	32036	31
5926	32067	6
5936	32073	11
5937	32084	11
5939	32095	21
5953	32116	11
5961	32127	16
5966	32143	38
5967	32181	6
5968	32187	6
5969	32193	16
5981	32209	41
6022	10218	81
6032	10299	6
6040	10305	11
6042	10316	16
6048	10332	6
6077	10338	16
6088	10354	11
6092	10365	151
6133	10516	6
6151	10522	6
6152	10528	6
6159	10534	6
6169	10540	6
6174	10546	36
6183	10582	11
6196	10593	6
6204	10599	6
6215	10605	97
6240	10702	11
6252	10713	11
6298	10724	910
6301	57593	21
6306	57614	6
6309	57620	31
6330	57651	6
6335	57657	6
6353	57663	6
6361	57669	21
6362	57690	31
6414	32250	6
6425	32256	114
6426	32370	6
6428	32376	6
6434	32382	6
6445	32388	11
6480	32399	36
6481	32435	6
6491	32441	6
6510	57721	6
6511	57727	6
6527	57733	6
6531	57739	11
6545	57750	6
6547	57756	6
6555	57762	11
6563	57773	6
6575	57779	11
6576	57790	11
6639	57801	6
6689	57807	708
6697	58515	6
6700	32447	27
6712	32474	6
6728	32480	16
6729	32496	21
6734	32517	6
6740	32523	6
6751	32529	6
6754	32535	36
6810	32571	6
6821	32577	6
6827	32583	11
6828	32594	6
6831	32600	16
6853	32616	40
6869	32656	17
6878	32673	82
6883	32755	6
6892	32761	16
6903	58521	16
6921	58537	6
6939	58543	6
6940	58549	11
6948	58560	6
6953	58566	6
6971	58572	6
6972	58578	6
6978	58584	6
6984	58590	11
7030	32777	11
7033	32788	6
7035	32794	80
7088	32874	53
7091	32927	6
7104	58601	11
7106	58612	11
7117	58623	10
7118	58633	6
7126	58639	11
7134	58650	26
7137	58676	11
7143	58687	11
7155	58698	57
7190	58755	11
7202	58766	11
7205	58777	11
7219	58788	6
7259	58794	6
7268	58800	17
7269	58817	46
7318	58863	6
7334	58869	6
7343	58875	6
7345	58881	6
7363	58887	11
7365	58898	6
7393	58904	16
7427	32933	32
7432	32965	16
7473	32981	6
7481	32987	21
7482	33008	6
7483	33014	11
7485	33025	6
7486	33031	15
7488	33046	6
7500	58920	6
7504	58926	179
7513	59105	6
7515	59111	6
7532	59117	160
7537	59277	85
7546	59362	11
7587	59373	26
7594	59399	21
7596	59420	76
7611	43976	6
7613	43982	6
7615	43988	31
7653	44019	6
7663	44025	16
7667	44041	21
7690	44062	11
7727	44073	11
7744	44084	16
7758	44100	6
7762	44106	6
7765	44112	6
7787	44118	6
7795	44124	33
7815	44157	875
7873	45032	41
7877	45073	6
7895	45079	6
7899	45085	88
7909	59496	6
7922	59502	6
7940	59508	6
7981	59514	16
7983	59530	11
7993	59541	27
7996	59568	11
8004	59579	336
8007	59915	11
8015	59926	21
8021	59947	6
8024	59953	6
8077	59959	34
8108	45173	6
8121	45179	11
8136	45190	139
8148	45329	6
8152	45335	6
8159	45341	6
8171	45347	31
8172	45378	62
8175	45440	22
8220	59993	6
8223	59999	11
8227	60010	16
8229	60026	21
8273	60047	1678
8275	61725	11
8292	61736	6
8293	61742	11
8299	61753	213
8300	61966	6
8305	61972	11
8321	61983	6
8334	61989	6
8382	61995	37
8398	62032	6
8401	33052	17
8405	33069	6
8406	33075	123
8413	33198	6
8456	33204	6
8460	33210	11
8461	33221	6
8471	33227	21
8481	33248	16
8482	33264	6
8493	33270	6
8499	33276	6
8515	11634	11
8546	11645	33
8550	11678	6
8553	11684	62
8612	11746	6
8620	11752	6
8636	11758	6
8662	11764	21
8666	11785	6
8683	11791	6
8691	11797	108
8693	11905	129
8697	12034	6
8713	62038	24
8715	62062	6
8724	62068	96
8726	62164	11
8809	62175	6
8819	62181	81
8844	62262	6
8850	62268	6
8858	62274	6
8873	62280	644
8891	62924	6
8909	12040	6
8918	12046	11
8923	12057	6
8936	12063	6
8944	12069	6
9018	12075	21
9084	12096	23
9090	12119	6
9092	12125	6
9107	12131	6
9108	12137	6
9120	12143	11
9121	12154	11
9151	12165	40
9165	12205	6
9178	12211	21
9188	12232	37
9189	12269	6
9193	12275	6
9196	12281	6
9200	12287	16
9226	12303	72
9227	12375	11
9232	12386	56
9238	12442	23
9284	12465	6
9285	12471	17
9338	33282	6
9340	33288	11
9370	33299	6
9390	33305	6
9393	33311	11
9415	33322	15
9421	33337	11
9422	33348	57
9450	33405	6
9456	33411	25
9472	33436	37
9477	33473	26
9480	33499	17
9483	33516	6
9485	33522	6
9496	33528	6
9500	62930	6
9501	62936	9
9513	62945	11
9514	62956	6
9538	62962	6
9562	62968	6
9570	62974	6
9576	62980	11
9582	62991	6
9587	62997	6
9589	63003	11
9620	33534	11
9621	33545	6
9635	33551	68
9640	33619	6
9676	33625	6
9695	33631	227
9728	63014	6
9730	63020	6
9763	63026	53
9764	63079	6
9781	63085	6
9782	63091	920
9788	64011	24
9793	64035	11
9794	64046	11
9801	33858	6
9804	33864	6
9843	33870	6
9844	33876	11
9846	33887	6
9848	33893	6
9849	33899	27
9862	33926	6
9878	33932	6
9882	33938	11
9887	33949	6
9894	33955	11
9897	33966	6
9907	12488	6
9911	12494	6
9948	12500	11
9969	12511	102
9974	12613	6
9975	12619	6
10034	33972	7
10053	33979	12
10054	33991	7
10083	33998	7
10120	34005	7
10121	34012	13
10127	34025	63
10131	34088	7
10146	34095	7
10176	34102	7
10187	34109	12
10197	34121	7
10231	64057	69
10235	64126	7
10237	64133	7
10239	64140	7
10251	64147	7
10254	64154	7
10255	64161	7
10261	64168	7
10267	64175	7
10271	64182	7
10272	64189	7
10280	64196	7
10281	64203	7
10286	64210	7
10287	64217	7
10304	34128	19
10352	34147	7
10355	34154	7
10356	34161	12
10406	34173	11
10433	34184	7
10434	34191	25
10468	34216	7
10476	34223	7
10498	34230	13
10499	34243	7
10526	34250	7
10544	34257	31
10550	34288	13
10579	34301	13
10605	34314	30
10628	34344	7
10630	34351	7
10634	34358	7
10635	34365	18
10637	34383	17
10646	34400	7
10648	34407	7
10651	34414	12
10664	34426	7
10665	34433	7
10679	34440	7
10683	34447	7
10684	34454	7
10689	34461	23
10700	12625	7
10713	12632	7
10737	12639	13
10745	12652	36
10748	12688	7
10765	12695	7
10799	12702	11
10804	12713	12
10809	12725	7
10820	12732	7
10836	12739	7
10840	12746	7
10869	12753	7
10895	12760	7
10899	12767	7
10901	12774	7
10907	12781	7
10943	12788	7
10971	12795	7
10987	12802	7
11052	34484	7
11056	34491	7
11057	34498	7
11066	34505	7
11072	34512	12
11085	34524	7
11141	34531	11
11157	34542	17
11170	34559	13
11192	34572	11
11208	34583	22
11213	34605	19
11232	34624	7
11262	34631	7
11266	34638	101
11278	34739	19
11281	34758	12
11288	34770	7
11292	34777	7
11298	34784	13
11306	12809	7
11360	12816	13
11366	12829	25
11417	34797	7
11418	34804	13
11420	34817	13
11445	34830	7
11450	34837	7
11458	34844	7
11466	34851	7
11469	34858	7
11477	34865	7
11499	34872	7
11532	34879	7
11534	34886	7
11535	34893	13
11549	34906	7
11550	34913	64
11672	45462	7
11681	45469	7
11693	45476	92
11704	12854	7
11712	12861	160
11729	13021	7
11756	13028	7
11800	64224	7
11802	64231	12
11804	64243	49
11810	64292	13
11813	64305	7
11823	64312	7
11827	64319	37
11830	64356	7
11838	64363	7
11839	64370	7
11841	64377	13
11859	64390	13
11871	64403	7
11912	13035	7
11925	13042	49
11930	13091	145
11936	13236	7
11942	13243	7
11956	13250	7
11976	13257	13
11978	13270	13
11999	13283	7
12019	45568	7
12034	45575	7
12046	45582	7
12052	45589	7
12065	45596	7
12084	45603	11
12119	45614	1645
12122	47259	7
12146	47266	32
12197	47298	12
12203	34977	7
12220	34984	7
12225	34991	7
12231	34998	7
12232	35005	11
12234	35016	7
12235	35023	7
12236	35030	7
12263	35037	7
12269	35044	7
12315	64410	7
12320	64417	7
12321	64424	7
12332	64431	13
12387	64444	1112
12411	35051	7
12412	35058	12
12427	35070	11
12445	35081	7
12479	35088	7
12490	35095	7
12513	35102	22
12567	35124	7
```
