## Supplementary material for "Deep-mining of vertebrate genomes reveals an unexpected diversity of endogenous viral elements": clu_step0.index

```
5	0	3
12	3	47
16	50	9
21	59	26
29	85	4
43	89	4
54	93	4
55	97	4
59	101	4
65	105	4
73	109	4
78	113	4
105	117	5
109	122	5
110	127	5
111	132	5
112	137	5
117	142	5
122	147	5
124	152	5
127	157	5
134	162	5
141	167	5
146	172	5
153	177	5
155	182	5
156	187	5
175	192	5
187	197	184
196	381	25
207	406	5
209	411	14
237	425	5
245	430	5
247	435	5
266	440	5
275	445	9
281	454	5
293	459	5
296	464	37
307	501	5
333	506	68
337	574	5
338	579	37
341	616	5
343	621	10
350	631	5
357	636	5
385	641	20
388	661	5
416	666	26
422	692	5
426	697	5
453	702	5
507	707	5
510	712	5
543	717	5
549	722	20
571	742	5
652	747	5
656	752	13
669	765	5
782	770	9
815	779	5
818	784	5
822	789	5
826	794	5
848	799	5
851	804	5
889	809	5
902	814	5
907	819	5
908	824	16
923	840	5
937	845	5
1061	850	6
1074	856	6
1123	862	6
1124	868	6
1125	874	6
1128	880	6
1134	886	6
1173	892	70
1187	962	6
1200	968	13
1210	981	11
1240	992	6
1244	998	25
1245	1023	6
1263	1029	6
1296	1035	6
1309	1041	6
1315	1047	11
1317	1058	82
1349	1140	6
1352	1146	6
1359	1152	12
1370	1164	11
1450	1175	6
1455	1181	6
1468	1187	6
1495	1193	6
1530	1199	6
1581	1205	6
1603	1211	6
1634	1217	12
1635	1229	47
1639	1276	6
1686	1282	16
1694	1298	53
1702	1351	6
1703	1357	6
1704	1363	11
1706	1374	6
1718	1380	6
1754	1386	19
1819	1405	6
1846	1411	6
1849	1417	6
1851	1423	6
1853	1429	16
1922	1445	6
1966	1451	6
1997	1457	6
2000	1463	6
2033	1469	6
2095	1475	6
2101	1481	6
2110	1487	6
2147	1493	11
2229	1504	38
2240	1542	6
2244	1548	130
2316	1678	6
2319	1684	6
2360	1690	6
2361	1696	6
2401	1702	6
2406	1708	6
2421	1714	6
2424	1720	6
2490	1726	6
2492	1732	22
2509	1754	6
2516	1760	6
2566	1766	10
2570	1776	111
2650	1887	26
2769	1913	6
2786	1919	6
2791	1925	6
2809	1931	6
2814	1937	21
2888	1958	6
2899	1964	6
2935	1970	6
2986	1976	119
3016	2095	16
3039	2111	6
3067	2117	6
3089	2123	6
3104	2129	6
3175	2135	6
3180	2141	6
3240	2147	6
3250	2153	6
3265	2159	6
3272	2165	6
3290	2171	6
3296	2177	11
3304	2188	6
3308	2194	6
3332	2200	65
3410	2265	11
3419	2276	6
3432	2282	55
3433	2337	6
3438	2343	6
3494	2349	6
3497	2355	11
3504	2366	6
3544	2372	6
3561	2378	6
3573	2384	27
3578	2411	6
3609	2417	6
3654	2423	6
3662	2429	6
3665	2435	6
3666	2441	6
3690	2447	6
3691	2453	6
3723	2459	11
3728	2470	6
3887	2476	6
3891	2482	6
3894	2488	6
3895	2494	6
3897	2500	6
3938	2506	6
3940	2512	17
3959	2529	6
3963	2535	11
3968	2546	11
3971	2557	43
3993	2600	21
4060	2621	6
4062	2627	6
4070	2633	18
4076	2651	6
4077	2657	11
4095	2668	6
4107	2674	6
4202	2680	6
4203	2686	6
4211	2692	6
4219	2698	6
4281	2704	6
4288	2710	6
4325	2716	6
4414	2722	11
4434	2733	40
4475	2773	6
4592	2779	6
4602	2785	6
4603	2791	6
4645	2797	6
4672	2803	6
4723	2809	25
4730	2834	6
4732	2840	6
4784	2846	6
4847	2852	6
4877	2858	6
4932	2864	132
4951	2996	16
4994	3012	6
5002	3018	6
5122	3024	11
5157	3035	6
5172	3041	6
5211	3047	6
5240	3053	32
5299	3085	6
5304	3091	6
5406	3097	6
5469	3103	6
5471	3109	6
5513	3115	11
5541	3126	22
5545	3148	6
5647	3154	11
5789	3165	6
5865	3171	6
5881	3177	6
5926	3183	25
5937	3208	6
5953	3214	35
5961	3249	6
5966	3255	11
5981	3266	11
6032	3277	6
6040	3283	6
6042	3289	6
6077	3295	6
6152	3301	26
6174	3327	25
6204	3352	6
6215	3358	6
6301	3364	6
6306	3370	6
6309	3376	6
6330	3382	6
6335	3388	6
6353	3394	54
6362	3448	112
6425	3560	6
6434	3566	10
6445	3576	16
6481	3592	6
6547	3598	6
6576	3604	75
6639	3679	6
6697	3685	11
6729	3696	6
6754	3702	11
6810	3713	47
6827	3760	6
6853	3766	6
6883	3772	11
6953	3783	26
7033	3809	6
7035	3815	6
7088	3821	17
7104	3838	26
7155	3864	19
7190	3883	16
7205	3899	6
7219	3905	6
7259	3911	6
7268	3917	11
7269	3928	16
7343	3944	6
7363	3950	6
7427	3956	6
7473	3962	6
7482	3968	6
7483	3974	6
7485	3980	6
7488	3986	6
7513	3992	11
7515	4003	6
7532	4009	16
7537	4025	20
7546	4045	6
7611	4051	6
7613	4057	6
7615	4063	12
7663	4075	6
7667	4081	15
7762	4096	11
7765	4107	11
7795	4118	14
7877	4132	6
7899	4138	15
7909	4153	6
7922	4159	16
7940	4175	6
7983	4181	6
7993	4187	6
8007	4193	6
8024	4199	6
8077	4205	6
8136	4211	6
8171	4217	6
8172	4223	11
8220	4234	41
8229	4275	6
8273	4281	6
8275	4287	6
8299	4293	6
8300	4299	11
8305	4310	6
8334	4316	6
8382	4322	6
8401	4328	6
8406	4334	6
8456	4340	26
8482	4366	31
8493	4397	15
8550	4412	6
8553	4418	6
8620	4424	6
8662	4430	6
8666	4436	6
8693	4442	6
8697	4448	11
8713	4459	6
8809	4465	6
8819	4471	6
8844	4477	6
8891	4483	6
8918	4489	6
8936	4495	11
9090	4506	6
9092	4512	6
9121	4518	6
9151	4524	6
9188	4530	11
9196	4541	6
9227	4547	11
9232	4558	6
9238	4564	6
9284	4570	6
9338	4576	16
9340	4592	6
9390	4598	28
9393	4626	11
9450	4637	16
9456	4653	16
9472	4669	6
9480	4675	6
9483	4681	6
9485	4687	6
9513	4693	6
9514	4699	6
9589	4705	10
9620	4715	6
9621	4721	6
9676	4727	6
9730	4733	6
9781	4739	6
9788	4745	11
9804	4756	6
9846	4762	6
9848	4768	6
9849	4774	23
9878	4797	6
9887	4803	6
9907	4809	6
9911	4815	6
9969	4821	21
9974	4842	6
10127	4848	7
10146	4855	16
10176	4871	7
10237	4878	7
10251	4885	7
10255	4892	7
10261	4899	12
10267	4911	7
10271	4918	7
10280	4925	12
10304	4937	7
10352	4944	7
10355	4951	7
10406	4958	7
10499	4965	7
10544	4972	7
10579	4979	25
10630	5004	7
10634	5011	7
10635	5018	7
10637	5025	12
10646	5037	7
10648	5044	7
10651	5051	7
10664	5058	9
10665	5067	17
10683	5084	7
10689	5091	7
10745	5098	17
10748	5115	7
10765	5122	47
10799	5169	7
10804	5176	7
10895	5183	23
10899	5206	104
10901	5310	7
10907	5317	7
11052	5324	7
11056	5331	29
11057	5360	7
11141	5367	7
11157	5374	7
11192	5381	7
11266	5388	7
11278	5395	7
11366	5402	7
11417	5409	7
11418	5416	7
11420	5423	7
11445	5430	7
11450	5437	7
11469	5444	7
11499	5451	135
11532	5586	7
11534	5593	7
11535	5600	22
11549	5622	7
11693	5629	12
11704	5641	7
11712	5648	7
11810	5655	7
11813	5662	7
11827	5669	7
11839	5676	22
11912	5698	7
11936	5705	7
11942	5712	7
11956	5719	7
11978	5726	7
11999	5733	12
12084	5745	16
12122	5761	17
12220	5778	18
12231	5796	7
12234	5803	7
12236	5810	7
12263	5817	7
12315	5824	7
12320	5831	7
12332	5838	7
12479	5845	7
12490	5852	7
```
