## Supplementary material for "Deep-mining of vertebrate genomes reveals an unexpected diversity of endogenous viral elements": input_step_redundancy

```
XSym
0075
d1633993e23e771f29bb2ed2aea53368
/Users/user/Desktop/Postdoc/Queries/Orthornavirae/Hantaviridae/Hantaviridae
                                                                                                                                                                                                                                                                                                                                                                                                                                                                                                                                                                                                                                                                                                                                                                                                                                                                                                                                                                                    
```
