## Supplementary material for "Deep-mining of vertebrate genomes reveals an unexpected diversity of endogenous viral elements": input_step_redundancy.lookup

```
XSym
0082
7714856278385d0b2f0fb76206349c6b
/Users/user/Desktop/Postdoc/Queries/Orthornavirae/Hantaviridae/Hantaviridae.lookup
                                                                                                                                                                                                                                                                                                                                                                                                                                                                                                                                                                                                                                                                                                                                                                                                                                                                                                                                                                             
```
