## Supplementary material for "Deep-mining of vertebrate genomes reveals an unexpected diversity of endogenous viral elements": input_step_redundancy_h.dbtype

```
XSym
0084
ff6bd94673b5ba73affd8e5bc4042bd6
/Users/user/Desktop/Postdoc/Queries/Orthornavirae/Hantaviridae/Hantaviridae_h.dbtype
                                                                                                                                                                                                                                                                                                                                                                                                                                                                                                                                                                                                                                                                                                                                                                                                                                                                                                                                                                           
```
