## Supplementary material for "Deep-mining of vertebrate genomes reveals an unexpected diversity of endogenous viral elements": aln.index

```
2	36756	47
3	17721	43
5	8161	38
12	17764	44
13	17808	44
15	17852	44
16	17896	44
18	8199	39
19	8238	43
21	8281	44
22	0	44
29	6536	43
37	44	147
38	6579	43
40	44148	44
41	49045	39
42	34958	44
43	35002	251
53	44192	44
54	44236	39
55	8325	39
58	44275	44
59	44319	44
65	46842	39
68	35253	43
73	44363	44
76	43192	44
78	48545	44
105	43236	45
109	52035	45
110	31862	40
111	31902	40
112	31942	40
115	31982	45
117	32027	40
118	32067	45
121	26708	45
122	26753	40
124	9275	45
125	26793	320
126	9320	91
127	22742	45
129	9411	45
134	22787	45
139	9456	45
141	9501	45
146	6622	45
153	6667	44
154	6711	45
155	36803	44
156	36847	40
169	36887	349
175	191	45
180	236	45
181	281	44
187	17940	45
189	11775	45
191	32112	45
195	11820	45
196	32157	44
207	43281	44
208	32201	45
209	11865	42
214	48589	40
226	43325	45
228	11907	45
237	35296	44
245	44407	45
247	35340	45
258	44452	44
259	14846	40
263	46881	45
266	49084	44
267	35385	42
269	5642	40
275	46926	45
279	5682	49
281	5731	44
292	17985	44
293	18029	40
295	11061	49
296	18069	45
298	18114	45
301	18159	44
307	18203	39
333	46971	44
337	18242	45
338	18287	44
341	18331	40
343	18371	39
346	22832	44
349	9546	149
350	22876	49
352	27113	44
357	2587	45
362	9695	45
363	27157	44
370	27201	44
385	47015	40
388	27245	40
393	22925	92
395	43370	183
405	11952	44
412	11996	40
413	38331	44
415	12036	45
416	11110	45
420	29154	49
422	38375	296
426	12081	44
427	12125	49
442	40374	45
447	47055	45
453	12174	45
493	47100	40
507	32246	39
510	47140	44
511	18410	44
512	47184	45
524	18454	45
526	18499	45
534	18544	49
536	18593	40
543	18633	49
549	18682	45
571	18727	45
572	47229	40
582	47269	45
586	18772	45
600	18817	45
603	18862	45
604	47314	42
631	18907	40
635	47356	45
643	18947	45
644	18992	45
652	19037	40
656	19077	40
657	47401	45
661	29203	40
669	29243	45
672	11155	44
680	19117	45
690	19162	45
701	19207	40
729	19247	44
730	5775	45
782	44496	44
786	44540	45
787	44585	49
807	40419	44
815	44634	49
818	44683	44
822	14886	39
826	5820	44
831	49128	44
848	47446	40
851	29288	49
882	14925	45
885	19291	45
887	19336	40
889	19376	44
891	47486	44
898	47530	44
902	19420	45
907	19465	40
908	19505	44
919	19549	44
923	19593	45
937	19638	49
966	47574	45
976	47619	45
983	29337	45
988	37236	45
994	47664	45
998	5140	45
1010	23017	46
1030	29382	45
1031	23063	46
1042	5185	46
1047	47709	46
1051	23109	45
1061	29427	50
1068	11199	41
1074	40463	45
1089	47755	41
1092	5231	41
1123	5272	41
1124	9740	50
1125	5313	46
1128	23154	202
1134	14970	50
1136	47796	50
1150	44727	46
1173	47846	46
1178	15020	46
1187	15066	46
1200	44773	41
1204	29477	46
1208	29523	46
1210	47892	50
1213	15112	46
1214	44814	46
1221	54792	46
1240	44860	46
1244	29569	46
1245	47942	50
1263	35427	46
1279	9790	46
1296	9836	46
1309	53181	46
1310	2632	45
1315	2677	46
1317	53227	46
1349	2723	46
1352	53273	302
1355	29615	45
1359	5359	45
1369	2769	46
1370	49172	46
1377	47992	46
1386	11240	45
1406	40508	46
1425	29660	41
1431	54838	46
1441	54884	46
1450	54930	46
1455	54976	46
1462	15158	41
1468	15199	46
1495	15245	45
1521	44906	45
1530	15290	46
1545	29701	45
1581	38813	46
1588	37281	46
1590	38859	45
1603	48038	50
1607	38904	46
1609	6756	45
1614	6801	41
1624	29746	46
1634	38950	46
1635	6842	46
1639	48088	46
1680	29792	45
1686	6888	41
1694	48134	45
1699	38996	41
1702	29837	41
1703	44951	46
1704	15336	45
1706	44997	46
1718	15381	45
1732	49218	45
1743	48179	46
1754	29878	41
1784	48225	46
1800	11285	46
1803	40554	46
1817	32424	46
1819	35473	50
1825	45043	46
1846	35523	43
1849	15426	50
1851	35566	46
1853	48858	46
1862	37327	45
1882	6929	45
1922	43644	50
1966	53855	46
1997	13810	46
2000	13856	45
2001	37372	46
2011	13901	41
2026	13942	45
2033	13987	46
2061	6974	45
2091	53901	41
2095	49800	46
2100	36432	46
2101	37418	46
2109	37464	45
2110	37509	50
2111	39037	50
2135	51105	45
2137	49846	46
2138	49892	46
2147	39087	41
2148	36478	46
2157	49938	46
2178	36524	46
2181	46015	41
2192	48629	46
2194	49984	46
2211	38671	46
2212	6089	46
2229	53942	46
2240	12219	45
2244	32470	46
2251	53988	46
2256	32516	45
2274	43694	41
2308	48904	45
2309	54034	45
2316	54079	46
2319	12264	45
2333	12309	45
2360	12354	46
2361	12400	50
2394	12450	45
2395	14033	46
2401	32561	46
2403	52080	46
2406	12495	46
2412	5404	46
2420	14079	45
2421	2815	41
2422	5450	45
2424	14124	46
2473	53575	46
2490	32607	46
2492	46056	45
2498	2856	50
2509	14170	40
2516	2906	46
2566	2952	41
2570	2993	46
2588	32653	46
2606	14210	46
2607	32699	41
2637	53621	46
2650	43735	45
2681	39128	46
2697	39174	45
2700	39219	46
2710	51150	45
2727	37559	45
2745	48949	50
2748	54125	46
2754	51195	199
2756	16862	45
2769	50030	41
2770	7019	45
2786	37604	50
2789	50071	46
2791	50117	45
2793	37654	350
2807	50162	45
2809	21340	46
2814	19977	45
2833	12541	45
2861	50207	45
2886	52126	45
2888	12586	46
2895	50252	41
2899	52171	551
2925	48675	46
2926	38717	50
2935	12632	46
2936	12678	46
2949	50293	46
2982	50339	46
2986	29919	46
3016	40600	45
3026	29965	45
3032	12724	46
3038	40645	41
3039	12770	46
3067	38004	41
3089	38045	45
3092	39265	46
3103	40686	45
3104	30010	45
3125	40731	45
3145	39311	46
3152	30055	45
3173	39357	41
3175	39398	46
3178	30100	41
3179	39444	100
3180	40776	46
3200	20022	46
3201	50385	46
3205	21386	46
3208	6135	45
3240	7064	46
3250	24053	45
3263	24098	46
3265	16907	40
3272	20068	46
3281	24144	50
3283	21432	46
3290	21478	46
3296	24194	50
3297	21524	46
3304	21570	46
3305	21616	46
3308	21662	46
3330	21708	41
3332	20114	46
3338	3039	46
3346	50431	46
3371	3085	46
3376	20160	46
3393	50477	46
3401	50523	46
3410	50569	45
3419	50614	41
3420	50655	45
3431	50700	45
3432	20206	41
3433	9882	46
3438	6180	41
3474	9928	45
3494	9973	41
3497	16947	45
3504	50745	41
3544	5495	46
3561	20247	41
3562	10014	45
3573	10059	45
3575	5541	101
3578	46101	46
3580	21749	46
3588	21795	41
3594	24244	45
3595	21836	46
3602	20288	46
3606	3500	137
3609	21882	46
3637	48271	45
3654	11331	40
3662	21928	45
3665	21973	45
3666	30141	45
3690	40822	41
3691	22018	41
3703	40863	46
3723	22059	46
3728	3131	41
3750	40909	45
3770	40954	46
3788	30186	46
3795	41000	46
3819	3172	150
3825	30232	41
3838	50786	45
3861	46147	46
3887	20334	46
3891	50831	46
3894	46193	46
3895	20380	45
3897	46239	41
3909	50877	45
3935	10104	46
3938	27285	50
3940	27335	46
3949	10150	46
3959	50922	41
3963	20425	46
3968	50963	50
3969	10196	46
3971	325	46
3972	3637	46
3975	6221	41
3976	371	45
3979	20471	41
3987	22105	46
3993	54171	46
3996	54217	46
4044	54263	41
4060	54304	40
4062	3683	45
4067	3728	50
4070	3778	46
4072	7110	50
4073	3824	46
4076	3870	45
4077	27381	50
4079	10242	46
4083	27431	46
4095	54344	46
4096	32740	46
4107	54390	50
4118	32786	45
4127	32831	46
4144	54440	41
4164	43780	46
4183	23590	46
4191	10288	45
4199	10333	46
4202	32877	45
4203	10379	41
4209	32922	45
4211	32967	46
4213	33013	50
4219	10420	45
4238	10465	45
4270	33063	41
4281	33104	41
4288	33145	50
4289	33195	46
4324	20512	46
4325	10510	45
4326	20558	46
4350	10555	45
4362	7160	45
4368	20604	46
4383	20650	45
4390	20695	46
4414	7205	45
4434	416	41
4469	7250	41
4475	457	50
4512	20741	45
4540	20786	46
4556	7291	46
4575	16992	46
4576	6262	45
4584	6307	46
4592	33241	45
4601	33286	46
4602	3915	45
4603	507	45
4607	33332	50
4614	43826	41
4645	22151	46
4672	54481	41
4684	23636	50
4717	552	46
4723	33382	46
4730	10600	46
4732	27477	45
4767	33428	41
4784	10646	41
4787	33469	46
4791	10687	45
4817	33515	45
4847	27522	46
4877	24289	41
4895	8364	45
4932	10732	45
4951	8409	46
4970	3322	45
4971	24330	46
4980	27568	46
4994	8455	41
4995	24376	46
5002	3367	46
5008	27614	41
5092	8496	45
5113	27655	45
5118	27700	46
5120	10777	50
5122	24422	50
5125	24472	45
5134	27746	45
5137	8541	45
5140	33560	45
5157	43867	50
5171	33605	46
5172	3413	46
5180	33651	46
5181	27791	46
5211	3459	41
5231	27837	50
5232	33697	41
5240	33738	45
5254	39544	45
5299	10827	46
5304	7337	46
5328	43917	46
5329	54522	46
5373	3960	46
5377	4006	45
5405	33783	41
5406	4051	45
5408	33824	45
5462	7383	46
5469	24517	41
5471	7429	46
5476	8586	46
5508	4096	46
5513	7475	46
5521	24558	46
5530	7521	46
5541	598	46
5544	19789	50
5545	46280	46
5547	27887	46
5550	27933	46
5558	8632	41
5565	22247	45
5573	24604	46
5574	24650	46
5579	27979	45
5614	28024	46
5619	24696	45
5646	39589	46
5647	28070	45
5698	24741	46
5703	41046	46
5722	30273	46
5739	41092	46
5757	48316	46
5769	11371	45
5789	41138	45
5814	41183	45
5831	39635	46
5851	30319	50
5855	28115	45
5865	39681	46
5881	35612	45
5902	41228	46
5905	49263	45
5914	35657	45
5926	41274	45
5936	23686	46
5937	33869	46
5939	35702	45
5953	14256	41
5961	15476	45
5966	35747	46
5967	14297	46
5968	33915	46
5969	15521	46
5981	35793	46
6022	45089	45
6032	49308	41
6040	14343	46
6042	12816	45
6048	12861	45
6077	33961	41
6088	14389	46
6092	12906	41
6133	34002	46
6151	14435	46
6152	17038	45
6159	6353	46
6169	51013	46
6174	12947	41
6183	20832	45
6196	20877	46
6204	20923	48
6215	12988	41
6240	20971	41
6252	48721	45
6296	21012	46
6298	48766	46
6301	38767	46
6306	17083	41
6309	13029	46
6330	52722	46
6335	21058	46
6353	41319	45
6361	15567	45
6362	55022	46
6414	30369	45
6425	55068	45
6426	30414	45
6428	30459	46
6434	55113	46
6435	55159	46
6445	41364	46
6480	55205	41
6481	30505	45
6491	48362	46
6510	11416	46
6511	41410	46
6527	41456	46
6531	34048	46
6545	43963	46
6547	23732	45
6555	34094	45
6563	34139	46
6575	55246	50
6576	34185	46
6639	55296	46
6684	34231	46
6689	55342	45
6697	34277	41
6700	35839	45
6705	34318	50
6712	34368	46
6728	28160	45
6729	39727	46
6734	41502	46
6740	30550	46
6751	41548	45
6754	39773	45
6810	30596	45
6821	46326	46
6827	41593	46
6828	41639	46
6831	28205	46
6853	28251	46
6869	39818	46
6878	39864	46
6883	30641	46
6892	28297	46
6903	28343	41
6921	41685	46
6939	30687	46
6940	48408	45
6948	24787	46
6953	22292	45
6971	24833	45
6972	22337	46
6978	24878	41
6984	4142	46
7030	22383	46
7033	644	46
7035	7567	46
7088	4188	46
7091	24919	41
7104	24960	45
7106	19839	46
7117	25005	46
7118	4234	46
7126	41731	46
7134	4280	46
7137	11462	41
7143	7613	41
7155	4326	46
7190	30733	46
7202	30779	41
7205	30820	40
7219	7654	46
7223	30860	46
7259	4372	46
7268	7700	46
7269	4418	43
7318	30906	46
7334	690	45
7343	30952	45
7345	30997	46
7363	31043	50
7365	31093	45
7393	4461	43
7427	7746	93
7432	735	46
7473	22197	50
7478	48453	46
7481	48499	46
7482	41777	45
7483	11503	46
7485	31138	41
7486	31179	45
7488	31224	46
7500	31270	46
7504	4504	41
7513	4545	45
7515	31316	50
7532	4590	46
7537	35884	41
7546	34414	50
7587	45134	45
7594	49349	46
7596	55387	45
7611	55432	46
7613	14481	46
7615	55478	46
7653	55524	46
7663	55570	41
7667	55611	45
7690	34464	41
7727	44009	46
7744	55656	41
7758	23777	46
7762	14527	46
7765	28384	46
7787	14573	45
7795	14618	46
7815	39910	45
7873	28430	41
7875	14664	46
7877	39955	46
7895	54568	45
7899	28471	41
7909	41822	46
7922	41868	46
7940	40001	50
7981	28512	45
7983	10873	45
7993	40051	46
7996	31366	45
8004	28557	46
8007	41914	41
8011	51394	46
8015	55697	45
8021	41955	46
8024	51440	46
8077	35925	46
8108	11549	46
8121	23356	46
8136	35971	41
8148	42001	46
8152	17124	46
8159	17170	46
8171	49395	41
8172	36012	45
8175	23823	46
8215	45179	50
8220	21104	46
8223	17216	46
8227	55742	46
8229	6399	45
8266	55788	46
8273	21150	50
8275	55834	50
8292	13075	46
8293	17262	41
8299	52768	413
8300	13121	46
8305	13167	46
8321	17303	46
8334	17349	46
8382	13213	46
8398	17395	46
8401	13259	41
8405	25051	46
8406	13300	46
8413	19885	46
8456	25097	41
8460	19931	46
8461	25138	46
8471	1113	45
8481	32285	46
8482	25184	46
8493	1158	46
8499	8673	46
8515	22429	46
8546	43553	45
8550	42047	46
8553	48812	46
8612	42093	45
8620	4636	45
8636	42138	45
8658	4681	459
8662	781	45
8666	42183	46
8667	42229	50
8683	42279	45
8691	7839	45
8693	826	150
8697	7884	46
8713	7930	41
8715	42324	46
8724	7971	46
8726	51486	46
8799	42370	46
8809	976	45
8819	8017	46
8844	55884	45
8850	51532	46
8858	36057	46
8873	15612	41
8891	54613	41
8909	54654	46
8918	54700	46
8923	34505	45
8936	34550	46
8944	44055	46
9018	15653	45
9054	54746	46
9084	15698	46
9090	48999	46
9092	15744	46
9107	34596	46
9108	34642	46
9120	11595	41
9121	23402	50
9151	36103	46
9165	51578	46
9178	45229	41
9188	45270	45
9189	42416	46
9193	42462	46
9196	42508	46
9200	51624	46
9226	36149	45
9227	42554	46
9232	46372	46
9238	28603	45
9243	28648	93
9284	46418	46
9285	51670	46
9338	28741	46
9340	42600	46
9370	46464	46
9390	46510	46
9393	51716	41
9396	42646	50
9415	11636	46
9421	23452	46
9422	28787	50
9450	51757	46
9456	46556	50
9472	28837	41
9477	10918	46
9480	40097	46
9483	51803	46
9485	31411	41
9496	42696	46
9500	31452	46
9501	42742	46
9513	25230	40
9514	25270	50
9538	46606	50
9562	25320	46
9570	25366	46
9576	28878	45
9582	25412	46
9585	1204	46
9587	25458	45
9589	25503	50
9595	1250	50
9620	1300	50
9621	31498	40
9635	28923	46
9640	31538	46
9676	42788	41
9695	46656	46
9728	40143	46
9730	42829	41
9763	28969	46
9764	40189	46
9781	31584	45
9782	29015	45
9788	15790	41
9793	11682	46
9794	23498	46
9801	42870	46
9804	23869	50
9843	42916	46
9844	38090	50
9846	45315	46
9848	25553	41
9849	45361	46
9862	8719	46
9878	45407	46
9882	22475	45
9887	1350	41
9894	1391	46
9897	1437	46
9907	45453	46
9911	45499	50
9948	1483	45
9969	45549	45
9974	45594	46
9975	25594	46
10034	1528	47
10053	25640	47
10054	31629	47
10083	31676	47
10120	31723	46
10121	31769	46
10127	45640	42
10131	31815	47
10146	43598	46
10176	13346	47
10187	51849	46
10197	13393	47
10231	13440	370
10235	53667	47
10237	38140	51
10239	53714	47
10251	51895	47
10254	11728	47
10255	23544	46
10261	32331	42
10267	1575	42
10271	53761	47
10272	32373	51
10274	53808	47
10280	25687	46
10281	1617	47
10286	25733	47
10287	8765	47
10304	45682	47
10352	22520	42
10355	1664	42
10356	15831	47
10406	1706	51
10433	1757	47
10434	15878	47
10468	8812	47
10476	1804	47
10498	1851	47
10499	8859	42
10526	36194	51
10544	23919	41
10550	1898	47
10579	8901	47
10605	45729	47
10628	1945	47
10630	45776	47
10634	15925	47
10635	15972	47
10637	25780	42
10646	8948	46
10648	22562	44
10651	1992	42
10664	45823	51
10665	16019	47
10679	21200	47
10683	21247	47
10684	16066	47
10689	16113	46
10700	17441	46
10713	21294	46
10737	51059	46
10745	23960	46
10748	24006	47
10765	6444	46
10799	6490	46
10804	36570	47
10809	36617	46
10820	17487	47
10836	2034	42
10840	2076	47
10869	2123	47
10895	25822	46
10899	25868	47
10901	2170	42
10907	16159	47
10943	2212	47
10971	25915	46
10987	25961	47
11021	16206	47
11052	45874	47
11056	2259	47
11057	36245	47
11066	34688	42
11072	44101	47
11085	34730	46
11141	34776	42
11157	16253	46
11170	34818	47
11192	34865	47
11208	16299	47
11213	36292	47
11232	14710	47
11262	14757	47
11266	5864	42
11278	5906	47
11281	34912	46
11288	14804	42
11292	38191	47
11298	38238	47
11306	5953	47
11360	38285	46
11366	16346	42
11417	6000	42
11418	42962	47
11420	43009	47
11445	16388	47
11450	6042	47
11458	43056	47
11466	51942	47
11469	43103	42
11477	43145	47
11499	51989	46
11528	16435	51
11532	49436	42
11534	45921	47
11535	8994	46
11549	16486	47
11550	16533	51
11672	22606	47
11681	26008	42
11693	16584	46
11704	16630	47
11712	49478	47
11729	16677	47
11756	26050	46
11800	26096	47
11802	26143	47
11804	49525	47
11810	16724	46
11813	2306	47
11823	40235	47
11827	29060	47
11830	40282	46
11838	46702	47
11839	26190	47
11841	2353	46
11859	2399	47
11871	26237	47
11912	29107	47
11925	40328	46
11930	46749	46
11936	2446	47
11942	26284	47
11943	9040	47
11956	46795	47
11976	10964	46
11978	11010	51
11999	2493	47
12019	22653	47
12034	49572	46
12046	26331	46
12052	26377	47
12065	26424	47
12084	26471	51
12119	16770	46
12122	49618	47
12146	16816	46
12193	9087	47
12197	26522	46
12203	36339	47
12220	26568	47
12225	9134	47
12231	45968	47
12232	26615	47
12234	49665	42
12235	9181	47
12236	26662	46
12263	49707	51
12269	2540	47
12315	49758	42
12320	36386	46
12321	9228	47
12332	22700	42
12387	1021	46
12411	36663	47
12412	17534	47
12427	36710	46
12445	17581	47
12479	17628	47
12490	8063	47
12513	1067	46
12555	19687	102
12567	17675	46
12596	8110	51
```
