## Supplementary material for "Deep-mining of vertebrate genomes reveals an unexpected diversity of endogenous viral elements": clust.index

```
2	0	3
3	3	3
5	6	3
12	9	4
13	13	4
15	17	4
16	21	4
18	25	4
19	29	4
21	33	4
22	37	4
29	41	4
38	45	4
40	49	4
41	53	4
42	57	4
43	61	25
53	86	4
54	90	4
55	94	4
58	98	4
59	102	4
65	106	4
68	110	4
73	114	4
76	118	4
78	122	4
105	126	5
109	131	5
110	136	5
111	141	5
112	146	5
115	151	5
117	156	5
118	161	5
121	166	5
122	171	5
124	176	5
127	181	5
129	186	5
134	191	5
141	196	5
146	201	5
153	206	5
154	211	5
155	216	5
156	221	5
175	226	5
180	231	5
181	236	5
187	241	5
189	246	5
191	251	5
195	256	5
196	261	5
207	266	5
208	271	5
209	276	5
214	281	5
226	286	5
228	291	5
237	296	5
245	301	5
247	306	5
258	311	5
259	316	5
263	321	5
266	326	5
267	331	5
269	336	5
275	341	5
281	346	5
292	351	5
293	356	5
296	361	5
298	366	5
301	371	5
307	376	5
333	381	5
337	386	5
338	391	5
341	396	5
343	401	5
346	406	5
349	411	15
350	426	5
352	431	5
357	436	5
363	441	5
370	446	5
385	451	5
388	456	5
405	461	5
412	466	5
413	471	5
415	476	5
416	481	5
420	486	5
422	491	24
426	515	5
442	520	5
447	525	5
453	530	5
493	535	5
507	540	5
510	545	5
511	550	5
512	555	5
524	560	5
536	565	5
543	570	5
549	575	5
571	580	5
572	585	5
582	590	5
586	595	5
600	600	5
603	605	5
604	610	5
631	615	5
635	620	5
643	625	5
644	630	5
652	635	5
656	640	5
657	645	5
661	650	5
669	655	5
672	660	5
680	665	5
690	670	5
701	675	5
729	680	5
730	685	5
782	690	5
786	695	5
787	700	5
807	705	5
815	710	5
818	715	5
822	720	5
826	725	5
831	730	5
848	735	5
851	740	5
882	745	5
885	750	5
887	755	5
889	760	5
891	765	5
898	770	5
902	775	5
907	780	5
908	785	5
919	790	5
923	795	5
937	800	5
966	805	5
976	810	5
983	815	5
988	820	5
994	825	5
998	830	5
1010	835	6
1030	841	6
1031	847	6
1042	853	6
1047	859	6
1051	865	6
1061	871	6
1068	877	6
1074	883	6
1089	889	6
1092	895	6
1123	901	6
1124	907	6
1125	913	10
1128	923	21
1134	944	6
1173	950	6
1178	956	6
1187	962	6
1200	968	6
1204	974	6
1208	980	6
1210	986	6
1213	992	6
1214	998	6
1221	1004	6
1240	1010	6
1244	1016	6
1245	1022	6
1263	1028	6
1279	1034	6
1296	1040	6
1309	1046	6
1310	1052	6
1315	1058	6
1317	1064	6
1349	1070	6
1352	1076	32
1355	1108	6
1359	1114	6
1369	1120	6
1370	1126	6
1377	1132	6
1386	1138	6
1406	1144	6
1425	1150	6
1431	1156	6
1441	1162	6
1450	1168	6
1455	1174	6
1462	1180	6
1468	1186	6
1495	1192	6
1521	1198	6
1530	1204	10
1545	1214	6
1581	1220	6
1588	1226	6
1590	1232	6
1603	1238	6
1607	1244	6
1609	1250	6
1614	1256	6
1624	1262	6
1634	1268	6
1635	1274	6
1639	1280	6
1680	1286	6
1686	1292	6
1694	1298	6
1699	1304	6
1702	1310	6
1703	1316	6
1704	1322	6
1706	1328	6
1718	1334	6
1732	1340	6
1743	1346	6
1754	1352	6
1784	1358	6
1800	1364	6
1803	1370	6
1817	1376	6
1819	1382	6
1825	1388	6
1846	1394	6
1849	1400	6
1851	1406	6
1853	1412	6
1862	1418	6
1882	1424	6
1922	1430	6
1966	1436	6
1997	1442	6
2000	1448	6
2001	1454	6
2011	1460	6
2026	1466	6
2033	1472	6
2061	1478	6
2091	1484	6
2095	1490	6
2100	1496	6
2101	1502	6
2109	1508	6
2110	1514	6
2135	1520	6
2137	1526	6
2138	1532	6
2147	1538	6
2148	1544	6
2157	1550	6
2178	1556	6
2181	1562	6
2192	1568	6
2194	1574	6
2211	1580	6
2212	1586	6
2229	1592	6
2240	1598	6
2244	1604	6
2251	1610	6
2256	1616	6
2274	1622	6
2308	1628	6
2309	1634	6
2316	1640	6
2319	1646	6
2333	1652	6
2360	1658	6
2361	1664	6
2394	1670	6
2395	1676	6
2401	1682	6
2403	1688	6
2406	1694	6
2412	1700	6
2420	1706	6
2421	1712	6
2422	1718	6
2424	1724	6
2473	1730	6
2490	1736	6
2492	1742	6
2509	1748	6
2516	1754	6
2566	1760	6
2570	1766	6
2588	1772	6
2606	1778	6
2607	1784	6
2650	1790	6
2681	1796	6
2697	1802	6
2700	1808	6
2710	1814	6
2727	1820	6
2748	1826	6
2756	1832	6
2769	1838	6
2770	1844	6
2786	1850	6
2789	1856	6
2791	1862	6
2793	1868	40
2807	1908	6
2809	1914	6
2814	1920	6
2833	1926	6
2861	1932	6
2886	1938	6
2888	1944	6
2895	1950	6
2899	1956	60
2925	2016	6
2935	2022	6
2936	2028	6
2949	2034	6
2982	2040	6
2986	2046	6
3016	2052	6
3026	2058	6
3032	2064	6
3038	2070	6
3039	2076	6
3067	2082	6
3089	2088	6
3092	2094	6
3103	2100	6
3104	2106	6
3125	2112	6
3145	2118	6
3152	2124	6
3173	2130	6
3175	2136	6
3178	2142	6
3180	2148	6
3200	2154	6
3201	2160	6
3205	2166	6
3208	2172	6
3240	2178	6
3250	2184	6
3263	2190	6
3265	2196	6
3272	2202	6
3281	2208	6
3283	2214	6
3290	2220	6
3296	2226	6
3297	2232	6
3304	2238	6
3305	2244	6
3308	2250	6
3330	2256	6
3332	2262	6
3338	2268	6
3346	2274	6
3371	2280	6
3376	2286	6
3393	2292	6
3401	2298	6
3410	2304	6
3419	2310	6
3420	2316	6
3431	2322	6
3432	2328	6
3433	2334	6
3438	2340	6
3474	2346	6
3494	2352	6
3497	2358	6
3504	2364	6
3544	2370	6
3561	2376	6
3562	2382	6
3573	2388	6
3578	2394	6
3580	2400	6
3588	2406	6
3594	2412	6
3595	2418	6
3602	2424	6
3609	2430	6
3637	2436	6
3654	2442	6
3662	2448	6
3665	2454	6
3666	2460	6
3690	2466	6
3691	2472	6
3703	2478	6
3723	2484	6
3728	2490	6
3750	2496	6
3770	2502	6
3788	2508	6
3795	2514	6
3825	2520	6
3838	2526	6
3861	2532	6
3887	2538	6
3891	2544	6
3894	2550	6
3895	2556	6
3897	2562	6
3909	2568	6
3935	2574	6
3938	2580	6
3940	2586	6
3949	2592	6
3959	2598	6
3963	2604	6
3968	2610	6
3969	2616	6
3971	2622	6
3972	2628	6
3975	2634	6
3976	2640	6
3979	2646	6
3987	2652	6
3993	2658	6
3996	2664	6
4044	2670	6
4060	2676	6
4062	2682	6
4070	2688	6
4072	2694	6
4073	2700	6
4076	2706	6
4077	2712	6
4079	2718	6
4083	2724	6
4095	2730	6
4096	2736	6
4107	2742	6
4118	2748	6
4127	2754	6
4144	2760	6
4164	2766	6
4183	2772	6
4191	2778	6
4199	2784	6
4202	2790	6
4203	2796	6
4209	2802	6
4211	2808	6
4219	2814	6
4238	2820	6
4270	2826	6
4281	2832	6
4288	2838	6
4289	2844	11
4324	2855	6
4325	2861	6
4350	2867	6
4362	2873	6
4368	2879	6
4383	2885	6
4390	2891	6
4414	2897	6
4434	2903	6
4469	2909	6
4475	2915	6
4512	2921	6
4540	2927	6
4556	2933	6
4575	2939	6
4576	2945	6
4584	2951	6
4592	2957	6
4601	2963	6
4602	2969	6
4603	2975	6
4614	2981	6
4645	2987	6
4672	2993	6
4717	2999	6
4723	3005	6
4730	3011	6
4732	3017	6
4767	3023	6
4784	3029	6
4787	3035	6
4791	3041	6
4817	3047	6
4847	3053	6
4877	3059	6
4895	3065	6
4932	3071	6
4951	3077	6
4970	3083	6
4971	3089	6
4980	3095	6
4994	3101	6
4995	3107	6
5002	3113	6
5008	3119	6
5092	3125	6
5113	3131	6
5118	3137	6
5120	3143	6
5122	3149	6
5125	3155	6
5134	3161	6
5137	3167	6
5140	3173	6
5157	3179	6
5171	3185	6
5172	3191	6
5180	3197	6
5181	3203	6
5211	3209	6
5232	3215	6
5240	3221	6
5254	3227	6
5299	3233	6
5304	3239	6
5328	3245	6
5329	3251	6
5373	3257	6
5377	3263	6
5405	3269	6
5406	3275	6
5408	3281	6
5462	3287	6
5469	3293	6
5471	3299	6
5476	3305	6
5508	3311	6
5513	3317	6
5521	3323	6
5530	3329	6
5541	3335	6
5544	3341	6
5545	3347	6
5547	3353	6
5550	3359	6
5558	3365	6
5565	3371	6
5573	3377	6
5574	3383	6
5579	3389	6
5614	3395	6
5619	3401	6
5646	3407	6
5647	3413	6
5698	3419	6
5703	3425	6
5722	3431	6
5739	3437	6
5757	3443	6
5769	3449	6
5789	3455	6
5814	3461	6
5831	3467	6
5855	3473	6
5865	3479	6
5881	3485	6
5905	3491	6
5914	3497	6
5926	3503	6
5936	3509	6
5937	3515	6
5939	3521	6
5953	3527	6
5961	3533	6
5966	3539	6
5967	3545	6
5968	3551	6
5969	3557	6
5981	3563	6
6022	3569	6
6032	3575	6
6040	3581	6
6042	3587	6
6048	3593	6
6077	3599	6
6088	3605	6
6092	3611	6
6133	3617	6
6151	3623	6
6152	3629	6
6159	3635	6
6169	3641	6
6174	3647	6
6183	3653	6
6196	3659	6
6204	3665	6
6215	3671	6
6240	3677	6
6252	3683	6
6298	3689	6
6301	3695	6
6306	3701	6
6309	3707	6
6330	3713	6
6335	3719	6
6353	3725	6
6361	3731	6
6362	3737	6
6414	3743	6
6425	3749	6
6426	3755	6
6428	3761	6
6434	3767	6
6445	3773	6
6480	3779	6
6481	3785	6
6491	3791	6
6510	3797	6
6511	3803	6
6527	3809	6
6531	3815	6
6545	3821	6
6547	3827	6
6555	3833	6
6563	3839	6
6575	3845	6
6576	3851	6
6639	3857	6
6689	3863	6
6697	3869	6
6700	3875	6
6712	3881	6
6728	3887	6
6729	3893	6
6734	3899	6
6740	3905	6
6751	3911	6
6754	3917	6
6810	3923	6
6821	3929	6
6827	3935	6
6828	3941	6
6831	3947	6
6853	3953	6
6869	3959	6
6878	3965	6
6883	3971	6
6892	3977	6
6903	3983	6
6921	3989	6
6939	3995	6
6940	4001	6
6948	4007	6
6953	4013	6
6971	4019	6
6972	4025	6
6978	4031	6
6984	4037	6
7030	4043	6
7033	4049	6
7035	4055	6
7088	4061	6
7091	4067	6
7104	4073	6
7106	4079	6
7117	4085	6
7118	4091	6
7126	4097	6
7134	4103	6
7137	4109	6
7143	4115	6
7155	4121	6
7190	4127	6
7202	4133	6
7205	4139	6
7219	4145	6
7259	4151	6
7268	4157	6
7269	4163	6
7318	4169	6
7334	4175	6
7343	4181	6
7345	4187	6
7363	4193	6
7365	4199	6
7393	4205	6
7427	4211	6
7432	4217	6
7473	4223	6
7481	4229	6
7482	4235	6
7483	4241	6
7485	4247	6
7486	4253	6
7488	4259	6
7500	4265	6
7504	4271	6
7513	4277	6
7515	4283	6
7532	4289	6
7537	4295	6
7546	4301	6
7587	4307	6
7594	4313	6
7596	4319	6
7611	4325	6
7613	4331	6
7615	4337	6
7653	4343	6
7663	4349	6
7667	4355	6
7690	4361	6
7727	4367	6
7744	4373	6
7758	4379	6
7762	4385	6
7765	4391	6
7787	4397	6
7795	4403	6
7815	4409	6
7873	4415	6
7877	4421	6
7895	4427	6
7899	4433	6
7909	4439	6
7922	4445	6
7940	4451	6
7981	4457	6
7983	4463	6
7993	4469	6
7996	4475	6
8004	4481	6
8007	4487	6
8015	4493	6
8021	4499	6
8024	4505	6
8077	4511	6
8108	4517	6
8121	4523	6
8136	4529	6
8148	4535	6
8152	4541	6
8159	4547	6
8171	4553	6
8172	4559	6
8175	4565	6
8220	4571	6
8223	4577	6
8227	4583	6
8229	4589	6
8273	4595	9
8275	4604	6
8292	4610	6
8293	4616	6
8299	4622	45
8300	4667	6
8305	4673	6
8321	4679	6
8334	4685	6
8382	4691	6
8398	4697	6
8401	4703	6
8405	4709	6
8406	4715	6
8413	4721	6
8456	4727	6
8460	4733	6
8461	4739	6
8471	4745	6
8481	4751	6
8482	4757	6
8493	4763	6
8499	4769	6
8515	4775	6
8546	4781	6
8550	4787	6
8553	4793	6
8612	4799	6
8620	4805	6
8636	4811	6
8662	4817	6
8666	4823	6
8683	4829	6
8691	4835	6
8693	4841	14
8697	4855	6
8713	4861	6
8715	4867	6
8724	4873	6
8726	4879	6
8809	4885	6
8819	4891	6
8844	4897	6
8850	4903	6
8858	4909	6
8873	4915	6
8891	4921	6
8909	4927	6
8918	4933	6
8923	4939	6
8936	4945	6
8944	4951	6
9018	4957	6
9084	4963	6
9090	4969	6
9092	4975	6
9107	4981	6
9108	4987	6
9120	4993	6
9121	4999	6
9151	5005	6
9165	5011	6
9178	5017	6
9188	5023	6
9189	5029	6
9193	5035	6
9196	5041	6
9200	5047	6
9226	5053	6
9227	5059	6
9232	5065	6
9238	5071	6
9284	5077	6
9285	5083	6
9338	5089	6
9340	5095	6
9370	5101	6
9390	5107	6
9393	5113	6
9415	5119	6
9421	5125	6
9422	5131	6
9450	5137	6
9456	5143	6
9472	5149	6
9477	5155	6
9480	5161	6
9483	5167	6
9485	5173	6
9496	5179	6
9500	5185	6
9501	5191	6
9513	5197	6
9514	5203	6
9538	5209	6
9562	5215	6
9570	5221	6
9576	5227	6
9582	5233	6
9587	5239	6
9589	5245	11
9620	5256	6
9621	5262	6
9635	5268	6
9640	5274	6
9676	5280	6
9695	5286	6
9728	5292	6
9730	5298	6
9763	5304	6
9764	5310	6
9781	5316	6
9782	5322	6
9788	5328	6
9793	5334	6
9794	5340	6
9801	5346	6
9804	5352	6
9843	5358	6
9844	5364	6
9846	5370	6
9848	5376	6
9849	5382	6
9862	5388	6
9878	5394	6
9882	5400	6
9887	5406	6
9894	5412	6
9897	5418	6
9907	5424	6
9911	5430	6
9948	5436	6
9969	5442	6
9974	5448	6
9975	5454	6
10034	5460	7
10053	5467	7
10054	5474	7
10083	5481	7
10120	5488	7
10121	5495	7
10127	5502	7
10131	5509	7
10146	5516	7
10176	5523	7
10187	5530	7
10197	5537	7
10231	5544	43
10235	5587	7
10237	5594	7
10239	5601	7
10251	5608	7
10254	5615	7
10255	5622	7
10261	5629	7
10267	5636	7
10271	5643	7
10272	5650	7
10280	5657	7
10281	5664	7
10286	5671	7
10287	5678	7
10304	5685	7
10352	5692	7
10355	5699	7
10356	5706	7
10406	5713	7
10433	5720	7
10434	5727	7
10468	5734	7
10476	5741	7
10498	5748	7
10499	5755	7
10526	5762	7
10544	5769	7
10550	5776	7
10579	5783	7
10605	5790	7
10628	5797	7
10630	5804	7
10634	5811	7
10635	5818	7
10637	5825	7
10646	5832	7
10648	5839	7
10651	5846	7
10664	5853	7
10665	5860	7
10679	5867	7
10683	5874	7
10684	5881	7
10689	5888	7
10700	5895	7
10713	5902	7
10737	5909	7
10745	5916	7
10748	5923	7
10765	5930	7
10799	5937	7
10804	5944	7
10809	5951	7
10820	5958	7
10836	5965	7
10840	5972	7
10869	5979	7
10895	5986	7
10899	5993	7
10901	6000	7
10907	6007	7
10943	6014	7
10971	6021	7
10987	6028	7
11052	6035	7
11056	6042	7
11057	6049	7
11066	6056	7
11072	6063	7
11085	6070	7
11141	6077	7
11157	6084	7
11170	6091	7
11192	6098	7
11208	6105	7
11213	6112	7
11232	6119	7
11262	6126	7
11266	6133	7
11278	6140	7
11281	6147	7
11288	6154	7
11292	6161	7
11298	6168	7
11306	6175	7
11360	6182	7
11366	6189	7
11417	6196	7
11418	6203	7
11420	6210	7
11445	6217	7
11450	6224	7
11458	6231	7
11466	6238	7
11469	6245	7
11477	6252	7
11499	6259	7
11532	6266	7
11534	6273	7
11535	6280	7
11549	6287	7
11550	6294	7
11672	6301	7
11681	6308	7
11693	6315	7
11704	6322	7
11712	6329	7
11729	6336	7
11756	6343	7
11800	6350	7
11802	6357	7
11804	6364	7
11810	6371	7
11813	6378	7
11823	6385	7
11827	6392	7
11830	6399	7
11838	6406	7
11839	6413	7
11841	6420	7
11859	6427	7
11871	6434	7
11912	6441	7
11925	6448	7
11930	6455	7
11936	6462	7
11942	6469	7
11956	6476	7
11976	6483	7
11978	6490	7
11999	6497	7
12019	6504	7
12034	6511	7
12046	6518	7
12052	6525	7
12065	6532	7
12084	6539	7
12119	6546	7
12122	6553	7
12146	6560	7
12197	6567	7
12203	6574	7
12220	6581	7
12225	6588	7
12231	6595	7
12232	6602	7
12234	6609	7
12235	6616	7
12236	6623	7
12263	6630	7
12269	6637	7
12315	6644	7
12320	6651	7
12321	6658	7
12332	6665	7
12387	6672	7
12411	6679	7
12412	6686	7
12427	6693	7
12445	6700	7
12479	6707	7
12490	6714	7
12513	6721	7
12567	6728	7
```
