## Supplementary material for "Deep-mining of vertebrate genomes reveals an unexpected diversity of endogenous viral elements": input_step_redundancy.index

```
2	547	2149
3	2696	245
5	3372	51
12	9572	173
13	9745	445
15	10355	316
16	10671	333
18	11094	72
19	11166	138
21	11381	216
22	11597	553
29	14602	121
37	16835	2153
38	18988	110
40	19188	179
41	19367	88
42	19455	182
43	19637	1137
53	26898	188
54	27086	93
55	27179	68
58	29490	431
59	29921	803
65	33621	93
68	34576	107
73	38887	246
76	40486	190
78	41813	301
105	58910	194
109	61396	506
110	61902	65
111	61967	94
112	62061	88
115	62699	337
117	63161	90
118	63251	337
121	64162	196
122	64358	58
124	64719	383
125	65102	435
126	65537	438
127	65975	179
129	66503	335
134	68554	431
139	70854	430
141	71715	425
146	74504	430
153	76885	151
154	77036	269
155	77305	141
156	77446	65
169	83864	2158
175	88490	224
180	89586	153
181	89739	139
187	91216	207
189	91651	338
191	92327	338
195	93679	338
196	94017	103
207	98391	141
208	98532	170
209	98702	102
214	99886	92
226	102115	214
228	102543	214
237	104003	116
245	105444	154
247	105750	180
258	111785	144
259	111929	97
263	113331	331
266	113888	106
267	113994	102
269	114531	90
275	118921	438
279	119697	1141
281	121269	149
292	128401	111
293	128512	95
295	129038	2150
296	131188	302
298	132625	142
301	133210	141
307	139334	46
333	148705	118
337	151237	675
338	151912	133
341	152584	69
343	152746	48
346	153254	139
349	153920	2152
350	156072	1123
352	157308	114
357	158173	208
362	159131	431
363	159562	114
370	160750	124
385	164501	80
388	164848	101
393	166116	389
395	166622	433
405	176290	123
412	177704	72
413	177776	120
415	177973	580
416	178553	553
420	180066	1094
422	182680	2160
426	185482	465
427	185947	1141
442	191314	322
447	196586	188
453	198616	429
493	229117	91
507	232979	49
510	233792	128
511	233920	109
512	234029	337
524	238302	738
526	240066	431
534	245319	2153
536	247897	99
543	251219	1129
549	253406	269
571	266061	200
572	266261	82
582	268615	234
586	269863	338
600	274391	194
603	274922	170
604	275092	102
631	282027	82
635	282349	212
643	285158	170
644	285328	170
652	287123	68
656	288078	93
657	288171	338
661	288800	85
669	293643	214
672	294091	104
680	296387	310
690	304388	302
701	309998	98
729	317931	131
730	318062	290
782	333468	114
786	335951	484
787	336435	2147
807	348131	136
815	350554	1769
818	352877	135
822	353949	40
826	355277	141
831	355957	117
848	363613	80
851	364880	2084
882	388374	255
885	390127	755
887	390964	91
889	391165	111
891	392413	132
898	394494	143
902	394867	327
907	396038	71
908	396109	147
919	399675	121
923	402556	162
937	410777	2159
966	425538	314
976	428268	230
983	430526	338
988	431845	190
994	434875	194
998	435495	170
1010	438714	169
1030	442795	149
1031	442944	257
1042	445665	188
1047	446411	151
1051	447298	104
1061	449816	1135
1068	454024	94
1074	455616	110
1089	468037	85
1092	469369	97
1123	478879	65
1124	478944	1297
1125	480241	376
1128	480883	1145
1134	482412	2088
1136	484931	1134
1150	491598	431
1173	496978	212
1178	497685	318
1187	503961	269
1200	511375	72
1204	512069	553
1208	513582	355
1210	515706	1147
1213	517107	289
1214	517396	165
1221	520546	179
1240	527270	186
1244	529427	756
1245	530183	1194
1263	541568	373
1279	554862	755
1296	558942	804
1309	562827	269
1310	563096	112
1315	565669	181
1317	566281	285
1349	580518	441
1352	583175	1151
1355	584985	137
1359	586121	119
1369	588629	207
1370	588836	234
1377	591098	338
1386	595091	117
1406	602221	165
1425	606311	83
1431	608210	170
1441	610276	151
1450	612048	335
1455	617051	431
1462	620804	94
1468	622194	214
1495	641587	148
1521	648877	113
1530	652916	437
1545	660032	114
1581	671990	679
1588	678820	173
1590	679141	126
1603	683041	1230
1607	686687	293
1609	687445	147
1614	690718	67
1624	692386	270
1634	696773	199
1635	696972	183
1639	698861	519
1680	725995	128
1686	728956	86
1694	732004	143
1699	732842	82
1702	733222	66
1703	733288	212
1704	733500	112
1706	733947	272
1718	742460	117
1732	748076	124
1743	754371	343
1754	759982	85
1784	768238	167
1800	770936	165
1803	772465	203
1817	774445	212
1819	774866	1153
1825	777835	170
1846	783216	102
1849	785608	1138
1851	788902	326
1853	789345	171
1862	791455	133
1882	804825	120
1922	819036	1243
1966	835027	397
1997	858263	306
2000	859108	130
2001	859238	465
2011	866408	88
2026	871296	139
2033	873992	254
2061	896268	148
2091	907836	82
2095	908493	273
2100	909885	201
2101	910086	806
2109	914480	134
2110	914614	1135
2111	915749	1141
2135	928167	111
2137	928400	343
2138	928743	334
2147	934161	78
2148	934239	314
2157	936862	207
2178	942294	167
2181	942733	92
2192	946367	169
2194	946775	165
2211	950648	212
2212	950860	210
2229	955212	151
2240	958462	113
2244	961595	327
2251	963008	253
2256	964484	133
2274	976078	97
2308	991119	137
2309	991256	136
2316	994312	349
2319	996919	137
2333	1000565	114
2360	1008051	465
2361	1008516	1141
2394	1026344	117
2395	1026461	465
2401	1030198	308
2403	1030573	179
2406	1031019	280
2412	1032234	625
2420	1036394	142
2421	1036536	81
2422	1036617	126
2424	1036926	213
2473	1067418	432
2490	1072684	219
2492	1073115	148
2498	1076033	1146
2509	1084789	37
2516	1086563	344
2566	1104895	92
2570	1105338	170
2588	1108961	165
2606	1113743	333
2607	1114076	83
2637	1124227	430
2650	1127114	148
2681	1145211	304
2697	1147936	118
2700	1149619	277
2710	1151752	139
2727	1156440	114
2745	1161295	1143
2748	1163061	231
2754	1164133	2154
2756	1166717	120
2769	1179325	65
2770	1179390	134
2786	1186352	1138
2789	1188039	465
2791	1188934	106
2793	1189460	2156
2807	1194904	113
2809	1195448	220
2814	1197339	141
2833	1214018	117
2861	1229387	131
2886	1240148	148
2888	1242455	453
2895	1248209	78
2899	1250684	440
2925	1260729	514
2926	1261243	1144
2935	1267789	194
2936	1267983	243
2949	1271604	338
2982	1282599	165
2986	1284342	211
3016	1291152	114
3026	1296037	119
3032	1297742	188
3038	1298928	94
3039	1299022	217
3067	1312313	78
3089	1319040	135
3092	1319690	255
3103	1322700	126
3104	1322826	149
3125	1331902	103
3145	1337427	328
3152	1341842	117
3173	1354460	57
3175	1354616	194
3178	1355357	94
3179	1355451	1143
3180	1356594	425
3200	1366617	316
3201	1366933	265
3205	1368914	188
3208	1369286	145
3240	1399527	700
3250	1404916	147
3263	1410335	142
3265	1410563	49
3272	1412020	276
3281	1414967	1145
3283	1416565	264
3290	1419811	450
3296	1421744	2155
3297	1423899	310
3304	1425953	559
3305	1426512	269
3308	1427173	305
3330	1438774	88
3332	1439297	153
3338	1440812	207
3346	1443245	338
3371	1449046	189
3376	1450465	165
3393	1454972	219
3401	1456323	170
3410	1457911	120
3419	1460394	72
3420	1460466	117
3431	1466170	149
3432	1466319	94
3433	1466413	155
3438	1467610	88
3474	1483867	107
3494	1490728	66
3497	1490890	123
3504	1497134	92
3544	1509855	262
3561	1520396	59
3562	1520455	106
3573	1521978	134
3575	1523250	2155
3578	1525890	249
3580	1526569	203
3588	1530697	88
3594	1531722	127
3595	1531849	265
3602	1534116	181
3606	1534936	437
3609	1536939	571
3637	1563440	148
3654	1572019	36
3662	1573535	109
3665	1573896	107
3666	1574003	141
3690	1585730	81
3691	1585811	68
3703	1589956	143
3723	1601172	221
3728	1602208	76
3750	1608693	117
3770	1614001	165
3788	1618718	220
3795	1620190	170
3819	1626091	2156
3825	1629312	84
3838	1633408	111
3861	1645361	397
3887	1652436	384
3891	1654068	412
3894	1658789	730
3895	1659519	480
3897	1660111	63
3909	1663265	106
3935	1671022	612
3938	1672284	1041
3940	1673440	432
3949	1680019	204
3959	1683696	51
3963	1684010	167
3968	1685290	2146
3969	1687436	432
3971	1687985	443
3972	1688428	183
3975	1689955	99
3976	1690054	108
3979	1691366	91
3987	1692448	310
3993	1694747	206
3996	1695137	185
4044	1732048	101
4060	1735456	29
4062	1735588	112
4067	1739530	2151
4070	1742274	240
4072	1743540	1644
4073	1745184	313
4076	1746048	111
4077	1746159	1129
4079	1749437	183
4083	1754041	384
4095	1757821	238
4096	1758059	342
4107	1763556	2682
4118	1772121	142
4127	1774519	207
4144	1779295	97
4164	1783347	165
4183	1788170	338
4191	1789933	139
4199	1791648	207
4202	1792498	117
4203	1792615	54
4209	1794455	108
4211	1794840	179
4213	1795157	2155
4219	1798377	154
4238	1806614	132
4270	1815338	101
4281	1819692	69
4288	1823669	1656
4289	1825325	829
4324	1836938	235
4325	1837173	111
4326	1837284	235
4350	1853413	105
4362	1857791	124
4368	1861848	156
4383	1864232	111
4390	1866663	188
4414	1887434	125
4434	1899877	96
4469	1913932	82
4475	1915303	1175
4512	1938470	138
4540	1947778	170
4556	1952923	169
4575	1957824	211
4576	1958035	118
4584	1959574	233
4592	1961403	133
4601	1963616	285
4602	1963901	110
4603	1964011	140
4607	1965590	2155
4614	1969413	94
4645	1980967	611
4672	1990507	75
4684	1995483	2151
4717	2008028	237
4723	2009397	490
4730	2013673	283
4732	2014073	124
4767	2031244	91
4784	2035925	93
4787	2036372	183
4791	2040275	121
4817	2065002	124
4847	2075070	269
4877	2089554	52
4895	2099095	114
4932	2114286	117
4951	2117966	232
4970	2122913	118
4971	2123031	335
4980	2124742	164
4994	2127537	54
4995	2127591	284
5002	2131070	178
5008	2132139	94
5092	2167908	111
5113	2173440	106
5118	2174760	173
5120	2175364	1130
5122	2177641	1140
5125	2180314	117
5134	2187659	134
5137	2188086	123
5140	2188399	132
5157	2197648	2415
5171	2202265	345
5172	2202610	175
5180	2204286	186
5181	2204472	361
5211	2229725	76
5231	2238676	1136
5232	2239812	91
5240	2241277	143
5254	2246942	127
5299	2267955	182
5304	2269107	427
5328	2276878	170
5329	2277048	170
5373	2288932	219
5377	2289877	144
5405	2299281	96
5406	2299377	109
5408	2299624	133
5462	2322799	183
5469	2327637	97
5471	2328857	285
5476	2332663	179
5508	2342287	227
5513	2343332	279
5521	2350122	894
5530	2357575	201
5541	2360581	257
5544	2361566	1141
5545	2362707	234
5547	2363058	369
5550	2364819	156
5558	2367178	88
5565	2368316	117
5573	2370870	188
5574	2371058	181
5579	2374313	124
5614	2399973	177
5619	2400955	131
5646	2411495	547
5647	2412042	149
5698	2436337	234
5703	2437858	207
5722	2443583	155
5739	2447167	230
5757	2451898	211
5769	2454159	108
5789	2461371	111
5814	2472652	132
5831	2478417	397
5851	2483029	2155
5855	2485970	134
5865	2491490	185
5881	2496665	118
5902	2502115	235
5905	2502896	142
5914	2505256	121
5926	2512767	105
5936	2513994	488
5937	2514482	222
5939	2516859	117
5953	2520062	80
5961	2521388	127
5966	2523255	182
5967	2523437	187
5968	2523624	186
5969	2523810	361
5981	2534229	735
6022	2555866	121
6032	2557900	82
6040	2562953	377
6042	2563761	108
6048	2568732	490
6077	2585759	91
6088	2591319	333
6092	2592379	81
6133	2606720	232
6151	2610442	212
6152	2610654	118
6159	2612024	170
6169	2614208	207
6174	2615392	82
6183	2617292	125
6196	2621410	168
6204	2623976	1002
6215	2630263	82
6240	2637061	101
6252	2640523	140
6296	2658336	234
6298	2658955	240
6301	2660722	475
6306	2664847	95
6309	2665180	151
6330	2673011	578
6335	2674096	297
6353	2677613	106
6361	2679208	130
6362	2679338	187
6414	2714889	117
6425	2717238	104
6426	2717342	112
6428	2717859	309
6434	2722308	703
6435	2723011	431
6445	2725838	893
6480	2747592	84
6481	2747676	109
6491	2750126	207
6510	2756591	170
6511	2756761	170
6527	2760118	225
6531	2761152	214
6545	2763117	215
6547	2763450	117
6555	2764805	103
6563	2766454	207
6575	2768767	2149
6576	2770916	303
6639	2794101	519
6684	2808413	431
6689	2811631	144
6697	2817462	90
6700	2819818	115
6705	2822787	1117
6712	2827027	193
6728	2830774	117
6729	2830891	397
6734	2833322	355
6740	2834379	211
6751	2837049	139
6754	2837350	139
6810	2873338	121
6821	2875561	272
6827	2879063	982
6828	2880045	152
6831	2880736	335
6853	2888784	203
6869	2899255	191
6878	2905471	153
6883	2906713	214
6892	2909369	338
6903	2912755	95
6921	2918429	218
6939	2921196	212
6940	2921408	118
6948	2922801	238
6953	2923886	144
6971	2930017	115
6972	2930132	178
6978	2931196	94
6984	2932324	296
7030	2949317	771
7033	2952672	552
7035	2953501	285
7088	2968227	190
7091	2969321	96
7104	2976780	134
7106	2977048	194
7117	2978213	188
7118	2978401	233
7126	2981159	309
7134	2982706	211
7137	2983077	98
7143	2984722	79
7155	2990099	229
7190	3016927	177
7202	3021628	92
7205	3021926	39
7219	3027167	712
7223	3029807	431
7259	3048546	635
7268	3055340	216
7269	3055556	102
7318	3068886	213
7334	3071228	118
7343	3072865	116
7345	3073145	271
7363	3080615	1135
7365	3081898	132
7393	3092492	102
7427	3101405	434
7432	3102668	361
7473	3112840	2138
7478	3115768	242
7481	3116317	153
7482	3116470	127
7483	3116597	200
7485	3117877	99
7486	3117976	117
7488	3118543	186
7500	3125849	191
7504	3126369	78
7513	3127382	120
7515	3127616	2274
7532	3134396	400
7537	3135918	97
7546	3137589	2153
7587	3172017	141
7594	3176183	259
7596	3177579	117
7611	3182441	425
7613	3183304	515
7615	3184249	430
7653	3201436	490
7663	3208483	71
7667	3209577	139
7690	3217768	101
7727	3225900	216
7744	3231386	97
7758	3237549	342
7762	3238255	310
7765	3239100	195
7787	3247304	107
7795	3251214	431
7815	3255511	126
7873	3272230	85
7875	3272523	431
7877	3275072	195
7895	3287197	119
7899	3287586	88
7909	3289270	223
7922	3295134	211
7940	3298791	1125
7981	3333920	136
7983	3335193	121
7993	3337768	522
7996	3338964	132
8004	3340578	297
8007	3343464	78
8011	3344519	431
8015	3346862	129
8021	3349875	185
8024	3350835	374
8077	3373363	369
8108	3381116	207
8121	3382853	212
8136	3387863	93
8148	3392534	187
8152	3393652	164
8159	3395387	220
8171	3397646	92
8172	3397738	114
8175	3399126	302
8215	3414361	2155
8220	3417724	361
8223	3418226	184
8227	3419720	307
8229	3420464	121
8266	3426995	238
8273	3429588	1953
8275	3431658	1137
8292	3440175	415
8293	3440590	98
8299	3441272	435
8300	3441707	327
8305	3443845	495
8321	3450307	328
8334	3452814	476
8382	3487949	358
8398	3495073	339
8401	3498001	55
8405	3500403	313
8406	3500716	162
8413	3504862	358
8456	3526969	79
8460	3528353	207
8461	3528560	207
8471	3531475	462
8481	3534241	170
8482	3534411	170
8493	3538598	189
8499	3539625	211
8515	3542013	237
8546	3551741	134
8550	3553256	266
8553	3554057	419
8612	3577319	137
8620	3580433	133
8636	3583598	114
8658	3587513	437
8662	3588416	140
8666	3591616	174
8667	3591790	1136
8683	3602289	128
8691	3603375	111
8693	3603603	1142
8697	3607465	524
8713	3613143	69
8715	3613550	342
8724	3615656	188
8726	3615937	185
8799	3663007	431
8809	3669610	127
8819	3674484	218
8844	3690850	144
8850	3691961	236
8858	3694592	338
8873	3698657	98
8891	3702120	99
8909	3705061	322
8918	3707806	221
8923	3708771	143
8936	3712048	171
8944	3715621	321
9018	3744642	117
9054	3750974	235
9084	3764944	178
9090	3769353	288
9092	3769758	370
9107	3775506	312
9108	3775818	333
9120	3778493	48
9121	3778541	2054
9151	3803856	196
9165	3810124	782
9178	3813153	65
9188	3816380	114
9189	3816494	335
9193	3819242	329
9196	3822032	415
9200	3824864	361
9226	3837553	121
9227	3837674	430
9232	3840172	301
9238	3841801	117
9243	3842798	867
9284	3859942	162
9285	3860104	450
9338	3872792	402
9340	3873298	284
9370	3886123	407
9390	3891424	379
9393	3893073	55
9396	3895712	2155
9415	3905296	178
9421	3906459	236
9422	3906695	1044
9450	3912680	154
9456	3914053	1534
9472	3925157	79
9477	3925568	335
9480	3926137	186
9483	3926874	888
9485	3927879	70
9496	3932955	211
9500	3933422	321
9501	3933743	329
9513	3936067	46
9514	3936113	1142
9538	3949434	1396
9562	3963747	259
9570	3966645	218
9576	3969893	119
9582	3972034	335
9585	3975492	430
9587	3976019	125
9589	3978302	2150
9595	3985422	1140
9620	3998737	1143
9621	3999880	46
9635	4005208	153
9640	4006784	207
9676	4017560	54
9695	4020801	179
9728	4030936	182
9730	4031235	47
9763	4041824	407
9764	4042231	165
9781	4046937	129
9782	4047066	142
9788	4048786	80
9793	4050352	183
9794	4050535	189
9801	4052337	306
9804	4053517	1138
9843	4062443	153
9844	4062596	2148
9846	4064848	191
9848	4065156	71
9849	4065227	469
9862	4073650	209
9878	4077951	333
9882	4080257	114
9887	4082891	69
9894	4084063	329
9897	4085042	210
9907	4087847	336
9911	4089955	1432
9948	4112298	118
9969	4120668	154
9974	4123683	165
9975	4123848	335
10034	4155743	218
10053	4161915	163
10054	4162078	170
10083	4170158	187
10120	4182475	124
10121	4182599	117
10127	4183826	89
10131	4184511	248
10146	4190917	108
10176	4199106	193
10187	4202634	146
10197	4204860	430
10231	4212112	288
10235	4212876	281
10237	4213359	1137
10239	4214600	270
10251	4222580	192
10254	4223017	201
10255	4223218	109
10261	4223744	57
10267	4225716	94
10271	4228203	203
10272	4228406	1081
10274	4229714	431
10280	4234112	111
10281	4234223	184
10286	4235080	306
10287	4235386	324
10304	4239768	317
10352	4270009	71
10355	4272570	87
10356	4272657	189
10406	4300717	1142
10433	4310758	338
10434	4311096	338
10468	4319041	213
10476	4320362	177
10498	4326496	164
10499	4326660	92
10526	4332810	1098
10544	4343684	47
10550	4344510	391
10579	4356951	286
10605	4364746	236
10628	4369099	308
10630	4369609	426
10634	4370645	264
10635	4370909	801
10637	4372847	65
10646	4379631	134
10648	4380075	102
10651	4380339	94
10664	4384148	2154
10665	4386302	246
10679	4393252	313
10683	4394542	162
10684	4394704	186
10689	4396299	113
10700	4400759	111
10713	4409435	133
10737	4426072	143
10745	4428409	119
10748	4430002	175
10765	4436274	129
10799	4459046	103
10804	4460874	252
10809	4462254	135
10820	4464904	222
10836	4472359	100
10840	4472851	169
10869	4480932	194
10895	4488677	111
10899	4489159	303
10901	4489897	69
10907	4491498	233
10943	4505096	391
10971	4513149	137
10987	4520404	182
11021	4528875	431
11052	4543237	431
11056	4544021	970
11057	4544991	321
11066	4551575	88
11072	4552505	320
11085	4555846	139
11141	4585965	80
11157	4594224	140
11170	4600838	169
11192	4611653	256
11208	4617278	391
11213	4618943	226
11232	4627468	163
11262	4633545	194
11266	4633979	73
11278	4638702	149
11281	4639219	143
11288	4641145	99
11292	4641540	303
11298	4643298	166
11306	4644911	232
11360	4665622	132
11366	4669131	98
11417	4686615	98
11418	4686713	223
11420	4687053	187
11445	4700336	659
11450	4701832	732
11458	4706641	179
11466	4708048	321
11469	4709006	62
11477	4711087	181
11499	4722367	132
11528	4742805	1136
11532	4744247	77
11534	4744661	208
11535	4744869	143
11549	4751403	276
11550	4751679	1028
11672	4796488	188
11681	4798636	99
11693	4802231	129
11704	4804415	198
11712	4807436	226
11729	4816251	234
11756	4825525	137
11800	4837908	236
11802	4838367	226
11804	4838709	164
11810	4840139	141
11813	4840826	155
11823	4849956	173
11827	4851009	153
11830	4851324	148
11838	4854200	458
11839	4854658	267
11841	4855046	127
11859	4860141	329
11871	4865033	249
11912	4896585	212
11925	4900822	128
11930	4902174	146
11936	4903529	208
11942	4906953	294
11943	4907247	431
11956	4915036	490
11976	4926585	111
11978	4926818	2076
11999	4936762	208
12019	4944570	170
12034	4947183	139
12046	4949849	112
12052	4950431	211
12065	4954524	188
12084	4959788	2150
12119	4977525	125
12122	4978179	184
12146	4984420	116
12193	5001657	241
12197	5002448	131
12203	5005567	387
12220	5015982	150
12225	5016564	216
12231	5019001	182
12232	5019183	433
12234	5019737	83
12235	5019820	462
12236	5020282	112
12263	5032781	1513
12269	5037251	338
12315	5064188	75
12320	5065943	105
12321	5066048	218
12332	5070273	65
12387	5098890	126
12411	5110034	158
12412	5110192	170
12427	5114481	139
12445	5117732	216
12479	5129103	215
12490	5131553	352
12513	5146287	123
12555	5161060	1144
12567	5164459	114
12596	5171272	2154
```
