## Supplementary material for "Deep-mining of vertebrate genomes reveals an unexpected diversity of endogenous viral elements": input_step_redundancy.source

```
XSym
0082
6a3e5f3e1396f9e05b35b6cb92487e71
/Users/user/Desktop/Postdoc/Queries/Orthornavirae/Hantaviridae/Hantaviridae.source
                                                                                                                                                                                                                                                                                                                                                                                                                                                                                                                                                                                                                                                                                                                                                                                                                                                                                                                                                                             
```
