## Supplementary material for "Deep-mining of vertebrate genomes reveals an unexpected diversity of endogenous viral elements": input_step_redundancy_h

```
XSym
0077
0c9f592feb3c4d188e6215f0589a0d58
/Users/user/Desktop/Postdoc/Queries/Orthornavirae/Hantaviridae/Hantaviridae_h
                                                                                                                                                                                                                                                                                                                                                                                                                                                                                                                                                                                                                                                                                                                                                                                                                                                                                                                                                                                  
```
