## Supplementary material for "Deep-mining of vertebrate genomes reveals an unexpected diversity of endogenous viral elements": order_redundancy

```
2
3
5
12
13
15
16
18
19
21
22
29
37
38
40
41
42
43
53
54
55
58
59
65
68
73
76
78
105
109
110
111
112
115
117
118
121
122
124
125
126
127
129
134
139
141
146
153
154
155
156
169
175
180
181
187
189
191
195
196
207
208
209
214
226
228
237
245
247
258
259
263
266
267
269
275
279
281
292
293
295
296
298
301
307
333
337
338
341
343
346
349
350
352
357
362
363
370
385
388
393
395
405
412
413
415
416
420
422
426
427
442
447
453
493
507
510
511
512
524
526
534
536
543
549
571
572
582
586
600
603
604
631
635
643
644
652
656
657
661
669
672
680
690
701
729
730
782
786
787
807
815
818
822
826
831
848
851
882
885
887
889
891
898
902
907
908
919
923
937
966
976
983
988
994
998
1010
1030
1031
1042
1047
1051
1061
1068
1074
1089
1092
1123
1124
1125
1128
1134
1136
1150
1173
1178
1187
1200
1204
1208
1210
1213
1214
1221
1240
1244
1245
1263
1279
1296
1309
1310
1315
1317
1349
1352
1355
1359
1369
1370
1377
1386
1406
1425
1431
1441
1450
1455
1462
1468
1495
1521
1530
1545
1581
1588
1590
1603
1607
1609
1614
1624
1634
1635
1639
1680
1686
1694
1699
1702
1703
1704
1706
1718
1732
1743
1754
1784
1800
1803
1817
1819
1825
1846
1849
1851
1853
1862
1882
1922
1966
1997
2000
2001
2011
2026
2033
2061
2091
2095
2100
2101
2109
2110
2111
2135
2137
2138
2147
2148
2157
2178
2181
2192
2194
2211
2212
2229
2240
2244
2251
2256
2274
2308
2309
2316
2319
2333
2360
2361
2394
2395
2401
2403
2406
2412
2420
2421
2422
2424
2473
2490
2492
2498
2509
2516
2566
2570
2588
2606
2607
2637
2650
2681
2697
2700
2710
2727
2745
2748
2754
2756
2769
2770
2786
2789
2791
2793
2807
2809
2814
2833
2861
2886
2888
2895
2899
2925
2926
2935
2936
2949
2982
2986
3016
3026
3032
3038
3039
3067
3089
3092
3103
3104
3125
3145
3152
3173
3175
3178
3179
3180
3200
3201
3205
3208
3240
3250
3263
3265
3272
3281
3283
3290
3296
3297
3304
3305
3308
3330
3332
3338
3346
3371
3376
3393
3401
3410
3419
3420
3431
3432
3433
3438
3474
3494
3497
3504
3544
3561
3562
3573
3575
3578
3580
3588
3594
3595
3602
3606
3609
3637
3654
3662
3665
3666
3690
3691
3703
3723
3728
3750
3770
3788
3795
3819
3825
3838
3861
3887
3891
3894
3895
3897
3909
3935
3938
3940
3949
3959
3963
3968
3969
3971
3972
3975
3976
3979
3987
3993
3996
4044
4060
4062
4067
4070
4072
4073
4076
4077
4079
4083
4095
4096
4107
4118
4127
4144
4164
4183
4191
4199
4202
4203
4209
4211
4213
4219
4238
4270
4281
4288
4289
4324
4325
4326
4350
4362
4368
4383
4390
4414
4434
4469
4475
4512
4540
4556
4575
4576
4584
4592
4601
4602
4603
4607
4614
4645
4672
4684
4717
4723
4730
4732
4767
4784
4787
4791
4817
4847
4877
4895
4932
4951
4970
4971
4980
4994
4995
5002
5008
5092
5113
5118
5120
5122
5125
5134
5137
5140
5157
5171
5172
5180
5181
5211
5231
5232
5240
5254
5299
5304
5328
5329
5373
5377
5405
5406
5408
5462
5469
5471
5476
5508
5513
5521
5530
5541
5544
5545
5547
5550
5558
5565
5573
5574
5579
5614
5619
5646
5647
5698
5703
5722
5739
5757
5769
5789
5814
5831
5851
5855
5865
5881
5902
5905
5914
5926
5936
5937
5939
5953
5961
5966
5967
5968
5969
5981
6022
6032
6040
6042
6048
6077
6088
6092
6133
6151
6152
6159
6169
6174
6183
6196
6204
6215
6240
6252
6296
6298
6301
6306
6309
6330
6335
6353
6361
6362
6414
6425
6426
6428
6434
6435
6445
6480
6481
6491
6510
6511
6527
6531
6545
6547
6555
6563
6575
6576
6639
6684
6689
6697
6700
6705
6712
6728
6729
6734
6740
6751
6754
6810
6821
6827
6828
6831
6853
6869
6878
6883
6892
6903
6921
6939
6940
6948
6953
6971
6972
6978
6984
7030
7033
7035
7088
7091
7104
7106
7117
7118
7126
7134
7137
7143
7155
7190
7202
7205
7219
7223
7259
7268
7269
7318
7334
7343
7345
7363
7365
7393
7427
7432
7473
7478
7481
7482
7483
7485
7486
7488
7500
7504
7513
7515
7532
7537
7546
7587
7594
7596
7611
7613
7615
7653
7663
7667
7690
7727
7744
7758
7762
7765
7787
7795
7815
7873
7875
7877
7895
7899
7909
7922
7940
7981
7983
7993
7996
8004
8007
8011
8015
8021
8024
8077
8108
8121
8136
8148
8152
8159
8171
8172
8175
8215
8220
8223
8227
8229
8266
8273
8275
8292
8293
8299
8300
8305
8321
8334
8382
8398
8401
8405
8406
8413
8456
8460
8461
8471
8481
8482
8493
8499
8515
8546
8550
8553
8612
8620
8636
8658
8662
8666
8667
8683
8691
8693
8697
8713
8715
8724
8726
8799
8809
8819
8844
8850
8858
8873
8891
8909
8918
8923
8936
8944
9018
9054
9084
9090
9092
9107
9108
9120
9121
9151
9165
9178
9188
9189
9193
9196
9200
9226
9227
9232
9238
9243
9284
9285
9338
9340
9370
9390
9393
9396
9415
9421
9422
9450
9456
9472
9477
9480
9483
9485
9496
9500
9501
9513
9514
9538
9562
9570
9576
9582
9585
9587
9589
9595
9620
9621
9635
9640
9676
9695
9728
9730
9763
9764
9781
9782
9788
9793
9794
9801
9804
9843
9844
9846
9848
9849
9862
9878
9882
9887
9894
9897
9907
9911
9948
9969
9974
9975
10034
10053
10054
10083
10120
10121
10127
10131
10146
10176
10187
10197
10231
10235
10237
10239
10251
10254
10255
10261
10267
10271
10272
10274
10280
10281
10286
10287
10304
10352
10355
10356
10406
10433
10434
10468
10476
10498
10499
10526
10544
10550
10579
10605
10628
10630
10634
10635
10637
10646
10648
10651
10664
10665
10679
10683
10684
10689
10700
10713
10737
10745
10748
10765
10799
10804
10809
10820
10836
10840
10869
10895
10899
10901
10907
10943
10971
10987
11021
11052
11056
11057
11066
11072
11085
11141
11157
11170
11192
11208
11213
11232
11262
11266
11278
11281
11288
11292
11298
11306
11360
11366
11417
11418
11420
11445
11450
11458
11466
11469
11477
11499
11528
11532
11534
11535
11549
11550
11672
11681
11693
11704
11712
11729
11756
11800
11802
11804
11810
11813
11823
11827
11830
11838
11839
11841
11859
11871
11912
11925
11930
11936
11942
11943
11956
11976
11978
11999
12019
12034
12046
12052
12065
12084
12119
12122
12146
12193
12197
12203
12220
12225
12231
12232
12234
12235
12236
12263
12269
12315
12320
12321
12332
12387
12411
12412
12427
12445
12479
12490
12513
12555
12567
12596
```
