## Supplementary material for "Deep-mining of vertebrate genomes reveals an unexpected diversity of endogenous viral elements": pre_clust.index

```
2	0	33
3	33	21
5	54	3
12	57	51
13	108	19
15	127	87
16	214	4
18	218	4
19	222	4
21	226	9
22	235	14
29	249	113
37	362	1668
38	2030	8
40	2038	132
41	2170	447
42	2617	52
43	2669	3314
53	5983	23
54	6006	394
55	6400	4
58	6404	487
59	6891	4
65	6895	9
68	6904	55
73	6959	84
76	7043	245
78	7288	159
105	7447	20
109	7467	85
110	7552	15
111	7567	32
112	7599	243
115	7842	260
117	8102	134
118	8236	21
121	8257	117
122	8374	124
124	8498	477
125	8975	3646
126	12621	140
127	12761	31
129	12792	68
134	12860	500
139	13360	86
141	13446	63
146	13509	621
153	14130	95
154	14225	165
155	14390	75
156	14465	25
169	14490	639
175	15129	404
180	15533	148
181	15681	199
187	15880	88
189	15968	609
191	16577	350
195	16927	112
196	17039	293
207	17332	5
208	17337	70
209	17407	137
214	17544	446
226	17990	281
228	18271	295
237	18566	105
245	18671	278
247	18949	494
258	19443	377
259	19820	28
263	19848	5
266	19853	16
267	19869	30
269	19899	10
275	19909	5
279	19914	60
281	19974	166
292	20140	50
293	20190	88
295	20278	5
296	20283	31
298	20314	128
301	20442	57
307	20499	47
333	20546	5
337	20551	76
338	20627	121
341	20748	20
343	20768	352
346	21120	765
349	21885	51
350	21936	161
352	22097	125
357	22222	1389
362	23611	55
363	23666	85
370	23751	280
385	24031	5
388	24036	49
393	24085	17
395	24102	59
405	24161	17
412	24178	64
413	24242	266
415	24508	49
416	24557	5
420	24562	5
422	24567	88
426	24655	14
427	24669	47
442	24716	5
447	24721	5
453	24726	91
493	24817	5
507	24822	69
510	24891	5
511	24896	25
512	24921	5
524	24926	18
526	24944	64
534	25008	60
536	25068	19
543	25087	50
549	25137	20
571	25157	31
572	25188	5
582	25193	5
586	25198	27
600	25225	5
603	25230	58
604	25288	5
631	25293	20
635	25313	5
643	25318	73
644	25391	36
652	25427	62
656	25489	45
657	25534	5
661	25539	5
669	25544	5
672	25549	5
680	25554	124
690	25678	95
701	25773	130
729	25903	10
730	25913	26
782	25939	45
786	25984	5
787	25989	55
807	26044	5
815	26049	10
818	26059	22
822	26081	91
826	26172	5
831	26177	37
848	26214	8
851	26222	9
882	26231	20
885	26251	43
887	26294	50
889	26344	48
891	26392	10
898	26402	9
902	26411	5
907	26416	15
908	26431	53
919	26484	510
923	26994	27
937	27021	61
966	27082	5
976	27087	5
983	27092	5
988	27097	208
994	27305	5
998	27310	167
1010	27477	16
1030	27493	6
1031	27499	17
1042	27516	15
1047	27531	6
1051	27537	51
1061	27588	10
1068	27598	12
1074	27610	15
1089	27625	10
1092	27635	86
1123	27721	11
1124	27732	6
1125	27738	71
1128	27809	193
1134	28002	11
1136	28013	15
1150	28028	63
1173	28091	11
1178	28102	46
1187	28148	14
1200	28162	17
1204	28179	10
1208	28189	9
1210	28198	9
1213	28207	6
1214	28213	242
1221	28455	16
1240	28471	6
1244	28477	10
1245	28487	6
1263	28493	11
1279	28504	212
1296	28716	6
1309	28722	16
1310	28738	16
1315	28754	34
1317	28788	21
1349	28809	12
1352	28821	717
1355	29538	10
1359	29548	28
1369	29576	22
1370	29598	251
1377	29849	6
1386	29855	6
1406	29861	6
1425	29867	6
1431	29873	11
1441	29884	6
1450	29890	32
1455	29922	22
1462	29944	71
1468	30015	16
1495	30031	135
1521	30166	205
1530	30371	103
1545	30474	11
1581	30485	6
1588	30491	6
1590	30497	16
1603	30513	6
1607	30519	6
1609	30525	16
1614	30541	132
1624	30673	6
1634	30679	6
1635	30685	26
1639	30711	6
1680	30717	6
1686	30723	11
1694	30734	16
1699	30750	52
1702	30802	6
1703	30808	21
1704	30829	37
1706	30866	19
1718	30885	102
1732	30987	26
1743	31013	6
1754	31019	6
1784	31025	10
1800	31035	6
1803	31041	6
1817	31047	6
1819	31053	22
1825	31075	22
1846	31097	48
1849	31145	11
1851	31156	6
1853	31162	6
1862	31168	31
1882	31199	57
1922	31256	6
1966	31262	11
1997	31273	6
2000	31279	6
2001	31285	6
2011	31291	11
2026	31302	6
2033	31308	6
2061	31314	81
2091	31395	6
2095	31401	6
2100	31407	6
2101	31413	6
2109	31419	217
2110	31636	47
2111	31683	21
2135	31704	66
2137	31770	6
2138	31776	6
2147	31782	12
2148	31794	6
2157	31800	11
2178	31811	6
2181	31817	6
2192	31823	36
2194	31859	6
2211	31865	16
2212	31881	6
2229	31887	11
2240	31898	6
2244	31904	6
2251	31910	12
2256	31922	6
2274	31928	6
2308	31934	6
2309	31940	6
2316	31946	6
2319	31952	16
2333	31968	6
2360	31974	6
2361	31980	6
2394	31986	107
2395	32093	6
2401	32099	6
2403	32105	21
2406	32126	21
2412	32147	6
2420	32153	6
2421	32159	31
2422	32190	11
2424	32201	11
2473	32212	4036
2490	36248	6
2492	36254	6
2498	36260	51
2509	36311	6
2516	36317	61
2566	36378	69
2570	36447	26
2588	36473	6
2606	36479	6
2607	36485	12
2637	36497	21
2650	36518	6
2681	36524	11
2697	36535	54
2700	36589	83
2710	36672	41
2727	36713	16
2745	36729	28
2748	36757	6
2754	36763	6
2756	36769	16
2769	36785	6
2770	36791	21
2786	36812	11
2789	36823	9
2791	36832	6
2793	36838	353
2807	37191	6
2809	37197	124
2814	37321	6
2833	37327	112
2861	37439	11
2886	37450	26
2888	37476	21
2895	37497	11
2899	37508	11
2925	37519	21
2926	37540	16
2935	37556	6
2936	37562	75
2949	37637	6
2982	37643	11
2986	37654	6
3016	37660	11
3026	37671	6
3032	37677	17
3038	37694	6
3039	37700	6
3067	37706	6
3089	37712	166
3092	37878	11
3103	37889	11
3104	37900	6
3125	37906	6
3145	37912	21
3152	37933	6
3173	37939	43
3175	37982	107
3178	38089	11
3179	38100	596
3180	38696	11
3200	38707	6
3201	38713	6
3205	38719	26
3208	38745	6
3240	38751	6
3250	38757	31
3263	38788	277
3265	39065	16
3272	39081	6
3281	39087	33
3283	39120	28
3290	39148	46
3296	39194	26
3297	39220	16
3304	39236	16
3305	39252	86
3308	39338	6
3330	39344	17
3332	39361	11
3338	39372	22
3346	39394	6
3371	39400	18
3376	39418	6
3393	39424	6
3401	39430	6
3410	39436	6
3419	39442	11
3420	39453	11
3431	39464	6
3432	39470	11
3433	39481	6
3438	39487	6
3474	39493	21
3494	39514	16
3497	39530	10
3504	39540	11
3544	39551	6
3561	39557	6
3562	39563	46
3573	39609	36
3575	39645	16
3578	39661	26
3580	39687	67
3588	39754	41
3594	39795	56
3595	39851	12
3602	39863	6
3606	39869	17
3609	39886	31
3637	39917	6
3654	39923	16
3662	39939	20
3665	39959	16
3666	39975	6
3690	39981	6
3691	39987	17
3703	40004	6
3723	40010	110
3728	40120	21
3750	40141	11
3770	40152	6
3788	40158	11
3795	40169	6
3819	40175	6
3825	40181	6
3838	40187	6
3861	40193	16
3887	40209	6
3891	40215	10
3894	40225	6
3895	40231	11
3897	40242	76
3909	40318	6
3935	40324	6
3938	40330	6
3940	40336	31
3949	40367	11
3959	40378	6
3963	40384	11
3968	40395	11
3969	40406	16
3971	40422	36
3972	40458	21
3975	40479	6
3976	40485	56
3979	40541	6
3987	40547	180
3993	40727	6
3996	40733	6
4044	40739	11
4060	40750	6
4062	40756	26
4067	40782	68
4070	40850	16
4072	40866	17
4073	40883	50
4076	40933	83
4077	41016	31
4079	41047	26
4083	41073	132
4095	41205	6
4096	41211	6
4107	41217	6
4118	41223	10
4127	41233	6
4144	41239	6
4164	41245	6
4183	41251	6
4191	41257	16
4199	41273	21
4202	41294	6
4203	41300	16
4209	41316	6
4211	41322	6
4213	41328	11
4219	41339	17
4238	41356	41
4270	41397	6
4281	41403	11
4288	41414	6
4289	41420	16
4324	41436	6
4325	41442	6
4326	41448	6
4350	41454	31
4362	41485	370
4368	41855	11
4383	41866	6
4390	41872	6
4414	41878	1319
4434	43197	104
4469	43301	40
4475	43341	6
4512	43347	6
4540	43353	6
4556	43359	16
4575	43375	11
4576	43386	6
4584	43392	6
4592	43398	17
4601	43415	6
4602	43421	42
4603	43463	6
4607	43469	6
4614	43475	6
4645	43481	36
4672	43517	6
4684	43523	6
4717	43529	68
4723	43597	6
4730	43603	26
4732	43629	16
4767	43645	16
4784	43661	163
4787	43824	6
4791	43830	71
4817	43901	16
4847	43917	80
4877	43997	6
4895	44003	6
4932	44009	16
4951	44025	6
4970	44031	16
4971	44047	6
4980	44053	401
4994	44454	6
4995	44460	6
5002	44466	6
5008	44472	21
5092	44493	11
5113	44504	400
5118	44904	6
5120	44910	26
5122	44936	6
5125	44942	6
5134	44948	26
5137	44974	6
5140	44980	11
5157	44991	6
5171	44997	6
5172	45003	61
5180	45064	6
5181	45070	6
5211	45076	16
5231	45092	11
5232	45103	6
5240	45109	11
5254	45120	31
5299	45151	27
5304	45178	6
5328	45184	6
5329	45190	12
5373	45202	82
5377	45284	80
5405	45364	17
5406	45381	6
5408	45387	6
5462	45393	21
5469	45414	11
5471	45425	6
5476	45431	6
5508	45437	2214
5513	47651	6
5521	47657	11
5530	47668	41
5541	47709	11
5544	47720	16
5545	47736	11
5547	47747	41
5550	47788	172
5558	47960	6
5565	47966	11
5573	47977	6
5574	47983	11
5579	47994	203
5614	48197	21
5619	48218	11
5646	48229	21
5647	48250	17
5698	48267	6
5703	48273	6
5722	48279	6
5739	48285	6
5757	48291	6
5769	48297	6
5789	48303	6
5814	48309	6
5831	48315	61
5851	48376	10
5855	48386	51
5865	48437	26
5881	48463	6
5902	48469	6
5905	48475	11
5914	48486	31
5926	48517	6
5936	48523	11
5937	48534	11
5939	48545	21
5953	48566	11
5961	48577	16
5966	48593	38
5967	48631	6
5968	48637	6
5969	48643	16
5981	48659	41
6022	48700	81
6032	48781	6
6040	48787	11
6042	48798	16
6048	48814	6
6077	48820	16
6088	48836	11
6092	48847	151
6133	48998	6
6151	49004	6
6152	49010	6
6159	49016	6
6169	49022	6
6174	49028	36
6183	49064	11
6196	49075	6
6204	49081	6
6215	49087	97
6240	49184	11
6252	49195	11
6296	49206	6
6298	49212	910
6301	50122	21
6306	50143	6
6309	50149	31
6330	50180	6
6335	50186	6
6353	50192	6
6361	50198	21
6362	50219	31
6414	50250	6
6425	50256	114
6426	50370	6
6428	50376	6
6434	50382	6
6435	50388	12
6445	50400	11
6480	50411	36
6481	50447	6
6491	50453	6
6510	50459	6
6511	50465	6
6527	50471	6
6531	50477	11
6545	50488	6
6547	50494	6
6555	50500	11
6563	50511	6
6575	50517	11
6576	50528	11
6639	50539	6
6684	50545	6
6689	50551	708
6697	51259	6
6700	51265	27
6705	51292	8
6712	51300	6
6728	51306	16
6729	51322	21
6734	51343	6
6740	51349	6
6751	51355	6
6754	51361	36
6810	51397	6
6821	51403	6
6827	51409	11
6828	51420	6
6831	51426	16
6853	51442	40
6869	51482	17
6878	51499	82
6883	51581	6
6892	51587	16
6903	51603	16
6921	51619	6
6939	51625	6
6940	51631	11
6948	51642	6
6953	51648	6
6971	51654	6
6972	51660	6
6978	51666	6
6984	51672	11
7030	51683	11
7033	51694	6
7035	51700	80
7088	51780	53
7091	51833	6
7104	51839	11
7106	51850	11
7117	51861	10
7118	51871	6
7126	51877	11
7134	51888	26
7137	51914	11
7143	51925	11
7155	51936	57
7190	51993	11
7202	52004	11
7205	52015	11
7219	52026	6
7223	52032	10
7259	52042	6
7268	52048	17
7269	52065	46
7318	52111	6
7334	52117	6
7343	52123	6
7345	52129	6
7363	52135	11
7365	52146	6
7393	52152	16
7427	52168	32
7432	52200	16
7473	52216	6
7478	52222	6
7481	52228	21
7482	52249	6
7483	52255	11
7485	52266	6
7486	52272	15
7488	52287	6
7500	52293	6
7504	52299	179
7513	52478	6
7515	52484	6
7532	52490	160
7537	52650	85
7546	52735	11
7587	52746	26
7594	52772	21
7596	52793	76
7611	52869	6
7613	52875	6
7615	52881	31
7653	52912	6
7663	52918	16
7667	52934	21
7690	52955	11
7727	52966	11
7744	52977	16
7758	52993	6
7762	52999	6
7765	53005	6
7787	53011	6
7795	53017	33
7815	53050	875
7873	53925	41
7875	53966	6
7877	53972	6
7895	53978	6
7899	53984	88
7909	54072	6
7922	54078	6
7940	54084	6
7981	54090	16
7983	54106	11
7993	54117	27
7996	54144	11
8004	54155	336
8007	54491	11
8011	54502	6
8015	54508	21
8021	54529	6
8024	54535	6
8077	54541	34
8108	54575	6
8121	54581	11
8136	54592	139
8148	54731	6
8152	54737	6
8159	54743	6
8171	54749	31
8172	54780	62
8175	54842	22
8215	54864	21
8220	54885	6
8223	54891	11
8227	54902	16
8229	54918	21
8266	54939	16
8273	54955	11
8275	54966	11
8292	54977	6
8293	54983	11
8299	54994	24
8300	55018	6
8305	55024	11
8321	55035	6
8334	55041	6
8382	55047	37
8398	55084	6
8401	55090	17
8405	55107	6
8406	55113	123
8413	55236	6
8456	55242	6
8460	55248	11
8461	55259	6
8471	55265	21
8481	55286	16
8482	55302	6
8493	55308	6
8499	55314	6
8515	55320	11
8546	55331	33
8550	55364	6
8553	55370	62
8612	55432	6
8620	55438	6
8636	55444	6
8658	55450	126
8662	55576	21
8666	55597	6
8667	55603	11
8683	55614	6
8691	55620	108
8693	55728	24
8697	55752	6
8713	55758	24
8715	55782	6
8724	55788	96
8726	55884	11
8799	55895	6
8809	55901	6
8819	55907	81
8844	55988	6
8850	55994	6
8858	56000	6
8873	56006	644
8891	56650	6
8909	56656	6
8918	56662	11
8923	56673	6
8936	56679	6
8944	56685	6
9018	56691	21
9054	56712	6
9084	56718	23
9090	56741	6
9092	56747	6
9107	56753	6
9108	56759	6
9120	56765	11
9121	56776	11
9151	56787	40
9165	56827	6
9178	56833	21
9188	56854	37
9189	56891	6
9193	56897	6
9196	56903	6
9200	56909	16
9226	56925	72
9227	56997	11
9232	57008	56
9238	57064	23
9243	57087	12
9284	57099	6
9285	57105	17
9338	57122	6
9340	57128	11
9370	57139	6
9390	57145	6
9393	57151	11
9396	57162	15
9415	57177	15
9421	57192	11
9422	57203	57
9450	57260	6
9456	57266	25
9472	57291	37
9477	57328	26
9480	57354	17
9483	57371	6
9485	57377	6
9496	57383	6
9500	57389	6
9501	57395	9
9513	57404	11
9514	57415	6
9538	57421	6
9562	57427	6
9570	57433	6
9576	57439	11
9582	57450	6
9585	57456	6
9587	57462	6
9589	57468	6
9595	57474	11
9620	57485	11
9621	57496	6
9635	57502	68
9640	57570	6
9676	57576	6
9695	57582	227
9728	57809	6
9730	57815	6
9763	57821	53
9764	57874	6
9781	57880	6
9782	57886	920
9788	58806	24
9793	58830	11
9794	58841	11
9801	58852	6
9804	58858	6
9843	58864	6
9844	58870	11
9846	58881	6
9848	58887	6
9849	58893	27
9862	58920	6
9878	58926	6
9882	58932	11
9887	58943	6
9894	58949	11
9897	58960	6
9907	58966	6
9911	58972	6
9948	58978	11
9969	58989	102
9974	59091	6
9975	59097	6
10034	59103	7
10053	59110	12
10054	59122	7
10083	59129	7
10120	59136	7
10121	59143	13
10127	59156	63
10131	59219	7
10146	59226	7
10176	59233	7
10187	59240	12
10197	59252	7
10231	59259	23
10235	59282	7
10237	59289	7
10239	59296	7
10251	59303	7
10254	59310	7
10255	59317	7
10261	59324	7
10267	59331	7
10271	59338	7
10272	59345	7
10274	59352	1339
10280	60691	7
10281	60698	7
10286	60705	7
10287	60712	7
10304	60719	19
10352	60738	7
10355	60745	7
10356	60752	12
10406	60764	11
10433	60775	7
10434	60782	25
10468	60807	7
10476	60814	7
10498	60821	13
10499	60834	7
10526	60841	7
10544	60848	31
10550	60879	13
10579	60892	13
10605	60905	30
10628	60935	7
10630	60942	7
10634	60949	7
10635	60956	18
10637	60974	17
10646	60991	7
10648	60998	7
10651	61005	12
10664	61017	7
10665	61024	7
10679	61031	7
10683	61038	7
10684	61045	7
10689	61052	23
10700	61075	7
10713	61082	7
10737	61089	13
10745	61102	36
10748	61138	7
10765	61145	7
10799	61152	11
10804	61163	12
10809	61175	7
10820	61182	7
10836	61189	7
10840	61196	7
10869	61203	7
10895	61210	7
10899	61217	7
10901	61224	7
10907	61231	7
10943	61238	7
10971	61245	7
10987	61252	7
11021	61259	7
11052	61266	7
11056	61273	7
11057	61280	7
11066	61287	7
11072	61294	12
11085	61306	7
11141	61313	11
11157	61324	17
11170	61341	13
11192	61354	11
11208	61365	22
11213	61387	19
11232	61406	7
11262	61413	7
11266	61420	101
11278	61521	19
11281	61540	12
11288	61552	7
11292	61559	7
11298	61566	13
11306	61579	7
11360	61586	13
11366	61599	25
11417	61624	7
11418	61631	13
11420	61644	13
11445	61657	7
11450	61664	7
11458	61671	7
11466	61678	7
11469	61685	7
11477	61692	7
11499	61699	7
11528	61706	12
11532	61718	7
11534	61725	7
11535	61732	13
11549	61745	7
11550	61752	64
11672	61816	7
11681	61823	7
11693	61830	92
11704	61922	7
11712	61929	160
11729	62089	7
11756	62096	7
11800	62103	7
11802	62110	12
11804	62122	49
11810	62171	13
11813	62184	7
11823	62191	7
11827	62198	37
11830	62235	7
11838	62242	7
11839	62249	7
11841	62256	13
11859	62269	13
11871	62282	7
11912	62289	7
11925	62296	49
11930	62345	145
11936	62490	7
11942	62497	7
11943	62504	7
11956	62511	7
11976	62518	13
11978	62531	13
11999	62544	7
12019	62551	7
12034	62558	7
12046	62565	7
12052	62572	7
12065	62579	7
12084	62586	11
12119	62597	1645
12122	64242	7
12146	64249	32
12193	64281	7
12197	64288	12
12203	64300	7
12220	64307	7
12225	64314	7
12231	64321	7
12232	64328	11
12234	64339	7
12235	64346	7
12236	64353	7
12263	64360	7
12269	64367	7
12315	64374	7
12320	64381	7
12321	64388	7
12332	64395	13
12387	64408	1112
12411	65520	7
12412	65527	12
12427	65539	11
12445	65550	7
12479	65557	7
12490	65564	7
12513	65571	22
12555	65593	7
12567	65600	7
12596	65607	7
```
