## Supplementary material for "Deep-mining of vertebrate genomes reveals an unexpected diversity of endogenous viral elements": pref.index

```
0	0	816
1	816	128
2	944	77
3	1021	39
4	1060	3528
6	4588	534
7	5122	1555
8	6677	690
9	7367	23
10	7390	617
11	8007	286
12	8293	91
13	8384	89
14	8473	421
15	8894	181
16	9075	8
17	9083	138
20	9221	246
22	9467	28
23	9495	100
24	9595	316
25	9911	176
26	10087	17
27	10104	19
28	10123	6502
29	16625	201
30	16826	66
31	16892	120
32	17012	229
33	17241	26
35	17267	48
36	17315	193
37	17508	3127
38	20635	26
39	20661	127
40	20788	236
41	21024	815
42	21839	92
43	21931	6035
44	27966	473
45	28439	566
46	29005	35
47	29040	91
48	29131	17
49	29148	17
51	29165	151
52	29316	26
53	29342	43
54	29385	724
56	30109	165
57	30274	17
58	30291	4134
59	34425	8
60	34433	16
61	34449	3021
62	37470	2392
64	39862	392
66	40254	3360
68	43614	99
69	43713	5927
70	49640	1065
71	50705	43
72	50748	2783
73	53531	143
75	53674	18
76	53692	516
78	54208	301
80	54509	48
81	54557	18
82	54575	18
83	54593	179
84	54772	135
86	54907	89
87	54996	1697
89	56693	113
90	56806	19
91	56825	17
92	56842	34
95	56876	1272
96	58148	111
98	58259	38
100	58297	319
102	58616	102
103	58718	17
104	58735	19
105	58754	37
107	58791	146
108	58937	169
109	59106	168
110	59274	47
111	59321	60
112	59381	425
113	59806	38
114	59844	36
115	59880	488
116	60368	117
117	60485	255
118	60740	37
119	60777	18
121	60795	253
122	61048	388
124	61436	954
125	62390	7394
126	69784	469
127	70253	61
128	70314	193
129	70507	112
130	70619	35
131	70654	192
132	70846	255
133	71101	17
134	71118	2430
136	73548	114
137	73662	845
138	74507	191
139	74698	165
141	74863	121
142	74984	199
144	75183	859
145	76042	249
146	76291	1250
147	77541	1145
149	78686	386
150	79072	581
151	79653	145
152	79798	83
153	79881	167
154	80048	293
155	80341	154
156	80495	35
157	80530	862
158	81392	17
159	81409	78
160	81487	1522
161	83009	519
162	83528	392
163	83920	640
166	84560	213
167	84773	20
168	84793	72
169	84865	4314
170	89179	17
171	89196	6961
173	96157	842
175	96999	793
178	97792	18
179	97810	19
180	97829	264
181	98093	355
183	98448	1892
186	100340	94
187	100434	156
188	100590	18
189	100608	1089
191	101697	609
195	102306	200
196	102506	521
198	103027	196
199	103223	64
201	103287	239
202	103526	1140
204	104666	493
205	105159	91
207	105250	99
208	105349	126
209	105475	245
211	105720	76
213	105796	145
214	105941	842
215	106783	806
216	107589	27
217	107616	449
218	108065	385
219	108450	300
221	108750	250
222	109000	27
223	109027	2094
224	111121	193
226	111314	506
228	111820	533
230	112353	1421
232	113774	486
233	114260	876
237	115136	187
238	115323	858
241	116181	38
242	116219	57
243	116276	171
244	116447	68
245	116515	1116
246	117631	304
247	117935	1012
248	118947	271
249	119218	973
251	120191	19
252	120210	83
253	120293	27
254	120320	27
255	120347	123
256	120470	109
257	120579	114
258	120693	696
259	121389	39
260	121428	224
261	121652	204
262	121856	94
264	121950	17
265	121967	113
266	122080	28
267	122108	68
268	122176	136
269	122312	69
271	122381	64
272	122445	124
273	122569	147
274	122716	5641
276	128357	549
278	128906	194
279	129100	715
280	129815	768
281	130583	363
282	130946	478
283	131424	63
284	131487	211
285	131698	56
286	131754	221
288	131975	608
291	132583	1053
292	133636	90
293	133726	160
294	133886	428
296	134314	55
297	134369	38
298	134407	228
300	134635	113
301	134748	98
302	134846	77
303	134923	122
304	135045	29
305	135074	19
307	135093	86
308	135179	18
311	135197	101
312	135298	27
313	135325	36
316	135361	37
317	135398	139
320	135537	17
322	135554	74
323	135628	472
324	136100	44
325	136144	47
326	136191	75
330	136266	18
331	136284	29
332	136313	204
335	136517	194
336	136711	9
337	136720	132
338	136852	213
339	137065	266
340	137331	90
341	137421	36
342	137457	67
343	137524	689
345	138213	18
346	138231	1349
347	139580	73
348	139653	37
349	139690	226
350	139916	301
352	140217	221
353	140438	545
355	140983	223
356	141206	1711
357	142917	2623
358	145540	439
359	145979	17
360	145996	593
362	146589	109
363	146698	149
366	146847	84
367	146931	129
368	147060	201
369	147261	129
370	147390	527
371	147917	1702
380	149619	46
381	149665	275
387	149940	17
388	149957	231
389	150188	72
390	150260	4196
393	154456	169
394	154625	354
395	154979	376
397	155355	161
398	155516	55
399	155571	42
405	155613	20
410	155633	71
412	155704	112
413	155816	529
415	156345	185
419	156530	17
421	156547	9
422	156556	5538
424	162094	56
426	162150	37
427	162187	263
429	162450	49
430	162499	18
437	162517	819
440	163336	18
443	163354	17
444	163371	194
445	163565	45
449	163610	531
451	164141	9
452	164150	3038
453	167188	165
454	167353	53
456	167406	18
457	167424	18
462	167442	35
464	167477	89
465	167566	218
469	167784	65
470	167849	47
477	167896	18
479	167914	174
483	168088	62
484	168150	113
489	168263	27
496	168290	27
498	168317	17
500	168334	45
503	168379	26
504	168405	114
506	168519	73
507	168592	154
508	168746	9
511	168755	45
513	168800	8657
517	177457	72
518	177529	378
524	177907	27
526	177934	116
528	178050	148
532	178198	363
533	178561	17
534	178578	101
536	178679	45
539	178724	17
543	178741	99
546	178840	55
549	178895	83
551	178978	149
561	179127	20
570	179147	107
571	179254	49
573	179303	513
575	179816	27
579	179843	27
581	179870	64
586	179934	47
593	179981	98
596	180079	248
600	180327	9
602	180336	18
603	180354	102
608	180456	85
609	180541	315
611	180856	28
612	180884	459
615	181343	27
617	181370	129
630	181499	37
631	181536	36
643	181572	129
644	181701	64
645	181765	37
652	181802	118
655	181920	279
656	182199	93
664	182292	27
665	182319	90
666	182409	88
667	182497	67
674	182564	38
679	182602	28
680	182630	235
689	182865	55
690	182920	167
695	183087	47
696	183134	27
697	183161	36
698	183197	38
701	183235	265
704	183500	38
705	183538	19
706	183557	48
711	183605	36
713	183641	135
717	183776	58
718	183834	81
719	183915	37
726	183952	166
729	184118	27
730	184145	1649
733	185794	140
734	185934	349
736	186283	67
739	186350	1172
743	187522	65
744	187587	82
745	187669	9
749	187678	37
750	187715	3605
751	191320	102
755	191422	19
760	191441	86
762	191527	72
775	191599	201
778	191800	277
779	192077	9
782	192086	81
784	192167	105
786	192272	9
787	192281	101
789	192382	63
790	192445	27
791	192472	29
792	192501	147
793	192648	19
799	192667	36
804	192703	18
809	192721	76
810	192797	18
815	192815	19
816	192834	192
818	193026	27
819	193053	19
822	193072	174
826	193246	1511
831	194757	65
836	194822	27
839	194849	36
850	194885	18
853	194903	27
855	194930	84
862	195014	63
868	195077	1409
870	196486	18
872	196504	27
876	196531	45
882	196576	36
883	196612	228
885	196840	428
886	197268	36
887	197304	90
889	197394	143
890	197537	65
893	197602	18
896	197620	18
897	197638	19
900	197657	19
902	197676	9
904	197685	40
907	197725	27
908	197752	839
911	198591	27
912	198618	29
918	198647	9
919	198656	3086
922	201742	85
923	201827	1191
924	203018	1060
926	204078	47
928	204125	118
932	204243	56
937	204299	2002
938	206301	83
945	206384	188
949	206572	18
955	206590	20
956	206610	57
960	206667	17
961	206684	2786
965	209470	38
969	209508	169
970	209677	63
971	209740	9
975	209749	55
988	209804	394
995	210198	18
998	210216	295
1005	210511	29
1010	210540	28
1011	210568	169
1012	210737	621
1013	211358	1156
1028	212514	30
1029	212544	28
1031	212572	326
1037	212898	75
1039	212973	19
1041	212992	37
1042	213029	28
1043	213057	37
1051	213094	91
1052	213185	66
1053	213251	19
1055	213270	19
1057	213289	37
1059	213326	28
1062	213354	56
1063	213410	72
1067	213482	10
1069	213492	20
1078	213512	10
1079	213522	39
1085	213561	119
1092	213680	154
1094	213834	37
1096	213871	257
1097	214128	19
1100	214147	66
1102	214213	248
1104	214461	133
1105	214594	79
1107	214673	113
1108	214786	56
1111	214842	47
1114	214889	39
1115	214928	19
1117	214947	29
1121	214976	38
1122	215014	85
1123	215099	20
1124	215119	10
1125	215129	139
1128	215268	1602
1133	216870	1166
1134	218036	20
1139	218056	123
1141	218179	799
1147	218978	109
1148	219087	19
1150	219106	157
1151	219263	19
1156	219282	175
1157	219457	28
1163	219485	19
1165	219504	155
1175	219659	19
1178	219678	125
1180	219803	101
1181	219904	38
1183	219942	159
1184	220101	19
1185	220120	64
1186	220184	92
1187	220276	19
1192	220295	128
1196	220423	10
1200	220433	29
1207	220462	19
1213	220481	10
1214	220491	604
1215	221095	29
1216	221124	75
1217	221199	37
1219	221236	222
1220	221458	30
1221	221488	28
1231	221516	1002
1239	222518	150
1240	222668	10
1241	222678	122
1247	222800	19
1251	222819	57
1253	222876	22
1257	222898	76
1258	222974	20
1260	222994	120
1262	223114	64
1263	223178	10
1264	223188	19
1279	223207	428
1285	223635	133
1292	223768	80
1294	223848	29
1296	223877	10
1297	223887	19
1298	223906	19
1300	223925	19
1302	223944	28
1303	223972	94
1305	224066	162
1309	224228	28
1310	224256	28
1315	224284	107
1316	224391	20
1317	224411	37
1318	224448	140
1320	224588	39
1337	224627	58
1340	224685	28
1349	224713	21
1352	224734	2285
1359	227019	31
1367	227050	109
1369	227159	38
1370	227197	981
1371	228178	38
1384	228216	2582
1393	230798	19
1394	230817	20
1416	230837	28
1418	230865	46
1423	230911	30
1431	230941	19
1432	230960	19
1436	230979	64
1439	231043	19
1441	231062	21
1444	231083	19
1446	231102	214
1450	231316	181
1454	231497	38
1455	231535	324
1461	231859	19
1462	231878	100
1463	231978	1708
1468	233686	39
1483	233725	163
1487	233888	19
1491	233907	20
1492	233927	58
1493	233985	19
1495	234004	570
1503	234574	29
1508	234603	48
1510	234651	19
1516	234670	65
1517	234735	37
1518	234772	38
1521	234810	356
1527	235166	19
1530	235185	206
1531	235391	20
1533	235411	47
1541	235458	133
1547	235591	46
1548	235637	532
1563	236169	37
1565	236206	20
1568	236226	20
1573	236246	163
1574	236409	106
1575	236515	157
1577	236672	28
1578	236700	19
1580	236719	85
1581	236804	10
1586	236814	20
1588	236834	67
1590	236901	20
1595	236921	37
1597	236958	47
1598	237005	146
1602	237151	64
1607	237215	32
1608	237247	10
1609	237257	28
1611	237285	28
1613	237313	19
1614	237332	229
1617	237561	117
1620	237678	254
1627	237932	19
1631	237951	56
1634	238007	21
1635	238028	46
1636	238074	20
1641	238094	19
1644	238113	28
1647	238141	168
1653	238309	57
1658	238366	73
1667	238439	19
1672	238458	37
1676	238495	567
1678	239062	30
1679	239092	19
1681	239111	326
1685	239437	19
1686	239456	27
1689	239483	64
1690	239547	47
1693	239594	532
1699	240126	100
1700	240226	28
1703	240254	37
1704	240291	57
1706	240348	28
1707	240376	19
1708	240395	46
1709	240441	28
1710	240469	32
1711	240501	19
1716	240520	37
1718	240557	212
1725	240769	19
1731	240788	75
1732	240863	37
1735	240900	73
1746	240973	316
1751	241289	29
1753	241318	52
1778	241370	73
1787	241443	1095
1790	242538	128
1796	242666	267
1799	242933	37
1801	242970	28
1808	242998	29
1819	243027	28
1825	243055	38
1835	243093	19
1838	243112	38
1844	243150	94
1846	243244	135
1847	243379	28
1848	243407	46
1849	243453	102
1851	243555	20
1855	243575	10
1857	243585	1369
1859	244954	37
1862	244991	55
1865	245046	48
1870	245094	138
1875	245232	19
1882	245251	73
1895	245324	175
1899	245499	76
1900	245575	19
1903	245594	19
1904	245613	20
1907	245633	37
1909	245670	20
1912	245690	20
1915	245710	359
1916	246069	20
1918	246089	19
1923	246108	19
1924	246127	28
1926	246155	227
1927	246382	66
1928	246448	168
1933	246616	163
1958	246779	20
1964	246799	1556
1969	248355	220
1972	248575	39
1979	248614	46
1980	248660	28
1984	248688	64
1989	248752	29
1991	248781	20
1995	248801	109
1996	248910	28
1998	248938	20
1999	248958	19
2001	248977	10
2002	248987	46
2007	249033	19
2012	249052	87
2016	249139	20
2017	249159	243
2028	249402	78
2030	249480	626
2034	250106	19
2035	250125	19
2039	250144	28
2055	250172	29
2059	250201	19
2061	250220	145
2066	250365	19
2074	250384	120
2075	250504	10
2078	250514	19
2079	250533	19
2081	250552	19
2084	250571	127
2088	250698	234
2090	250932	19
2098	250951	19
2101	250970	10
2104	250980	22
2106	251002	19
2109	251021	403
2110	251424	91
2111	251515	160
2112	251675	20
2115	251695	118
2119	251813	624
2123	252437	116
2127	252553	84
2131	252637	19
2135	252656	118
2147	252774	50
2155	252824	10
2168	252834	127
2174	252961	38
2180	252999	29
2187	253028	64
2192	253092	64
2206	253156	85
2207	253241	37
2211	253278	28
2237	253306	192
2240	253498	29
2241	253527	67
2243	253594	19
2252	253613	239
2266	253852	29
2269	253881	58
2289	253939	19
2291	253958	19
2295	253977	165
2300	254142	19
2305	254161	37
2306	254198	18
2307	254216	19
2317	254235	57
2318	254292	28
2319	254320	30
2321	254350	19
2333	254369	264
2352	254633	21
2354	254654	30
2358	254684	126
2360	254810	21
2361	254831	40
2362	254871	19
2363	254890	28
2366	254918	97
2368	255015	1708
2369	256723	38
2374	256761	28
2378	256789	19
2380	256808	10
2385	256818	82
2390	256900	62
2391	256962	119
2392	257081	20
2393	257101	143
2394	257244	193
2396	257437	19
2403	257456	37
2406	257493	28
2412	257521	43
2416	257564	20
2417	257584	41
2421	257625	46
2422	257671	115
2427	257786	28
2429	257814	19
2440	257833	82
2445	257915	37
2462	257952	18
2467	257970	19
2473	257989	8302
2474	266291	19
2475	266310	110
2477	266420	19
2482	266439	197
2487	266636	20
2489	266656	19
2492	266675	19
2493	266694	91
2494	266785	39
2496	266824	19
2498	266843	101
2500	266944	70
2505	267014	378
2513	267392	136
2516	267528	121
2530	267649	46
2531	267695	10
2532	267705	2642
2564	270347	28
2566	270375	148
2570	270523	46
2578	270569	29
2581	270598	46
2582	270644	28
2584	270672	153
2589	270825	55
2601	270880	19
2617	270899	19
2622	270918	1179
2625	272097	28
2626	272125	104
2629	272229	20
2631	272249	28
2632	272277	47
2637	272324	37
2638	272361	181
2645	272542	19
2651	272561	19
2652	272580	19
2660	272599	55
2665	272654	118
2673	272772	19
2675	272791	38
2681	272829	10
2684	272839	55
2687	272894	20
2690	272914	46
2692	272960	19
2697	272979	143
2698	273122	19
2699	273141	38
2700	273179	138
2702	273317	55
2706	273372	352
2710	273724	167
2712	273891	19
2715	273910	20
2716	273930	20
2727	273950	28
2754	273978	256
2761	274234	28
2768	274262	46
2770	274308	37
2782	274345	20
2785	274365	64
2786	274429	20
2787	274449	620
2790	275069	28
2793	275097	792
2804	275889	53
2806	275942	32
2809	275974	1196
2816	277170	39
2818	277209	199
2821	277408	28
2829	277436	38
2831	277474	19
2833	277493	196
2848	277689	28
2851	277717	37
2856	277754	20
2869	277774	19
2876	277793	1063
2880	278856	121
2886	278977	46
2887	279023	3289
2888	282312	28
2892	282340	570
2893	282910	120
2894	283030	19
2898	283049	110
2899	283159	20764
2900	303923	210
2902	304133	136
2903	304269	65
2910	304334	100
2913	304434	39
2917	304473	37
2925	304510	38
2926	304548	75
2935	304623	10
2936	304633	131
2938	304764	19
2960	304783	28
2963	304811	20
2969	304831	19
2970	304850	29
2971	304879	19
2983	304898	37
2995	304935	19
3001	304954	71
3006	305025	195
3010	305220	873
3024	306093	38
3030	306131	46
3032	306177	29
3039	306206	10
3044	306216	37
3045	306253	19
3067	306272	43
3068	306315	136
3076	306451	128
3079	306579	131
3084	306710	19
3087	306729	19
3088	306748	21
3089	306769	294
3092	307063	10
3099	307073	19
3107	307092	30
3109	307122	19
3124	307141	37
3133	307178	19
3139	307197	19
3141	307216	4557
3143	311773	2356
3145	314129	38
3148	314167	19
3149	314186	19
3151	314205	10
3162	314215	28
3163	314243	28
3165	314271	281
3171	314552	37
3173	314589	75
3175	314664	201
3179	314865	4689
3181	319554	5932
3188	325486	19
3205	325505	46
3212	325551	19
3215	325570	28
3225	325598	10
3233	325608	19
3240	325627	10
3248	325637	19
3250	325656	55
3256	325711	28
3263	325739	534
3267	326273	37
3268	326310	55
3270	326365	461
3273	326826	37
3274	326863	55
3281	326918	222
3283	327140	48
3286	327188	57
3287	327245	28
3290	327273	396
3294	327669	30
3296	327699	1177
3297	328876	64
3304	328940	19
3305	328959	154
3308	329113	10
3309	329123	1362
3319	330485	10
3322	330495	39
3326	330534	57
3330	330591	29
3338	330620	38
3356	330658	19
3366	330677	75
3370	330752	55
3371	330807	1610
3375	332417	19
3377	332436	19
3394	332455	19
3395	332474	10
3396	332484	19
3405	332503	46
3407	332549	29
3411	332578	115
3413	332693	76
3416	332769	150
3417	332919	38
3421	332957	10
3422	332967	57
3423	333024	19
3433	333043	10
3457	333053	19
3460	333072	854
3465	333926	167
3474	334093	38
3482	334131	43
3485	334174	38
3486	334212	29
3494	334241	346
3498	334587	87
3499	334674	57
3501	334731	19
3503	334750	37
3518	334787	19
3520	334806	88
3533	334894	28
3535	334922	359
3537	335281	10
3540	335291	38
3541	335329	38
3544	335367	34
3545	335401	19
3548	335420	39
3558	335459	21
3562	335480	82
3567	335562	172
3569	335734	19
3570	335753	19
3573	335772	64
3575	335836	239
3578	336075	37
3580	336112	162
3581	336274	19
3583	336293	37
3588	336330	64
3592	336394	19
3594	336413	107
3595	336520	20
3599	336540	58
3605	336598	19
3606	336617	2091
3609	338708	50
3610	338758	10
3611	338768	19
3624	338787	19
3634	338806	109
3644	338915	19
3650	338934	48
3652	338982	19
3658	339001	28
3662	339029	61
3665	339090	29
3669	339119	95
3671	339214	28
3672	339242	8924
3675	348166	28
3677	348194	10
3678	348204	103
3680	348307	10
3682	348317	10
3683	348327	274
3684	348601	38
3686	348639	38
3688	348677	20
3691	348697	10
3698	348707	73
3719	348780	19
3720	348799	39
3723	348838	2110
3728	350948	40
3752	350988	19
3759	351007	47
3789	351054	28
3803	351082	20
3807	351102	36
3808	351138	145
3811	351283	37
3817	351320	29
3819	351349	3546
3820	354895	19
3823	354914	20
3827	354934	878
3828	355812	48
3830	355860	28
3831	355888	19
3836	355907	29
3849	355936	20
3861	355956	28
3865	355984	10
3871	355994	127
3872	356121	37
3873	356158	38
3877	356196	19
3889	356215	30
3892	356245	47
3894	356292	22
3897	356314	150
3898	356464	364
3902	356828	28
3905	356856	19
3931	356875	138
3935	357013	99
3938	357112	10
3939	357122	64
3940	357186	1676
3942	358862	30
3944	358892	19
3949	358911	20
3955	358931	19
3957	358950	19
3958	358969	73
3969	359042	136
3971	359178	103
3972	359281	37
3973	359318	38
3974	359356	19
3976	359375	108
3977	359483	28
3986	359511	19
3987	359530	346
3991	359876	19
3992	359895	28
3995	359923	269
4005	360192	82
4009	360274	19
4020	360293	37
4024	360330	28
4036	360358	28
4037	360386	19
4042	360405	38
4043	360443	28
4048	360471	19
4050	360490	19
4056	360509	19
4057	360528	20
4058	360548	28
4062	360576	77
4065	360653	145
4066	360798	198
4067	360996	126
4068	361122	29
4070	361151	47
4072	361198	35
4073	361233	90
4076	361323	271
4077	361594	56
4079	361650	37
4082	361687	86
4083	361773	388
4084	362161	79
4087	362240	19
4093	362259	19
4097	362278	127
4112	362405	82
4119	362487	19
4121	362506	73
4142	362579	28
4158	362607	19
4163	362626	19
4165	362645	28
4170	362673	28
4177	362701	103
4181	362804	19
4185	362823	82
4191	362905	28
4194	362933	109
4197	363042	37
4198	363079	19
4199	363098	37
4203	363135	28
4206	363163	2543
4207	365706	10
4217	365716	20
4219	365736	29
4232	365765	100
4238	365865	73
4239	365938	19
4248	365957	37
4252	365994	28
4258	366022	19
4260	366041	20
4264	366061	29
4285	366090	19
4286	366109	19
4287	366128	10
4292	366138	200
4299	366338	37
4302	366375	20
4305	366395	40
4308	366435	28
4314	366463	85
4321	366548	46
4325	366594	87
4327	366681	47
4329	366728	49
4330	366777	56
4332	366833	39
4336	366872	20
4339	366892	55
4350	366947	55
4351	367002	37
4352	367039	64
4358	367103	10
4362	367113	711
4363	367824	19
4369	367843	29
4373	367872	19
4380	367891	39
4385	367930	20
4388	367950	65
4391	368015	19
4393	368034	56
4406	368090	20
4409	368110	100
4410	368210	28
4414	368238	2875
4415	371113	28
4423	371141	19
4429	371160	10
4430	371170	402
4434	371572	166
4438	371738	19
4442	371757	183
4452	371940	1608
4453	373548	55
4454	373603	316
4455	373919	109
4456	374028	65
4458	374093	116
4465	374209	30
4467	374239	46
4469	374285	72
4470	374357	84
4471	374441	52
4472	374493	37
4473	374530	68
4475	374598	10
4476	374608	20
4478	374628	93
4490	374721	29
4500	374750	19
4511	374769	247
4544	375016	20
4545	375036	39
4556	375075	28
4571	375103	20
4602	375123	66
4603	375189	381
4604	375570	20
4605	375590	314
4631	375904	103
4645	376007	71
4651	376078	19
4653	376097	47
4657	376144	19
4661	376163	19
4673	376182	19
4675	376201	19
4681	376220	73
4682	376293	38
4683	376331	19
4686	376350	19
4698	376369	19
4708	376388	94
4717	376482	159
4721	376641	19
4726	376660	29
4729	376689	46
4730	376735	37
4731	376772	73
4732	376845	61
4737	376906	10
4738	376916	28
4740	376944	19
4743	376963	19
4746	376982	48
4755	377030	28
4757	377058	19
4758	377077	75
4765	377152	30
4779	377182	29
4784	377211	306
4786	377517	19
4791	377536	166
4799	377702	28
4807	377730	197
4808	377927	125
4818	378052	19
4831	378071	19
4833	378090	19
4839	378109	48
4847	378157	154
4848	378311	38
4853	378349	31
4857	378380	10
4859	378390	63
4860	378453	28
4864	378481	19
4865	378500	46
4869	378546	29
4870	378575	28
4872	378603	37
4874	378640	37
4876	378677	84
4883	378761	29
4885	378790	28
4899	378818	123
4901	378941	19
4905	378960	19
4906	378979	63
4932	379042	28
4934	379070	10
4952	379080	508
4970	379588	28
4974	379616	83
4978	379699	82
4980	379781	754
4991	380535	47
4997	380582	109
4998	380691	20
4999	380711	51
5002	380762	142
5004	380904	28
5005	380932	46
5008	380978	37
5009	381015	19
5011	381034	28
5027	381062	19
5037	381081	73
5043	381154	10
5051	381164	19
5055	381183	96
5059	381279	37
5073	381316	28
5074	381344	19
5076	381363	30
5113	381393	709
5118	382102	31
5120	382133	91
5121	382224	137
5124	382361	19
5127	382380	19
5133	382399	924
5134	383323	46
5139	383369	28
5145	383397	486
5146	383883	19
5151	383902	20
5156	383922	20
5161	383942	39
5163	383981	82
5170	384063	19
5172	384082	131
5173	384213	39
5174	384252	64
5175	384316	62
5177	384378	38
5181	384416	10
5182	384426	19
5187	384445	28
5192	384473	37
5203	384510	76
5211	384586	28
5225	384614	19
5231	384633	19
5241	384652	37
5243	384689	28
5246	384717	19
5251	384736	29
5254	384765	90
5260	384855	55
5263	384910	63
5278	384973	20
5289	384993	28
5290	385021	19
5299	385040	137
5304	385177	175
5326	385352	29
5338	385381	28
5345	385409	19
5363	385428	19
5373	385447	147
5377	385594	140
5388	385734	37
5390	385771	28
5392	385799	20
5393	385819	19
5406	385838	10
5409	385848	19
5415	385867	2183
5416	388050	38
5429	388088	32
5431	388120	55
5442	388175	328
5444	388503	20
5448	388523	37
5456	388560	19
5462	388579	47
5463	388626	19
5465	388645	19
5471	388664	10
5473	388674	19
5474	388693	20
5484	388713	10
5486	388723	340
5487	389063	10
5488	389073	19
5504	389092	19
5507	389111	1667
5508	390778	4868
5511	395646	83
5513	395729	10
5514	395739	19
5515	395758	157
5516	395915	19
5525	395934	30
5527	395964	19
5530	395983	73
5534	396056	10
5536	396066	37
5541	396103	10
5542	396113	74
5543	396187	20
5545	396207	10
5547	396217	95
5549	396312	19
5550	396331	1285
5552	397616	63
5555	397679	19
5562	397698	19
5567	397717	48
5575	397765	19
5576	397784	274
5579	398058	379
5581	398437	19
5588	398456	103
5606	398559	20
5613	398579	10
5614	398589	37
5618	398626	55
5620	398681	19
5624	398700	10
5625	398710	19
5627	398729	346
5636	399075	40
5640	399115	10
5641	399125	19
5643	399144	104
5644	399248	99
5646	399347	52
5647	399399	64
5654	399463	19
5657	399482	28
5661	399510	55
5672	399565	32
5683	399597	19
5693	399616	64
5694	399680	19
5711	399699	28
5715	399727	19
5733	399746	19
5738	399765	55
5761	399820	38
5780	399858	64
5781	399922	19
5783	399941	55
5786	399996	47
5787	400043	20
5790	400063	20
5801	400083	38
5802	400121	10
5803	400131	59
5810	400190	55
5825	400245	46
5831	400291	109
5837	400400	19
5838	400419	19
5840	400438	19
5850	400457	19
5855	400476	91
5857	400567	10
5859	400577	19
5861	400596	19
5862	400615	38
5865	400653	46
5881	400699	30
5889	400729	20
5900	400749	19
5903	400768	60
5905	400828	10
5907	400838	19
5909	400857	65
5911	400922	29
5914	400951	55
5915	401006	64
5930	401070	28
5931	401098	19
5939	401117	28
5940	401145	28
5941	401173	10
5944	401183	151
5949	401334	19
5959	401353	279
5961	401632	21
5966	401653	53
5969	401706	20
5973	401726	93
5975	401819	19
5981	401838	74
5983	401912	29
5991	401941	28
6008	401969	19
6011	401988	37
6013	402025	120
6018	402145	59
6019	402204	19
6022	402223	156
6032	402379	20
6036	402399	301
6037	402700	38
6039	402738	21
6042	402759	28
6048	402787	10
6051	402797	19
6054	402816	138
6055	402954	160
6062	403114	10
6078	403124	19
6086	403143	32
6087	403175	30
6092	403205	283
6118	403488	535
6121	404023	28
6137	404051	19
6161	404070	19
6163	404089	10
6174	404099	55
6179	404154	123
6180	404277	20
6181	404297	1265
6182	405562	19
6184	405581	19
6186	405600	28
6193	405628	517
6206	406145	67
6213	406212	39
6215	406251	159
6221	406410	92
6225	406502	19
6230	406521	19
6231	406540	37
6252	406577	10
6260	406587	20
6279	406607	88
6291	406695	19
6292	406714	20
6298	406734	1673
6299	408407	28
6301	408435	63
6303	408498	19
6305	408517	19
6309	408536	141
6315	408677	27
6318	408704	19
6319	408723	28
6328	408751	46
6330	408797	46
6333	408843	863
6339	409706	37
6341	409743	73
6361	409816	37
6362	409853	55
6369	409908	19
6389	409927	19
6400	409946	19
6406	409965	19
6407	409984	20
6410	410004	28
6420	410032	184
6423	410216	19
6424	410235	36
6425	410271	223
6432	410494	3140
6434	413634	10
6435	413644	38
6437	413682	57
6438	413739	19
6448	413758	74
6459	413832	19
6460	413851	195
6464	414046	19
6471	414065	143
6480	414208	49
6503	414257	10
6546	414267	19
6562	414286	28
6567	414314	55
6572	414369	20
6575	414389	20
6578	414409	48
6582	414457	318
6585	414775	55
6590	414830	10
6600	414840	38
6613	414878	40
6622	414918	1345
6633	416263	92
6636	416355	397
6638	416752	2632
6639	419384	10
6644	419394	19
6653	419413	28
6654	419441	106
6661	419547	46
6687	419593	28
6688	419621	29
6689	419650	1247
6695	420897	10
6700	420907	40
6707	420947	29
6721	420976	37
6723	421013	20
6724	421033	34
6728	421067	19
6729	421086	46
6738	421132	74
6744	421206	20
6752	421226	20
6754	421246	123
6761	421369	39
6763	421408	19
6766	421427	21
6769	421448	19
6778	421467	126
6788	421593	29
6808	421622	19
6814	421641	1533
6819	423174	73
6820	423247	46
6821	423293	832
6822	424125	21
6825	424146	20
6826	424166	2181
6830	426347	10
6831	426357	28
6832	426385	19
6839	426404	10
6841	426414	29
6848	426443	76
6853	426519	70
6855	426589	30
6866	426619	28
6869	426647	219
6871	426866	19
6874	426885	19
6878	426904	813
6884	427717	19
6892	427736	28
6895	427764	20
6903	427784	28
6909	427812	19
6938	427831	38
6941	427869	46
6944	427915	643
6950	428558	28
6955	428586	87
6957	428673	37
6965	428710	10
6984	428720	63
7007	428783	20
7017	428803	48
7025	428851	19
7032	428870	29
7033	428899	21
7035	428920	141
7046	429061	28
7047	429089	21
7064	429110	19
7068	429129	116
7083	429245	28
7085	429273	80
7087	429353	19
7088	429372	94
7089	429466	19
7092	429485	19
7093	429504	51
7103	429555	37
7109	429592	193
7111	429785	19
7118	429804	20
7128	429824	19
7134	429843	46
7139	429889	19
7143	429908	20
7152	429928	47
7155	429975	106
7157	430081	55
7159	430136	19
7163	430155	50
7165	430205	19
7168	430224	19
7173	430243	28
7176	430271	28
7182	430299	20
7195	430319	20
7197	430339	28
7208	430367	19
7209	430386	122
7213	430508	55
7214	430563	20
7219	430583	10
7220	430593	36
7221	430629	21
7222	430650	20
7230	430670	88
7231	430758	19
7235	430777	19
7236	430796	51
7239	430847	28
7257	430875	19
7259	430894	88
7263	430982	87
7268	431069	56
7269	431125	291
7316	431416	436
7334	431852	63
7335	431915	19
7347	431934	20
7360	431954	19
7364	431973	28
7366	432001	60
7368	432061	29
7378	432090	10
7393	432100	30
7400	432130	19
7405	432149	40
7422	432189	1034
7427	433223	2482
7432	435705	28
7441	435733	19
7457	435752	20
7460	435772	37
7473	435809	29
7477	435838	447
7479	436285	70
7480	436355	10
7484	436365	10
7490	436375	28
7503	436403	19
7504	436422	373
7505	436795	10
7506	436805	37
7509	436842	29
7512	436871	19
7513	436890	19
7518	436909	10
7520	436919	29
7522	436948	19
7532	436967	294
7537	437261	149
7575	437410	95
7587	437505	49
7592	437554	19
7594	437573	28
7596	437601	133
7599	437734	30
7602	437764	19
7606	437783	105
7611	437888	10
7615	437898	46
7621	437944	121
7641	438065	1305
7643	439370	19
7646	439389	19
7653	439408	10
7654	439418	29
7656	439447	48
7661	439495	37
7662	439532	38
7663	439570	28
7667	439598	28
7683	439626	43
7702	439669	39
7706	439708	28
7726	439736	20
7736	439756	428
7743	440184	78
7744	440262	28
7765	440290	30
7771	440320	28
7793	440348	242
7815	440590	3340
7829	443930	19
7832	443949	21
7834	443970	19
7836	443989	20
7851	444009	28
7872	444037	3313
7873	447350	55
7877	447405	10
7882	447415	28
7889	447443	19
7899	447462	136
7905	447598	132
7907	447730	88
7911	447818	52
7915	447870	129
7925	447999	544
7932	448543	48
7940	448591	38
7948	448629	19
7955	448648	222
7965	448870	19
7981	448889	28
7982	448917	19
7983	448936	50
7993	448986	84
7997	449070	109
8004	449179	775
8008	449954	10
8015	449964	230
8017	450194	28
8019	450222	28
8033	450250	28
8035	450278	10
8046	450288	46
8056	450334	41
8057	450375	19
8075	450394	47
8077	450441	73
8087	450514	10
8089	450524	20
8103	450544	19
8132	450563	19
8133	450582	67
8136	450649	244
8150	450893	20
8165	450913	19
8171	450932	46
8172	450978	115
8175	451093	38
8181	451131	1485
8182	452616	20
8202	452636	58
8210	452694	20
8215	452714	39
8221	452753	19
8227	452772	28
8246	452800	20
8261	452820	28
8266	452848	28
8268	452876	37
8270	452913	20
8272	452933	10
8275	452943	139
8276	453082	21
8286	453103	100
8292	453203	10
8297	453213	22
8299	453235	10432
8300	463667	584
8301	464251	10
8305	464261	10
8307	464271	19
8309	464290	19
8319	464309	20
8327	464329	19
8331	464348	77
8333	464425	20
8339	464445	19
8377	464464	20
8379	464484	37
8382	464521	66
8387	464587	29
8391	464616	19
8396	464635	503
8400	465138	21
8401	465159	31
8402	465190	10
8406	465200	560
8409	465760	419
8412	466179	73
8414	466252	19
8415	466271	68
8418	466339	47
8422	466386	19
8426	466405	10
8440	466415	30
8444	466445	10
8447	466455	30
8450	466485	60
8472	466545	19
8481	466564	28
8516	466592	37
8521	466629	10
8524	466639	39
8525	466678	57
8531	466735	19
8538	466754	20
8542	466774	21
8545	466795	30
8546	466825	134
8553	466959	101
8564	467060	20
8566	467080	69
8575	467149	19
8604	467168	39
8620	467207	20
8622	467227	38
8623	467265	39
8625	467304	28
8629	467332	10
8658	467342	13966
8662	481308	38
8680	481346	29
8690	481375	37
8691	481412	193
8693	481605	242
8694	481847	29
8695	481876	19
8697	481895	10
8699	481905	10
8704	481915	20
8713	481935	40
8716	481975	65
8720	482040	19
8721	482059	28
8724	482087	186
8727	482273	19
8728	482292	39
8735	482331	39
8742	482370	19
8763	482389	20
8776	482409	39
8778	482448	123
8781	482571	57
8785	482628	37
8788	482665	353
8795	483018	150
8803	483168	19
8806	483187	83
8807	483270	28
8809	483298	31
8812	483329	20
8819	483349	145
8823	483494	45
8824	483539	30
8834	483569	6206
8841	489775	19
8844	489794	64
8858	489858	10
8873	489868	1259
8874	491127	20
8876	491147	48
8888	491195	58
8892	491253	19
8908	491272	120
8910	491392	59
8930	491451	48
8933	491499	30
8934	491529	10
8940	491539	30
8947	491569	83
8949	491652	38
8975	491690	19
8976	491709	66
8977	491775	300
8990	492075	29
8996	492104	20
9000	492124	10
9005	492134	56
9008	492190	19
9013	492209	1716
9015	493925	10
9017	493935	38
9018	493973	38
9042	494011	19
9051	494030	19
9056	494049	20
9059	494069	58
9060	494127	20
9065	494147	73
9070	494220	29
9079	494249	42
9084	494291	39
9086	494330	10
9087	494340	20
9091	494360	31
9092	494391	951
9093	495342	30
9095	495372	19
9109	495391	20
9119	495411	19
9140	495430	19
9146	495449	19
9151	495468	68
9158	495536	428
9159	495964	20
9170	495984	138
9171	496122	29
9177	496151	165
9178	496316	28
9179	496344	20
9180	496364	20
9186	496384	58
9188	496442	249
9190	496691	47
9197	496738	20
9205	496758	49
9209	496807	19
9215	496826	39
9216	496865	78
9220	496943	19
9226	496962	130
9232	497092	135
9238	497227	29
9243	497256	53
9246	497309	20
9258	497329	39
9262	497368	96
9284	497464	43
9301	497507	29
9303	497536	30
9311	497566	29
9328	497595	50
9334	497645	37
9337	497682	21
9338	497703	65
9339	497768	271
9353	498039	38
9370	498077	40
9390	498117	10
9401	498127	20
9410	498147	28
9422	498175	133
9446	498308	29
9454	498337	69
9456	498406	84
9457	498490	75
9466	498565	20
9469	498585	411
9472	498996	65
9477	499061	56
9480	499117	29
9486	499146	20
9489	499166	19
9494	499185	10
9518	499195	49
9519	499244	20
9535	499264	10
9538	499274	10
9543	499284	20
9551	499304	401
9556	499705	19
9573	499724	49
9576	499773	10
9586	499783	19
9630	499802	20
9635	499822	857
9639	500679	20
9641	500699	917
9678	501616	20
9695	501636	932
9696	502568	20
9697	502588	20
9702	502608	30
9711	502638	227
9721	502865	10
9722	502875	452
9726	503327	20
9728	503347	10
9733	503357	30
9734	503387	105
9739	503492	30
9743	503522	30
9744	503552	20
9753	503572	20
9763	503592	80
9764	503672	10
9765	503682	20
9779	503702	10
9782	503712	1673
9784	505385	20
9785	505405	213
9786	505618	76
9788	505694	62
9804	505756	2804
9839	508560	20
9842	508580	10
9846	508590	10
9847	508600	20
9849	508620	61
9858	508681	21
9860	508702	10
9865	508712	20
9872	508732	10
9874	508742	31
9878	508773	10
9893	508783	20
9907	508803	20
9911	508823	10
9912	508833	20
9927	508853	200
9955	509053	20
9966	509073	30
9969	509103	228
9974	509331	21
9976	509352	10
9977	509362	10
9981	509372	20
9985	509392	20
9986	509412	10
9998	509422	20
10004	509442	41
10005	509483	21
10006	509504	41
10021	509545	31
10024	509576	41
10045	509617	21
10052	509638	22
10070	509660	41
10089	509701	21
10105	509722	21
10126	509743	65
10127	509808	102
10138	509910	61
10146	509971	11
10157	509982	21
10171	510003	21
10175	510024	21
10176	510045	11
10179	510056	21
10184	510077	31
10186	510108	21
10194	510129	40
10197	510169	110
10212	510279	51
10218	510330	11
10229	510341	20
10231	510361	173
10234	510534	61
10235	510595	33
10239	510628	11
10242	510639	31
10244	510670	327
10249	510997	21
10261	511018	18
10262	511036	21
10271	511057	11
10272	511068	11
10273	511079	472
10274	511551	2458
10275	514009	21
10276	514030	31
10299	514061	21
10304	514082	31
10320	514113	21
10342	514134	21
10356	514155	11
10362	514166	71
10363	514237	11
10367	514248	21
10416	514269	42
10422	514311	93
10426	514404	21
10427	514425	30
10434	514455	41
10437	514496	21
10458	514517	21
10490	514538	21
10492	514559	21
10500	514580	11
10506	514591	244
10513	514835	51
10514	514886	22
10517	514908	31
10520	514939	57
10526	514996	11
10541	515007	21
10544	515028	55
10566	515083	11
10580	515094	21
10589	515115	31
10590	515146	108
10599	515254	21
10605	515275	41
10630	515316	29
10634	515345	23
10635	515368	11
10636	515379	21
10647	515400	21
10653	515421	34
10656	515455	188
10660	515643	30
10662	515673	21
10664	515694	145
10665	515839	11
10678	515850	20
10680	515870	21
10684	515891	20
10685	515911	61
10687	515972	20
10689	515992	30
10698	516022	31
10716	516053	21
10718	516074	31
10742	516105	11
10744	516116	20
10745	516136	62
10748	516198	132
10755	516330	53
10777	516383	21
10781	516404	21
10810	516425	31
10876	516456	21
10891	516477	21
10892	516498	73
10905	516571	21
10907	516592	44
10911	516636	21
10926	516657	208
10933	516865	11
10959	516876	21
10960	516897	186
10967	517083	31
10968	517114	174
10972	517288	21
10980	517309	40
10996	517349	21
11017	517370	41
11018	517411	63
11021	517474	11
11025	517485	53
11027	517538	34
11038	517572	31
11049	517603	72
11052	517675	285
11055	517960	161
11057	518121	11
11094	518132	21
11103	518153	214
11110	518367	11
11123	518378	21
11128	518399	21
11130	518420	1333
11142	519753	77
11148	519830	74
11149	519904	915
11151	520819	21
11157	520840	52
11159	520892	70
11171	520962	21
11197	520983	102
11208	521085	360
11213	521445	31
11224	521476	223
11246	521699	31
11248	521730	21
11256	521751	45
11266	521796	178
11276	521974	21
11278	521995	31
11294	522026	31
11300	522057	1866
11303	523923	21
11306	523944	34
11327	523978	21
11329	523999	21
11332	524020	41
11335	524061	22
11336	524083	45
11351	524128	21
11363	524149	87
11366	524236	41
11367	524277	21
11391	524298	21
11409	524319	65
11414	524384	21
11417	524405	21
11437	524426	39
11445	524465	11
11446	524476	11
11448	524487	41
11450	524528	11
11471	524539	30
11473	524569	29
11489	524598	21
11516	524619	173
11528	524792	147
11532	524939	55
11534	524994	11
11541	525005	72
11543	525077	137
11549	525214	32
11550	525246	112
11563	525358	21
11567	525379	21
11595	525400	49
11617	525449	57
11655	525506	11
11680	525517	11
11685	525528	31
11693	525559	833
11699	526392	57
11704	526449	43
11712	526492	463
11716	526955	61
11723	527016	659
11726	527675	31
11729	527706	11
11751	527717	2092
11752	529809	11
11753	529820	152
11754	529972	20
11804	529992	100
11810	530092	22
11823	530114	11
11827	530125	51
11830	530176	20
11833	530196	11
11838	530207	11
11850	530218	11
11912	530229	92
11914	530321	21
11924	530342	21
11925	530363	701
11927	531064	11
11930	531075	375
11934	531450	31
11938	531481	11
11956	531492	20
11970	531512	21
11976	531533	53
11978	531586	22
12015	531608	1070
12022	532678	21
12034	532699	11
12036	532710	21
12119	532731	3101
12121	535832	11
12122	535843	11
12146	535854	57
12147	535911	11
12150	535922	204
12162	536126	194
12203	536320	11
12206	536331	21
12207	536352	21
12226	536373	11
12231	536384	11
12234	536395	91
12260	536486	117
12263	536603	11
12315	536614	23
12318	536637	39
12320	536676	196
12323	536872	230
12347	537102	30
12387	537132	2117
12403	539249	11
12410	539260	20
12466	539280	11
12469	539291	11
12490	539302	22
12513	539324	20
12540	539344	11
12551	539355	39
12554	539394	142
12555	539536	7078
12589	546614	21
12596	546635	48
12597	546683	11
5	546694	7
18	546701	8
19	546709	8
21	546717	8
34	546725	8
50	546733	8
55	546741	8
63	546749	8
65	546757	8
67	546765	8
74	546773	8
77	546781	8
79	546789	8
85	546797	8
88	546805	8
93	546813	8
94	546821	8
97	546829	8
99	546837	8
101	546845	9
106	546854	9
120	546863	9
123	546872	9
135	546881	9
140	546890	9
143	546899	9
148	546908	9
164	546917	9
165	546926	9
172	546935	9
174	546944	9
176	546953	9
177	546962	9
182	546971	9
184	546980	9
185	546989	9
190	546998	9
192	547007	9
193	547016	9
194	547025	9
197	547034	9
200	547043	9
203	547052	9
206	547061	9
210	547070	9
212	547079	9
220	547088	9
225	547097	9
227	547106	9
229	547115	9
231	547124	9
234	547133	9
235	547142	9
236	547151	9
239	547160	9
240	547169	9
250	547178	9
263	547187	9
270	547196	9
275	547205	9
277	547214	9
287	547223	9
289	547232	9
290	547241	9
295	547250	9
299	547259	9
306	547268	9
309	547277	9
310	547286	9
314	547295	9
315	547304	9
318	547313	9
319	547322	9
321	547331	9
327	547340	9
328	547349	9
329	547358	9
333	547367	9
334	547376	9
344	547385	9
351	547394	9
354	547403	9
361	547412	9
364	547421	9
365	547430	9
372	547439	9
373	547448	9
374	547457	9
375	547466	9
376	547475	9
377	547484	9
378	547493	9
379	547502	9
382	547511	9
383	547520	9
384	547529	9
385	547538	9
386	547547	9
391	547556	9
392	547565	9
396	547574	9
400	547583	9
401	547592	9
402	547601	9
403	547610	9
404	547619	9
406	547628	9
407	547637	9
408	547646	9
409	547655	9
411	547664	9
414	547673	9
416	547682	9
417	547691	9
418	547700	9
420	547709	9
423	547718	9
425	547727	9
428	547736	9
431	547745	9
432	547754	9
433	547763	9
434	547772	9
435	547781	9
436	547790	9
438	547799	9
439	547808	9
441	547817	9
442	547826	9
446	547835	9
447	547844	9
448	547853	9
450	547862	9
455	547871	9
458	547880	9
459	547889	9
460	547898	9
461	547907	9
463	547916	9
466	547925	9
467	547934	9
468	547943	9
471	547952	9
472	547961	9
473	547970	9
474	547979	9
475	547988	9
476	547997	9
478	548006	9
480	548015	9
481	548024	9
482	548033	9
485	548042	9
486	548051	9
487	548060	9
488	548069	9
490	548078	9
491	548087	9
492	548096	9
493	548105	9
494	548114	9
495	548123	9
497	548132	9
499	548141	9
501	548150	9
502	548159	9
505	548168	9
509	548177	9
510	548186	9
512	548195	9
514	548204	9
515	548213	9
516	548222	9
519	548231	9
520	548240	9
521	548249	9
522	548258	9
523	548267	9
525	548276	9
527	548285	9
529	548294	9
530	548303	9
531	548312	9
535	548321	9
537	548330	9
538	548339	9
540	548348	9
541	548357	9
542	548366	9
544	548375	9
545	548384	9
547	548393	9
548	548402	9
550	548411	9
552	548420	9
553	548429	9
554	548438	9
555	548447	9
556	548456	9
557	548465	9
558	548474	9
559	548483	9
560	548492	9
562	548501	9
563	548510	9
564	548519	9
565	548528	9
566	548537	9
567	548546	9
568	548555	9
569	548564	9
572	548573	9
574	548582	9
576	548591	9
577	548600	9
578	548609	9
580	548618	9
582	548627	9
583	548636	9
584	548645	9
585	548654	9
587	548663	9
588	548672	9
589	548681	9
590	548690	9
591	548699	9
592	548708	9
594	548717	9
595	548726	9
597	548735	9
598	548744	9
599	548753	9
601	548762	9
604	548771	9
605	548780	9
606	548789	9
607	548798	9
610	548807	9
613	548816	9
614	548825	9
616	548834	9
618	548843	9
619	548852	9
620	548861	9
621	548870	9
622	548879	9
623	548888	9
624	548897	9
625	548906	9
626	548915	9
627	548924	9
628	548933	9
629	548942	9
632	548951	9
633	548960	9
634	548969	9
635	548978	9
636	548987	9
637	548996	9
638	549005	9
639	549014	9
640	549023	9
641	549032	9
642	549041	9
646	549050	9
647	549059	9
648	549068	9
649	549077	9
650	549086	9
651	549095	9
653	549104	9
654	549113	9
657	549122	9
658	549131	9
659	549140	9
660	549149	9
661	549158	9
662	549167	9
663	549176	9
668	549185	9
669	549194	9
670	549203	9
671	549212	9
672	549221	9
673	549230	9
675	549239	9
676	549248	9
677	549257	9
678	549266	9
681	549275	9
682	549284	9
683	549293	9
684	549302	9
685	549311	9
686	549320	9
687	549329	9
688	549338	9
691	549347	9
692	549356	9
693	549365	9
694	549374	9
699	549383	9
700	549392	9
702	549401	9
703	549410	9
707	549419	9
708	549428	9
709	549437	9
710	549446	9
712	549455	9
714	549464	9
715	549473	9
716	549482	9
720	549491	9
721	549500	9
722	549509	9
723	549518	9
724	549527	9
725	549536	9
727	549545	9
728	549554	9
731	549563	9
732	549572	9
735	549581	9
737	549590	9
738	549599	9
740	549608	9
741	549617	9
742	549626	9
746	549635	9
747	549644	9
748	549653	9
752	549662	9
753	549671	9
754	549680	9
756	549689	9
757	549698	9
758	549707	9
759	549716	9
761	549725	9
763	549734	9
764	549743	9
765	549752	9
766	549761	9
767	549770	9
768	549779	9
769	549788	9
770	549797	9
771	549806	9
772	549815	9
773	549824	9
774	549833	9
776	549842	9
777	549851	9
780	549860	9
781	549869	9
783	549878	9
785	549887	9
788	549896	9
794	549905	9
795	549914	9
796	549923	9
797	549932	9
798	549941	9
800	549950	9
801	549959	9
802	549968	9
803	549977	9
805	549986	9
806	549995	9
807	550004	9
808	550013	9
811	550022	9
812	550031	9
813	550040	9
814	550049	9
817	550058	9
820	550067	9
821	550076	9
823	550085	9
824	550094	9
825	550103	9
827	550112	9
828	550121	9
829	550130	9
830	550139	9
832	550148	9
833	550157	9
834	550166	9
835	550175	9
837	550184	9
838	550193	9
840	550202	9
841	550211	9
842	550220	9
843	550229	9
844	550238	9
845	550247	9
846	550256	9
847	550265	9
848	550274	9
849	550283	9
851	550292	9
852	550301	9
854	550310	9
856	550319	9
857	550328	9
858	550337	9
859	550346	9
860	550355	9
861	550364	9
863	550373	9
864	550382	9
865	550391	9
866	550400	9
867	550409	9
869	550418	9
871	550427	9
873	550436	9
874	550445	9
875	550454	9
877	550463	9
878	550472	9
879	550481	9
880	550490	9
881	550499	9
884	550508	9
888	550517	9
891	550526	9
892	550535	9
894	550544	9
895	550553	9
898	550562	9
899	550571	9
901	550580	9
903	550589	9
905	550598	9
906	550607	9
909	550616	9
910	550625	9
913	550634	9
914	550643	9
915	550652	9
916	550661	9
917	550670	9
920	550679	9
921	550688	9
925	550697	9
927	550706	9
929	550715	9
930	550724	9
931	550733	9
933	550742	9
934	550751	9
935	550760	9
936	550769	9
939	550778	9
940	550787	9
941	550796	9
942	550805	9
943	550814	9
944	550823	9
946	550832	9
947	550841	9
948	550850	9
950	550859	9
951	550868	9
952	550877	9
953	550886	9
954	550895	9
957	550904	9
958	550913	9
959	550922	9
962	550931	9
963	550940	9
964	550949	9
966	550958	9
967	550967	9
968	550976	9
972	550985	9
973	550994	9
974	551003	9
976	551012	9
977	551021	9
978	551030	9
979	551039	9
980	551048	9
981	551057	9
982	551066	9
983	551075	9
984	551084	9
985	551093	9
986	551102	9
987	551111	9
989	551120	9
990	551129	9
991	551138	9
992	551147	9
993	551156	9
994	551165	9
996	551174	9
997	551183	9
999	551192	9
1000	551201	10
1001	551211	10
1002	551221	10
1003	551231	10
1004	551241	10
1006	551251	10
1007	551261	10
1008	551271	10
1009	551281	10
1014	551291	10
1015	551301	10
1016	551311	10
1017	551321	10
1018	551331	10
1019	551341	10
1020	551351	10
1021	551361	10
1022	551371	10
1023	551381	10
1024	551391	10
1025	551401	10
1026	551411	10
1027	551421	10
1030	551431	10
1032	551441	10
1033	551451	10
1034	551461	10
1035	551471	10
1036	551481	10
1038	551491	10
1040	551501	10
1044	551511	10
1045	551521	10
1046	551531	10
1047	551541	10
1048	551551	10
1049	551561	10
1050	551571	10
1054	551581	10
1056	551591	10
1058	551601	10
1060	551611	10
1061	551621	10
1064	551631	10
1065	551641	10
1066	551651	10
1068	551661	10
1070	551671	10
1071	551681	10
1072	551691	10
1073	551701	10
1074	551711	10
1075	551721	10
1076	551731	10
1077	551741	10
1080	551751	10
1081	551761	10
1082	551771	10
1083	551781	10
1084	551791	10
1086	551801	10
1087	551811	10
1088	551821	10
1089	551831	10
1090	551841	10
1091	551851	10
1093	551861	10
1095	551871	10
1098	551881	10
1099	551891	10
1101	551901	10
1103	551911	10
1106	551921	10
1109	551931	10
1110	551941	10
1112	551951	10
1113	551961	10
1116	551971	10
1118	551981	10
1119	551991	10
1120	552001	10
1126	552011	10
1127	552021	10
1129	552031	10
1130	552041	10
1131	552051	10
1132	552061	10
1135	552071	10
1136	552081	10
1137	552091	10
1138	552101	10
1140	552111	10
1142	552121	10
1143	552131	10
1144	552141	10
1145	552151	10
1146	552161	10
1149	552171	10
1152	552181	10
1153	552191	10
1154	552201	10
1155	552211	10
1158	552221	10
1159	552231	10
1160	552241	10
1161	552251	10
1162	552261	10
1164	552271	10
1166	552281	10
1167	552291	10
1168	552301	10
1169	552311	10
1170	552321	10
1171	552331	10
1172	552341	10
1173	552351	10
1174	552361	10
1176	552371	10
1177	552381	10
1179	552391	10
1182	552401	10
1188	552411	10
1189	552421	10
1190	552431	10
1191	552441	10
1193	552451	10
1194	552461	10
1195	552471	10
1197	552481	10
1198	552491	10
1199	552501	10
1201	552511	10
1202	552521	10
1203	552531	10
1204	552541	10
1205	552551	10
1206	552561	10
1208	552571	10
1209	552581	10
1210	552591	10
1211	552601	10
1212	552611	10
1218	552621	10
1222	552631	10
1223	552641	10
1224	552651	10
1225	552661	10
1226	552671	10
1227	552681	10
1228	552691	10
1229	552701	10
1230	552711	10
1232	552721	10
1233	552731	10
1234	552741	10
1235	552751	10
1236	552761	10
1237	552771	10
1238	552781	10
1242	552791	10
1243	552801	10
1244	552811	10
1245	552821	10
1246	552831	10
1248	552841	10
1249	552851	10
1250	552861	10
1252	552871	10
1254	552881	10
1255	552891	10
1256	552901	10
1259	552911	10
1261	552921	10
1265	552931	10
1266	552941	10
1267	552951	10
1268	552961	10
1269	552971	10
1270	552981	10
1271	552991	10
1272	553001	10
1273	553011	10
1274	553021	10
1275	553031	10
1276	553041	10
1277	553051	10
1278	553061	10
1280	553071	10
1281	553081	10
1282	553091	10
1283	553101	10
1284	553111	10
1286	553121	10
1287	553131	10
1288	553141	10
1289	553151	10
1290	553161	10
1291	553171	10
1293	553181	10
1295	553191	10
1299	553201	10
1301	553211	10
1304	553221	10
1306	553231	10
1307	553241	10
1308	553251	10
1311	553261	10
1312	553271	10
1313	553281	10
1314	553291	10
1319	553301	10
1321	553311	10
1322	553321	10
1323	553331	10
1324	553341	10
1325	553351	10
1326	553361	10
1327	553371	10
1328	553381	10
1329	553391	10
1330	553401	10
1331	553411	10
1332	553421	10
1333	553431	10
1334	553441	10
1335	553451	10
1336	553461	10
1338	553471	10
1339	553481	10
1341	553491	10
1342	553501	10
1343	553511	10
1344	553521	10
1345	553531	10
1346	553541	10
1347	553551	10
1348	553561	10
1350	553571	10
1351	553581	10
1353	553591	10
1354	553601	10
1355	553611	10
1356	553621	10
1357	553631	10
1358	553641	10
1360	553651	10
1361	553661	10
1362	553671	10
1363	553681	10
1364	553691	10
1365	553701	10
1366	553711	10
1368	553721	10
1372	553731	10
1373	553741	10
1374	553751	10
1375	553761	10
1376	553771	10
1377	553781	10
1378	553791	10
1379	553801	10
1380	553811	10
1381	553821	10
1382	553831	10
1383	553841	10
1385	553851	10
1386	553861	10
1387	553871	10
1388	553881	10
1389	553891	10
1390	553901	10
1391	553911	10
1392	553921	10
1395	553931	10
1396	553941	10
1397	553951	10
1398	553961	10
1399	553971	10
1400	553981	10
1401	553991	10
1402	554001	10
1403	554011	10
1404	554021	10
1405	554031	10
1406	554041	10
1407	554051	10
1408	554061	10
1409	554071	10
1410	554081	10
1411	554091	10
1412	554101	10
1413	554111	10
1414	554121	10
1415	554131	10
1417	554141	10
1419	554151	10
1420	554161	10
1421	554171	10
1422	554181	10
1424	554191	10
1425	554201	10
1426	554211	10
1427	554221	10
1428	554231	10
1429	554241	10
1430	554251	10
1433	554261	10
1434	554271	10
1435	554281	10
1437	554291	10
1438	554301	10
1440	554311	10
1442	554321	10
1443	554331	10
1445	554341	10
1447	554351	10
1448	554361	10
1449	554371	10
1451	554381	10
1452	554391	10
1453	554401	10
1456	554411	10
1457	554421	10
1458	554431	10
1459	554441	10
1460	554451	10
1464	554461	10
1465	554471	10
1466	554481	10
1467	554491	10
1469	554501	10
1470	554511	10
1471	554521	10
1472	554531	10
1473	554541	10
1474	554551	10
1475	554561	10
1476	554571	10
1477	554581	10
1478	554591	10
1479	554601	10
1480	554611	10
1481	554621	10
1482	554631	10
1484	554641	10
1485	554651	10
1486	554661	10
1488	554671	10
1489	554681	10
1490	554691	10
1494	554701	10
1496	554711	10
1497	554721	10
1498	554731	10
1499	554741	10
1500	554751	10
1501	554761	10
1502	554771	10
1504	554781	10
1505	554791	10
1506	554801	10
1507	554811	10
1509	554821	10
1511	554831	10
1512	554841	10
1513	554851	10
1514	554861	10
1515	554871	10
1519	554881	10
1520	554891	10
1522	554901	10
1523	554911	10
1524	554921	10
1525	554931	10
1526	554941	10
1528	554951	10
1529	554961	10
1532	554971	10
1534	554981	10
1535	554991	10
1536	555001	10
1537	555011	10
1538	555021	10
1539	555031	10
1540	555041	10
1542	555051	10
1543	555061	10
1544	555071	10
1545	555081	10
1546	555091	10
1549	555101	10
1550	555111	10
1551	555121	10
1552	555131	10
1553	555141	10
1554	555151	10
1555	555161	10
1556	555171	10
1557	555181	10
1558	555191	10
1559	555201	10
1560	555211	10
1561	555221	10
1562	555231	10
1564	555241	10
1566	555251	10
1567	555261	10
1569	555271	10
1570	555281	10
1571	555291	10
1572	555301	10
1576	555311	10
1579	555321	10
1582	555331	10
1583	555341	10
1584	555351	10
1585	555361	10
1587	555371	10
1589	555381	10
1591	555391	10
1592	555401	10
1593	555411	10
1594	555421	10
1596	555431	10
1599	555441	10
1600	555451	10
1601	555461	10
1603	555471	10
1604	555481	10
1605	555491	10
1606	555501	10
1610	555511	10
1612	555521	10
1615	555531	10
1616	555541	10
1618	555551	10
1619	555561	10
1621	555571	10
1622	555581	10
1623	555591	10
1624	555601	10
1625	555611	10
1626	555621	10
1628	555631	10
1629	555641	10
1630	555651	10
1632	555661	10
1633	555671	10
1637	555681	10
1638	555691	10
1639	555701	10
1640	555711	10
1642	555721	10
1643	555731	10
1645	555741	10
1646	555751	10
1648	555761	10
1649	555771	10
1650	555781	10
1651	555791	10
1652	555801	10
1654	555811	10
1655	555821	10
1656	555831	10
1657	555841	10
1659	555851	10
1660	555861	10
1661	555871	10
1662	555881	10
1663	555891	10
1664	555901	10
1665	555911	10
1666	555921	10
1668	555931	10
1669	555941	10
1670	555951	10
1671	555961	10
1673	555971	10
1674	555981	10
1675	555991	10
1677	556001	10
1680	556011	10
1682	556021	10
1683	556031	10
1684	556041	10
1687	556051	10
1688	556061	10
1691	556071	10
1692	556081	10
1694	556091	10
1695	556101	10
1696	556111	10
1697	556121	10
1698	556131	10
1701	556141	10
1702	556151	10
1705	556161	10
1712	556171	10
1713	556181	10
1714	556191	10
1715	556201	10
1717	556211	10
1719	556221	10
1720	556231	10
1721	556241	10
1722	556251	10
1723	556261	10
1724	556271	10
1726	556281	10
1727	556291	10
1728	556301	10
1729	556311	10
1730	556321	10
1733	556331	10
1734	556341	10
1736	556351	10
1737	556361	10
1738	556371	10
1739	556381	10
1740	556391	10
1741	556401	10
1742	556411	10
1743	556421	10
1744	556431	10
1745	556441	10
1747	556451	10
1748	556461	10
1749	556471	10
1750	556481	10
1752	556491	10
1754	556501	10
1755	556511	10
1756	556521	10
1757	556531	10
1758	556541	10
1759	556551	10
1760	556561	10
1761	556571	10
1762	556581	10
1763	556591	10
1764	556601	10
1765	556611	10
1766	556621	10
1767	556631	10
1768	556641	10
1769	556651	10
1770	556661	10
1771	556671	10
1772	556681	10
1773	556691	10
1774	556701	10
1775	556711	10
1776	556721	10
1777	556731	10
1779	556741	10
1780	556751	10
1781	556761	10
1782	556771	10
1783	556781	10
1784	556791	10
1785	556801	10
1786	556811	10
1788	556821	10
1789	556831	10
1791	556841	10
1792	556851	10
1793	556861	10
1794	556871	10
1795	556881	10
1797	556891	10
1798	556901	10
1800	556911	10
1802	556921	10
1803	556931	10
1804	556941	10
1805	556951	10
1806	556961	10
1807	556971	10
1809	556981	10
1810	556991	10
1811	557001	10
1812	557011	10
1813	557021	10
1814	557031	10
1815	557041	10
1816	557051	10
1817	557061	10
1818	557071	10
1820	557081	10
1821	557091	10
1822	557101	10
1823	557111	10
1824	557121	10
1826	557131	10
1827	557141	10
1828	557151	10
1829	557161	10
1830	557171	10
1831	557181	10
1832	557191	10
1833	557201	10
1834	557211	10
1836	557221	10
1837	557231	10
1839	557241	10
1840	557251	10
1841	557261	10
1842	557271	10
1843	557281	10
1845	557291	10
1850	557301	10
1852	557311	10
1853	557321	10
1854	557331	10
1856	557341	10
1858	557351	10
1860	557361	10
1861	557371	10
1863	557381	10
1864	557391	10
1866	557401	10
1867	557411	10
1868	557421	10
1869	557431	10
1871	557441	10
1872	557451	10
1873	557461	10
1874	557471	10
1876	557481	10
1877	557491	10
1878	557501	10
1879	557511	10
1880	557521	10
1881	557531	10
1883	557541	10
1884	557551	10
1885	557561	10
1886	557571	10
1887	557581	10
1888	557591	10
1889	557601	10
1890	557611	10
1891	557621	10
1892	557631	10
1893	557641	10
1894	557651	10
1896	557661	10
1897	557671	10
1898	557681	10
1901	557691	10
1902	557701	10
1905	557711	10
1906	557721	10
1908	557731	10
1910	557741	10
1911	557751	10
1913	557761	10
1914	557771	10
1917	557781	10
1919	557791	10
1920	557801	10
1921	557811	10
1922	557821	10
1925	557831	10
1929	557841	10
1930	557851	10
1931	557861	10
1932	557871	10
1934	557881	10
1935	557891	10
1936	557901	10
1937	557911	10
1938	557921	10
1939	557931	10
1940	557941	10
1941	557951	10
1942	557961	10
1943	557971	10
1944	557981	10
1945	557991	10
1946	558001	10
1947	558011	10
1948	558021	10
1949	558031	10
1950	558041	10
1951	558051	10
1952	558061	10
1953	558071	10
1954	558081	10
1955	558091	10
1956	558101	10
1957	558111	10
1959	558121	10
1960	558131	10
1961	558141	10
1962	558151	10
1963	558161	10
1965	558171	10
1966	558181	10
1967	558191	10
1968	558201	10
1970	558211	10
1971	558221	10
1973	558231	10
1974	558241	10
1975	558251	10
1976	558261	10
1977	558271	10
1978	558281	10
1981	558291	10
1982	558301	10
1983	558311	10
1985	558321	10
1986	558331	10
1987	558341	10
1988	558351	10
1990	558361	10
1992	558371	10
1993	558381	10
1994	558391	10
1997	558401	10
2000	558411	10
2003	558421	10
2004	558431	10
2005	558441	10
2006	558451	10
2008	558461	10
2009	558471	10
2010	558481	10
2011	558491	10
2013	558501	10
2014	558511	10
2015	558521	10
2018	558531	10
2019	558541	10
2020	558551	10
2021	558561	10
2022	558571	10
2023	558581	10
2024	558591	10
2025	558601	10
2026	558611	10
2027	558621	10
2029	558631	10
2031	558641	10
2032	558651	10
2033	558661	10
2036	558671	10
2037	558681	10
2038	558691	10
2040	558701	10
2041	558711	10
2042	558721	10
2043	558731	10
2044	558741	10
2045	558751	10
2046	558761	10
2047	558771	10
2048	558781	10
2049	558791	10
2050	558801	10
2051	558811	10
2052	558821	10
2053	558831	10
2054	558841	10
2056	558851	10
2057	558861	10
2058	558871	10
2060	558881	10
2062	558891	10
2063	558901	10
2064	558911	10
2065	558921	10
2067	558931	10
2068	558941	10
2069	558951	10
2070	558961	10
2071	558971	10
2072	558981	10
2073	558991	10
2076	559001	10
2077	559011	10
2080	559021	10
2082	559031	10
2083	559041	10
2085	559051	10
2086	559061	10
2087	559071	10
2089	559081	10
2091	559091	10
2092	559101	10
2093	559111	10
2094	559121	10
2095	559131	10
2096	559141	10
2097	559151	10
2099	559161	10
2100	559171	10
2102	559181	10
2103	559191	10
2105	559201	10
2107	559211	10
2108	559221	10
2113	559231	10
2114	559241	10
2116	559251	10
2117	559261	10
2118	559271	10
2120	559281	10
2121	559291	10
2122	559301	10
2124	559311	10
2125	559321	10
2126	559331	10
2128	559341	10
2129	559351	10
2130	559361	10
2132	559371	10
2133	559381	10
2134	559391	10
2136	559401	10
2137	559411	10
2138	559421	10
2139	559431	10
2140	559441	10
2141	559451	10
2142	559461	10
2143	559471	10
2144	559481	10
2145	559491	10
2146	559501	10
2148	559511	10
2149	559521	10
2150	559531	10
2151	559541	10
2152	559551	10
2153	559561	10
2154	559571	10
2156	559581	10
2157	559591	10
2158	559601	10
2159	559611	10
2160	559621	10
2161	559631	10
2162	559641	10
2163	559651	10
2164	559661	10
2165	559671	10
2166	559681	10
2167	559691	10
2169	559701	10
2170	559711	10
2171	559721	10
2172	559731	10
2173	559741	10
2175	559751	10
2176	559761	10
2177	559771	10
2178	559781	10
2179	559791	10
2181	559801	10
2182	559811	10
2183	559821	10
2184	559831	10
2185	559841	10
2186	559851	10
2188	559861	10
2189	559871	10
2190	559881	10
2191	559891	10
2193	559901	10
2194	559911	10
2195	559921	10
2196	559931	10
2197	559941	10
2198	559951	10
2199	559961	10
2200	559971	10
2201	559981	10
2202	559991	10
2203	560001	10
2204	560011	10
2205	560021	10
2208	560031	10
2209	560041	10
2210	560051	10
2212	560061	10
2213	560071	10
2214	560081	10
2215	560091	10
2216	560101	10
2217	560111	10
2218	560121	10
2219	560131	10
2220	560141	10
2221	560151	10
2222	560161	10
2223	560171	10
2224	560181	10
2225	560191	10
2226	560201	10
2227	560211	10
2228	560221	10
2229	560231	10
2230	560241	10
2231	560251	10
2232	560261	10
2233	560271	10
2234	560281	10
2235	560291	10
2236	560301	10
2238	560311	10
2239	560321	10
2242	560331	10
2244	560341	10
2245	560351	10
2246	560361	10
2247	560371	10
2248	560381	10
2249	560391	10
2250	560401	10
2251	560411	10
2253	560421	10
2254	560431	10
2255	560441	10
2256	560451	10
2257	560461	10
2258	560471	10
2259	560481	10
2260	560491	10
2261	560501	10
2262	560511	10
2263	560521	10
2264	560531	10
2265	560541	10
2267	560551	10
2268	560561	10
2270	560571	10
2271	560581	10
2272	560591	10
2273	560601	10
2274	560611	10
2275	560621	10
2276	560631	10
2277	560641	10
2278	560651	10
2279	560661	10
2280	560671	10
2281	560681	10
2282	560691	10
2283	560701	10
2284	560711	10
2285	560721	10
2286	560731	10
2287	560741	10
2288	560751	10
2290	560761	10
2292	560771	10
2293	560781	10
2294	560791	10
2296	560801	10
2297	560811	10
2298	560821	10
2299	560831	10
2301	560841	10
2302	560851	10
2303	560861	10
2304	560871	10
2308	560881	10
2309	560891	10
2310	560901	10
2311	560911	10
2312	560921	10
2313	560931	10
2314	560941	10
2315	560951	10
2316	560961	10
2320	560971	10
2322	560981	10
2323	560991	10
2324	561001	10
2325	561011	10
2326	561021	10
2327	561031	10
2328	561041	10
2329	561051	10
2330	561061	10
2331	561071	10
2332	561081	10
2334	561091	10
2335	561101	10
2336	561111	10
2337	561121	10
2338	561131	10
2339	561141	10
2340	561151	10
2341	561161	10
2342	561171	10
2343	561181	10
2344	561191	10
2345	561201	10
2346	561211	10
2347	561221	10
2348	561231	10
2349	561241	10
2350	561251	10
2351	561261	10
2353	561271	10
2355	561281	10
2356	561291	10
2357	561301	10
2359	561311	10
2364	561321	10
2365	561331	10
2367	561341	10
2370	561351	10
2371	561361	10
2372	561371	10
2373	561381	10
2375	561391	10
2376	561401	10
2377	561411	10
2379	561421	10
2381	561431	10
2382	561441	10
2383	561451	10
2384	561461	10
2386	561471	10
2387	561481	10
2388	561491	10
2389	561501	10
2395	561511	10
2397	561521	10
2398	561531	10
2399	561541	10
2400	561551	10
2401	561561	10
2402	561571	10
2404	561581	10
2405	561591	10
2407	561601	10
2408	561611	10
2409	561621	10
2410	561631	10
2411	561641	10
2413	561651	10
2414	561661	10
2415	561671	10
2418	561681	10
2419	561691	10
2420	561701	10
2423	561711	10
2424	561721	10
2425	561731	10
2426	561741	10
2428	561751	10
2430	561761	10
2431	561771	10
2432	561781	10
2433	561791	10
2434	561801	10
2435	561811	10
2436	561821	10
2437	561831	10
2438	561841	10
2439	561851	10
2441	561861	10
2442	561871	10
2443	561881	10
2444	561891	10
2446	561901	10
2447	561911	10
2448	561921	10
2449	561931	10
2450	561941	10
2451	561951	10
2452	561961	10
2453	561971	10
2454	561981	10
2455	561991	10
2456	562001	10
2457	562011	10
2458	562021	10
2459	562031	10
2460	562041	10
2461	562051	10
2463	562061	10
2464	562071	10
2465	562081	10
2466	562091	10
2468	562101	10
2469	562111	10
2470	562121	10
2471	562131	10
2472	562141	10
2476	562151	10
2478	562161	10
2479	562171	10
2480	562181	10
2481	562191	10
2483	562201	10
2484	562211	10
2485	562221	10
2486	562231	10
2488	562241	10
2490	562251	10
2491	562261	10
2495	562271	10
2497	562281	10
2499	562291	10
2501	562301	10
2502	562311	10
2503	562321	10
2504	562331	10
2506	562341	10
2507	562351	10
2508	562361	10
2509	562371	10
2510	562381	10
2511	562391	10
2512	562401	10
2514	562411	10
2515	562421	10
2517	562431	10
2518	562441	10
2519	562451	10
2520	562461	10
2521	562471	10
2522	562481	10
2523	562491	10
2524	562501	10
2525	562511	10
2526	562521	10
2527	562531	10
2528	562541	10
2529	562551	10
2533	562561	10
2534	562571	10
2535	562581	10
2536	562591	10
2537	562601	10
2538	562611	10
2539	562621	10
2540	562631	10
2541	562641	10
2542	562651	10
2543	562661	10
2544	562671	10
2545	562681	10
2546	562691	10
2547	562701	10
2548	562711	10
2549	562721	10
2550	562731	10
2551	562741	10
2552	562751	10
2553	562761	10
2554	562771	10
2555	562781	10
2556	562791	10
2557	562801	10
2558	562811	10
2559	562821	10
2560	562831	10
2561	562841	10
2562	562851	10
2563	562861	10
2565	562871	10
2567	562881	10
2568	562891	10
2569	562901	10
2571	562911	10
2572	562921	10
2573	562931	10
2574	562941	10
2575	562951	10
2576	562961	10
2577	562971	10
2579	562981	10
2580	562991	10
2583	563001	10
2585	563011	10
2586	563021	10
2587	563031	10
2588	563041	10
2590	563051	10
2591	563061	10
2592	563071	10
2593	563081	10
2594	563091	10
2595	563101	10
2596	563111	10
2597	563121	10
2598	563131	10
2599	563141	10
2600	563151	10
2602	563161	10
2603	563171	10
2604	563181	10
2605	563191	10
2606	563201	10
2607	563211	10
2608	563221	10
2609	563231	10
2610	563241	10
2611	563251	10
2612	563261	10
2613	563271	10
2614	563281	10
2615	563291	10
2616	563301	10
2618	563311	10
2619	563321	10
2620	563331	10
2621	563341	10
2623	563351	10
2624	563361	10
2627	563371	10
2628	563381	10
2630	563391	10
2633	563401	10
2634	563411	10
2635	563421	10
2636	563431	10
2639	563441	10
2640	563451	10
2641	563461	10
2642	563471	10
2643	563481	10
2644	563491	10
2646	563501	10
2647	563511	10
2648	563521	10
2649	563531	10
2650	563541	10
2653	563551	10
2654	563561	10
2655	563571	10
2656	563581	10
2657	563591	10
2658	563601	10
2659	563611	10
2661	563621	10
2662	563631	10
2663	563641	10
2664	563651	10
2666	563661	10
2667	563671	10
2668	563681	10
2669	563691	10
2670	563701	10
2671	563711	10
2672	563721	10
2674	563731	10
2676	563741	10
2677	563751	10
2678	563761	10
2679	563771	10
2680	563781	10
2682	563791	10
2683	563801	10
2685	563811	10
2686	563821	10
2688	563831	10
2689	563841	10
2691	563851	10
2693	563861	10
2694	563871	10
2695	563881	10
2696	563891	10
2701	563901	10
2703	563911	10
2704	563921	10
2705	563931	10
2707	563941	10
2708	563951	10
2709	563961	10
2711	563971	10
2713	563981	10
2714	563991	10
2717	564001	10
2718	564011	10
2719	564021	10
2720	564031	10
2721	564041	10
2722	564051	10
2723	564061	10
2724	564071	10
2725	564081	10
2726	564091	10
2728	564101	10
2729	564111	10
2730	564121	10
2731	564131	10
2732	564141	10
2733	564151	10
2734	564161	10
2735	564171	10
2736	564181	10
2737	564191	10
2738	564201	10
2739	564211	10
2740	564221	10
2741	564231	10
2742	564241	10
2743	564251	10
2744	564261	10
2745	564271	10
2746	564281	10
2747	564291	10
2748	564301	10
2749	564311	10
2750	564321	10
2751	564331	10
2752	564341	10
2753	564351	10
2755	564361	10
2756	564371	10
2757	564381	10
2758	564391	10
2759	564401	10
2760	564411	10
2762	564421	10
2763	564431	10
2764	564441	10
2765	564451	10
2766	564461	10
2767	564471	10
2769	564481	10
2771	564491	10
2772	564501	10
2773	564511	10
2774	564521	10
2775	564531	10
2776	564541	10
2777	564551	10
2778	564561	10
2779	564571	10
2780	564581	10
2781	564591	10
2783	564601	10
2784	564611	10
2788	564621	10
2789	564631	10
2791	564641	10
2792	564651	10
2794	564661	10
2795	564671	10
2796	564681	10
2797	564691	10
2798	564701	10
2799	564711	10
2800	564721	10
2801	564731	10
2802	564741	10
2803	564751	10
2805	564761	10
2807	564771	10
2808	564781	10
2810	564791	10
2811	564801	10
2812	564811	10
2813	564821	10
2814	564831	10
2815	564841	10
2817	564851	10
2819	564861	10
2820	564871	10
2822	564881	10
2823	564891	10
2824	564901	10
2825	564911	10
2826	564921	10
2827	564931	10
2828	564941	10
2830	564951	10
2832	564961	10
2834	564971	10
2835	564981	10
2836	564991	10
2837	565001	10
2838	565011	10
2839	565021	10
2840	565031	10
2841	565041	10
2842	565051	10
2843	565061	10
2844	565071	10
2845	565081	10
2846	565091	10
2847	565101	10
2849	565111	10
2850	565121	10
2852	565131	10
2853	565141	10
2854	565151	10
2855	565161	10
2857	565171	10
2858	565181	10
2859	565191	10
2860	565201	10
2861	565211	10
2862	565221	10
2863	565231	10
2864	565241	10
2865	565251	10
2866	565261	10
2867	565271	10
2868	565281	10
2870	565291	10
2871	565301	10
2872	565311	10
2873	565321	10
2874	565331	10
2875	565341	10
2877	565351	10
2878	565361	10
2879	565371	10
2881	565381	10
2882	565391	10
2883	565401	10
2884	565411	10
2885	565421	10
2889	565431	10
2890	565441	10
2891	565451	10
2895	565461	10
2896	565471	10
2897	565481	10
2901	565491	10
2904	565501	10
2905	565511	10
2906	565521	10
2907	565531	10
2908	565541	10
2909	565551	10
2911	565561	10
2912	565571	10
2914	565581	10
2915	565591	10
2916	565601	10
2918	565611	10
2919	565621	10
2920	565631	10
2921	565641	10
2922	565651	10
2923	565661	10
2924	565671	10
2927	565681	10
2928	565691	10
2929	565701	10
2930	565711	10
2931	565721	10
2932	565731	10
2933	565741	10
2934	565751	10
2937	565761	10
2939	565771	10
2940	565781	10
2941	565791	10
2942	565801	10
2943	565811	10
2944	565821	10
2945	565831	10
2946	565841	10
2947	565851	10
2948	565861	10
2949	565871	10
2950	565881	10
2951	565891	10
2952	565901	10
2953	565911	10
2954	565921	10
2955	565931	10
2956	565941	10
2957	565951	10
2958	565961	10
2959	565971	10
2961	565981	10
2962	565991	10
2964	566001	10
2965	566011	10
2966	566021	10
2967	566031	10
2968	566041	10
2972	566051	10
2973	566061	10
2974	566071	10
2975	566081	10
2976	566091	10
2977	566101	10
2978	566111	10
2979	566121	10
2980	566131	10
2981	566141	10
2982	566151	10
2984	566161	10
2985	566171	10
2986	566181	10
2987	566191	10
2988	566201	10
2989	566211	10
2990	566221	10
2991	566231	10
2992	566241	10
2993	566251	10
2994	566261	10
2996	566271	10
2997	566281	10
2998	566291	10
2999	566301	10
3000	566311	10
3002	566321	10
3003	566331	10
3004	566341	10
3005	566351	10
3007	566361	10
3008	566371	10
3009	566381	10
3011	566391	10
3012	566401	10
3013	566411	10
3014	566421	10
3015	566431	10
3016	566441	10
3017	566451	10
3018	566461	10
3019	566471	10
3020	566481	10
3021	566491	10
3022	566501	10
3023	566511	10
3025	566521	10
3026	566531	10
3027	566541	10
3028	566551	10
3029	566561	10
3031	566571	10
3033	566581	10
3034	566591	10
3035	566601	10
3036	566611	10
3037	566621	10
3038	566631	10
3040	566641	10
3041	566651	10
3042	566661	10
3043	566671	10
3046	566681	10
3047	566691	10
3048	566701	10
3049	566711	10
3050	566721	10
3051	566731	10
3052	566741	10
3053	566751	10
3054	566761	10
3055	566771	10
3056	566781	10
3057	566791	10
3058	566801	10
3059	566811	10
3060	566821	10
3061	566831	10
3062	566841	10
3063	566851	10
3064	566861	10
3065	566871	10
3066	566881	10
3069	566891	10
3070	566901	10
3071	566911	10
3072	566921	10
3073	566931	10
3074	566941	10
3075	566951	10
3077	566961	10
3078	566971	10
3080	566981	10
3081	566991	10
3082	567001	10
3083	567011	10
3085	567021	10
3086	567031	10
3090	567041	10
3091	567051	10
3093	567061	10
3094	567071	10
3095	567081	10
3096	567091	10
3097	567101	10
3098	567111	10
3100	567121	10
3101	567131	10
3102	567141	10
3103	567151	10
3104	567161	10
3105	567171	10
3106	567181	10
3108	567191	10
3110	567201	10
3111	567211	10
3112	567221	10
3113	567231	10
3114	567241	10
3115	567251	10
3116	567261	10
3117	567271	10
3118	567281	10
3119	567291	10
3120	567301	10
3121	567311	10
3122	567321	10
3123	567331	10
3125	567341	10
3126	567351	10
3127	567361	10
3128	567371	10
3129	567381	10
3130	567391	10
3131	567401	10
3132	567411	10
3134	567421	10
3135	567431	10
3136	567441	10
3137	567451	10
3138	567461	10
3140	567471	10
3142	567481	10
3144	567491	10
3146	567501	10
3147	567511	10
3150	567521	10
3152	567531	10
3153	567541	10
3154	567551	10
3155	567561	10
3156	567571	10
3157	567581	10
3158	567591	10
3159	567601	10
3160	567611	10
3161	567621	10
3164	567631	10
3166	567641	10
3167	567651	10
3168	567661	10
3169	567671	10
3170	567681	10
3172	567691	10
3174	567701	10
3176	567711	10
3177	567721	10
3178	567731	10
3180	567741	10
3182	567751	10
3183	567761	10
3184	567771	10
3185	567781	10
3186	567791	10
3187	567801	10
3189	567811	10
3190	567821	10
3191	567831	10
3192	567841	10
3193	567851	10
3194	567861	10
3195	567871	10
3196	567881	10
3197	567891	10
3198	567901	10
3199	567911	10
3200	567921	10
3201	567931	10
3202	567941	10
3203	567951	10
3204	567961	10
3206	567971	10
3207	567981	10
3208	567991	10
3209	568001	10
3210	568011	10
3211	568021	10
3213	568031	10
3214	568041	10
3216	568051	10
3217	568061	10
3218	568071	10
3219	568081	10
3220	568091	10
3221	568101	10
3222	568111	10
3223	568121	10
3224	568131	10
3226	568141	10
3227	568151	10
3228	568161	10
3229	568171	10
3230	568181	10
3231	568191	10
3232	568201	10
3234	568211	10
3235	568221	10
3236	568231	10
3237	568241	10
3238	568251	10
3239	568261	10
3241	568271	10
3242	568281	10
3243	568291	10
3244	568301	10
3245	568311	10
3246	568321	10
3247	568331	10
3249	568341	10
3251	568351	10
3252	568361	10
3253	568371	10
3254	568381	10
3255	568391	10
3257	568401	10
3258	568411	10
3259	568421	10
3260	568431	10
3261	568441	10
3262	568451	10
3264	568461	10
3265	568471	10
3266	568481	10
3269	568491	10
3271	568501	10
3272	568511	10
3275	568521	10
3276	568531	10
3277	568541	10
3278	568551	10
3279	568561	10
3280	568571	10
3282	568581	10
3284	568591	10
3285	568601	10
3288	568611	10
3289	568621	10
3291	568631	10
3292	568641	10
3293	568651	10
3295	568661	10
3298	568671	10
3299	568681	10
3300	568691	10
3301	568701	10
3302	568711	10
3303	568721	10
3306	568731	10
3307	568741	10
3310	568751	10
3311	568761	10
3312	568771	10
3313	568781	10
3314	568791	10
3315	568801	10
3316	568811	10
3317	568821	10
3318	568831	10
3320	568841	10
3321	568851	10
3323	568861	10
3324	568871	10
3325	568881	10
3327	568891	10
3328	568901	10
3329	568911	10
3331	568921	10
3332	568931	10
3333	568941	10
3334	568951	10
3335	568961	10
3336	568971	10
3337	568981	10
3339	568991	10
3340	569001	10
3341	569011	10
3342	569021	10
3343	569031	10
3344	569041	10
3345	569051	10
3346	569061	10
3347	569071	10
3348	569081	10
3349	569091	10
3350	569101	10
3351	569111	10
3352	569121	10
3353	569131	10
3354	569141	10
3355	569151	10
3357	569161	10
3358	569171	10
3359	569181	10
3360	569191	10
3361	569201	10
3362	569211	10
3363	569221	10
3364	569231	10
3365	569241	10
3367	569251	10
3368	569261	10
3369	569271	10
3372	569281	10
3373	569291	10
3374	569301	10
3376	569311	10
3378	569321	10
3379	569331	10
3380	569341	10
3381	569351	10
3382	569361	10
3383	569371	10
3384	569381	10
3385	569391	10
3386	569401	10
3387	569411	10
3388	569421	10
3389	569431	10
3390	569441	10
3391	569451	10
3392	569461	10
3393	569471	10
3397	569481	10
3398	569491	10
3399	569501	10
3400	569511	10
3401	569521	10
3402	569531	10
3403	569541	10
3404	569551	10
3406	569561	10
3408	569571	10
3409	569581	10
3410	569591	10
3412	569601	10
3414	569611	10
3415	569621	10
3418	569631	10
3419	569641	10
3420	569651	10
3424	569661	10
3425	569671	10
3426	569681	10
3427	569691	10
3428	569701	10
3429	569711	10
3430	569721	10
3431	569731	10
3432	569741	10
3434	569751	10
3435	569761	10
3436	569771	10
3437	569781	10
3438	569791	10
3439	569801	10
3440	569811	10
3441	569821	10
3442	569831	10
3443	569841	10
3444	569851	10
3445	569861	10
3446	569871	10
3447	569881	10
3448	569891	10
3449	569901	10
3450	569911	10
3451	569921	10
3452	569931	10
3453	569941	10
3454	569951	10
3455	569961	10
3456	569971	10
3458	569981	10
3459	569991	10
3461	570001	10
3462	570011	10
3463	570021	10
3464	570031	10
3466	570041	10
3467	570051	10
3468	570061	10
3469	570071	10
3470	570081	10
3471	570091	10
3472	570101	10
3473	570111	10
3475	570121	10
3476	570131	10
3477	570141	10
3478	570151	10
3479	570161	10
3480	570171	10
3481	570181	10
3483	570191	10
3484	570201	10
3487	570211	10
3488	570221	10
3489	570231	10
3490	570241	10
3491	570251	10
3492	570261	10
3493	570271	10
3495	570281	10
3496	570291	10
3497	570301	10
3500	570311	10
3502	570321	10
3504	570331	10
3505	570341	10
3506	570351	10
3507	570361	10
3508	570371	10
3509	570381	10
3510	570391	10
3511	570401	10
3512	570411	10
3513	570421	10
3514	570431	10
3515	570441	10
3516	570451	10
3517	570461	10
3519	570471	10
3521	570481	10
3522	570491	10
3523	570501	10
3524	570511	10
3525	570521	10
3526	570531	10
3527	570541	10
3528	570551	10
3529	570561	10
3530	570571	10
3531	570581	10
3532	570591	10
3534	570601	10
3536	570611	10
3538	570621	10
3539	570631	10
3542	570641	10
3543	570651	10
3546	570661	10
3547	570671	10
3549	570681	10
3550	570691	10
3551	570701	10
3552	570711	10
3553	570721	10
3554	570731	10
3555	570741	10
3556	570751	10
3557	570761	10
3559	570771	10
3560	570781	10
3561	570791	10
3563	570801	10
3564	570811	10
3565	570821	10
3566	570831	10
3568	570841	10
3571	570851	10
3572	570861	10
3574	570871	10
3576	570881	10
3577	570891	10
3579	570901	10
3582	570911	10
3584	570921	10
3585	570931	10
3586	570941	10
3587	570951	10
3589	570961	10
3590	570971	10
3591	570981	10
3593	570991	10
3596	571001	10
3597	571011	10
3598	571021	10
3600	571031	10
3601	571041	10
3602	571051	10
3603	571061	10
3604	571071	10
3607	571081	10
3608	571091	10
3612	571101	10
3613	571111	10
3614	571121	10
3615	571131	10
3616	571141	10
3617	571151	10
3618	571161	10
3619	571171	10
3620	571181	10
3621	571191	10
3622	571201	10
3623	571211	10
3625	571221	10
3626	571231	10
3627	571241	10
3628	571251	10
3629	571261	10
3630	571271	10
3631	571281	10
3632	571291	10
3633	571301	10
3635	571311	10
3636	571321	10
3637	571331	10
3638	571341	10
3639	571351	10
3640	571361	10
3641	571371	10
3642	571381	10
3643	571391	10
3645	571401	10
3646	571411	10
3647	571421	10
3648	571431	10
3649	571441	10
3651	571451	10
3653	571461	10
3654	571471	10
3655	571481	10
3656	571491	10
3657	571501	10
3659	571511	10
3660	571521	10
3661	571531	10
3663	571541	10
3664	571551	10
3666	571561	10
3667	571571	10
3668	571581	10
3670	571591	10
3673	571601	10
3674	571611	10
3676	571621	10
3679	571631	10
3681	571641	10
3685	571651	10
3687	571661	10
3689	571671	10
3690	571681	10
3692	571691	10
3693	571701	10
3694	571711	10
3695	571721	10
3696	571731	10
3697	571741	10
3699	571751	10
3700	571761	10
3701	571771	10
3702	571781	10
3703	571791	10
3704	571801	10
3705	571811	10
3706	571821	10
3707	571831	10
3708	571841	10
3709	571851	10
3710	571861	10
3711	571871	10
3712	571881	10
3713	571891	10
3714	571901	10
3715	571911	10
3716	571921	10
3717	571931	10
3718	571941	10
3721	571951	10
3722	571961	10
3724	571971	10
3725	571981	10
3726	571991	10
3727	572001	10
3729	572011	10
3730	572021	10
3731	572031	10
3732	572041	10
3733	572051	10
3734	572061	10
3735	572071	10
3736	572081	10
3737	572091	10
3738	572101	10
3739	572111	10
3740	572121	10
3741	572131	10
3742	572141	10
3743	572151	10
3744	572161	10
3745	572171	10
3746	572181	10
3747	572191	10
3748	572201	10
3749	572211	10
3750	572221	10
3751	572231	10
3753	572241	10
3754	572251	10
3755	572261	10
3756	572271	10
3757	572281	10
3758	572291	10
3760	572301	10
3761	572311	10
3762	572321	10
3763	572331	10
3764	572341	10
3765	572351	10
3766	572361	10
3767	572371	10
3768	572381	10
3769	572391	10
3770	572401	10
3771	572411	10
3772	572421	10
3773	572431	10
3774	572441	10
3775	572451	10
3776	572461	10
3777	572471	10
3778	572481	10
3779	572491	10
3780	572501	10
3781	572511	10
3782	572521	10
3783	572531	10
3784	572541	10
3785	572551	10
3786	572561	10
3787	572571	10
3788	572581	10
3790	572591	10
3791	572601	10
3792	572611	10
3793	572621	10
3794	572631	10
3795	572641	10
3796	572651	10
3797	572661	10
3798	572671	10
3799	572681	10
3800	572691	10
3801	572701	10
3802	572711	10
3804	572721	10
3805	572731	10
3806	572741	10
3809	572751	10
3810	572761	10
3812	572771	10
3813	572781	10
3814	572791	10
3815	572801	10
3816	572811	10
3818	572821	10
3821	572831	10
3822	572841	10
3824	572851	10
3825	572861	10
3826	572871	10
3829	572881	10
3832	572891	10
3833	572901	10
3834	572911	10
3835	572921	10
3837	572931	10
3838	572941	10
3839	572951	10
3840	572961	10
3841	572971	10
3842	572981	10
3843	572991	10
3844	573001	10
3845	573011	10
3846	573021	10
3847	573031	10
3848	573041	10
3850	573051	10
3851	573061	10
3852	573071	10
3853	573081	10
3854	573091	10
3855	573101	10
3856	573111	10
3857	573121	10
3858	573131	10
3859	573141	10
3860	573151	10
3862	573161	10
3863	573171	10
3864	573181	10
3866	573191	10
3867	573201	10
3868	573211	10
3869	573221	10
3870	573231	10
3874	573241	10
3875	573251	10
3876	573261	10
3878	573271	10
3879	573281	10
3880	573291	10
3881	573301	10
3882	573311	10
3883	573321	10
3884	573331	10
3885	573341	10
3886	573351	10
3887	573361	10
3888	573371	10
3890	573381	10
3891	573391	10
3893	573401	10
3895	573411	10
3896	573421	10
3899	573431	10
3900	573441	10
3901	573451	10
3903	573461	10
3904	573471	10
3906	573481	10
3907	573491	10
3908	573501	10
3909	573511	10
3910	573521	10
3911	573531	10
3912	573541	10
3913	573551	10
3914	573561	10
3915	573571	10
3916	573581	10
3917	573591	10
3918	573601	10
3919	573611	10
3920	573621	10
3921	573631	10
3922	573641	10
3923	573651	10
3924	573661	10
3925	573671	10
3926	573681	10
3927	573691	10
3928	573701	10
3929	573711	10
3930	573721	10
3932	573731	10
3933	573741	10
3934	573751	10
3936	573761	10
3937	573771	10
3941	573781	10
3943	573791	10
3945	573801	10
3946	573811	10
3947	573821	10
3948	573831	10
3950	573841	10
3951	573851	10
3952	573861	10
3953	573871	10
3954	573881	10
3956	573891	10
3959	573901	10
3960	573911	10
3961	573921	10
3962	573931	10
3963	573941	10
3964	573951	10
3965	573961	10
3966	573971	10
3967	573981	10
3968	573991	10
3970	574001	10
3975	574011	10
3978	574021	10
3979	574031	10
3980	574041	10
3981	574051	10
3982	574061	10
3983	574071	10
3984	574081	10
3985	574091	10
3988	574101	10
3989	574111	10
3990	574121	10
3993	574131	10
3994	574141	10
3996	574151	10
3997	574161	10
3998	574171	10
3999	574181	10
4000	574191	10
4001	574201	10
4002	574211	10
4003	574221	10
4004	574231	10
4006	574241	10
4007	574251	10
4008	574261	10
4010	574271	10
4011	574281	10
4012	574291	10
4013	574301	10
4014	574311	10
4015	574321	10
4016	574331	10
4017	574341	10
4018	574351	10
4019	574361	10
4021	574371	10
4022	574381	10
4023	574391	10
4025	574401	10
4026	574411	10
4027	574421	10
4028	574431	10
4029	574441	10
4030	574451	10
4031	574461	10
4032	574471	10
4033	574481	10
4034	574491	10
4035	574501	10
4038	574511	10
4039	574521	10
4040	574531	10
4041	574541	10
4044	574551	10
4045	574561	10
4046	574571	10
4047	574581	10
4049	574591	10
4051	574601	10
4052	574611	10
4053	574621	10
4054	574631	10
4055	574641	10
4059	574651	10
4060	574661	10
4061	574671	10
4063	574681	10
4064	574691	10
4069	574701	10
4071	574711	10
4074	574721	10
4075	574731	10
4078	574741	10
4080	574751	10
4081	574761	10
4085	574771	10
4086	574781	10
4088	574791	10
4089	574801	10
4090	574811	10
4091	574821	10
4092	574831	10
4094	574841	10
4095	574851	10
4096	574861	10
4098	574871	10
4099	574881	10
4100	574891	10
4101	574901	10
4102	574911	10
4103	574921	10
4104	574931	10
4105	574941	10
4106	574951	10
4107	574961	10
4108	574971	10
4109	574981	10
4110	574991	10
4111	575001	10
4113	575011	10
4114	575021	10
4115	575031	10
4116	575041	10
4117	575051	10
4118	575061	10
4120	575071	10
4122	575081	10
4123	575091	10
4124	575101	10
4125	575111	10
4126	575121	10
4127	575131	10
4128	575141	10
4129	575151	10
4130	575161	10
4131	575171	10
4132	575181	10
4133	575191	10
4134	575201	10
4135	575211	10
4136	575221	10
4137	575231	10
4138	575241	10
4139	575251	10
4140	575261	10
4141	575271	10
4143	575281	10
4144	575291	10
4145	575301	10
4146	575311	10
4147	575321	10
4148	575331	10
4149	575341	10
4150	575351	10
4151	575361	10
4152	575371	10
4153	575381	10
4154	575391	10
4155	575401	10
4156	575411	10
4157	575421	10
4159	575431	10
4160	575441	10
4161	575451	10
4162	575461	10
4164	575471	10
4166	575481	10
4167	575491	10
4168	575501	10
4169	575511	10
4171	575521	10
4172	575531	10
4173	575541	10
4174	575551	10
4175	575561	10
4176	575571	10
4178	575581	10
4179	575591	10
4180	575601	10
4182	575611	10
4183	575621	10
4184	575631	10
4186	575641	10
4187	575651	10
4188	575661	10
4189	575671	10
4190	575681	10
4192	575691	10
4193	575701	10
4195	575711	10
4196	575721	10
4200	575731	10
4201	575741	10
4202	575751	10
4204	575761	10
4205	575771	10
4208	575781	10
4209	575791	10
4210	575801	10
4211	575811	10
4212	575821	10
4213	575831	10
4214	575841	10
4215	575851	10
4216	575861	10
4218	575871	10
4220	575881	10
4221	575891	10
4222	575901	10
4223	575911	10
4224	575921	10
4225	575931	10
4226	575941	10
4227	575951	10
4228	575961	10
4229	575971	10
4230	575981	10
4231	575991	10
4233	576001	10
4234	576011	10
4235	576021	10
4236	576031	10
4237	576041	10
4240	576051	10
4241	576061	10
4242	576071	10
4243	576081	10
4244	576091	10
4245	576101	10
4246	576111	10
4247	576121	10
4249	576131	10
4250	576141	10
4251	576151	10
4253	576161	10
4254	576171	10
4255	576181	10
4256	576191	10
4257	576201	10
4259	576211	10
4261	576221	10
4262	576231	10
4263	576241	10
4265	576251	10
4266	576261	10
4267	576271	10
4268	576281	10
4269	576291	10
4270	576301	10
4271	576311	10
4272	576321	10
4273	576331	10
4274	576341	10
4275	576351	10
4276	576361	10
4277	576371	10
4278	576381	10
4279	576391	10
4280	576401	10
4281	576411	10
4282	576421	10
4283	576431	10
4284	576441	10
4288	576451	10
4289	576461	10
4290	576471	10
4291	576481	10
4293	576491	10
4294	576501	10
4295	576511	10
4296	576521	10
4297	576531	10
4298	576541	10
4300	576551	10
4301	576561	10
4303	576571	10
4304	576581	10
4306	576591	10
4307	576601	10
4309	576611	10
4310	576621	10
4311	576631	10
4312	576641	10
4313	576651	10
4315	576661	10
4316	576671	10
4317	576681	10
4318	576691	10
4319	576701	10
4320	576711	10
4322	576721	10
4323	576731	10
4324	576741	10
4326	576751	10
4328	576761	10
4331	576771	10
4333	576781	10
4334	576791	10
4335	576801	10
4337	576811	10
4338	576821	10
4340	576831	10
4341	576841	10
4342	576851	10
4343	576861	10
4344	576871	10
4345	576881	10
4346	576891	10
4347	576901	10
4348	576911	10
4349	576921	10
4353	576931	10
4354	576941	10
4355	576951	10
4356	576961	10
4357	576971	10
4359	576981	10
4360	576991	10
4361	577001	10
4364	577011	10
4365	577021	10
4366	577031	10
4367	577041	10
4368	577051	10
4370	577061	10
4371	577071	10
4372	577081	10
4374	577091	10
4375	577101	10
4376	577111	10
4377	577121	10
4378	577131	10
4379	577141	10
4381	577151	10
4382	577161	10
4383	577171	10
4384	577181	10
4386	577191	10
4387	577201	10
4389	577211	10
4390	577221	10
4392	577231	10
4394	577241	10
4395	577251	10
4396	577261	10
4397	577271	10
4398	577281	10
4399	577291	10
4400	577301	10
4401	577311	10
4402	577321	10
4403	577331	10
4404	577341	10
4405	577351	10
4407	577361	10
4408	577371	10
4411	577381	10
4412	577391	10
4413	577401	10
4416	577411	10
4417	577421	10
4418	577431	10
4419	577441	10
4420	577451	10
4421	577461	10
4422	577471	10
4424	577481	10
4425	577491	10
4426	577501	10
4427	577511	10
4428	577521	10
4431	577531	10
4432	577541	10
4433	577551	10
4435	577561	10
4436	577571	10
4437	577581	10
4439	577591	10
4440	577601	10
4441	577611	10
4443	577621	10
4444	577631	10
4445	577641	10
4446	577651	10
4447	577661	10
4448	577671	10
4449	577681	10
4450	577691	10
4451	577701	10
4457	577711	10
4459	577721	10
4460	577731	10
4461	577741	10
4462	577751	10
4463	577761	10
4464	577771	10
4466	577781	10
4468	577791	10
4474	577801	10
4477	577811	10
4479	577821	10
4480	577831	10
4481	577841	10
4482	577851	10
4483	577861	10
4484	577871	10
4485	577881	10
4486	577891	10
4487	577901	10
4488	577911	10
4489	577921	10
4491	577931	10
4492	577941	10
4493	577951	10
4494	577961	10
4495	577971	10
4496	577981	10
4497	577991	10
4498	578001	10
4499	578011	10
4501	578021	10
4502	578031	10
4503	578041	10
4504	578051	10
4505	578061	10
4506	578071	10
4507	578081	10
4508	578091	10
4509	578101	10
4510	578111	10
4512	578121	10
4513	578131	10
4514	578141	10
4515	578151	10
4516	578161	10
4517	578171	10
4518	578181	10
4519	578191	10
4520	578201	10
4521	578211	10
4522	578221	10
4523	578231	10
4524	578241	10
4525	578251	10
4526	578261	10
4527	578271	10
4528	578281	10
4529	578291	10
4530	578301	10
4531	578311	10
4532	578321	10
4533	578331	10
4534	578341	10
4535	578351	10
4536	578361	10
4537	578371	10
4538	578381	10
4539	578391	10
4540	578401	10
4541	578411	10
4542	578421	10
4543	578431	10
4546	578441	10
4547	578451	10
4548	578461	10
4549	578471	10
4550	578481	10
4551	578491	10
4552	578501	10
4553	578511	10
4554	578521	10
4555	578531	10
4557	578541	10
4558	578551	10
4559	578561	10
4560	578571	10
4561	578581	10
4562	578591	10
4563	578601	10
4564	578611	10
4565	578621	10
4566	578631	10
4567	578641	10
4568	578651	10
4569	578661	10
4570	578671	10
4572	578681	10
4573	578691	10
4574	578701	10
4575	578711	10
4576	578721	10
4577	578731	10
4578	578741	10
4579	578751	10
4580	578761	10
4581	578771	10
4582	578781	10
4583	578791	10
4584	578801	10
4585	578811	10
4586	578821	10
4587	578831	10
4588	578841	10
4589	578851	10
4590	578861	10
4591	578871	10
4592	578881	10
4593	578891	10
4594	578901	10
4595	578911	10
4596	578921	10
4597	578931	10
4598	578941	10
4599	578951	10
4600	578961	10
4601	578971	10
4606	578981	10
4607	578991	10
4608	579001	10
4609	579011	10
4610	579021	10
4611	579031	10
4612	579041	10
4613	579051	10
4614	579061	10
4615	579071	10
4616	579081	10
4617	579091	10
4618	579101	10
4619	579111	10
4620	579121	10
4621	579131	10
4622	579141	10
4623	579151	10
4624	579161	10
4625	579171	10
4626	579181	10
4627	579191	10
4628	579201	10
4629	579211	10
4630	579221	10
4632	579231	10
4633	579241	10
4634	579251	10
4635	579261	10
4636	579271	10
4637	579281	10
4638	579291	10
4639	579301	10
4640	579311	10
4641	579321	10
4642	579331	10
4643	579341	10
4644	579351	10
4646	579361	10
4647	579371	10
4648	579381	10
4649	579391	10
4650	579401	10
4652	579411	10
4654	579421	10
4655	579431	10
4656	579441	10
4658	579451	10
4659	579461	10
4660	579471	10
4662	579481	10
4663	579491	10
4664	579501	10
4665	579511	10
4666	579521	10
4667	579531	10
4668	579541	10
4669	579551	10
4670	579561	10
4671	579571	10
4672	579581	10
4674	579591	10
4676	579601	10
4677	579611	10
4678	579621	10
4679	579631	10
4680	579641	10
4684	579651	10
4685	579661	10
4687	579671	10
4688	579681	10
4689	579691	10
4690	579701	10
4691	579711	10
4692	579721	10
4693	579731	10
4694	579741	10
4695	579751	10
4696	579761	10
4697	579771	10
4699	579781	10
4700	579791	10
4701	579801	10
4702	579811	10
4703	579821	10
4704	579831	10
4705	579841	10
4706	579851	10
4707	579861	10
4709	579871	10
4710	579881	10
4711	579891	10
4712	579901	10
4713	579911	10
4714	579921	10
4715	579931	10
4716	579941	10
4718	579951	10
4719	579961	10
4720	579971	10
4722	579981	10
4723	579991	10
4724	580001	10
4725	580011	10
4727	580021	10
4728	580031	10
4733	580041	10
4734	580051	10
4735	580061	10
4736	580071	10
4739	580081	10
4741	580091	10
4742	580101	10
4744	580111	10
4745	580121	10
4747	580131	10
4748	580141	10
4749	580151	10
4750	580161	10
4751	580171	10
4752	580181	10
4753	580191	10
4754	580201	10
4756	580211	10
4759	580221	10
4760	580231	10
4761	580241	10
4762	580251	10
4763	580261	10
4764	580271	10
4766	580281	10
4767	580291	10
4768	580301	10
4769	580311	10
4770	580321	10
4771	580331	10
4772	580341	10
4773	580351	10
4774	580361	10
4775	580371	10
4776	580381	10
4777	580391	10
4778	580401	10
4780	580411	10
4781	580421	10
4782	580431	10
4783	580441	10
4785	580451	10
4787	580461	10
4788	580471	10
4789	580481	10
4790	580491	10
4792	580501	10
4793	580511	10
4794	580521	10
4795	580531	10
4796	580541	10
4797	580551	10
4798	580561	10
4800	580571	10
4801	580581	10
4802	580591	10
4803	580601	10
4804	580611	10
4805	580621	10
4806	580631	10
4809	580641	10
4810	580651	10
4811	580661	10
4812	580671	10
4813	580681	10
4814	580691	10
4815	580701	10
4816	580711	10
4817	580721	10
4819	580731	10
4820	580741	10
4821	580751	10
4822	580761	10
4823	580771	10
4824	580781	10
4825	580791	10
4826	580801	10
4827	580811	10
4828	580821	10
4829	580831	10
4830	580841	10
4832	580851	10
4834	580861	10
4835	580871	10
4836	580881	10
4837	580891	10
4838	580901	10
4840	580911	10
4841	580921	10
4842	580931	10
4843	580941	10
4844	580951	10
4845	580961	10
4846	580971	10
4849	580981	10
4850	580991	10
4851	581001	10
4852	581011	10
4854	581021	10
4855	581031	10
4856	581041	10
4858	581051	10
4861	581061	10
4862	581071	10
4863	581081	10
4866	581091	10
4867	581101	10
4868	581111	10
4871	581121	10
4873	581131	10
4875	581141	10
4877	581151	10
4878	581161	10
4879	581171	10
4880	581181	10
4881	581191	10
4882	581201	10
4884	581211	10
4886	581221	10
4887	581231	10
4888	581241	10
4889	581251	10
4890	581261	10
4891	581271	10
4892	581281	10
4893	581291	10
4894	581301	10
4895	581311	10
4896	581321	10
4897	581331	10
4898	581341	10
4900	581351	10
4902	581361	10
4903	581371	10
4904	581381	10
4907	581391	10
4908	581401	10
4909	581411	10
4910	581421	10
4911	581431	10
4912	581441	10
4913	581451	10
4914	581461	10
4915	581471	10
4916	581481	10
4917	581491	10
4918	581501	10
4919	581511	10
4920	581521	10
4921	581531	10
4922	581541	10
4923	581551	10
4924	581561	10
4925	581571	10
4926	581581	10
4927	581591	10
4928	581601	10
4929	581611	10
4930	581621	10
4931	581631	10
4933	581641	10
4935	581651	10
4936	581661	10
4937	581671	10
4938	581681	10
4939	581691	10
4940	581701	10
4941	581711	10
4942	581721	10
4943	581731	10
4944	581741	10
4945	581751	10
4946	581761	10
4947	581771	10
4948	581781	10
4949	581791	10
4950	581801	10
4951	581811	10
4953	581821	10
4954	581831	10
4955	581841	10
4956	581851	10
4957	581861	10
4958	581871	10
4959	581881	10
4960	581891	10
4961	581901	10
4962	581911	10
4963	581921	10
4964	581931	10
4965	581941	10
4966	581951	10
4967	581961	10
4968	581971	10
4969	581981	10
4971	581991	10
4972	582001	10
4973	582011	10
4975	582021	10
4976	582031	10
4977	582041	10
4979	582051	10
4981	582061	10
4982	582071	10
4983	582081	10
4984	582091	10
4985	582101	10
4986	582111	10
4987	582121	10
4988	582131	10
4989	582141	10
4990	582151	10
4992	582161	10
4993	582171	10
4994	582181	10
4995	582191	10
4996	582201	10
5000	582211	10
5001	582221	10
5003	582231	10
5006	582241	10
5007	582251	10
5010	582261	10
5012	582271	10
5013	582281	10
5014	582291	10
5015	582301	10
5016	582311	10
5017	582321	10
5018	582331	10
5019	582341	10
5020	582351	10
5021	582361	10
5022	582371	10
5023	582381	10
5024	582391	10
5025	582401	10
5026	582411	10
5028	582421	10
5029	582431	10
5030	582441	10
5031	582451	10
5032	582461	10
5033	582471	10
5034	582481	10
5035	582491	10
5036	582501	10
5038	582511	10
5039	582521	10
5040	582531	10
5041	582541	10
5042	582551	10
5044	582561	10
5045	582571	10
5046	582581	10
5047	582591	10
5048	582601	10
5049	582611	10
5050	582621	10
5052	582631	10
5053	582641	10
5054	582651	10
5056	582661	10
5057	582671	10
5058	582681	10
5060	582691	10
5061	582701	10
5062	582711	10
5063	582721	10
5064	582731	10
5065	582741	10
5066	582751	10
5067	582761	10
5068	582771	10
5069	582781	10
5070	582791	10
5071	582801	10
5072	582811	10
5075	582821	10
5077	582831	10
5078	582841	10
5079	582851	10
5080	582861	10
5081	582871	10
5082	582881	10
5083	582891	10
5084	582901	10
5085	582911	10
5086	582921	10
5087	582931	10
5088	582941	10
5089	582951	10
5090	582961	10
5091	582971	10
5092	582981	10
5093	582991	10
5094	583001	10
5095	583011	10
5096	583021	10
5097	583031	10
5098	583041	10
5099	583051	10
5100	583061	10
5101	583071	10
5102	583081	10
5103	583091	10
5104	583101	10
5105	583111	10
5106	583121	10
5107	583131	10
5108	583141	10
5109	583151	10
5110	583161	10
5111	583171	10
5112	583181	10
5114	583191	10
5115	583201	10
5116	583211	10
5117	583221	10
5119	583231	10
5122	583241	10
5123	583251	10
5125	583261	10
5126	583271	10
5128	583281	10
5129	583291	10
5130	583301	10
5131	583311	10
5132	583321	10
5135	583331	10
5136	583341	10
5137	583351	10
5138	583361	10
5140	583371	10
5141	583381	10
5142	583391	10
5143	583401	10
5144	583411	10
5147	583421	10
5148	583431	10
5149	583441	10
5150	583451	10
5152	583461	10
5153	583471	10
5154	583481	10
5155	583491	10
5157	583501	10
5158	583511	10
5159	583521	10
5160	583531	10
5162	583541	10
5164	583551	10
5165	583561	10
5166	583571	10
5167	583581	10
5168	583591	10
5169	583601	10
5171	583611	10
5176	583621	10
5178	583631	10
5179	583641	10
5180	583651	10
5183	583661	10
5184	583671	10
5185	583681	10
5186	583691	10
5188	583701	10
5189	583711	10
5190	583721	10
5191	583731	10
5193	583741	10
5194	583751	10
5195	583761	10
5196	583771	10
5197	583781	10
5198	583791	10
5199	583801	10
5200	583811	10
5201	583821	10
5202	583831	10
5204	583841	10
5205	583851	10
5206	583861	10
5207	583871	10
5208	583881	10
5209	583891	10
5210	583901	10
5212	583911	10
5213	583921	10
5214	583931	10
5215	583941	10
5216	583951	10
5217	583961	10
5218	583971	10
5219	583981	10
5220	583991	10
5221	584001	10
5222	584011	10
5223	584021	10
5224	584031	10
5226	584041	10
5227	584051	10
5228	584061	10
5229	584071	10
5230	584081	10
5232	584091	10
5233	584101	10
5234	584111	10
5235	584121	10
5236	584131	10
5237	584141	10
5238	584151	10
5239	584161	10
5240	584171	10
5242	584181	10
5244	584191	10
5245	584201	10
5247	584211	10
5248	584221	10
5249	584231	10
5250	584241	10
5252	584251	10
5253	584261	10
5255	584271	10
5256	584281	10
5257	584291	10
5258	584301	10
5259	584311	10
5261	584321	10
5262	584331	10
5264	584341	10
5265	584351	10
5266	584361	10
5267	584371	10
5268	584381	10
5269	584391	10
5270	584401	10
5271	584411	10
5272	584421	10
5273	584431	10
5274	584441	10
5275	584451	10
5276	584461	10
5277	584471	10
5279	584481	10
5280	584491	10
5281	584501	10
5282	584511	10
5283	584521	10
5284	584531	10
5285	584541	10
5286	584551	10
5287	584561	10
5288	584571	10
5291	584581	10
5292	584591	10
5293	584601	10
5294	584611	10
5295	584621	10
5296	584631	10
5297	584641	10
5298	584651	10
5300	584661	10
5301	584671	10
5302	584681	10
5303	584691	10
5305	584701	10
5306	584711	10
5307	584721	10
5308	584731	10
5309	584741	10
5310	584751	10
5311	584761	10
5312	584771	10
5313	584781	10
5314	584791	10
5315	584801	10
5316	584811	10
5317	584821	10
5318	584831	10
5319	584841	10
5320	584851	10
5321	584861	10
5322	584871	10
5323	584881	10
5324	584891	10
5325	584901	10
5327	584911	10
5328	584921	10
5329	584931	10
5330	584941	10
5331	584951	10
5332	584961	10
5333	584971	10
5334	584981	10
5335	584991	10
5336	585001	10
5337	585011	10
5339	585021	10
5340	585031	10
5341	585041	10
5342	585051	10
5343	585061	10
5344	585071	10
5346	585081	10
5347	585091	10
5348	585101	10
5349	585111	10
5350	585121	10
5351	585131	10
5352	585141	10
5353	585151	10
5354	585161	10
5355	585171	10
5356	585181	10
5357	585191	10
5358	585201	10
5359	585211	10
5360	585221	10
5361	585231	10
5362	585241	10
5364	585251	10
5365	585261	10
5366	585271	10
5367	585281	10
5368	585291	10
5369	585301	10
5370	585311	10
5371	585321	10
5372	585331	10
5374	585341	10
5375	585351	10
5376	585361	10
5378	585371	10
5379	585381	10
5380	585391	10
5381	585401	10
5382	585411	10
5383	585421	10
5384	585431	10
5385	585441	10
5386	585451	10
5387	585461	10
5389	585471	10
5391	585481	10
5394	585491	10
5395	585501	10
5396	585511	10
5397	585521	10
5398	585531	10
5399	585541	10
5400	585551	10
5401	585561	10
5402	585571	10
5403	585581	10
5404	585591	10
5405	585601	10
5407	585611	10
5408	585621	10
5410	585631	10
5411	585641	10
5412	585651	10
5413	585661	10
5414	585671	10
5417	585681	10
5418	585691	10
5419	585701	10
5420	585711	10
5421	585721	10
5422	585731	10
5423	585741	10
5424	585751	10
5425	585761	10
5426	585771	10
5427	585781	10
5428	585791	10
5430	585801	10
5432	585811	10
5433	585821	10
5434	585831	10
5435	585841	10
5436	585851	10
5437	585861	10
5438	585871	10
5439	585881	10
5440	585891	10
5441	585901	10
5443	585911	10
5445	585921	10
5446	585931	10
5447	585941	10
5449	585951	10
5450	585961	10
5451	585971	10
5452	585981	10
5453	585991	10
5454	586001	10
5455	586011	10
5457	586021	10
5458	586031	10
5459	586041	10
5460	586051	10
5461	586061	10
5464	586071	10
5466	586081	10
5467	586091	10
5468	586101	10
5469	586111	10
5470	586121	10
5472	586131	10
5475	586141	10
5476	586151	10
5477	586161	10
5478	586171	10
5479	586181	10
5480	586191	10
5481	586201	10
5482	586211	10
5483	586221	10
5485	586231	10
5489	586241	10
5490	586251	10
5491	586261	10
5492	586271	10
5493	586281	10
5494	586291	10
5495	586301	10
5496	586311	10
5497	586321	10
5498	586331	10
5499	586341	10
5500	586351	10
5501	586361	10
5502	586371	10
5503	586381	10
5505	586391	10
5506	586401	10
5509	586411	10
5510	586421	10
5512	586431	10
5517	586441	10
5518	586451	10
5519	586461	10
5520	586471	10
5521	586481	10
5522	586491	10
5523	586501	10
5524	586511	10
5526	586521	10
5528	586531	10
5529	586541	10
5531	586551	10
5532	586561	10
5533	586571	10
5535	586581	10
5537	586591	10
5538	586601	10
5539	586611	10
5540	586621	10
5544	586631	10
5546	586641	10
5548	586651	10
5551	586661	10
5553	586671	10
5554	586681	10
5556	586691	10
5557	586701	10
5558	586711	10
5559	586721	10
5560	586731	10
5561	586741	10
5563	586751	10
5564	586761	10
5565	586771	10
5566	586781	10
5568	586791	10
5569	586801	10
5570	586811	10
5571	586821	10
5572	586831	10
5573	586841	10
5574	586851	10
5577	586861	10
5578	586871	10
5580	586881	10
5582	586891	10
5583	586901	10
5584	586911	10
5585	586921	10
5586	586931	10
5587	586941	10
5589	586951	10
5590	586961	10
5591	586971	10
5592	586981	10
5593	586991	10
5594	587001	10
5595	587011	10
5596	587021	10
5597	587031	10
5598	587041	10
5599	587051	10
5600	587061	10
5601	587071	10
5602	587081	10
5603	587091	10
5604	587101	10
5605	587111	10
5607	587121	10
5608	587131	10
5609	587141	10
5610	587151	10
5611	587161	10
5612	587171	10
5615	587181	10
5616	587191	10
5617	587201	10
5619	587211	10
5621	587221	10
5622	587231	10
5623	587241	10
5626	587251	10
5628	587261	10
5629	587271	10
5630	587281	10
5631	587291	10
5632	587301	10
5633	587311	10
5634	587321	10
5635	587331	10
5637	587341	10
5638	587351	10
5639	587361	10
5642	587371	10
5645	587381	10
5648	587391	10
5649	587401	10
5650	587411	10
5651	587421	10
5652	587431	10
5653	587441	10
5655	587451	10
5656	587461	10
5658	587471	10
5659	587481	10
5660	587491	10
5662	587501	10
5663	587511	10
5664	587521	10
5665	587531	10
5666	587541	10
5667	587551	10
5668	587561	10
5669	587571	10
5670	587581	10
5671	587591	10
5673	587601	10
5674	587611	10
5675	587621	10
5676	587631	10
5677	587641	10
5678	587651	10
5679	587661	10
5680	587671	10
5681	587681	10
5682	587691	10
5684	587701	10
5685	587711	10
5686	587721	10
5687	587731	10
5688	587741	10
5689	587751	10
5690	587761	10
5691	587771	10
5692	587781	10
5695	587791	10
5696	587801	10
5697	587811	10
5698	587821	10
5699	587831	10
5700	587841	10
5701	587851	10
5702	587861	10
5703	587871	10
5704	587881	10
5705	587891	10
5706	587901	10
5707	587911	10
5708	587921	10
5709	587931	10
5710	587941	10
5712	587951	10
5713	587961	10
5714	587971	10
5716	587981	10
5717	587991	10
5718	588001	10
5719	588011	10
5720	588021	10
5721	588031	10
5722	588041	10
5723	588051	10
5724	588061	10
5725	588071	10
5726	588081	10
5727	588091	10
5728	588101	10
5729	588111	10
5730	588121	10
5731	588131	10
5732	588141	10
5734	588151	10
5735	588161	10
5736	588171	10
5737	588181	10
5739	588191	10
5740	588201	10
5741	588211	10
5742	588221	10
5743	588231	10
5744	588241	10
5745	588251	10
5746	588261	10
5747	588271	10
5748	588281	10
5749	588291	10
5750	588301	10
5751	588311	10
5752	588321	10
5753	588331	10
5754	588341	10
5755	588351	10
5756	588361	10
5757	588371	10
5758	588381	10
5759	588391	10
5760	588401	10
5762	588411	10
5763	588421	10
5764	588431	10
5765	588441	10
5766	588451	10
5767	588461	10
5768	588471	10
5769	588481	10
5770	588491	10
5771	588501	10
5772	588511	10
5773	588521	10
5774	588531	10
5775	588541	10
5776	588551	10
5777	588561	10
5778	588571	10
5779	588581	10
5782	588591	10
5784	588601	10
5785	588611	10
5788	588621	10
5789	588631	10
5791	588641	10
5792	588651	10
5793	588661	10
5794	588671	10
5795	588681	10
5796	588691	10
5797	588701	10
5798	588711	10
5799	588721	10
5800	588731	10
5804	588741	10
5805	588751	10
5806	588761	10
5807	588771	10
5808	588781	10
5809	588791	10
5811	588801	10
5812	588811	10
5813	588821	10
5814	588831	10
5815	588841	10
5816	588851	10
5817	588861	10
5818	588871	10
5819	588881	10
5820	588891	10
5821	588901	10
5822	588911	10
5823	588921	10
5824	588931	10
5826	588941	10
5827	588951	10
5828	588961	10
5829	588971	10
5830	588981	10
5832	588991	10
5833	589001	10
5834	589011	10
5835	589021	10
5836	589031	10
5839	589041	10
5841	589051	10
5842	589061	10
5843	589071	10
5844	589081	10
5845	589091	10
5846	589101	10
5847	589111	10
5848	589121	10
5849	589131	10
5851	589141	10
5852	589151	10
5853	589161	10
5854	589171	10
5856	589181	10
5858	589191	10
5860	589201	10
5863	589211	10
5864	589221	10
5866	589231	10
5867	589241	10
5868	589251	10
5869	589261	10
5870	589271	10
5871	589281	10
5872	589291	10
5873	589301	10
5874	589311	10
5875	589321	10
5876	589331	10
5877	589341	10
5878	589351	10
5879	589361	10
5880	589371	10
5882	589381	10
5883	589391	10
5884	589401	10
5885	589411	10
5886	589421	10
5887	589431	10
5888	589441	10
5890	589451	10
5891	589461	10
5892	589471	10
5893	589481	10
5894	589491	10
5895	589501	10
5896	589511	10
5897	589521	10
5898	589531	10
5899	589541	10
5901	589551	10
5902	589561	10
5904	589571	10
5906	589581	10
5908	589591	10
5910	589601	10
5912	589611	10
5913	589621	10
5916	589631	10
5917	589641	10
5918	589651	10
5919	589661	10
5920	589671	10
5921	589681	10
5922	589691	10
5923	589701	10
5924	589711	10
5925	589721	10
5926	589731	10
5927	589741	10
5928	589751	10
5929	589761	10
5932	589771	10
5933	589781	10
5934	589791	10
5935	589801	10
5936	589811	10
5937	589821	10
5938	589831	10
5942	589841	10
5943	589851	10
5945	589861	10
5946	589871	10
5947	589881	10
5948	589891	10
5950	589901	10
5951	589911	10
5952	589921	10
5953	589931	10
5954	589941	10
5955	589951	10
5956	589961	10
5957	589971	10
5958	589981	10
5960	589991	10
5962	590001	10
5963	590011	10
5964	590021	10
5965	590031	10
5967	590041	10
5968	590051	10
5970	590061	10
5971	590071	10
5972	590081	10
5974	590091	10
5976	590101	10
5977	590111	10
5978	590121	10
5979	590131	10
5980	590141	10
5982	590151	10
5984	590161	10
5985	590171	10
5986	590181	10
5987	590191	10
5988	590201	10
5989	590211	10
5990	590221	10
5992	590231	10
5993	590241	10
5994	590251	10
5995	590261	10
5996	590271	10
5997	590281	10
5998	590291	10
5999	590301	10
6000	590311	10
6001	590321	10
6002	590331	10
6003	590341	10
6004	590351	10
6005	590361	10
6006	590371	10
6007	590381	10
6009	590391	10
6010	590401	10
6012	590411	10
6014	590421	10
6015	590431	10
6016	590441	10
6017	590451	10
6020	590461	10
6021	590471	10
6023	590481	10
6024	590491	10
6025	590501	10
6026	590511	10
6027	590521	10
6028	590531	10
6029	590541	10
6030	590551	10
6031	590561	10
6033	590571	10
6034	590581	10
6035	590591	10
6038	590601	10
6040	590611	10
6041	590621	10
6043	590631	10
6044	590641	10
6045	590651	10
6046	590661	10
6047	590671	10
6049	590681	10
6050	590691	10
6052	590701	10
6053	590711	10
6056	590721	10
6057	590731	10
6058	590741	10
6059	590751	10
6060	590761	10
6061	590771	10
6063	590781	10
6064	590791	10
6065	590801	10
6066	590811	10
6067	590821	10
6068	590831	10
6069	590841	10
6070	590851	10
6071	590861	10
6072	590871	10
6073	590881	10
6074	590891	10
6075	590901	10
6076	590911	10
6077	590921	10
6079	590931	10
6080	590941	10
6081	590951	10
6082	590961	10
6083	590971	10
6084	590981	10
6085	590991	10
6088	591001	10
6089	591011	10
6090	591021	10
6091	591031	10
6093	591041	10
6094	591051	10
6095	591061	10
6096	591071	10
6097	591081	10
6098	591091	10
6099	591101	10
6100	591111	10
6101	591121	10
6102	591131	10
6103	591141	10
6104	591151	10
6105	591161	10
6106	591171	10
6107	591181	10
6108	591191	10
6109	591201	10
6110	591211	10
6111	591221	10
6112	591231	10
6113	591241	10
6114	591251	10
6115	591261	10
6116	591271	10
6117	591281	10
6119	591291	10
6120	591301	10
6122	591311	10
6123	591321	10
6124	591331	10
6125	591341	10
6126	591351	10
6127	591361	10
6128	591371	10
6129	591381	10
6130	591391	10
6131	591401	10
6132	591411	10
6133	591421	10
6134	591431	10
6135	591441	10
6136	591451	10
6138	591461	10
6139	591471	10
6140	591481	10
6141	591491	10
6142	591501	10
6143	591511	10
6144	591521	10
6145	591531	10
6146	591541	10
6147	591551	10
6148	591561	10
6149	591571	10
6150	591581	10
6151	591591	10
6152	591601	10
6153	591611	10
6154	591621	10
6155	591631	10
6156	591641	10
6157	591651	10
6158	591661	10
6159	591671	10
6160	591681	10
6162	591691	10
6164	591701	10
6165	591711	10
6166	591721	10
6167	591731	10
6168	591741	10
6169	591751	10
6170	591761	10
6171	591771	10
6172	591781	10
6173	591791	10
6175	591801	10
6176	591811	10
6177	591821	10
6178	591831	10
6183	591841	10
6185	591851	10
6187	591861	10
6188	591871	10
6189	591881	10
6190	591891	10
6191	591901	10
6192	591911	10
6194	591921	10
6195	591931	10
6196	591941	10
6197	591951	10
6198	591961	10
6199	591971	10
6200	591981	10
6201	591991	10
6202	592001	10
6203	592011	10
6204	592021	10
6205	592031	10
6207	592041	10
6208	592051	10
6209	592061	10
6210	592071	10
6211	592081	10
6212	592091	10
6214	592101	10
6216	592111	10
6217	592121	10
6218	592131	10
6219	592141	10
6220	592151	10
6222	592161	10
6223	592171	10
6224	592181	10
6226	592191	10
6227	592201	10
6228	592211	10
6229	592221	10
6232	592231	10
6233	592241	10
6234	592251	10
6235	592261	10
6236	592271	10
6237	592281	10
6238	592291	10
6239	592301	10
6240	592311	10
6241	592321	10
6242	592331	10
6243	592341	10
6244	592351	10
6245	592361	10
6246	592371	10
6247	592381	10
6248	592391	10
6249	592401	10
6250	592411	10
6251	592421	10
6253	592431	10
6254	592441	10
6255	592451	10
6256	592461	10
6257	592471	10
6258	592481	10
6259	592491	10
6261	592501	10
6262	592511	10
6263	592521	10
6264	592531	10
6265	592541	10
6266	592551	10
6267	592561	10
6268	592571	10
6269	592581	10
6270	592591	10
6271	592601	10
6272	592611	10
6273	592621	10
6274	592631	10
6275	592641	10
6276	592651	10
6277	592661	10
6278	592671	10
6280	592681	10
6281	592691	10
6282	592701	10
6283	592711	10
6284	592721	10
6285	592731	10
6286	592741	10
6287	592751	10
6288	592761	10
6289	592771	10
6290	592781	10
6293	592791	10
6294	592801	10
6295	592811	10
6296	592821	10
6297	592831	10
6300	592841	10
6302	592851	10
6304	592861	10
6306	592871	10
6307	592881	10
6308	592891	10
6310	592901	10
6311	592911	10
6312	592921	10
6313	592931	10
6314	592941	10
6316	592951	10
6317	592961	10
6320	592971	10
6321	592981	10
6322	592991	10
6323	593001	10
6324	593011	10
6325	593021	10
6326	593031	10
6327	593041	10
6329	593051	10
6331	593061	10
6332	593071	10
6334	593081	10
6335	593091	10
6336	593101	10
6337	593111	10
6338	593121	10
6340	593131	10
6342	593141	10
6343	593151	10
6344	593161	10
6345	593171	10
6346	593181	10
6347	593191	10
6348	593201	10
6349	593211	10
6350	593221	10
6351	593231	10
6352	593241	10
6353	593251	10
6354	593261	10
6355	593271	10
6356	593281	10
6357	593291	10
6358	593301	10
6359	593311	10
6360	593321	10
6363	593331	10
6364	593341	10
6365	593351	10
6366	593361	10
6367	593371	10
6368	593381	10
6370	593391	10
6371	593401	10
6372	593411	10
6373	593421	10
6374	593431	10
6375	593441	10
6376	593451	10
6377	593461	10
6378	593471	10
6379	593481	10
6380	593491	10
6381	593501	10
6382	593511	10
6383	593521	10
6384	593531	10
6385	593541	10
6386	593551	10
6387	593561	10
6388	593571	10
6390	593581	10
6391	593591	10
6392	593601	10
6393	593611	10
6394	593621	10
6395	593631	10
6396	593641	10
6397	593651	10
6398	593661	10
6399	593671	10
6401	593681	10
6402	593691	10
6403	593701	10
6404	593711	10
6405	593721	10
6408	593731	10
6409	593741	10
6411	593751	10
6412	593761	10
6413	593771	10
6414	593781	10
6415	593791	10
6416	593801	10
6417	593811	10
6418	593821	10
6419	593831	10
6421	593841	10
6422	593851	10
6426	593861	10
6427	593871	10
6428	593881	10
6429	593891	10
6430	593901	10
6431	593911	10
6433	593921	10
6436	593931	10
6439	593941	10
6440	593951	10
6441	593961	10
6442	593971	10
6443	593981	10
6444	593991	10
6445	594001	10
6446	594011	10
6447	594021	10
6449	594031	10
6450	594041	10
6451	594051	10
6452	594061	10
6453	594071	10
6454	594081	10
6455	594091	10
6456	594101	10
6457	594111	10
6458	594121	10
6461	594131	10
6462	594141	10
6463	594151	10
6465	594161	10
6466	594171	10
6467	594181	10
6468	594191	10
6469	594201	10
6470	594211	10
6472	594221	10
6473	594231	10
6474	594241	10
6475	594251	10
6476	594261	10
6477	594271	10
6478	594281	10
6479	594291	10
6481	594301	10
6482	594311	10
6483	594321	10
6484	594331	10
6485	594341	10
6486	594351	10
6487	594361	10
6488	594371	10
6489	594381	10
6490	594391	10
6491	594401	10
6492	594411	10
6493	594421	10
6494	594431	10
6495	594441	10
6496	594451	10
6497	594461	10
6498	594471	10
6499	594481	10
6500	594491	10
6501	594501	10
6502	594511	10
6504	594521	10
6505	594531	10
6506	594541	10
6507	594551	10
6508	594561	10
6509	594571	10
6510	594581	10
6511	594591	10
6512	594601	10
6513	594611	10
6514	594621	10
6515	594631	10
6516	594641	10
6517	594651	10
6518	594661	10
6519	594671	10
6520	594681	10
6521	594691	10
6522	594701	10
6523	594711	10
6524	594721	10
6525	594731	10
6526	594741	10
6527	594751	10
6528	594761	10
6529	594771	10
6530	594781	10
6531	594791	10
6532	594801	10
6533	594811	10
6534	594821	10
6535	594831	10
6536	594841	10
6537	594851	10
6538	594861	10
6539	594871	10
6540	594881	10
6541	594891	10
6542	594901	10
6543	594911	10
6544	594921	10
6545	594931	10
6547	594941	10
6548	594951	10
6549	594961	10
6550	594971	10
6551	594981	10
6552	594991	10
6553	595001	10
6554	595011	10
6555	595021	10
6556	595031	10
6557	595041	10
6558	595051	10
6559	595061	10
6560	595071	10
6561	595081	10
6563	595091	10
6564	595101	10
6565	595111	10
6566	595121	10
6568	595131	10
6569	595141	10
6570	595151	10
6571	595161	10
6573	595171	10
6574	595181	10
6576	595191	10
6577	595201	10
6579	595211	10
6580	595221	10
6581	595231	10
6583	595241	10
6584	595251	10
6586	595261	10
6587	595271	10
6588	595281	10
6589	595291	10
6591	595301	10
6592	595311	10
6593	595321	10
6594	595331	10
6595	595341	10
6596	595351	10
6597	595361	10
6598	595371	10
6599	595381	10
6601	595391	10
6602	595401	10
6603	595411	10
6604	595421	10
6605	595431	10
6606	595441	10
6607	595451	10
6608	595461	10
6609	595471	10
6610	595481	10
6611	595491	10
6612	595501	10
6614	595511	10
6615	595521	10
6616	595531	10
6617	595541	10
6618	595551	10
6619	595561	10
6620	595571	10
6621	595581	10
6623	595591	10
6624	595601	10
6625	595611	10
6626	595621	10
6627	595631	10
6628	595641	10
6629	595651	10
6630	595661	10
6631	595671	10
6632	595681	10
6634	595691	10
6635	595701	10
6637	595711	10
6640	595721	10
6641	595731	10
6642	595741	10
6643	595751	10
6645	595761	10
6646	595771	10
6647	595781	10
6648	595791	10
6649	595801	10
6650	595811	10
6651	595821	10
6652	595831	10
6655	595841	10
6656	595851	10
6657	595861	10
6658	595871	10
6659	595881	10
6660	595891	10
6662	595901	10
6663	595911	10
6664	595921	10
6665	595931	10
6666	595941	10
6667	595951	10
6668	595961	10
6669	595971	10
6670	595981	10
6671	595991	10
6672	596001	10
6673	596011	10
6674	596021	10
6675	596031	10
6676	596041	10
6677	596051	10
6678	596061	10
6679	596071	10
6680	596081	10
6681	596091	10
6682	596101	10
6683	596111	10
6684	596121	10
6685	596131	10
6686	596141	10
6690	596151	10
6691	596161	10
6692	596171	10
6693	596181	10
6694	596191	10
6696	596201	10
6697	596211	10
6698	596221	10
6699	596231	10
6701	596241	10
6702	596251	10
6703	596261	10
6704	596271	10
6705	596281	10
6706	596291	10
6708	596301	10
6709	596311	10
6710	596321	10
6711	596331	10
6712	596341	10
6713	596351	10
6714	596361	10
6715	596371	10
6716	596381	10
6717	596391	10
6718	596401	10
6719	596411	10
6720	596421	10
6722	596431	10
6725	596441	10
6726	596451	10
6727	596461	10
6730	596471	10
6731	596481	10
6732	596491	10
6733	596501	10
6734	596511	10
6735	596521	10
6736	596531	10
6737	596541	10
6739	596551	10
6740	596561	10
6741	596571	10
6742	596581	10
6743	596591	10
6745	596601	10
6746	596611	10
6747	596621	10
6748	596631	10
6749	596641	10
6750	596651	10
6751	596661	10
6753	596671	10
6755	596681	10
6756	596691	10
6757	596701	10
6758	596711	10
6759	596721	10
6760	596731	10
6762	596741	10
6764	596751	10
6765	596761	10
6767	596771	10
6768	596781	10
6770	596791	10
6771	596801	10
6772	596811	10
6773	596821	10
6774	596831	10
6775	596841	10
6776	596851	10
6777	596861	10
6779	596871	10
6780	596881	10
6781	596891	10
6782	596901	10
6783	596911	10
6784	596921	10
6785	596931	10
6786	596941	10
6787	596951	10
6789	596961	10
6790	596971	10
6791	596981	10
6792	596991	10
6793	597001	10
6794	597011	10
6795	597021	10
6796	597031	10
6797	597041	10
6798	597051	10
6799	597061	10
6800	597071	10
6801	597081	10
6802	597091	10
6803	597101	10
6804	597111	10
6805	597121	10
6806	597131	10
6807	597141	10
6809	597151	10
6810	597161	10
6811	597171	10
6812	597181	10
6813	597191	10
6815	597201	10
6816	597211	10
6817	597221	10
6818	597231	10
6823	597241	10
6824	597251	10
6827	597261	10
6828	597271	10
6829	597281	10
6833	597291	10
6834	597301	10
6835	597311	10
6836	597321	10
6837	597331	10
6838	597341	10
6840	597351	10
6842	597361	10
6843	597371	10
6844	597381	10
6845	597391	10
6846	597401	10
6847	597411	10
6849	597421	10
6850	597431	10
6851	597441	10
6852	597451	10
6854	597461	10
6856	597471	10
6857	597481	10
6858	597491	10
6859	597501	10
6860	597511	10
6861	597521	10
6862	597531	10
6863	597541	10
6864	597551	10
6865	597561	10
6867	597571	10
6868	597581	10
6870	597591	10
6872	597601	10
6873	597611	10
6875	597621	10
6876	597631	10
6877	597641	10
6879	597651	10
6880	597661	10
6881	597671	10
6882	597681	10
6883	597691	10
6885	597701	10
6886	597711	10
6887	597721	10
6888	597731	10
6889	597741	10
6890	597751	10
6891	597761	10
6893	597771	10
6894	597781	10
6896	597791	10
6897	597801	10
6898	597811	10
6899	597821	10
6900	597831	10
6901	597841	10
6902	597851	10
6904	597861	10
6905	597871	10
6906	597881	10
6907	597891	10
6908	597901	10
6910	597911	10
6911	597921	10
6912	597931	10
6913	597941	10
6914	597951	10
6915	597961	10
6916	597971	10
6917	597981	10
6918	597991	10
6919	598001	10
6920	598011	10
6921	598021	10
6922	598031	10
6923	598041	10
6924	598051	10
6925	598061	10
6926	598071	10
6927	598081	10
6928	598091	10
6929	598101	10
6930	598111	10
6931	598121	10
6932	598131	10
6933	598141	10
6934	598151	10
6935	598161	10
6936	598171	10
6937	598181	10
6939	598191	10
6940	598201	10
6942	598211	10
6943	598221	10
6945	598231	10
6946	598241	10
6947	598251	10
6948	598261	10
6949	598271	10
6951	598281	10
6952	598291	10
6953	598301	10
6954	598311	10
6956	598321	10
6958	598331	10
6959	598341	10
6960	598351	10
6961	598361	10
6962	598371	10
6963	598381	10
6964	598391	10
6966	598401	10
6967	598411	10
6968	598421	10
6969	598431	10
6970	598441	10
6971	598451	10
6972	598461	10
6973	598471	10
6974	598481	10
6975	598491	10
6976	598501	10
6977	598511	10
6978	598521	10
6979	598531	10
6980	598541	10
6981	598551	10
6982	598561	10
6983	598571	10
6985	598581	10
6986	598591	10
6987	598601	10
6988	598611	10
6989	598621	10
6990	598631	10
6991	598641	10
6992	598651	10
6993	598661	10
6994	598671	10
6995	598681	10
6996	598691	10
6997	598701	10
6998	598711	10
6999	598721	10
7000	598731	10
7001	598741	10
7002	598751	10
7003	598761	10
7004	598771	10
7005	598781	10
7006	598791	10
7008	598801	10
7009	598811	10
7010	598821	10
7011	598831	10
7012	598841	10
7013	598851	10
7014	598861	10
7015	598871	10
7016	598881	10
7018	598891	10
7019	598901	10
7020	598911	10
7021	598921	10
7022	598931	10
7023	598941	10
7024	598951	10
7026	598961	10
7027	598971	10
7028	598981	10
7029	598991	10
7030	599001	10
7031	599011	10
7034	599021	10
7036	599031	10
7037	599041	10
7038	599051	10
7039	599061	10
7040	599071	10
7041	599081	10
7042	599091	10
7043	599101	10
7044	599111	10
7045	599121	10
7048	599131	10
7049	599141	10
7050	599151	10
7051	599161	10
7052	599171	10
7053	599181	10
7054	599191	10
7055	599201	10
7056	599211	10
7057	599221	10
7058	599231	10
7059	599241	10
7060	599251	10
7061	599261	10
7062	599271	10
7063	599281	10
7065	599291	10
7066	599301	10
7067	599311	10
7069	599321	10
7070	599331	10
7071	599341	10
7072	599351	10
7073	599361	10
7074	599371	10
7075	599381	10
7076	599391	10
7077	599401	10
7078	599411	10
7079	599421	10
7080	599431	10
7081	599441	10
7082	599451	10
7084	599461	10
7086	599471	10
7090	599481	10
7091	599491	10
7094	599501	10
7095	599511	10
7096	599521	10
7097	599531	10
7098	599541	10
7099	599551	10
7100	599561	10
7101	599571	10
7102	599581	10
7104	599591	10
7105	599601	10
7106	599611	10
7107	599621	10
7108	599631	10
7110	599641	10
7112	599651	10
7113	599661	10
7114	599671	10
7115	599681	10
7116	599691	10
7117	599701	10
7119	599711	10
7120	599721	10
7121	599731	10
7122	599741	10
7123	599751	10
7124	599761	10
7125	599771	10
7126	599781	10
7127	599791	10
7129	599801	10
7130	599811	10
7131	599821	10
7132	599831	10
7133	599841	10
7135	599851	10
7136	599861	10
7137	599871	10
7138	599881	10
7140	599891	10
7141	599901	10
7142	599911	10
7144	599921	10
7145	599931	10
7146	599941	10
7147	599951	10
7148	599961	10
7149	599971	10
7150	599981	10
7151	599991	10
7153	600001	10
7154	600011	10
7156	600021	10
7158	600031	10
7160	600041	10
7161	600051	10
7162	600061	10
7164	600071	10
7166	600081	10
7167	600091	10
7169	600101	10
7170	600111	10
7171	600121	10
7172	600131	10
7174	600141	10
7175	600151	10
7177	600161	10
7178	600171	10
7179	600181	10
7180	600191	10
7181	600201	10
7183	600211	10
7184	600221	10
7185	600231	10
7186	600241	10
7187	600251	10
7188	600261	10
7189	600271	10
7190	600281	10
7191	600291	10
7192	600301	10
7193	600311	10
7194	600321	10
7196	600331	10
7198	600341	10
7199	600351	10
7200	600361	10
7201	600371	10
7202	600381	10
7203	600391	10
7204	600401	10
7205	600411	10
7206	600421	10
7207	600431	10
7210	600441	10
7211	600451	10
7212	600461	10
7215	600471	10
7216	600481	10
7217	600491	10
7218	600501	10
7223	600511	10
7224	600521	10
7225	600531	10
7226	600541	10
7227	600551	10
7228	600561	10
7229	600571	10
7232	600581	10
7233	600591	10
7234	600601	10
7237	600611	10
7238	600621	10
7240	600631	10
7241	600641	10
7242	600651	10
7243	600661	10
7244	600671	10
7245	600681	10
7246	600691	10
7247	600701	10
7248	600711	10
7249	600721	10
7250	600731	10
7251	600741	10
7252	600751	10
7253	600761	10
7254	600771	10
7255	600781	10
7256	600791	10
7258	600801	10
7260	600811	10
7261	600821	10
7262	600831	10
7264	600841	10
7265	600851	10
7266	600861	10
7267	600871	10
7270	600881	10
7271	600891	10
7272	600901	10
7273	600911	10
7274	600921	10
7275	600931	10
7276	600941	10
7277	600951	10
7278	600961	10
7279	600971	10
7280	600981	10
7281	600991	10
7282	601001	10
7283	601011	10
7284	601021	10
7285	601031	10
7286	601041	10
7287	601051	10
7288	601061	10
7289	601071	10
7290	601081	10
7291	601091	10
7292	601101	10
7293	601111	10
7294	601121	10
7295	601131	10
7296	601141	10
7297	601151	10
7298	601161	10
7299	601171	10
7300	601181	10
7301	601191	10
7302	601201	10
7303	601211	10
7304	601221	10
7305	601231	10
7306	601241	10
7307	601251	10
7308	601261	10
7309	601271	10
7310	601281	10
7311	601291	10
7312	601301	10
7313	601311	10
7314	601321	10
7315	601331	10
7317	601341	10
7318	601351	10
7319	601361	10
7320	601371	10
7321	601381	10
7322	601391	10
7323	601401	10
7324	601411	10
7325	601421	10
7326	601431	10
7327	601441	10
7328	601451	10
7329	601461	10
7330	601471	10
7331	601481	10
7332	601491	10
7333	601501	10
7336	601511	10
7337	601521	10
7338	601531	10
7339	601541	10
7340	601551	10
7341	601561	10
7342	601571	10
7343	601581	10
7344	601591	10
7345	601601	10
7346	601611	10
7348	601621	10
7349	601631	10
7350	601641	10
7351	601651	10
7352	601661	10
7353	601671	10
7354	601681	10
7355	601691	10
7356	601701	10
7357	601711	10
7358	601721	10
7359	601731	10
7361	601741	10
7362	601751	10
7363	601761	10
7365	601771	10
7367	601781	10
7369	601791	10
7370	601801	10
7371	601811	10
7372	601821	10
7373	601831	10
7374	601841	10
7375	601851	10
7376	601861	10
7377	601871	10
7379	601881	10
7380	601891	10
7381	601901	10
7382	601911	10
7383	601921	10
7384	601931	10
7385	601941	10
7386	601951	10
7387	601961	10
7388	601971	10
7389	601981	10
7390	601991	10
7391	602001	10
7392	602011	10
7394	602021	10
7395	602031	10
7396	602041	10
7397	602051	10
7398	602061	10
7399	602071	10
7401	602081	10
7402	602091	10
7403	602101	10
7404	602111	10
7406	602121	10
7407	602131	10
7408	602141	10
7409	602151	10
7410	602161	10
7411	602171	10
7412	602181	10
7413	602191	10
7414	602201	10
7415	602211	10
7416	602221	10
7417	602231	10
7418	602241	10
7419	602251	10
7420	602261	10
7421	602271	10
7423	602281	10
7424	602291	10
7425	602301	10
7426	602311	10
7428	602321	10
7429	602331	10
7430	602341	10
7431	602351	10
7433	602361	10
7434	602371	10
7435	602381	10
7436	602391	10
7437	602401	10
7438	602411	10
7439	602421	10
7440	602431	10
7442	602441	10
7443	602451	10
7444	602461	10
7445	602471	10
7446	602481	10
7447	602491	10
7448	602501	10
7449	602511	10
7450	602521	10
7451	602531	10
7452	602541	10
7453	602551	10
7454	602561	10
7455	602571	10
7456	602581	10
7458	602591	10
7459	602601	10
7461	602611	10
7462	602621	10
7463	602631	10
7464	602641	10
7465	602651	10
7466	602661	10
7467	602671	10
7468	602681	10
7469	602691	10
7470	602701	10
7471	602711	10
7472	602721	10
7474	602731	10
7475	602741	10
7476	602751	10
7478	602761	10
7481	602771	10
7482	602781	10
7483	602791	10
7485	602801	10
7486	602811	10
7487	602821	10
7488	602831	10
7489	602841	10
7491	602851	10
7492	602861	10
7493	602871	10
7494	602881	10
7495	602891	10
7496	602901	10
7497	602911	10
7498	602921	10
7499	602931	10
7500	602941	10
7501	602951	10
7502	602961	10
7507	602971	10
7508	602981	10
7510	602991	10
7511	603001	10
7514	603011	10
7515	603021	10
7516	603031	10
7517	603041	10
7519	603051	10
7521	603061	10
7523	603071	10
7524	603081	10
7525	603091	10
7526	603101	10
7527	603111	10
7528	603121	10
7529	603131	10
7530	603141	10
7531	603151	10
7533	603161	10
7534	603171	10
7535	603181	10
7536	603191	10
7538	603201	10
7539	603211	10
7540	603221	10
7541	603231	10
7542	603241	10
7543	603251	10
7544	603261	10
7545	603271	10
7546	603281	10
7547	603291	10
7548	603301	10
7549	603311	10
7550	603321	10
7551	603331	10
7552	603341	10
7553	603351	10
7554	603361	10
7555	603371	10
7556	603381	10
7557	603391	10
7558	603401	10
7559	603411	10
7560	603421	10
7561	603431	10
7562	603441	10
7563	603451	10
7564	603461	10
7565	603471	10
7566	603481	10
7567	603491	10
7568	603501	10
7569	603511	10
7570	603521	10
7571	603531	10
7572	603541	10
7573	603551	10
7574	603561	10
7576	603571	10
7577	603581	10
7578	603591	10
7579	603601	10
7580	603611	10
7581	603621	10
7582	603631	10
7583	603641	10
7584	603651	10
7585	603661	10
7586	603671	10
7588	603681	10
7589	603691	10
7590	603701	10
7591	603711	10
7593	603721	10
7595	603731	10
7597	603741	10
7598	603751	10
7600	603761	10
7601	603771	10
7603	603781	10
7604	603791	10
7605	603801	10
7607	603811	10
7608	603821	10
7609	603831	10
7610	603841	10
7612	603851	10
7613	603861	10
7614	603871	10
7616	603881	10
7617	603891	10
7618	603901	10
7619	603911	10
7620	603921	10
7622	603931	10
7623	603941	10
7624	603951	10
7625	603961	10
7626	603971	10
7627	603981	10
7628	603991	10
7629	604001	10
7630	604011	10
7631	604021	10
7632	604031	10
7633	604041	10
7634	604051	10
7635	604061	10
7636	604071	10
7637	604081	10
7638	604091	10
7639	604101	10
7640	604111	10
7642	604121	10
7644	604131	10
7645	604141	10
7647	604151	10
7648	604161	10
7649	604171	10
7650	604181	10
7651	604191	10
7652	604201	10
7655	604211	10
7657	604221	10
7658	604231	10
7659	604241	10
7660	604251	10
7664	604261	10
7665	604271	10
7666	604281	10
7668	604291	10
7669	604301	10
7670	604311	10
7671	604321	10
7672	604331	10
7673	604341	10
7674	604351	10
7675	604361	10
7676	604371	10
7677	604381	10
7678	604391	10
7679	604401	10
7680	604411	10
7681	604421	10
7682	604431	10
7684	604441	10
7685	604451	10
7686	604461	10
7687	604471	10
7688	604481	10
7689	604491	10
7690	604501	10
7691	604511	10
7692	604521	10
7693	604531	10
7694	604541	10
7695	604551	10
7696	604561	10
7697	604571	10
7698	604581	10
7699	604591	10
7700	604601	10
7701	604611	10
7703	604621	10
7704	604631	10
7705	604641	10
7707	604651	10
7708	604661	10
7709	604671	10
7710	604681	10
7711	604691	10
7712	604701	10
7713	604711	10
7714	604721	10
7715	604731	10
7716	604741	10
7717	604751	10
7718	604761	10
7719	604771	10
7720	604781	10
7721	604791	10
7722	604801	10
7723	604811	10
7724	604821	10
7725	604831	10
7727	604841	10
7728	604851	10
7729	604861	10
7730	604871	10
7731	604881	10
7732	604891	10
7733	604901	10
7734	604911	10
7735	604921	10
7737	604931	10
7738	604941	10
7739	604951	10
7740	604961	10
7741	604971	10
7742	604981	10
7745	604991	10
7746	605001	10
7747	605011	10
7748	605021	10
7749	605031	10
7750	605041	10
7751	605051	10
7752	605061	10
7753	605071	10
7754	605081	10
7755	605091	10
7756	605101	10
7757	605111	10
7758	605121	10
7759	605131	10
7760	605141	10
7761	605151	10
7762	605161	10
7763	605171	10
7764	605181	10
7766	605191	10
7767	605201	10
7768	605211	10
7769	605221	10
7770	605231	10
7772	605241	10
7773	605251	10
7774	605261	10
7775	605271	10
7776	605281	10
7777	605291	10
7778	605301	10
7779	605311	10
7780	605321	10
7781	605331	10
7782	605341	10
7783	605351	10
7784	605361	10
7785	605371	10
7786	605381	10
7787	605391	10
7788	605401	10
7789	605411	10
7790	605421	10
7791	605431	10
7792	605441	10
7794	605451	10
7795	605461	10
7796	605471	10
7797	605481	10
7798	605491	10
7799	605501	10
7800	605511	10
7801	605521	10
7802	605531	10
7803	605541	10
7804	605551	10
7805	605561	10
7806	605571	10
7807	605581	10
7808	605591	10
7809	605601	10
7810	605611	10
7811	605621	10
7812	605631	10
7813	605641	10
7814	605651	10
7816	605661	10
7817	605671	10
7818	605681	10
7819	605691	10
7820	605701	10
7821	605711	10
7822	605721	10
7823	605731	10
7824	605741	10
7825	605751	10
7826	605761	10
7827	605771	10
7828	605781	10
7830	605791	10
7831	605801	10
7833	605811	10
7835	605821	10
7837	605831	10
7838	605841	10
7839	605851	10
7840	605861	10
7841	605871	10
7842	605881	10
7843	605891	10
7844	605901	10
7845	605911	10
7846	605921	10
7847	605931	10
7848	605941	10
7849	605951	10
7850	605961	10
7852	605971	10
7853	605981	10
7854	605991	10
7855	606001	10
7856	606011	10
7857	606021	10
7858	606031	10
7859	606041	10
7860	606051	10
7861	606061	10
7862	606071	10
7863	606081	10
7864	606091	10
7865	606101	10
7866	606111	10
7867	606121	10
7868	606131	10
7869	606141	10
7870	606151	10
7871	606161	10
7874	606171	10
7875	606181	10
7876	606191	10
7878	606201	10
7879	606211	10
7880	606221	10
7881	606231	10
7883	606241	10
7884	606251	10
7885	606261	10
7886	606271	10
7887	606281	10
7888	606291	10
7890	606301	10
7891	606311	10
7892	606321	10
7893	606331	10
7894	606341	10
7895	606351	10
7896	606361	10
7897	606371	10
7898	606381	10
7900	606391	10
7901	606401	10
7902	606411	10
7903	606421	10
7904	606431	10
7906	606441	10
7908	606451	10
7909	606461	10
7910	606471	10
7912	606481	10
7913	606491	10
7914	606501	10
7916	606511	10
7917	606521	10
7918	606531	10
7919	606541	10
7920	606551	10
7921	606561	10
7922	606571	10
7923	606581	10
7924	606591	10
7926	606601	10
7927	606611	10
7928	606621	10
7929	606631	10
7930	606641	10
7931	606651	10
7933	606661	10
7934	606671	10
7935	606681	10
7936	606691	10
7937	606701	10
7938	606711	10
7939	606721	10
7941	606731	10
7942	606741	10
7943	606751	10
7944	606761	10
7945	606771	10
7946	606781	10
7947	606791	10
7949	606801	10
7950	606811	10
7951	606821	10
7952	606831	10
7953	606841	10
7954	606851	10
7956	606861	10
7957	606871	10
7958	606881	10
7959	606891	10
7960	606901	10
7961	606911	10
7962	606921	10
7963	606931	10
7964	606941	10
7966	606951	10
7967	606961	10
7968	606971	10
7969	606981	10
7970	606991	10
7971	607001	10
7972	607011	10
7973	607021	10
7974	607031	10
7975	607041	10
7976	607051	10
7977	607061	10
7978	607071	10
7979	607081	10
7980	607091	10
7984	607101	10
7985	607111	10
7986	607121	10
7987	607131	10
7988	607141	10
7989	607151	10
7990	607161	10
7991	607171	10
7992	607181	10
7994	607191	10
7995	607201	10
7996	607211	10
7998	607221	10
7999	607231	10
8000	607241	10
8001	607251	10
8002	607261	10
8003	607271	10
8005	607281	10
8006	607291	10
8007	607301	10
8009	607311	10
8010	607321	10
8011	607331	10
8012	607341	10
8013	607351	10
8014	607361	10
8016	607371	10
8018	607381	10
8020	607391	10
8021	607401	10
8022	607411	10
8023	607421	10
8024	607431	10
8025	607441	10
8026	607451	10
8027	607461	10
8028	607471	10
8029	607481	10
8030	607491	10
8031	607501	10
8032	607511	10
8034	607521	10
8036	607531	10
8037	607541	10
8038	607551	10
8039	607561	10
8040	607571	10
8041	607581	10
8042	607591	10
8043	607601	10
8044	607611	10
8045	607621	10
8047	607631	10
8048	607641	10
8049	607651	10
8050	607661	10
8051	607671	10
8052	607681	10
8053	607691	10
8054	607701	10
8055	607711	10
8058	607721	10
8059	607731	10
8060	607741	10
8061	607751	10
8062	607761	10
8063	607771	10
8064	607781	10
8065	607791	10
8066	607801	10
8067	607811	10
8068	607821	10
8069	607831	10
8070	607841	10
8071	607851	10
8072	607861	10
8073	607871	10
8074	607881	10
8076	607891	10
8078	607901	10
8079	607911	10
8080	607921	10
8081	607931	10
8082	607941	10
8083	607951	10
8084	607961	10
8085	607971	10
8086	607981	10
8088	607991	10
8090	608001	10
8091	608011	10
8092	608021	10
8093	608031	10
8094	608041	10
8095	608051	10
8096	608061	10
8097	608071	10
8098	608081	10
8099	608091	10
8100	608101	10
8101	608111	10
8102	608121	10
8104	608131	10
8105	608141	10
8106	608151	10
8107	608161	10
8108	608171	10
8109	608181	10
8110	608191	10
8111	608201	10
8112	608211	10
8113	608221	10
8114	608231	10
8115	608241	10
8116	608251	10
8117	608261	10
8118	608271	10
8119	608281	10
8120	608291	10
8121	608301	10
8122	608311	10
8123	608321	10
8124	608331	10
8125	608341	10
8126	608351	10
8127	608361	10
8128	608371	10
8129	608381	10
8130	608391	10
8131	608401	10
8134	608411	10
8135	608421	10
8137	608431	10
8138	608441	10
8139	608451	10
8140	608461	10
8141	608471	10
8142	608481	10
8143	608491	10
8144	608501	10
8145	608511	10
8146	608521	10
8147	608531	10
8148	608541	10
8149	608551	10
8151	608561	10
8152	608571	10
8153	608581	10
8154	608591	10
8155	608601	10
8156	608611	10
8157	608621	10
8158	608631	10
8159	608641	10
8160	608651	10
8161	608661	10
8162	608671	10
8163	608681	10
8164	608691	10
8166	608701	10
8167	608711	10
8168	608721	10
8169	608731	10
8170	608741	10
8173	608751	10
8174	608761	10
8176	608771	10
8177	608781	10
8178	608791	10
8179	608801	10
8180	608811	10
8183	608821	10
8184	608831	10
8185	608841	10
8186	608851	10
8187	608861	10
8188	608871	10
8189	608881	10
8190	608891	10
8191	608901	10
8192	608911	10
8193	608921	10
8194	608931	10
8195	608941	10
8196	608951	10
8197	608961	10
8198	608971	10
8199	608981	10
8200	608991	10
8201	609001	10
8203	609011	10
8204	609021	10
8205	609031	10
8206	609041	10
8207	609051	10
8208	609061	10
8209	609071	10
8211	609081	10
8212	609091	10
8213	609101	10
8214	609111	10
8216	609121	10
8217	609131	10
8218	609141	10
8219	609151	10
8220	609161	10
8222	609171	10
8223	609181	10
8224	609191	10
8225	609201	10
8226	609211	10
8228	609221	10
8229	609231	10
8230	609241	10
8231	609251	10
8232	609261	10
8233	609271	10
8234	609281	10
8235	609291	10
8236	609301	10
8237	609311	10
8238	609321	10
8239	609331	10
8240	609341	10
8241	609351	10
8242	609361	10
8243	609371	10
8244	609381	10
8245	609391	10
8247	609401	10
8248	609411	10
8249	609421	10
8250	609431	10
8251	609441	10
8252	609451	10
8253	609461	10
8254	609471	10
8255	609481	10
8256	609491	10
8257	609501	10
8258	609511	10
8259	609521	10
8260	609531	10
8262	609541	10
8263	609551	10
8264	609561	10
8265	609571	10
8267	609581	10
8269	609591	10
8271	609601	10
8273	609611	10
8274	609621	10
8277	609631	10
8278	609641	10
8279	609651	10
8280	609661	10
8281	609671	10
8282	609681	10
8283	609691	10
8284	609701	10
8285	609711	10
8287	609721	10
8288	609731	10
8289	609741	10
8290	609751	10
8291	609761	10
8293	609771	10
8294	609781	10
8295	609791	10
8296	609801	10
8298	609811	10
8302	609821	10
8303	609831	10
8304	609841	10
8306	609851	10
8308	609861	10
8310	609871	10
8311	609881	10
8312	609891	10
8313	609901	10
8314	609911	10
8315	609921	10
8316	609931	10
8317	609941	10
8318	609951	10
8320	609961	10
8321	609971	10
8322	609981	10
8323	609991	10
8324	610001	10
8325	610011	10
8326	610021	10
8328	610031	10
8329	610041	10
8330	610051	10
8332	610061	10
8334	610071	10
8335	610081	10
8336	610091	10
8337	610101	10
8338	610111	10
8340	610121	10
8341	610131	10
8342	610141	10
8343	610151	10
8344	610161	10
8345	610171	10
8346	610181	10
8347	610191	10
8348	610201	10
8349	610211	10
8350	610221	10
8351	610231	10
8352	610241	10
8353	610251	10
8354	610261	10
8355	610271	10
8356	610281	10
8357	610291	10
8358	610301	10
8359	610311	10
8360	610321	10
8361	610331	10
8362	610341	10
8363	610351	10
8364	610361	10
8365	610371	10
8366	610381	10
8367	610391	10
8368	610401	10
8369	610411	10
8370	610421	10
8371	610431	10
8372	610441	10
8373	610451	10
8374	610461	10
8375	610471	10
8376	610481	10
8378	610491	10
8380	610501	10
8381	610511	10
8383	610521	10
8384	610531	10
8385	610541	10
8386	610551	10
8388	610561	10
8389	610571	10
8390	610581	10
8392	610591	10
8393	610601	10
8394	610611	10
8395	610621	10
8397	610631	10
8398	610641	10
8399	610651	10
8403	610661	10
8404	610671	10
8405	610681	10
8407	610691	10
8408	610701	10
8410	610711	10
8411	610721	10
8413	610731	10
8416	610741	10
8417	610751	10
8419	610761	10
8420	610771	10
8421	610781	10
8423	610791	10
8424	610801	10
8425	610811	10
8427	610821	10
8428	610831	10
8429	610841	10
8430	610851	10
8431	610861	10
8432	610871	10
8433	610881	10
8434	610891	10
8435	610901	10
8436	610911	10
8437	610921	10
8438	610931	10
8439	610941	10
8441	610951	10
8442	610961	10
8443	610971	10
8445	610981	10
8446	610991	10
8448	611001	10
8449	611011	10
8451	611021	10
8452	611031	10
8453	611041	10
8454	611051	10
8455	611061	10
8456	611071	10
8457	611081	10
8458	611091	10
8459	611101	10
8460	611111	10
8461	611121	10
8462	611131	10
8463	611141	10
8464	611151	10
8465	611161	10
8466	611171	10
8467	611181	10
8468	611191	10
8469	611201	10
8470	611211	10
8471	611221	10
8473	611231	10
8474	611241	10
8475	611251	10
8476	611261	10
8477	611271	10
8478	611281	10
8479	611291	10
8480	611301	10
8482	611311	10
8483	611321	10
8484	611331	10
8485	611341	10
8486	611351	10
8487	611361	10
8488	611371	10
8489	611381	10
8490	611391	10
8491	611401	10
8492	611411	10
8493	611421	10
8494	611431	10
8495	611441	10
8496	611451	10
8497	611461	10
8498	611471	10
8499	611481	10
8500	611491	10
8501	611501	10
8502	611511	10
8503	611521	10
8504	611531	10
8505	611541	10
8506	611551	10
8507	611561	10
8508	611571	10
8509	611581	10
8510	611591	10
8511	611601	10
8512	611611	10
8513	611621	10
8514	611631	10
8515	611641	10
8517	611651	10
8518	611661	10
8519	611671	10
8520	611681	10
8522	611691	10
8523	611701	10
8526	611711	10
8527	611721	10
8528	611731	10
8529	611741	10
8530	611751	10
8532	611761	10
8533	611771	10
8534	611781	10
8535	611791	10
8536	611801	10
8537	611811	10
8539	611821	10
8540	611831	10
8541	611841	10
8543	611851	10
8544	611861	10
8547	611871	10
8548	611881	10
8549	611891	10
8550	611901	10
8551	611911	10
8552	611921	10
8554	611931	10
8555	611941	10
8556	611951	10
8557	611961	10
8558	611971	10
8559	611981	10
8560	611991	10
8561	612001	10
8562	612011	10
8563	612021	10
8565	612031	10
8567	612041	10
8568	612051	10
8569	612061	10
8570	612071	10
8571	612081	10
8572	612091	10
8573	612101	10
8574	612111	10
8576	612121	10
8577	612131	10
8578	612141	10
8579	612151	10
8580	612161	10
8581	612171	10
8582	612181	10
8583	612191	10
8584	612201	10
8585	612211	10
8586	612221	10
8587	612231	10
8588	612241	10
8589	612251	10
8590	612261	10
8591	612271	10
8592	612281	10
8593	612291	10
8594	612301	10
8595	612311	10
8596	612321	10
8597	612331	10
8598	612341	10
8599	612351	10
8600	612361	10
8601	612371	10
8602	612381	10
8603	612391	10
8605	612401	10
8606	612411	10
8607	612421	10
8608	612431	10
8609	612441	10
8610	612451	10
8611	612461	10
8612	612471	10
8613	612481	10
8614	612491	10
8615	612501	10
8616	612511	10
8617	612521	10
8618	612531	10
8619	612541	10
8621	612551	10
8624	612561	10
8626	612571	10
8627	612581	10
8628	612591	10
8630	612601	10
8631	612611	10
8632	612621	10
8633	612631	10
8634	612641	10
8635	612651	10
8636	612661	10
8637	612671	10
8638	612681	10
8639	612691	10
8640	612701	10
8641	612711	10
8642	612721	10
8643	612731	10
8644	612741	10
8645	612751	10
8646	612761	10
8647	612771	10
8648	612781	10
8649	612791	10
8650	612801	10
8651	612811	10
8652	612821	10
8653	612831	10
8654	612841	10
8655	612851	10
8656	612861	10
8657	612871	10
8659	612881	10
8660	612891	10
8661	612901	10
8663	612911	10
8664	612921	10
8665	612931	10
8666	612941	10
8667	612951	10
8668	612961	10
8669	612971	10
8670	612981	10
8671	612991	10
8672	613001	10
8673	613011	10
8674	613021	10
8675	613031	10
8676	613041	10
8677	613051	10
8678	613061	10
8679	613071	10
8681	613081	10
8682	613091	10
8683	613101	10
8684	613111	10
8685	613121	10
8686	613131	10
8687	613141	10
8688	613151	10
8689	613161	10
8692	613171	10
8696	613181	10
8698	613191	10
8700	613201	10
8701	613211	10
8702	613221	10
8703	613231	10
8705	613241	10
8706	613251	10
8707	613261	10
8708	613271	10
8709	613281	10
8710	613291	10
8711	613301	10
8712	613311	10
8714	613321	10
8715	613331	10
8717	613341	10
8718	613351	10
8719	613361	10
8722	613371	10
8723	613381	10
8725	613391	10
8726	613401	10
8729	613411	10
8730	613421	10
8731	613431	10
8732	613441	10
8733	613451	10
8734	613461	10
8736	613471	10
8737	613481	10
8738	613491	10
8739	613501	10
8740	613511	10
8741	613521	10
8743	613531	10
8744	613541	10
8745	613551	10
8746	613561	10
8747	613571	10
8748	613581	10
8749	613591	10
8750	613601	10
8751	613611	10
8752	613621	10
8753	613631	10
8754	613641	10
8755	613651	10
8756	613661	10
8757	613671	10
8758	613681	10
8759	613691	10
8760	613701	10
8761	613711	10
8762	613721	10
8764	613731	10
8765	613741	10
8766	613751	10
8767	613761	10
8768	613771	10
8769	613781	10
8770	613791	10
8771	613801	10
8772	613811	10
8773	613821	10
8774	613831	10
8775	613841	10
8777	613851	10
8779	613861	10
8780	613871	10
8782	613881	10
8783	613891	10
8784	613901	10
8786	613911	10
8787	613921	10
8789	613931	10
8790	613941	10
8791	613951	10
8792	613961	10
8793	613971	10
8794	613981	10
8796	613991	10
8797	614001	10
8798	614011	10
8799	614021	10
8800	614031	10
8801	614041	10
8802	614051	10
8804	614061	10
8805	614071	10
8808	614081	10
8810	614091	10
8811	614101	10
8813	614111	10
8814	614121	10
8815	614131	10
8816	614141	10
8817	614151	10
8818	614161	10
8820	614171	10
8821	614181	10
8822	614191	10
8825	614201	10
8826	614211	10
8827	614221	10
8828	614231	10
8829	614241	10
8830	614251	10
8831	614261	10
8832	614271	10
8833	614281	10
8835	614291	10
8836	614301	10
8837	614311	10
8838	614321	10
8839	614331	10
8840	614341	10
8842	614351	10
8843	614361	10
8845	614371	10
8846	614381	10
8847	614391	10
8848	614401	10
8849	614411	10
8850	614421	10
8851	614431	10
8852	614441	10
8853	614451	10
8854	614461	10
8855	614471	10
8856	614481	10
8857	614491	10
8859	614501	10
8860	614511	10
8861	614521	10
8862	614531	10
8863	614541	10
8864	614551	10
8865	614561	10
8866	614571	10
8867	614581	10
8868	614591	10
8869	614601	10
8870	614611	10
8871	614621	10
8872	614631	10
8875	614641	10
8877	614651	10
8878	614661	10
8879	614671	10
8880	614681	10
8881	614691	10
8882	614701	10
8883	614711	10
8884	614721	10
8885	614731	10
8886	614741	10
8887	614751	10
8889	614761	10
8890	614771	10
8891	614781	10
8893	614791	10
8894	614801	10
8895	614811	10
8896	614821	10
8897	614831	10
8898	614841	10
8899	614851	10
8900	614861	10
8901	614871	10
8902	614881	10
8903	614891	10
8904	614901	10
8905	614911	10
8906	614921	10
8907	614931	10
8909	614941	10
8911	614951	10
8912	614961	10
8913	614971	10
8914	614981	10
8915	614991	10
8916	615001	10
8917	615011	10
8918	615021	10
8919	615031	10
8920	615041	10
8921	615051	10
8922	615061	10
8923	615071	10
8924	615081	10
8925	615091	10
8926	615101	10
8927	615111	10
8928	615121	10
8929	615131	10
8931	615141	10
8932	615151	10
8935	615161	10
8936	615171	10
8937	615181	10
8938	615191	10
8939	615201	10
8941	615211	10
8942	615221	10
8943	615231	10
8944	615241	10
8945	615251	10
8946	615261	10
8948	615271	10
8950	615281	10
8951	615291	10
8952	615301	10
8953	615311	10
8954	615321	10
8955	615331	10
8956	615341	10
8957	615351	10
8958	615361	10
8959	615371	10
8960	615381	10
8961	615391	10
8962	615401	10
8963	615411	10
8964	615421	10
8965	615431	10
8966	615441	10
8967	615451	10
8968	615461	10
8969	615471	10
8970	615481	10
8971	615491	10
8972	615501	10
8973	615511	10
8974	615521	10
8978	615531	10
8979	615541	10
8980	615551	10
8981	615561	10
8982	615571	10
8983	615581	10
8984	615591	10
8985	615601	10
8986	615611	10
8987	615621	10
8988	615631	10
8989	615641	10
8991	615651	10
8992	615661	10
8993	615671	10
8994	615681	10
8995	615691	10
8997	615701	10
8998	615711	10
8999	615721	10
9001	615731	10
9002	615741	10
9003	615751	10
9004	615761	10
9006	615771	10
9007	615781	10
9009	615791	10
9010	615801	10
9011	615811	10
9012	615821	10
9014	615831	10
9016	615841	10
9019	615851	10
9020	615861	10
9021	615871	10
9022	615881	10
9023	615891	10
9024	615901	10
9025	615911	10
9026	615921	10
9027	615931	10
9028	615941	10
9029	615951	10
9030	615961	10
9031	615971	10
9032	615981	10
9033	615991	10
9034	616001	10
9035	616011	10
9036	616021	10
9037	616031	10
9038	616041	10
9039	616051	10
9040	616061	10
9041	616071	10
9043	616081	10
9044	616091	10
9045	616101	10
9046	616111	10
9047	616121	10
9048	616131	10
9049	616141	10
9050	616151	10
9052	616161	10
9053	616171	10
9054	616181	10
9055	616191	10
9057	616201	10
9058	616211	10
9061	616221	10
9062	616231	10
9063	616241	10
9064	616251	10
9066	616261	10
9067	616271	10
9068	616281	10
9069	616291	10
9071	616301	10
9072	616311	10
9073	616321	10
9074	616331	10
9075	616341	10
9076	616351	10
9077	616361	10
9078	616371	10
9080	616381	10
9081	616391	10
9082	616401	10
9083	616411	10
9085	616421	10
9088	616431	10
9089	616441	10
9090	616451	10
9094	616461	10
9096	616471	10
9097	616481	10
9098	616491	10
9099	616501	10
9100	616511	10
9101	616521	10
9102	616531	10
9103	616541	10
9104	616551	10
9105	616561	10
9106	616571	10
9107	616581	10
9108	616591	10
9110	616601	10
9111	616611	10
9112	616621	10
9113	616631	10
9114	616641	10
9115	616651	10
9116	616661	10
9117	616671	10
9118	616681	10
9120	616691	10
9121	616701	10
9122	616711	10
9123	616721	10
9124	616731	10
9125	616741	10
9126	616751	10
9127	616761	10
9128	616771	10
9129	616781	10
9130	616791	10
9131	616801	10
9132	616811	10
9133	616821	10
9134	616831	10
9135	616841	10
9136	616851	10
9137	616861	10
9138	616871	10
9139	616881	10
9141	616891	10
9142	616901	10
9143	616911	10
9144	616921	10
9145	616931	10
9147	616941	10
9148	616951	10
9149	616961	10
9150	616971	10
9152	616981	10
9153	616991	10
9154	617001	10
9155	617011	10
9156	617021	10
9157	617031	10
9160	617041	10
9161	617051	10
9162	617061	10
9163	617071	10
9164	617081	10
9165	617091	10
9166	617101	10
9167	617111	10
9168	617121	10
9169	617131	10
9172	617141	10
9173	617151	10
9174	617161	10
9175	617171	10
9176	617181	10
9181	617191	10
9182	617201	10
9183	617211	10
9184	617221	10
9185	617231	10
9187	617241	10
9189	617251	10
9191	617261	10
9192	617271	10
9193	617281	10
9194	617291	10
9195	617301	10
9196	617311	10
9198	617321	10
9199	617331	10
9200	617341	10
9201	617351	10
9202	617361	10
9203	617371	10
9204	617381	10
9206	617391	10
9207	617401	10
9208	617411	10
9210	617421	10
9211	617431	10
9212	617441	10
9213	617451	10
9214	617461	10
9217	617471	10
9218	617481	10
9219	617491	10
9221	617501	10
9222	617511	10
9223	617521	10
9224	617531	10
9225	617541	10
9227	617551	10
9228	617561	10
9229	617571	10
9230	617581	10
9231	617591	10
9233	617601	10
9234	617611	10
9235	617621	10
9236	617631	10
9237	617641	10
9239	617651	10
9240	617661	10
9241	617671	10
9242	617681	10
9244	617691	10
9245	617701	10
9247	617711	10
9248	617721	10
9249	617731	10
9250	617741	10
9251	617751	10
9252	617761	10
9253	617771	10
9254	617781	10
9255	617791	10
9256	617801	10
9257	617811	10
9259	617821	10
9260	617831	10
9261	617841	10
9263	617851	10
9264	617861	10
9265	617871	10
9266	617881	10
9267	617891	10
9268	617901	10
9269	617911	10
9270	617921	10
9271	617931	10
9272	617941	10
9273	617951	10
9274	617961	10
9275	617971	10
9276	617981	10
9277	617991	10
9278	618001	10
9279	618011	10
9280	618021	10
9281	618031	10
9282	618041	10
9283	618051	10
9285	618061	10
9286	618071	10
9287	618081	10
9288	618091	10
9289	618101	10
9290	618111	10
9291	618121	10
9292	618131	10
9293	618141	10
9294	618151	10
9295	618161	10
9296	618171	10
9297	618181	10
9298	618191	10
9299	618201	10
9300	618211	10
9302	618221	10
9304	618231	10
9305	618241	10
9306	618251	10
9307	618261	10
9308	618271	10
9309	618281	10
9310	618291	10
9312	618301	10
9313	618311	10
9314	618321	10
9315	618331	10
9316	618341	10
9317	618351	10
9318	618361	10
9319	618371	10
9320	618381	10
9321	618391	10
9322	618401	10
9323	618411	10
9324	618421	10
9325	618431	10
9326	618441	10
9327	618451	10
9329	618461	10
9330	618471	10
9331	618481	10
9332	618491	10
9333	618501	10
9335	618511	10
9336	618521	10
9340	618531	10
9341	618541	10
9342	618551	10
9343	618561	10
9344	618571	10
9345	618581	10
9346	618591	10
9347	618601	10
9348	618611	10
9349	618621	10
9350	618631	10
9351	618641	10
9352	618651	10
9354	618661	10
9355	618671	10
9356	618681	10
9357	618691	10
9358	618701	10
9359	618711	10
9360	618721	10
9361	618731	10
9362	618741	10
9363	618751	10
9364	618761	10
9365	618771	10
9366	618781	10
9367	618791	10
9368	618801	10
9369	618811	10
9371	618821	10
9372	618831	10
9373	618841	10
9374	618851	10
9375	618861	10
9376	618871	10
9377	618881	10
9378	618891	10
9379	618901	10
9380	618911	10
9381	618921	10
9382	618931	10
9383	618941	10
9384	618951	10
9385	618961	10
9386	618971	10
9387	618981	10
9388	618991	10
9389	619001	10
9391	619011	10
9392	619021	10
9393	619031	10
9394	619041	10
9395	619051	10
9396	619061	10
9397	619071	10
9398	619081	10
9399	619091	10
9400	619101	10
9402	619111	10
9403	619121	10
9404	619131	10
9405	619141	10
9406	619151	10
9407	619161	10
9408	619171	10
9409	619181	10
9411	619191	10
9412	619201	10
9413	619211	10
9414	619221	10
9415	619231	10
9416	619241	10
9417	619251	10
9418	619261	10
9419	619271	10
9420	619281	10
9421	619291	10
9423	619301	10
9424	619311	10
9425	619321	10
9426	619331	10
9427	619341	10
9428	619351	10
9429	619361	10
9430	619371	10
9431	619381	10
9432	619391	10
9433	619401	10
9434	619411	10
9435	619421	10
9436	619431	10
9437	619441	10
9438	619451	10
9439	619461	10
9440	619471	10
9441	619481	10
9442	619491	10
9443	619501	10
9444	619511	10
9445	619521	10
9447	619531	10
9448	619541	10
9449	619551	10
9450	619561	10
9451	619571	10
9452	619581	10
9453	619591	10
9455	619601	10
9458	619611	10
9459	619621	10
9460	619631	10
9461	619641	10
9462	619651	10
9463	619661	10
9464	619671	10
9465	619681	10
9467	619691	10
9468	619701	10
9470	619711	10
9471	619721	10
9473	619731	10
9474	619741	10
9475	619751	10
9476	619761	10
9478	619771	10
9479	619781	10
9481	619791	10
9482	619801	10
9483	619811	10
9484	619821	10
9485	619831	10
9487	619841	10
9488	619851	10
9490	619861	10
9491	619871	10
9492	619881	10
9493	619891	10
9495	619901	10
9496	619911	10
9497	619921	10
9498	619931	10
9499	619941	10
9500	619951	10
9501	619961	10
9502	619971	10
9503	619981	10
9504	619991	10
9505	620001	10
9506	620011	10
9507	620021	10
9508	620031	10
9509	620041	10
9510	620051	10
9511	620061	10
9512	620071	10
9513	620081	10
9514	620091	10
9515	620101	10
9516	620111	10
9517	620121	10
9520	620131	10
9521	620141	10
9522	620151	10
9523	620161	10
9524	620171	10
9525	620181	10
9526	620191	10
9527	620201	10
9528	620211	10
9529	620221	10
9530	620231	10
9531	620241	10
9532	620251	10
9533	620261	10
9534	620271	10
9536	620281	10
9537	620291	10
9539	620301	10
9540	620311	10
9541	620321	10
9542	620331	10
9544	620341	10
9545	620351	10
9546	620361	10
9547	620371	10
9548	620381	10
9549	620391	10
9550	620401	10
9552	620411	10
9553	620421	10
9554	620431	10
9555	620441	10
9557	620451	10
9558	620461	10
9559	620471	10
9560	620481	10
9561	620491	10
9562	620501	10
9563	620511	10
9564	620521	10
9565	620531	10
9566	620541	10
9567	620551	10
9568	620561	10
9569	620571	10
9570	620581	10
9571	620591	10
9572	620601	10
9574	620611	10
9575	620621	10
9577	620631	10
9578	620641	10
9579	620651	10
9580	620661	10
9581	620671	10
9582	620681	10
9583	620691	10
9584	620701	10
9585	620711	10
9587	620721	10
9588	620731	10
9589	620741	10
9590	620751	10
9591	620761	10
9592	620771	10
9593	620781	10
9594	620791	10
9595	620801	10
9596	620811	10
9597	620821	10
9598	620831	10
9599	620841	10
9600	620851	10
9601	620861	10
9602	620871	10
9603	620881	10
9604	620891	10
9605	620901	10
9606	620911	10
9607	620921	10
9608	620931	10
9609	620941	10
9610	620951	10
9611	620961	10
9612	620971	10
9613	620981	10
9614	620991	10
9615	621001	10
9616	621011	10
9617	621021	10
9618	621031	10
9619	621041	10
9620	621051	10
9621	621061	10
9622	621071	10
9623	621081	10
9624	621091	10
9625	621101	10
9626	621111	10
9627	621121	10
9628	621131	10
9629	621141	10
9631	621151	10
9632	621161	10
9633	621171	10
9634	621181	10
9636	621191	10
9637	621201	10
9638	621211	10
9640	621221	10
9642	621231	10
9643	621241	10
9644	621251	10
9645	621261	10
9646	621271	10
9647	621281	10
9648	621291	10
9649	621301	10
9650	621311	10
9651	621321	10
9652	621331	10
9653	621341	10
9654	621351	10
9655	621361	10
9656	621371	10
9657	621381	10
9658	621391	10
9659	621401	10
9660	621411	10
9661	621421	10
9662	621431	10
9663	621441	10
9664	621451	10
9665	621461	10
9666	621471	10
9667	621481	10
9668	621491	10
9669	621501	10
9670	621511	10
9671	621521	10
9672	621531	10
9673	621541	10
9674	621551	10
9675	621561	10
9676	621571	10
9677	621581	10
9679	621591	10
9680	621601	10
9681	621611	10
9682	621621	10
9683	621631	10
9684	621641	10
9685	621651	10
9686	621661	10
9687	621671	10
9688	621681	10
9689	621691	10
9690	621701	10
9691	621711	10
9692	621721	10
9693	621731	10
9694	621741	10
9698	621751	10
9699	621761	10
9700	621771	10
9701	621781	10
9703	621791	10
9704	621801	10
9705	621811	10
9706	621821	10
9707	621831	10
9708	621841	10
9709	621851	10
9710	621861	10
9712	621871	10
9713	621881	10
9714	621891	10
9715	621901	10
9716	621911	10
9717	621921	10
9718	621931	10
9719	621941	10
9720	621951	10
9723	621961	10
9724	621971	10
9725	621981	10
9727	621991	10
9729	622001	10
9730	622011	10
9731	622021	10
9732	622031	10
9735	622041	10
9736	622051	10
9737	622061	10
9738	622071	10
9740	622081	10
9741	622091	10
9742	622101	10
9745	622111	10
9746	622121	10
9747	622131	10
9748	622141	10
9749	622151	10
9750	622161	10
9751	622171	10
9752	622181	10
9754	622191	10
9755	622201	10
9756	622211	10
9757	622221	10
9758	622231	10
9759	622241	10
9760	622251	10
9761	622261	10
9762	622271	10
9766	622281	10
9767	622291	10
9768	622301	10
9769	622311	10
9770	622321	10
9771	622331	10
9772	622341	10
9773	622351	10
9774	622361	10
9775	622371	10
9776	622381	10
9777	622391	10
9778	622401	10
9780	622411	10
9781	622421	10
9783	622431	10
9787	622441	10
9789	622451	10
9790	622461	10
9791	622471	10
9792	622481	10
9793	622491	10
9794	622501	10
9795	622511	10
9796	622521	10
9797	622531	10
9798	622541	10
9799	622551	10
9800	622561	10
9801	622571	10
9802	622581	10
9803	622591	10
9805	622601	10
9806	622611	10
9807	622621	10
9808	622631	10
9809	622641	10
9810	622651	10
9811	622661	10
9812	622671	10
9813	622681	10
9814	622691	10
9815	622701	10
9816	622711	10
9817	622721	10
9818	622731	10
9819	622741	10
9820	622751	10
9821	622761	10
9822	622771	10
9823	622781	10
9824	622791	10
9825	622801	10
9826	622811	10
9827	622821	10
9828	622831	10
9829	622841	10
9830	622851	10
9831	622861	10
9832	622871	10
9833	622881	10
9834	622891	10
9835	622901	10
9836	622911	10
9837	622921	10
9838	622931	10
9840	622941	10
9841	622951	10
9843	622961	10
9844	622971	10
9845	622981	10
9848	622991	10
9850	623001	10
9851	623011	10
9852	623021	10
9853	623031	10
9854	623041	10
9855	623051	10
9856	623061	10
9857	623071	10
9859	623081	10
9861	623091	10
9862	623101	10
9863	623111	10
9864	623121	10
9866	623131	10
9867	623141	10
9868	623151	10
9869	623161	10
9870	623171	10
9871	623181	10
9873	623191	10
9875	623201	10
9876	623211	10
9877	623221	10
9879	623231	10
9880	623241	10
9881	623251	10
9882	623261	10
9883	623271	10
9884	623281	10
9885	623291	10
9886	623301	10
9887	623311	10
9888	623321	10
9889	623331	10
9890	623341	10
9891	623351	10
9892	623361	10
9894	623371	10
9895	623381	10
9896	623391	10
9897	623401	10
9898	623411	10
9899	623421	10
9900	623431	10
9901	623441	10
9902	623451	10
9903	623461	10
9904	623471	10
9905	623481	10
9906	623491	10
9908	623501	10
9909	623511	10
9910	623521	10
9913	623531	10
9914	623541	10
9915	623551	10
9916	623561	10
9917	623571	10
9918	623581	10
9919	623591	10
9920	623601	10
9921	623611	10
9922	623621	10
9923	623631	10
9924	623641	10
9925	623651	10
9926	623661	10
9928	623671	10
9929	623681	10
9930	623691	10
9931	623701	10
9932	623711	10
9933	623721	10
9934	623731	10
9935	623741	10
9936	623751	10
9937	623761	10
9938	623771	10
9939	623781	10
9940	623791	10
9941	623801	10
9942	623811	10
9943	623821	10
9944	623831	10
9945	623841	10
9946	623851	10
9947	623861	10
9948	623871	10
9949	623881	10
9950	623891	10
9951	623901	10
9952	623911	10
9953	623921	10
9954	623931	10
9956	623941	10
9957	623951	10
9958	623961	10
9959	623971	10
9960	623981	10
9961	623991	10
9962	624001	10
9963	624011	10
9964	624021	10
9965	624031	10
9967	624041	10
9968	624051	10
9970	624061	10
9971	624071	10
9972	624081	10
9973	624091	10
9975	624101	10
9978	624111	10
9979	624121	10
9980	624131	10
9982	624141	10
9983	624151	10
9984	624161	10
9987	624171	10
9988	624181	10
9989	624191	10
9990	624201	10
9991	624211	10
9992	624221	10
9993	624231	10
9994	624241	10
9995	624251	10
9996	624261	10
9997	624271	10
9999	624281	10
10000	624291	11
10001	624302	11
10002	624313	11
10003	624324	11
10007	624335	11
10008	624346	11
10009	624357	11
10010	624368	11
10011	624379	11
10012	624390	11
10013	624401	11
10014	624412	11
10015	624423	11
10016	624434	11
10017	624445	11
10018	624456	11
10019	624467	11
10020	624478	11
10022	624489	11
10023	624500	11
10025	624511	11
10026	624522	11
10027	624533	11
10028	624544	11
10029	624555	11
10030	624566	11
10031	624577	11
10032	624588	11
10033	624599	11
10034	624610	11
10035	624621	11
10036	624632	11
10037	624643	11
10038	624654	11
10039	624665	11
10040	624676	11
10041	624687	11
10042	624698	11
10043	624709	11
10044	624720	11
10046	624731	11
10047	624742	11
10048	624753	11
10049	624764	11
10050	624775	11
10051	624786	11
10053	624797	11
10054	624808	11
10055	624819	11
10056	624830	11
10057	624841	11
10058	624852	11
10059	624863	11
10060	624874	11
10061	624885	11
10062	624896	11
10063	624907	11
10064	624918	11
10065	624929	11
10066	624940	11
10067	624951	11
10068	624962	11
10069	624973	11
10071	624984	11
10072	624995	11
10073	625006	11
10074	625017	11
10075	625028	11
10076	625039	11
10077	625050	11
10078	625061	11
10079	625072	11
10080	625083	11
10081	625094	11
10082	625105	11
10083	625116	11
10084	625127	11
10085	625138	11
10086	625149	11
10087	625160	11
10088	625171	11
10090	625182	11
10091	625193	11
10092	625204	11
10093	625215	11
10094	625226	11
10095	625237	11
10096	625248	11
10097	625259	11
10098	625270	11
10099	625281	11
10100	625292	11
10101	625303	11
10102	625314	11
10103	625325	11
10104	625336	11
10106	625347	11
10107	625358	11
10108	625369	11
10109	625380	11
10110	625391	11
10111	625402	11
10112	625413	11
10113	625424	11
10114	625435	11
10115	625446	11
10116	625457	11
10117	625468	11
10118	625479	11
10119	625490	11
10120	625501	11
10121	625512	11
10122	625523	11
10123	625534	11
10124	625545	11
10125	625556	11
10128	625567	11
10129	625578	11
10130	625589	11
10131	625600	11
10132	625611	11
10133	625622	11
10134	625633	11
10135	625644	11
10136	625655	11
10137	625666	11
10139	625677	11
10140	625688	11
10141	625699	11
10142	625710	11
10143	625721	11
10144	625732	11
10145	625743	11
10147	625754	11
10148	625765	11
10149	625776	11
10150	625787	11
10151	625798	11
10152	625809	11
10153	625820	11
10154	625831	11
10155	625842	11
10156	625853	11
10158	625864	11
10159	625875	11
10160	625886	11
10161	625897	11
10162	625908	11
10163	625919	11
10164	625930	11
10165	625941	11
10166	625952	11
10167	625963	11
10168	625974	11
10169	625985	11
10170	625996	11
10172	626007	11
10173	626018	11
10174	626029	11
10177	626040	11
10178	626051	11
10180	626062	11
10181	626073	11
10182	626084	11
10183	626095	11
10185	626106	11
10187	626117	11
10188	626128	11
10189	626139	11
10190	626150	11
10191	626161	11
10192	626172	11
10193	626183	11
10195	626194	11
10196	626205	11
10198	626216	11
10199	626227	11
10200	626238	11
10201	626249	11
10202	626260	11
10203	626271	11
10204	626282	11
10205	626293	11
10206	626304	11
10207	626315	11
10208	626326	11
10209	626337	11
10210	626348	11
10211	626359	11
10213	626370	11
10214	626381	11
10215	626392	11
10216	626403	11
10217	626414	11
10219	626425	11
10220	626436	11
10221	626447	11
10222	626458	11
10223	626469	11
10224	626480	11
10225	626491	11
10226	626502	11
10227	626513	11
10228	626524	11
10230	626535	11
10232	626546	11
10233	626557	11
10236	626568	11
10237	626579	11
10238	626590	11
10240	626601	11
10241	626612	11
10243	626623	11
10245	626634	11
10246	626645	11
10247	626656	11
10248	626667	11
10250	626678	11
10251	626689	11
10252	626700	11
10253	626711	11
10254	626722	11
10255	626733	11
10256	626744	11
10257	626755	11
10258	626766	11
10259	626777	11
10260	626788	11
10263	626799	11
10264	626810	11
10265	626821	11
10266	626832	11
10267	626843	11
10268	626854	11
10269	626865	11
10270	626876	11
10277	626887	11
10278	626898	11
10279	626909	11
10280	626920	11
10281	626931	11
10282	626942	11
10283	626953	11
10284	626964	11
10285	626975	11
10286	626986	11
10287	626997	11
10288	627008	11
10289	627019	11
10290	627030	11
10291	627041	11
10292	627052	11
10293	627063	11
10294	627074	11
10295	627085	11
10296	627096	11
10297	627107	11
10298	627118	11
10300	627129	11
10301	627140	11
10302	627151	11
10303	627162	11
10305	627173	11
10306	627184	11
10307	627195	11
10308	627206	11
10309	627217	11
10310	627228	11
10311	627239	11
10312	627250	11
10313	627261	11
10314	627272	11
10315	627283	11
10316	627294	11
10317	627305	11
10318	627316	11
10319	627327	11
10321	627338	11
10322	627349	11
10323	627360	11
10324	627371	11
10325	627382	11
10326	627393	11
10327	627404	11
10328	627415	11
10329	627426	11
10330	627437	11
10331	627448	11
10332	627459	11
10333	627470	11
10334	627481	11
10335	627492	11
10336	627503	11
10337	627514	11
10338	627525	11
10339	627536	11
10340	627547	11
10341	627558	11
10343	627569	11
10344	627580	11
10345	627591	11
10346	627602	11
10347	627613	11
10348	627624	11
10349	627635	11
10350	627646	11
10351	627657	11
10352	627668	11
10353	627679	11
10354	627690	11
10355	627701	11
10357	627712	11
10358	627723	11
10359	627734	11
10360	627745	11
10361	627756	11
10364	627767	11
10365	627778	11
10366	627789	11
10368	627800	11
10369	627811	11
10370	627822	11
10371	627833	11
10372	627844	11
10373	627855	11
10374	627866	11
10375	627877	11
10376	627888	11
10377	627899	11
10378	627910	11
10379	627921	11
10380	627932	11
10381	627943	11
10382	627954	11
10383	627965	11
10384	627976	11
10385	627987	11
10386	627998	11
10387	628009	11
10388	628020	11
10389	628031	11
10390	628042	11
10391	628053	11
10392	628064	11
10393	628075	11
10394	628086	11
10395	628097	11
10396	628108	11
10397	628119	11
10398	628130	11
10399	628141	11
10400	628152	11
10401	628163	11
10402	628174	11
10403	628185	11
10404	628196	11
10405	628207	11
10406	628218	11
10407	628229	11
10408	628240	11
10409	628251	11
10410	628262	11
10411	628273	11
10412	628284	11
10413	628295	11
10414	628306	11
10415	628317	11
10417	628328	11
10418	628339	11
10419	628350	11
10420	628361	11
10421	628372	11
10423	628383	11
10424	628394	11
10425	628405	11
10428	628416	11
10429	628427	11
10430	628438	11
10431	628449	11
10432	628460	11
10433	628471	11
10435	628482	11
10436	628493	11
10438	628504	11
10439	628515	11
10440	628526	11
10441	628537	11
10442	628548	11
10443	628559	11
10444	628570	11
10445	628581	11
10446	628592	11
10447	628603	11
10448	628614	11
10449	628625	11
10450	628636	11
10451	628647	11
10452	628658	11
10453	628669	11
10454	628680	11
10455	628691	11
10456	628702	11
10457	628713	11
10459	628724	11
10460	628735	11
10461	628746	11
10462	628757	11
10463	628768	11
10464	628779	11
10465	628790	11
10466	628801	11
10467	628812	11
10468	628823	11
10469	628834	11
10470	628845	11
10471	628856	11
10472	628867	11
10473	628878	11
10474	628889	11
10475	628900	11
10476	628911	11
10477	628922	11
10478	628933	11
10479	628944	11
10480	628955	11
10481	628966	11
10482	628977	11
10483	628988	11
10484	628999	11
10485	629010	11
10486	629021	11
10487	629032	11
10488	629043	11
10489	629054	11
10491	629065	11
10493	629076	11
10494	629087	11
10495	629098	11
10496	629109	11
10497	629120	11
10498	629131	11
10499	629142	11
10501	629153	11
10502	629164	11
10503	629175	11
10504	629186	11
10505	629197	11
10507	629208	11
10508	629219	11
10509	629230	11
10510	629241	11
10511	629252	11
10512	629263	11
10515	629274	11
10516	629285	11
10518	629296	11
10519	629307	11
10521	629318	11
10522	629329	11
10523	629340	11
10524	629351	11
10525	629362	11
10527	629373	11
10528	629384	11
10529	629395	11
10530	629406	11
10531	629417	11
10532	629428	11
10533	629439	11
10534	629450	11
10535	629461	11
10536	629472	11
10537	629483	11
10538	629494	11
10539	629505	11
10540	629516	11
10542	629527	11
10543	629538	11
10545	629549	11
10546	629560	11
10547	629571	11
10548	629582	11
10549	629593	11
10550	629604	11
10551	629615	11
10552	629626	11
10553	629637	11
10554	629648	11
10555	629659	11
10556	629670	11
10557	629681	11
10558	629692	11
10559	629703	11
10560	629714	11
10561	629725	11
10562	629736	11
10563	629747	11
10564	629758	11
10565	629769	11
10567	629780	11
10568	629791	11
10569	629802	11
10570	629813	11
10571	629824	11
10572	629835	11
10573	629846	11
10574	629857	11
10575	629868	11
10576	629879	11
10577	629890	11
10578	629901	11
10579	629912	11
10581	629923	11
10582	629934	11
10583	629945	11
10584	629956	11
10585	629967	11
10586	629978	11
10587	629989	11
10588	630000	11
10591	630011	11
10592	630022	11
10593	630033	11
10594	630044	11
10595	630055	11
10596	630066	11
10597	630077	11
10598	630088	11
10600	630099	11
10601	630110	11
10602	630121	11
10603	630132	11
10604	630143	11
10606	630154	11
10607	630165	11
10608	630176	11
10609	630187	11
10610	630198	11
10611	630209	11
10612	630220	11
10613	630231	11
10614	630242	11
10615	630253	11
10616	630264	11
10617	630275	11
10618	630286	11
10619	630297	11
10620	630308	11
10621	630319	11
10622	630330	11
10623	630341	11
10624	630352	11
10625	630363	11
10626	630374	11
10627	630385	11
10628	630396	11
10629	630407	11
10631	630418	11
10632	630429	11
10633	630440	11
10637	630451	11
10638	630462	11
10639	630473	11
10640	630484	11
10641	630495	11
10642	630506	11
10643	630517	11
10644	630528	11
10645	630539	11
10646	630550	11
10648	630561	11
10649	630572	11
10650	630583	11
10651	630594	11
10652	630605	11
10654	630616	11
10655	630627	11
10657	630638	11
10658	630649	11
10659	630660	11
10661	630671	11
10663	630682	11
10666	630693	11
10667	630704	11
10668	630715	11
10669	630726	11
10670	630737	11
10671	630748	11
10672	630759	11
10673	630770	11
10674	630781	11
10675	630792	11
10676	630803	11
10677	630814	11
10679	630825	11
10681	630836	11
10682	630847	11
10683	630858	11
10686	630869	11
10688	630880	11
10690	630891	11
10691	630902	11
10692	630913	11
10693	630924	11
10694	630935	11
10695	630946	11
10696	630957	11
10697	630968	11
10699	630979	11
10700	630990	11
10701	631001	11
10702	631012	11
10703	631023	11
10704	631034	11
10705	631045	11
10706	631056	11
10707	631067	11
10708	631078	11
10709	631089	11
10710	631100	11
10711	631111	11
10712	631122	11
10713	631133	11
10714	631144	11
10715	631155	11
10717	631166	11
10719	631177	11
10720	631188	11
10721	631199	11
10722	631210	11
10723	631221	11
10724	631232	11
10725	631243	11
10726	631254	11
10727	631265	11
10728	631276	11
10729	631287	11
10730	631298	11
10731	631309	11
10732	631320	11
10733	631331	11
10734	631342	11
10735	631353	11
10736	631364	11
10737	631375	11
10738	631386	11
10739	631397	11
10740	631408	11
10741	631419	11
10743	631430	11
10746	631441	11
10747	631452	11
10749	631463	11
10750	631474	11
10751	631485	11
10752	631496	11
10753	631507	11
10754	631518	11
10756	631529	11
10757	631540	11
10758	631551	11
10759	631562	11
10760	631573	11
10761	631584	11
10762	631595	11
10763	631606	11
10764	631617	11
10765	631628	11
10766	631639	11
10767	631650	11
10768	631661	11
10769	631672	11
10770	631683	11
10771	631694	11
10772	631705	11
10773	631716	11
10774	631727	11
10775	631738	11
10776	631749	11
10778	631760	11
10779	631771	11
10780	631782	11
10782	631793	11
10783	631804	11
10784	631815	11
10785	631826	11
10786	631837	11
10787	631848	11
10788	631859	11
10789	631870	11
10790	631881	11
10791	631892	11
10792	631903	11
10793	631914	11
10794	631925	11
10795	631936	11
10796	631947	11
10797	631958	11
10798	631969	11
10799	631980	11
10800	631991	11
10801	632002	11
10802	632013	11
10803	632024	11
10804	632035	11
10805	632046	11
10806	632057	11
10807	632068	11
10808	632079	11
10809	632090	11
10811	632101	11
10812	632112	11
10813	632123	11
10814	632134	11
10815	632145	11
10816	632156	11
10817	632167	11
10818	632178	11
10819	632189	11
10820	632200	11
10821	632211	11
10822	632222	11
10823	632233	11
10824	632244	11
10825	632255	11
10826	632266	11
10827	632277	11
10828	632288	11
10829	632299	11
10830	632310	11
10831	632321	11
10832	632332	11
10833	632343	11
10834	632354	11
10835	632365	11
10836	632376	11
10837	632387	11
10838	632398	11
10839	632409	11
10840	632420	11
10841	632431	11
10842	632442	11
10843	632453	11
10844	632464	11
10845	632475	11
10846	632486	11
10847	632497	11
10848	632508	11
10849	632519	11
10850	632530	11
10851	632541	11
10852	632552	11
10853	632563	11
10854	632574	11
10855	632585	11
10856	632596	11
10857	632607	11
10858	632618	11
10859	632629	11
10860	632640	11
10861	632651	11
10862	632662	11
10863	632673	11
10864	632684	11
10865	632695	11
10866	632706	11
10867	632717	11
10868	632728	11
10869	632739	11
10870	632750	11
10871	632761	11
10872	632772	11
10873	632783	11
10874	632794	11
10875	632805	11
10877	632816	11
10878	632827	11
10879	632838	11
10880	632849	11
10881	632860	11
10882	632871	11
10883	632882	11
10884	632893	11
10885	632904	11
10886	632915	11
10887	632926	11
10888	632937	11
10889	632948	11
10890	632959	11
10893	632970	11
10894	632981	11
10895	632992	11
10896	633003	11
10897	633014	11
10898	633025	11
10899	633036	11
10900	633047	11
10901	633058	11
10902	633069	11
10903	633080	11
10904	633091	11
10906	633102	11
10908	633113	11
10909	633124	11
10910	633135	11
10912	633146	11
10913	633157	11
10914	633168	11
10915	633179	11
10916	633190	11
10917	633201	11
10918	633212	11
10919	633223	11
10920	633234	11
10921	633245	11
10922	633256	11
10923	633267	11
10924	633278	11
10925	633289	11
10927	633300	11
10928	633311	11
10929	633322	11
10930	633333	11
10931	633344	11
10932	633355	11
10934	633366	11
10935	633377	11
10936	633388	11
10937	633399	11
10938	633410	11
10939	633421	11
10940	633432	11
10941	633443	11
10942	633454	11
10943	633465	11
10944	633476	11
10945	633487	11
10946	633498	11
10947	633509	11
10948	633520	11
10949	633531	11
10950	633542	11
10951	633553	11
10952	633564	11
10953	633575	11
10954	633586	11
10955	633597	11
10956	633608	11
10957	633619	11
10958	633630	11
10961	633641	11
10962	633652	11
10963	633663	11
10964	633674	11
10965	633685	11
10966	633696	11
10969	633707	11
10970	633718	11
10971	633729	11
10973	633740	11
10974	633751	11
10975	633762	11
10976	633773	11
10977	633784	11
10978	633795	11
10979	633806	11
10981	633817	11
10982	633828	11
10983	633839	11
10984	633850	11
10985	633861	11
10986	633872	11
10987	633883	11
10988	633894	11
10989	633905	11
10990	633916	11
10991	633927	11
10992	633938	11
10993	633949	11
10994	633960	11
10995	633971	11
10997	633982	11
10998	633993	11
10999	634004	11
11000	634015	11
11001	634026	11
11002	634037	11
11003	634048	11
11004	634059	11
11005	634070	11
11006	634081	11
11007	634092	11
11008	634103	11
11009	634114	11
11010	634125	11
11011	634136	11
11012	634147	11
11013	634158	11
11014	634169	11
11015	634180	11
11016	634191	11
11019	634202	11
11020	634213	11
11022	634224	11
11023	634235	11
11024	634246	11
11026	634257	11
11028	634268	11
11029	634279	11
11030	634290	11
11031	634301	11
11032	634312	11
11033	634323	11
11034	634334	11
11035	634345	11
11036	634356	11
11037	634367	11
11039	634378	11
11040	634389	11
11041	634400	11
11042	634411	11
11043	634422	11
11044	634433	11
11045	634444	11
11046	634455	11
11047	634466	11
11048	634477	11
11050	634488	11
11051	634499	11
11053	634510	11
11054	634521	11
11056	634532	11
11058	634543	11
11059	634554	11
11060	634565	11
11061	634576	11
11062	634587	11
11063	634598	11
11064	634609	11
11065	634620	11
11066	634631	11
11067	634642	11
11068	634653	11
11069	634664	11
11070	634675	11
11071	634686	11
11072	634697	11
11073	634708	11
11074	634719	11
11075	634730	11
11076	634741	11
11077	634752	11
11078	634763	11
11079	634774	11
11080	634785	11
11081	634796	11
11082	634807	11
11083	634818	11
11084	634829	11
11085	634840	11
11086	634851	11
11087	634862	11
11088	634873	11
11089	634884	11
11090	634895	11
11091	634906	11
11092	634917	11
11093	634928	11
11095	634939	11
11096	634950	11
11097	634961	11
11098	634972	11
11099	634983	11
11100	634994	11
11101	635005	11
11102	635016	11
11104	635027	11
11105	635038	11
11106	635049	11
11107	635060	11
11108	635071	11
11109	635082	11
11111	635093	11
11112	635104	11
11113	635115	11
11114	635126	11
11115	635137	11
11116	635148	11
11117	635159	11
11118	635170	11
11119	635181	11
11120	635192	11
11121	635203	11
11122	635214	11
11124	635225	11
11125	635236	11
11126	635247	11
11127	635258	11
11129	635269	11
11131	635280	11
11132	635291	11
11133	635302	11
11134	635313	11
11135	635324	11
11136	635335	11
11137	635346	11
11138	635357	11
11139	635368	11
11140	635379	11
11141	635390	11
11143	635401	11
11144	635412	11
11145	635423	11
11146	635434	11
11147	635445	11
11150	635456	11
11152	635467	11
11153	635478	11
11154	635489	11
11155	635500	11
11156	635511	11
11158	635522	11
11160	635533	11
11161	635544	11
11162	635555	11
11163	635566	11
11164	635577	11
11165	635588	11
11166	635599	11
11167	635610	11
11168	635621	11
11169	635632	11
11170	635643	11
11172	635654	11
11173	635665	11
11174	635676	11
11175	635687	11
11176	635698	11
11177	635709	11
11178	635720	11
11179	635731	11
11180	635742	11
11181	635753	11
11182	635764	11
11183	635775	11
11184	635786	11
11185	635797	11
11186	635808	11
11187	635819	11
11188	635830	11
11189	635841	11
11190	635852	11
11191	635863	11
11192	635874	11
11193	635885	11
11194	635896	11
11195	635907	11
11196	635918	11
11198	635929	11
11199	635940	11
11200	635951	11
11201	635962	11
11202	635973	11
11203	635984	11
11204	635995	11
11205	636006	11
11206	636017	11
11207	636028	11
11209	636039	11
11210	636050	11
11211	636061	11
11212	636072	11
11214	636083	11
11215	636094	11
11216	636105	11
11217	636116	11
11218	636127	11
11219	636138	11
11220	636149	11
11221	636160	11
11222	636171	11
11223	636182	11
11225	636193	11
11226	636204	11
11227	636215	11
11228	636226	11
11229	636237	11
11230	636248	11
11231	636259	11
11232	636270	11
11233	636281	11
11234	636292	11
11235	636303	11
11236	636314	11
11237	636325	11
11238	636336	11
11239	636347	11
11240	636358	11
11241	636369	11
11242	636380	11
11243	636391	11
11244	636402	11
11245	636413	11
11247	636424	11
11249	636435	11
11250	636446	11
11251	636457	11
11252	636468	11
11253	636479	11
11254	636490	11
11255	636501	11
11257	636512	11
11258	636523	11
11259	636534	11
11260	636545	11
11261	636556	11
11262	636567	11
11263	636578	11
11264	636589	11
11265	636600	11
11267	636611	11
11268	636622	11
11269	636633	11
11270	636644	11
11271	636655	11
11272	636666	11
11273	636677	11
11274	636688	11
11275	636699	11
11277	636710	11
11279	636721	11
11280	636732	11
11281	636743	11
11282	636754	11
11283	636765	11
11284	636776	11
11285	636787	11
11286	636798	11
11287	636809	11
11288	636820	11
11289	636831	11
11290	636842	11
11291	636853	11
11292	636864	11
11293	636875	11
11295	636886	11
11296	636897	11
11297	636908	11
11298	636919	11
11299	636930	11
11301	636941	11
11302	636952	11
11304	636963	11
11305	636974	11
11307	636985	11
11308	636996	11
11309	637007	11
11310	637018	11
11311	637029	11
11312	637040	11
11313	637051	11
11314	637062	11
11315	637073	11
11316	637084	11
11317	637095	11
11318	637106	11
11319	637117	11
11320	637128	11
11321	637139	11
11322	637150	11
11323	637161	11
11324	637172	11
11325	637183	11
11326	637194	11
11328	637205	11
11330	637216	11
11331	637227	11
11333	637238	11
11334	637249	11
11337	637260	11
11338	637271	11
11339	637282	11
11340	637293	11
11341	637304	11
11342	637315	11
11343	637326	11
11344	637337	11
11345	637348	11
11346	637359	11
11347	637370	11
11348	637381	11
11349	637392	11
11350	637403	11
11352	637414	11
11353	637425	11
11354	637436	11
11355	637447	11
11356	637458	11
11357	637469	11
11358	637480	11
11359	637491	11
11360	637502	11
11361	637513	11
11362	637524	11
11364	637535	11
11365	637546	11
11368	637557	11
11369	637568	11
11370	637579	11
11371	637590	11
11372	637601	11
11373	637612	11
11374	637623	11
11375	637634	11
11376	637645	11
11377	637656	11
11378	637667	11
11379	637678	11
11380	637689	11
11381	637700	11
11382	637711	11
11383	637722	11
11384	637733	11
11385	637744	11
11386	637755	11
11387	637766	11
11388	637777	11
11389	637788	11
11390	637799	11
11392	637810	11
11393	637821	11
11394	637832	11
11395	637843	11
11396	637854	11
11397	637865	11
11398	637876	11
11399	637887	11
11400	637898	11
11401	637909	11
11402	637920	11
11403	637931	11
11404	637942	11
11405	637953	11
11406	637964	11
11407	637975	11
11408	637986	11
11410	637997	11
11411	638008	11
11412	638019	11
11413	638030	11
11415	638041	11
11416	638052	11
11418	638063	11
11419	638074	11
11420	638085	11
11421	638096	11
11422	638107	11
11423	638118	11
11424	638129	11
11425	638140	11
11426	638151	11
11427	638162	11
11428	638173	11
11429	638184	11
11430	638195	11
11431	638206	11
11432	638217	11
11433	638228	11
11434	638239	11
11435	638250	11
11436	638261	11
11438	638272	11
11439	638283	11
11440	638294	11
11441	638305	11
11442	638316	11
11443	638327	11
11444	638338	11
11447	638349	11
11449	638360	11
11451	638371	11
11452	638382	11
11453	638393	11
11454	638404	11
11455	638415	11
11456	638426	11
11457	638437	11
11458	638448	11
11459	638459	11
11460	638470	11
11461	638481	11
11462	638492	11
11463	638503	11
11464	638514	11
11465	638525	11
11466	638536	11
11467	638547	11
11468	638558	11
11469	638569	11
11470	638580	11
11472	638591	11
11474	638602	11
11475	638613	11
11476	638624	11
11477	638635	11
11478	638646	11
11479	638657	11
11480	638668	11
11481	638679	11
11482	638690	11
11483	638701	11
11484	638712	11
11485	638723	11
11486	638734	11
11487	638745	11
11488	638756	11
11490	638767	11
11491	638778	11
11492	638789	11
11493	638800	11
11494	638811	11
11495	638822	11
11496	638833	11
11497	638844	11
11498	638855	11
11499	638866	11
11500	638877	11
11501	638888	11
11502	638899	11
11503	638910	11
11504	638921	11
11505	638932	11
11506	638943	11
11507	638954	11
11508	638965	11
11509	638976	11
11510	638987	11
11511	638998	11
11512	639009	11
11513	639020	11
11514	639031	11
11515	639042	11
11517	639053	11
11518	639064	11
11519	639075	11
11520	639086	11
11521	639097	11
11522	639108	11
11523	639119	11
11524	639130	11
11525	639141	11
11526	639152	11
11527	639163	11
11529	639174	11
11530	639185	11
11531	639196	11
11533	639207	11
11535	639218	11
11536	639229	11
11537	639240	11
11538	639251	11
11539	639262	11
11540	639273	11
11542	639284	11
11544	639295	11
11545	639306	11
11546	639317	11
11547	639328	11
11548	639339	11
11551	639350	11
11552	639361	11
11553	639372	11
11554	639383	11
11555	639394	11
11556	639405	11
11557	639416	11
11558	639427	11
11559	639438	11
11560	639449	11
11561	639460	11
11562	639471	11
11564	639482	11
11565	639493	11
11566	639504	11
11568	639515	11
11569	639526	11
11570	639537	11
11571	639548	11
11572	639559	11
11573	639570	11
11574	639581	11
11575	639592	11
11576	639603	11
11577	639614	11
11578	639625	11
11579	639636	11
11580	639647	11
11581	639658	11
11582	639669	11
11583	639680	11
11584	639691	11
11585	639702	11
11586	639713	11
11587	639724	11
11588	639735	11
11589	639746	11
11590	639757	11
11591	639768	11
11592	639779	11
11593	639790	11
11594	639801	11
11596	639812	11
11597	639823	11
11598	639834	11
11599	639845	11
11600	639856	11
11601	639867	11
11602	639878	11
11603	639889	11
11604	639900	11
11605	639911	11
11606	639922	11
11607	639933	11
11608	639944	11
11609	639955	11
11610	639966	11
11611	639977	11
11612	639988	11
11613	639999	11
11614	640010	11
11615	640021	11
11616	640032	11
11618	640043	11
11619	640054	11
11620	640065	11
11621	640076	11
11622	640087	11
11623	640098	11
11624	640109	11
11625	640120	11
11626	640131	11
11627	640142	11
11628	640153	11
11629	640164	11
11630	640175	11
11631	640186	11
11632	640197	11
11633	640208	11
11634	640219	11
11635	640230	11
11636	640241	11
11637	640252	11
11638	640263	11
11639	640274	11
11640	640285	11
11641	640296	11
11642	640307	11
11643	640318	11
11644	640329	11
11645	640340	11
11646	640351	11
11647	640362	11
11648	640373	11
11649	640384	11
11650	640395	11
11651	640406	11
11652	640417	11
11653	640428	11
11654	640439	11
11656	640450	11
11657	640461	11
11658	640472	11
11659	640483	11
11660	640494	11
11661	640505	11
11662	640516	11
11663	640527	11
11664	640538	11
11665	640549	11
11666	640560	11
11667	640571	11
11668	640582	11
11669	640593	11
11670	640604	11
11671	640615	11
11672	640626	11
11673	640637	11
11674	640648	11
11675	640659	11
11676	640670	11
11677	640681	11
11678	640692	11
11679	640703	11
11681	640714	11
11682	640725	11
11683	640736	11
11684	640747	11
11686	640758	11
11687	640769	11
11688	640780	11
11689	640791	11
11690	640802	11
11691	640813	11
11692	640824	11
11694	640835	11
11695	640846	11
11696	640857	11
11697	640868	11
11698	640879	11
11700	640890	11
11701	640901	11
11702	640912	11
11703	640923	11
11705	640934	11
11706	640945	11
11707	640956	11
11708	640967	11
11709	640978	11
11710	640989	11
11711	641000	11
11713	641011	11
11714	641022	11
11715	641033	11
11717	641044	11
11718	641055	11
11719	641066	11
11720	641077	11
11721	641088	11
11722	641099	11
11724	641110	11
11725	641121	11
11727	641132	11
11728	641143	11
11730	641154	11
11731	641165	11
11732	641176	11
11733	641187	11
11734	641198	11
11735	641209	11
11736	641220	11
11737	641231	11
11738	641242	11
11739	641253	11
11740	641264	11
11741	641275	11
11742	641286	11
11743	641297	11
11744	641308	11
11745	641319	11
11746	641330	11
11747	641341	11
11748	641352	11
11749	641363	11
11750	641374	11
11755	641385	11
11756	641396	11
11757	641407	11
11758	641418	11
11759	641429	11
11760	641440	11
11761	641451	11
11762	641462	11
11763	641473	11
11764	641484	11
11765	641495	11
11766	641506	11
11767	641517	11
11768	641528	11
11769	641539	11
11770	641550	11
11771	641561	11
11772	641572	11
11773	641583	11
11774	641594	11
11775	641605	11
11776	641616	11
11777	641627	11
11778	641638	11
11779	641649	11
11780	641660	11
11781	641671	11
11782	641682	11
11783	641693	11
11784	641704	11
11785	641715	11
11786	641726	11
11787	641737	11
11788	641748	11
11789	641759	11
11790	641770	11
11791	641781	11
11792	641792	11
11793	641803	11
11794	641814	11
11795	641825	11
11796	641836	11
11797	641847	11
11798	641858	11
11799	641869	11
11800	641880	11
11801	641891	11
11802	641902	11
11803	641913	11
11805	641924	11
11806	641935	11
11807	641946	11
11808	641957	11
11809	641968	11
11811	641979	11
11812	641990	11
11813	642001	11
11814	642012	11
11815	642023	11
11816	642034	11
11817	642045	11
11818	642056	11
11819	642067	11
11820	642078	11
11821	642089	11
11822	642100	11
11824	642111	11
11825	642122	11
11826	642133	11
11828	642144	11
11829	642155	11
11831	642166	11
11832	642177	11
11834	642188	11
11835	642199	11
11836	642210	11
11837	642221	11
11839	642232	11
11840	642243	11
11841	642254	11
11842	642265	11
11843	642276	11
11844	642287	11
11845	642298	11
11846	642309	11
11847	642320	11
11848	642331	11
11849	642342	11
11851	642353	11
11852	642364	11
11853	642375	11
11854	642386	11
11855	642397	11
11856	642408	11
11857	642419	11
11858	642430	11
11859	642441	11
11860	642452	11
11861	642463	11
11862	642474	11
11863	642485	11
11864	642496	11
11865	642507	11
11866	642518	11
11867	642529	11
11868	642540	11
11869	642551	11
11870	642562	11
11871	642573	11
11872	642584	11
11873	642595	11
11874	642606	11
11875	642617	11
11876	642628	11
11877	642639	11
11878	642650	11
11879	642661	11
11880	642672	11
11881	642683	11
11882	642694	11
11883	642705	11
11884	642716	11
11885	642727	11
11886	642738	11
11887	642749	11
11888	642760	11
11889	642771	11
11890	642782	11
11891	642793	11
11892	642804	11
11893	642815	11
11894	642826	11
11895	642837	11
11896	642848	11
11897	642859	11
11898	642870	11
11899	642881	11
11900	642892	11
11901	642903	11
11902	642914	11
11903	642925	11
11904	642936	11
11905	642947	11
11906	642958	11
11907	642969	11
11908	642980	11
11909	642991	11
11910	643002	11
11911	643013	11
11913	643024	11
11915	643035	11
11916	643046	11
11917	643057	11
11918	643068	11
11919	643079	11
11920	643090	11
11921	643101	11
11922	643112	11
11923	643123	11
11926	643134	11
11928	643145	11
11929	643156	11
11931	643167	11
11932	643178	11
11933	643189	11
11935	643200	11
11936	643211	11
11937	643222	11
11939	643233	11
11940	643244	11
11941	643255	11
11942	643266	11
11943	643277	11
11944	643288	11
11945	643299	11
11946	643310	11
11947	643321	11
11948	643332	11
11949	643343	11
11950	643354	11
11951	643365	11
11952	643376	11
11953	643387	11
11954	643398	11
11955	643409	11
11957	643420	11
11958	643431	11
11959	643442	11
11960	643453	11
11961	643464	11
11962	643475	11
11963	643486	11
11964	643497	11
11965	643508	11
11966	643519	11
11967	643530	11
11968	643541	11
11969	643552	11
11971	643563	11
11972	643574	11
11973	643585	11
11974	643596	11
11975	643607	11
11977	643618	11
11979	643629	11
11980	643640	11
11981	643651	11
11982	643662	11
11983	643673	11
11984	643684	11
11985	643695	11
11986	643706	11
11987	643717	11
11988	643728	11
11989	643739	11
11990	643750	11
11991	643761	11
11992	643772	11
11993	643783	11
11994	643794	11
11995	643805	11
11996	643816	11
11997	643827	11
11998	643838	11
11999	643849	11
12000	643860	11
12001	643871	11
12002	643882	11
12003	643893	11
12004	643904	11
12005	643915	11
12006	643926	11
12007	643937	11
12008	643948	11
12009	643959	11
12010	643970	11
12011	643981	11
12012	643992	11
12013	644003	11
12014	644014	11
12016	644025	11
12017	644036	11
12018	644047	11
12019	644058	11
12020	644069	11
12021	644080	11
12023	644091	11
12024	644102	11
12025	644113	11
12026	644124	11
12027	644135	11
12028	644146	11
12029	644157	11
12030	644168	11
12031	644179	11
12032	644190	11
12033	644201	11
12035	644212	11
12037	644223	11
12038	644234	11
12039	644245	11
12040	644256	11
12041	644267	11
12042	644278	11
12043	644289	11
12044	644300	11
12045	644311	11
12046	644322	11
12047	644333	11
12048	644344	11
12049	644355	11
12050	644366	11
12051	644377	11
12052	644388	11
12053	644399	11
12054	644410	11
12055	644421	11
12056	644432	11
12057	644443	11
12058	644454	11
12059	644465	11
12060	644476	11
12061	644487	11
12062	644498	11
12063	644509	11
12064	644520	11
12065	644531	11
12066	644542	11
12067	644553	11
12068	644564	11
12069	644575	11
12070	644586	11
12071	644597	11
12072	644608	11
12073	644619	11
12074	644630	11
12075	644641	11
12076	644652	11
12077	644663	11
12078	644674	11
12079	644685	11
12080	644696	11
12081	644707	11
12082	644718	11
12083	644729	11
12084	644740	11
12085	644751	11
12086	644762	11
12087	644773	11
12088	644784	11
12089	644795	11
12090	644806	11
12091	644817	11
12092	644828	11
12093	644839	11
12094	644850	11
12095	644861	11
12096	644872	11
12097	644883	11
12098	644894	11
12099	644905	11
12100	644916	11
12101	644927	11
12102	644938	11
12103	644949	11
12104	644960	11
12105	644971	11
12106	644982	11
12107	644993	11
12108	645004	11
12109	645015	11
12110	645026	11
12111	645037	11
12112	645048	11
12113	645059	11
12114	645070	11
12115	645081	11
12116	645092	11
12117	645103	11
12118	645114	11
12120	645125	11
12123	645136	11
12124	645147	11
12125	645158	11
12126	645169	11
12127	645180	11
12128	645191	11
12129	645202	11
12130	645213	11
12131	645224	11
12132	645235	11
12133	645246	11
12134	645257	11
12135	645268	11
12136	645279	11
12137	645290	11
12138	645301	11
12139	645312	11
12140	645323	11
12141	645334	11
12142	645345	11
12143	645356	11
12144	645367	11
12145	645378	11
12148	645389	11
12149	645400	11
12151	645411	11
12152	645422	11
12153	645433	11
12154	645444	11
12155	645455	11
12156	645466	11
12157	645477	11
12158	645488	11
12159	645499	11
12160	645510	11
12161	645521	11
12163	645532	11
12164	645543	11
12165	645554	11
12166	645565	11
12167	645576	11
12168	645587	11
12169	645598	11
12170	645609	11
12171	645620	11
12172	645631	11
12173	645642	11
12174	645653	11
12175	645664	11
12176	645675	11
12177	645686	11
12178	645697	11
12179	645708	11
12180	645719	11
12181	645730	11
12182	645741	11
12183	645752	11
12184	645763	11
12185	645774	11
12186	645785	11
12187	645796	11
12188	645807	11
12189	645818	11
12190	645829	11
12191	645840	11
12192	645851	11
12193	645862	11
12194	645873	11
12195	645884	11
12196	645895	11
12197	645906	11
12198	645917	11
12199	645928	11
12200	645939	11
12201	645950	11
12202	645961	11
12204	645972	11
12205	645983	11
12208	645994	11
12209	646005	11
12210	646016	11
12211	646027	11
12212	646038	11
12213	646049	11
12214	646060	11
12215	646071	11
12216	646082	11
12217	646093	11
12218	646104	11
12219	646115	11
12220	646126	11
12221	646137	11
12222	646148	11
12223	646159	11
12224	646170	11
12225	646181	11
12227	646192	11
12228	646203	11
12229	646214	11
12230	646225	11
12232	646236	11
12233	646247	11
12235	646258	11
12236	646269	11
12237	646280	11
12238	646291	11
12239	646302	11
12240	646313	11
12241	646324	11
12242	646335	11
12243	646346	11
12244	646357	11
12245	646368	11
12246	646379	11
12247	646390	11
12248	646401	11
12249	646412	11
12250	646423	11
12251	646434	11
12252	646445	11
12253	646456	11
12254	646467	11
12255	646478	11
12256	646489	11
12257	646500	11
12258	646511	11
12259	646522	11
12261	646533	11
12262	646544	11
12264	646555	11
12265	646566	11
12266	646577	11
12267	646588	11
12268	646599	11
12269	646610	11
12270	646621	11
12271	646632	11
12272	646643	11
12273	646654	11
12274	646665	11
12275	646676	11
12276	646687	11
12277	646698	11
12278	646709	11
12279	646720	11
12280	646731	11
12281	646742	11
12282	646753	11
12283	646764	11
12284	646775	11
12285	646786	11
12286	646797	11
12287	646808	11
12288	646819	11
12289	646830	11
12290	646841	11
12291	646852	11
12292	646863	11
12293	646874	11
12294	646885	11
12295	646896	11
12296	646907	11
12297	646918	11
12298	646929	11
12299	646940	11
12300	646951	11
12301	646962	11
12302	646973	11
12303	646984	11
12304	646995	11
12305	647006	11
12306	647017	11
12307	647028	11
12308	647039	11
12309	647050	11
12310	647061	11
12311	647072	11
12312	647083	11
12313	647094	11
12314	647105	11
12316	647116	11
12317	647127	11
12319	647138	11
12321	647149	11
12322	647160	11
12324	647171	11
12325	647182	11
12326	647193	11
12327	647204	11
12328	647215	11
12329	647226	11
12330	647237	11
12331	647248	11
12332	647259	11
12333	647270	11
12334	647281	11
12335	647292	11
12336	647303	11
12337	647314	11
12338	647325	11
12339	647336	11
12340	647347	11
12341	647358	11
12342	647369	11
12343	647380	11
12344	647391	11
12345	647402	11
12346	647413	11
12348	647424	11
12349	647435	11
12350	647446	11
12351	647457	11
12352	647468	11
12353	647479	11
12354	647490	11
12355	647501	11
12356	647512	11
12357	647523	11
12358	647534	11
12359	647545	11
12360	647556	11
12361	647567	11
12362	647578	11
12363	647589	11
12364	647600	11
12365	647611	11
12366	647622	11
12367	647633	11
12368	647644	11
12369	647655	11
12370	647666	11
12371	647677	11
12372	647688	11
12373	647699	11
12374	647710	11
12375	647721	11
12376	647732	11
12377	647743	11
12378	647754	11
12379	647765	11
12380	647776	11
12381	647787	11
12382	647798	11
12383	647809	11
12384	647820	11
12385	647831	11
12386	647842	11
12388	647853	11
12389	647864	11
12390	647875	11
12391	647886	11
12392	647897	11
12393	647908	11
12394	647919	11
12395	647930	11
12396	647941	11
12397	647952	11
12398	647963	11
12399	647974	11
12400	647985	11
12401	647996	11
12402	648007	11
12404	648018	11
12405	648029	11
12406	648040	11
12407	648051	11
12408	648062	11
12409	648073	11
12411	648084	11
12412	648095	11
12413	648106	11
12414	648117	11
12415	648128	11
12416	648139	11
12417	648150	11
12418	648161	11
12419	648172	11
12420	648183	11
12421	648194	11
12422	648205	11
12423	648216	11
12424	648227	11
12425	648238	11
12426	648249	11
12427	648260	11
12428	648271	11
12429	648282	11
12430	648293	11
12431	648304	11
12432	648315	11
12433	648326	11
12434	648337	11
12435	648348	11
12436	648359	11
12437	648370	11
12438	648381	11
12439	648392	11
12440	648403	11
12441	648414	11
12442	648425	11
12443	648436	11
12444	648447	11
12445	648458	11
12446	648469	11
12447	648480	11
12448	648491	11
12449	648502	11
12450	648513	11
12451	648524	11
12452	648535	11
12453	648546	11
12454	648557	11
12455	648568	11
12456	648579	11
12457	648590	11
12458	648601	11
12459	648612	11
12460	648623	11
12461	648634	11
12462	648645	11
12463	648656	11
12464	648667	11
12465	648678	11
12467	648689	11
12468	648700	11
12470	648711	11
12471	648722	11
12472	648733	11
12473	648744	11
12474	648755	11
12475	648766	11
12476	648777	11
12477	648788	11
12478	648799	11
12479	648810	11
12480	648821	11
12481	648832	11
12482	648843	11
12483	648854	11
12484	648865	11
12485	648876	11
12486	648887	11
12487	648898	11
12488	648909	11
12489	648920	11
12491	648931	11
12492	648942	11
12493	648953	11
12494	648964	11
12495	648975	11
12496	648986	11
12497	648997	11
12498	649008	11
12499	649019	11
12500	649030	11
12501	649041	11
12502	649052	11
12503	649063	11
12504	649074	11
12505	649085	11
12506	649096	11
12507	649107	11
12508	649118	11
12509	649129	11
12510	649140	11
12511	649151	11
12512	649162	11
12514	649173	11
12515	649184	11
12516	649195	11
12517	649206	11
12518	649217	11
12519	649228	11
12520	649239	11
12521	649250	11
12522	649261	11
12523	649272	11
12524	649283	11
12525	649294	11
12526	649305	11
12527	649316	11
12528	649327	11
12529	649338	11
12530	649349	11
12531	649360	11
12532	649371	11
12533	649382	11
12534	649393	11
12535	649404	11
12536	649415	11
12537	649426	11
12538	649437	11
12539	649448	11
12541	649459	11
12542	649470	11
12543	649481	11
12544	649492	11
12545	649503	11
12546	649514	11
12547	649525	11
12548	649536	11
12549	649547	11
12550	649558	11
12552	649569	11
12553	649580	11
12556	649591	11
12557	649602	11
12558	649613	11
12559	649624	11
12560	649635	11
12561	649646	11
12562	649657	11
12563	649668	11
12564	649679	11
12565	649690	11
12566	649701	11
12567	649712	11
12568	649723	11
12569	649734	11
12570	649745	11
12571	649756	11
12572	649767	11
12573	649778	11
12574	649789	11
12575	649800	11
12576	649811	11
12577	649822	11
12578	649833	11
12579	649844	11
12580	649855	11
12581	649866	11
12582	649877	11
12583	649888	11
12584	649899	11
12585	649910	11
12586	649921	11
12587	649932	11
12588	649943	11
12590	649954	11
12591	649965	11
12592	649976	11
12593	649987	11
12594	649998	11
12595	650009	11
```
