## Supplementary material for "Deep-mining of vertebrate genomes reveals an unexpected diversity of endogenous viral elements": pref_filter1

```
XSym
0122
70cc1d510b9b9bd813c32609180daf38
/Users/user/Desktop/Postdoc/Queries/Orthornavirae/Hantaviridae/clust/4566252151263495347/linclust/3929695387656205932/pref
                                                                                                                                                                                                                                                                                                                                                                                                                                                                                                                                                                                                                                                                                                                                                                                                                                                                                                                                     
```
