## Supplementary material for "Deep-mining of vertebrate genomes reveals an unexpected diversity of endogenous viral elements": pref_filter1.index

```
2	944	77
3	1021	39
5	546694	7
12	8293	91
13	8384	89
15	8894	181
16	9075	8
18	546701	8
19	546709	8
21	546717	8
22	9467	28
29	16625	201
37	17508	3127
38	20635	26
40	20788	236
41	21024	815
42	21839	92
43	21931	6035
53	29342	43
54	29385	724
55	546741	8
58	30291	4134
59	34425	8
65	546757	8
68	43614	99
73	53531	143
76	53692	516
78	54208	301
105	58754	37
109	59106	168
110	59274	47
111	59321	60
112	59381	425
115	59880	488
117	60485	255
118	60740	37
121	60795	253
122	61048	388
124	61436	954
125	62390	7394
126	69784	469
127	70253	61
129	70507	112
134	71118	2430
139	74698	165
141	74863	121
146	76291	1250
153	79881	167
154	80048	293
155	80341	154
156	80495	35
169	84865	4314
175	96999	793
180	97829	264
181	98093	355
187	100434	156
189	100608	1089
191	101697	609
195	102306	200
196	102506	521
207	105250	99
208	105349	126
209	105475	245
214	105941	842
226	111314	506
228	111820	533
237	115136	187
245	116515	1116
247	117935	1012
258	120693	696
259	121389	39
263	547187	9
266	122080	28
267	122108	68
269	122312	69
275	547205	9
279	129100	715
281	130583	363
292	133636	90
293	133726	160
295	547250	9
296	134314	55
298	134407	228
301	134748	98
307	135093	86
333	547367	9
337	136720	132
338	136852	213
341	137421	36
343	137524	689
346	138231	1349
349	139690	226
350	139916	301
352	140217	221
357	142917	2623
362	146589	109
363	146698	149
370	147390	527
385	547538	9
388	149957	231
393	154456	169
395	154979	376
405	155613	20
412	155704	112
413	155816	529
415	156345	185
416	547682	9
420	547709	9
422	156556	5538
426	162150	37
427	162187	263
442	547826	9
447	547844	9
453	167188	165
493	548105	9
507	168592	154
510	548186	9
511	168755	45
512	548195	9
524	177907	27
526	177934	116
534	178578	101
536	178679	45
543	178741	99
549	178895	83
571	179254	49
572	548573	9
582	548627	9
586	179934	47
600	180327	9
603	180354	102
604	548771	9
631	181536	36
635	548978	9
643	181572	129
644	181701	64
652	181802	118
656	182199	93
657	549122	9
661	549158	9
669	549194	9
672	549221	9
680	182630	235
690	182920	167
701	183235	265
729	184118	27
730	184145	1649
782	192086	81
786	192272	9
787	192281	101
807	550004	9
815	192815	19
818	193026	27
822	193072	174
826	193246	1511
831	194757	65
848	550274	9
851	550292	9
882	196576	36
885	196840	428
887	197304	90
889	197394	143
891	550526	9
898	550562	9
902	197676	9
907	197725	27
908	197752	839
919	198656	3086
923	201827	1191
937	204299	2002
966	550958	9
976	551012	9
983	551075	9
988	209804	394
994	551165	9
998	210216	295
1010	210540	28
1030	551431	10
1031	212572	326
1042	213029	28
1047	551541	10
1051	213094	91
1061	551621	10
1068	551661	10
1074	551711	10
1089	551831	10
1092	213680	154
1123	215099	20
1124	215119	10
1125	215129	139
1128	215268	1602
1134	218036	20
1136	552081	10
1150	219106	157
1173	552351	10
1178	219678	125
1187	220276	19
1200	220433	29
1204	552541	10
1208	552571	10
1210	552591	10
1213	220481	10
1214	220491	604
1221	221488	28
1240	222668	10
1244	552811	10
1245	552821	10
1263	223178	10
1279	223207	428
1296	223877	10
1309	224228	28
1310	224256	28
1315	224284	107
1317	224411	37
1349	224713	21
1352	224734	2285
1355	553611	10
1359	227019	31
1369	227159	38
1370	227197	981
1377	553781	10
1386	553861	10
1406	554041	10
1425	554201	10
1431	230941	19
1441	231062	21
1450	231316	181
1455	231535	324
1462	231878	100
1468	233686	39
1495	234004	570
1521	234810	356
1530	235185	206
1545	555081	10
1581	236804	10
1588	236834	67
1590	236901	20
1603	555471	10
1607	237215	32
1609	237257	28
1614	237332	229
1624	555601	10
1634	238007	21
1635	238028	46
1639	555701	10
1680	556011	10
1686	239456	27
1694	556091	10
1699	240126	100
1702	556151	10
1703	240254	37
1704	240291	57
1706	240348	28
1718	240557	212
1732	240863	37
1743	556421	10
1754	556501	10
1784	556791	10
1800	556911	10
1803	556931	10
1817	557061	10
1819	243027	28
1825	243055	38
1846	243244	135
1849	243453	102
1851	243555	20
1853	557321	10
1862	244991	55
1882	245251	73
1922	557821	10
1966	558181	10
1997	558401	10
2000	558411	10
2001	248977	10
2011	558491	10
2026	558611	10
2033	558661	10
2061	250220	145
2091	559091	10
2095	559131	10
2100	559171	10
2101	250970	10
2109	251021	403
2110	251424	91
2111	251515	160
2135	252656	118
2137	559411	10
2138	559421	10
2147	252774	50
2148	559511	10
2157	559591	10
2178	559781	10
2181	559801	10
2192	253092	64
2194	559911	10
2211	253278	28
2212	560061	10
2229	560231	10
2240	253498	29
2244	560341	10
2251	560411	10
2256	560451	10
2274	560611	10
2308	560881	10
2309	560891	10
2316	560961	10
2319	254320	30
2333	254369	264
2360	254810	21
2361	254831	40
2394	257244	193
2395	561511	10
2401	561561	10
2403	257456	37
2406	257493	28
2412	257521	43
2420	561701	10
2421	257625	46
2422	257671	115
2424	561721	10
2473	257989	8302
2490	562251	10
2492	266675	19
2498	266843	101
2509	562371	10
2516	267528	121
2566	270375	148
2570	270523	46
2588	563041	10
2606	563201	10
2607	563211	10
2637	272324	37
2650	563541	10
2681	272829	10
2697	272979	143
2700	273179	138
2710	273724	167
2727	273950	28
2745	564271	10
2748	564301	10
2754	273978	256
2756	564371	10
2769	564481	10
2770	274308	37
2786	274429	20
2789	564631	10
2791	564641	10
2793	275097	792
2807	564771	10
2809	275974	1196
2814	564831	10
2833	277493	196
2861	565211	10
2886	278977	46
2888	282312	28
2895	565461	10
2899	283159	20764
2925	304510	38
2926	304548	75
2935	304623	10
2936	304633	131
2949	565871	10
2982	566151	10
2986	566181	10
3016	566441	10
3026	566531	10
3032	306177	29
3038	566631	10
3039	306206	10
3067	306272	43
3089	306769	294
3092	307063	10
3103	567151	10
3104	567161	10
3125	567341	10
3145	314129	38
3152	567531	10
3173	314589	75
3175	314664	201
3178	567731	10
3179	314865	4689
3180	567741	10
3200	567921	10
3201	567931	10
3205	325505	46
3208	567991	10
3240	325627	10
3250	325656	55
3263	325739	534
3265	568471	10
3272	568511	10
3281	326918	222
3283	327140	48
3290	327273	396
3296	327699	1177
3297	328876	64
3304	328940	19
3305	328959	154
3308	329113	10
3330	330591	29
3332	568931	10
3338	330620	38
3346	569061	10
3371	330807	1610
3376	569311	10
3393	569471	10
3401	569521	10
3410	569591	10
3419	569641	10
3420	569651	10
3431	569731	10
3432	569741	10
3433	333043	10
3438	569791	10
3474	334093	38
3494	334241	346
3497	570301	10
3504	570331	10
3544	335367	34
3561	570791	10
3562	335480	82
3573	335772	64
3575	335836	239
3578	336075	37
3580	336112	162
3588	336330	64
3594	336413	107
3595	336520	20
3602	571051	10
3606	336617	2091
3609	338708	50
3637	571331	10
3654	571471	10
3662	339029	61
3665	339090	29
3666	571561	10
3690	571681	10
3691	348697	10
3703	571791	10
3723	348838	2110
3728	350948	40
3750	572221	10
3770	572401	10
3788	572581	10
3795	572641	10
3819	351349	3546
3825	572861	10
3838	572941	10
3861	355956	28
3887	573361	10
3891	573391	10
3894	356292	22
3895	573411	10
3897	356314	150
3909	573511	10
3935	357013	99
3938	357112	10
3940	357186	1676
3949	358911	20
3959	573901	10
3963	573941	10
3968	573991	10
3969	359042	136
3971	359178	103
3972	359281	37
3975	574011	10
3976	359375	108
3979	574031	10
3987	359530	346
3993	574131	10
3996	574151	10
4044	574551	10
4060	574661	10
4062	360576	77
4067	360996	126
4070	361151	47
4072	361198	35
4073	361233	90
4076	361323	271
4077	361594	56
4079	361650	37
4083	361773	388
4095	574851	10
4096	574861	10
4107	574961	10
4118	575061	10
4127	575131	10
4144	575291	10
4164	575471	10
4183	575621	10
4191	362905	28
4199	363098	37
4202	575751	10
4203	363135	28
4209	575791	10
4211	575811	10
4213	575831	10
4219	365736	29
4238	365865	73
4270	576301	10
4281	576411	10
4288	576451	10
4289	576461	10
4324	576741	10
4325	366594	87
4326	576751	10
4350	366947	55
4362	367113	711
4368	577051	10
4383	577171	10
4390	577221	10
4414	368238	2875
4434	371572	166
4469	374285	72
4475	374598	10
4512	578121	10
4540	578401	10
4556	375075	28
4575	578711	10
4576	578721	10
4584	578801	10
4592	578881	10
4601	578971	10
4602	375123	66
4603	375189	381
4607	578991	10
4614	579061	10
4645	376007	71
4672	579581	10
4684	579651	10
4717	376482	159
4723	579991	10
4730	376735	37
4732	376845	61
4767	580291	10
4784	377211	306
4787	580461	10
4791	377536	166
4817	580721	10
4847	378157	154
4877	581151	10
4895	581311	10
4932	379042	28
4951	581811	10
4970	379588	28
4971	581991	10
4980	379781	754
4994	582181	10
4995	582191	10
5002	380762	142
5008	380978	37
5092	582981	10
5113	381393	709
5118	382102	31
5120	382133	91
5122	583241	10
5125	583261	10
5134	383323	46
5137	583351	10
5140	583371	10
5157	583501	10
5171	583611	10
5172	384082	131
5180	583651	10
5181	384416	10
5211	384586	28
5231	384633	19
5232	584091	10
5240	584171	10
5254	384765	90
5299	385040	137
5304	385177	175
5328	584921	10
5329	584931	10
5373	385447	147
5377	385594	140
5405	585601	10
5406	385838	10
5408	585621	10
5462	388579	47
5469	586111	10
5471	388664	10
5476	586151	10
5508	390778	4868
5513	395729	10
5521	586481	10
5530	395983	73
5541	396103	10
5544	586631	10
5545	396207	10
5547	396217	95
5550	396331	1285
5558	586711	10
5565	586771	10
5573	586841	10
5574	586851	10
5579	398058	379
5614	398589	37
5619	587211	10
5646	399347	52
5647	399399	64
5698	587821	10
5703	587871	10
5722	588041	10
5739	588191	10
5757	588371	10
5769	588481	10
5789	588631	10
5814	588831	10
5831	400291	109
5851	589141	10
5855	400476	91
5865	400653	46
5881	400699	30
5902	589561	10
5905	400828	10
5914	400951	55
5926	589731	10
5936	589811	10
5937	589821	10
5939	401117	28
5953	589931	10
5961	401632	21
5966	401653	53
5967	590041	10
5968	590051	10
5969	401706	20
5981	401838	74
6022	402223	156
6032	402379	20
6040	590611	10
6042	402759	28
6048	402787	10
6077	590921	10
6088	591001	10
6092	403205	283
6133	591421	10
6151	591591	10
6152	591601	10
6159	591671	10
6169	591751	10
6174	404099	55
6183	591841	10
6196	591941	10
6204	592021	10
6215	406251	159
6240	592311	10
6252	406577	10
6296	592821	10
6298	406734	1673
6301	408435	63
6306	592871	10
6309	408536	141
6330	408797	46
6335	593091	10
6353	593251	10
6361	409816	37
6362	409853	55
6414	593781	10
6425	410271	223
6426	593861	10
6428	593881	10
6434	413634	10
6435	413644	38
6445	594001	10
6480	414208	49
6481	594301	10
6491	594401	10
6510	594581	10
6511	594591	10
6527	594751	10
6531	594791	10
6545	594931	10
6547	594941	10
6555	595021	10
6563	595091	10
6575	414389	20
6576	595191	10
6639	419384	10
6684	596121	10
6689	419650	1247
6697	596211	10
6700	420907	40
6705	596281	10
6712	596341	10
6728	421067	19
6729	421086	46
6734	596511	10
6740	596561	10
6751	596661	10
6754	421246	123
6810	597161	10
6821	423293	832
6827	597261	10
6828	597271	10
6831	426357	28
6853	426519	70
6869	426647	219
6878	426904	813
6883	597691	10
6892	427736	28
6903	427784	28
6921	598021	10
6939	598191	10
6940	598201	10
6948	598261	10
6953	598301	10
6971	598451	10
6972	598461	10
6978	598521	10
6984	428720	63
7030	599001	10
7033	428899	21
7035	428920	141
7088	429372	94
7091	599491	10
7104	599591	10
7106	599611	10
7117	599701	10
7118	429804	20
7126	599781	10
7134	429843	46
7137	599871	10
7143	429908	20
7155	429975	106
7190	600281	10
7202	600381	10
7205	600411	10
7219	430583	10
7223	600511	10
7259	430894	88
7268	431069	56
7269	431125	291
7318	601351	10
7334	431852	63
7343	601581	10
7345	601601	10
7363	601761	10
7365	601771	10
7393	432100	30
7427	433223	2482
7432	435705	28
7473	435809	29
7478	602761	10
7481	602771	10
7482	602781	10
7483	602791	10
7485	602801	10
7486	602811	10
7488	602831	10
7500	602941	10
7504	436422	373
7513	436890	19
7515	603021	10
7532	436967	294
7537	437261	149
7546	603281	10
7587	437505	49
7594	437573	28
7596	437601	133
7611	437888	10
7613	603861	10
7615	437898	46
7653	439408	10
7663	439570	28
7667	439598	28
7690	604501	10
7727	604841	10
7744	440262	28
7758	605121	10
7762	605161	10
7765	440290	30
7787	605391	10
7795	605461	10
7815	440590	3340
7873	447350	55
7875	606181	10
7877	447405	10
7895	606351	10
7899	447462	136
7909	606461	10
7922	606571	10
7940	448591	38
7981	448889	28
7983	448936	50
7993	448986	84
7996	607211	10
8004	449179	775
8007	607301	10
8011	607331	10
8015	449964	230
8021	607401	10
8024	607431	10
8077	450441	73
8108	608171	10
8121	608301	10
8136	450649	244
8148	608541	10
8152	608571	10
8159	608641	10
8171	450932	46
8172	450978	115
8175	451093	38
8215	452714	39
8220	609161	10
8223	609181	10
8227	452772	28
8229	609231	10
8266	452848	28
8273	609611	10
8275	452943	139
8292	453203	10
8293	609771	10
8299	453235	10432
8300	463667	584
8305	464261	10
8321	609971	10
8334	610071	10
8382	464521	66
8398	610641	10
8401	465159	31
8405	610681	10
8406	465200	560
8413	610731	10
8456	611071	10
8460	611111	10
8461	611121	10
8471	611221	10
8481	466564	28
8482	611311	10
8493	611421	10
8499	611481	10
8515	611641	10
8546	466825	134
8550	611901	10
8553	466959	101
8612	612471	10
8620	467207	20
8636	612661	10
8658	467342	13966
8662	481308	38
8666	612941	10
8667	612951	10
8683	613101	10
8691	481412	193
8693	481605	242
8697	481895	10
8713	481935	40
8715	613331	10
8724	482087	186
8726	613401	10
8799	614021	10
8809	483298	31
8819	483349	145
8844	489794	64
8850	614421	10
8858	489858	10
8873	489868	1259
8891	614781	10
8909	614941	10
8918	615021	10
8923	615071	10
8936	615171	10
8944	615241	10
9018	493973	38
9054	616181	10
9084	494291	39
9090	616451	10
9092	494391	951
9107	616581	10
9108	616591	10
9120	616691	10
9121	616701	10
9151	495468	68
9165	617091	10
9178	496316	28
9188	496442	249
9189	617251	10
9193	617281	10
9196	617311	10
9200	617341	10
9226	496962	130
9227	617551	10
9232	497092	135
9238	497227	29
9243	497256	53
9284	497464	43
9285	618061	10
9338	497703	65
9340	618531	10
9370	498077	40
9390	498117	10
9393	619031	10
9396	619061	10
9415	619231	10
9421	619291	10
9422	498175	133
9450	619561	10
9456	498406	84
9472	498996	65
9477	499061	56
9480	499117	29
9483	619811	10
9485	619831	10
9496	619911	10
9500	619951	10
9501	619961	10
9513	620081	10
9514	620091	10
9538	499274	10
9562	620501	10
9570	620581	10
9576	499773	10
9582	620681	10
9585	620711	10
9587	620721	10
9589	620741	10
9595	620801	10
9620	621051	10
9621	621061	10
9635	499822	857
9640	621221	10
9676	621571	10
9695	501636	932
9728	503347	10
9730	622011	10
9763	503592	80
9764	503672	10
9781	622421	10
9782	503712	1673
9788	505694	62
9793	622491	10
9794	622501	10
9801	622571	10
9804	505756	2804
9843	622961	10
9844	622971	10
9846	508590	10
9848	622991	10
9849	508620	61
9862	623101	10
9878	508773	10
9882	623261	10
9887	623311	10
9894	623371	10
9897	623401	10
9907	508803	20
9911	508823	10
9948	623871	10
9969	509103	228
9974	509331	21
9975	624101	10
10034	624610	11
10053	624797	11
10054	624808	11
10083	625116	11
10120	625501	11
10121	625512	11
10127	509808	102
10131	625600	11
10146	509971	11
10176	510045	11
10187	626117	11
10197	510169	110
10231	510361	173
10235	510595	33
10237	626579	11
10239	510628	11
10251	626689	11
10254	626722	11
10255	626733	11
10261	511018	18
10267	626843	11
10271	511057	11
10272	511068	11
10274	511551	2458
10280	626920	11
10281	626931	11
10286	626986	11
10287	626997	11
10304	514082	31
10352	627668	11
10355	627701	11
10356	514155	11
10406	628218	11
10433	628471	11
10434	514455	41
10468	628823	11
10476	628911	11
10498	629131	11
10499	629142	11
10526	514996	11
10544	515028	55
10550	629604	11
10579	629912	11
10605	515275	41
10628	630396	11
10630	515316	29
10634	515345	23
10635	515368	11
10637	630451	11
10646	630550	11
10648	630561	11
10651	630594	11
10664	515694	145
10665	515839	11
10679	630825	11
10683	630858	11
10684	515891	20
10689	515992	30
10700	630990	11
10713	631133	11
10737	631375	11
10745	516136	62
10748	516198	132
10765	631628	11
10799	631980	11
10804	632035	11
10809	632090	11
10820	632200	11
10836	632376	11
10840	632420	11
10869	632739	11
10895	632992	11
10899	633036	11
10901	633058	11
10907	516592	44
10943	633465	11
10971	633729	11
10987	633883	11
11021	517474	11
11052	517675	285
11056	634532	11
11057	518121	11
11066	634631	11
11072	634697	11
11085	634840	11
11141	635390	11
11157	520840	52
11170	635643	11
11192	635874	11
11208	521085	360
11213	521445	31
11232	636270	11
11262	636567	11
11266	521796	178
11278	521995	31
11281	636743	11
11288	636820	11
11292	636864	11
11298	636919	11
11306	523944	34
11360	637502	11
11366	524236	41
11417	524405	21
11418	638063	11
11420	638085	11
11445	524465	11
11450	524528	11
11458	638448	11
11466	638536	11
11469	638569	11
11477	638635	11
11499	638866	11
11528	524792	147
11532	524939	55
11534	524994	11
11535	639218	11
11549	525214	32
11550	525246	112
11672	640626	11
11681	640714	11
11693	525559	833
11704	526449	43
11712	526492	463
11729	527706	11
11756	641396	11
11800	641880	11
11802	641902	11
11804	529992	100
11810	530092	22
11813	642001	11
11823	530114	11
11827	530125	51
11830	530176	20
11838	530207	11
11839	642232	11
11841	642254	11
11859	642441	11
11871	642573	11
11912	530229	92
11925	530363	701
11930	531075	375
11936	643211	11
11942	643266	11
11943	643277	11
11956	531492	20
11976	531533	53
11978	531586	22
11999	643849	11
12019	644058	11
12034	532699	11
12046	644322	11
12052	644388	11
12065	644531	11
12084	644740	11
12119	532731	3101
12122	535843	11
12146	535854	57
12193	645862	11
12197	645906	11
12203	536320	11
12220	646126	11
12225	646181	11
12231	536384	11
12232	646236	11
12234	536395	91
12235	646258	11
12236	646269	11
12263	536603	11
12269	646610	11
12315	536614	23
12320	536676	196
12321	647149	11
12332	647259	11
12387	537132	2117
12411	648084	11
12412	648095	11
12427	648260	11
12445	648458	11
12479	648810	11
12490	539302	22
12513	539324	20
12555	539536	7078
12567	649712	11
12596	546635	48
```
