## Supplementary material for "Deep-mining of vertebrate genomes reveals an unexpected diversity of endogenous viral elements": pref_filter2.index

```
2	0	7
3	7	7
5	3768	7
12	14	8
13	22	8
15	30	19
16	49	8
18	3775	8
19	3783	8
21	3791	8
22	57	8
29	65	8
37	73	44
38	117	8
40	13480	8
41	13488	8
42	13496	8
43	13504	55
53	13559	8
54	13567	8
55	3799	8
58	13575	27
59	13602	8
65	8262	8
68	13610	8
73	13618	8
76	10251	28
78	10279	8
105	10287	9
109	10296	9
110	10305	19
111	10324	9
112	10333	9
115	10342	9
117	10351	9
118	10360	9
121	5069	20
122	5089	28
124	5117	9
125	5126	98
126	5224	18
127	5242	9
129	5251	9
134	5260	17
139	5277	9
141	5286	9
146	125	19
153	144	9
154	153	9
155	162	9
156	171	9
169	180	198
175	378	9
180	387	9
181	396	9
187	405	9
189	10369	9
191	10378	9
195	10387	9
196	10396	9
207	10405	59
208	10464	9
209	10473	9
214	10482	9
226	10491	18
228	10509	19
237	13626	9
245	13635	64
247	13699	9
258	13708	29
259	13737	9
263	8270	9
266	13746	9
267	13755	20
269	13775	9
275	8279	9
279	13784	20
281	13804	9
292	414	9
293	423	9
295	8288	9
296	432	9
298	441	9
301	450	9
307	459	9
333	8297	9
337	468	9
338	477	9
341	486	9
343	495	9
346	5295	9
349	5304	27
350	5331	9
352	5340	9
357	5349	21
362	5370	9
363	5379	9
370	5388	29
385	8306	9
388	5417	61
393	5478	19
395	10528	36
405	10564	20
412	10584	9
413	10593	20
415	10613	49
416	8315	9
420	8324	9
422	10662	218
426	10880	9
427	10889	18
442	8333	9
447	8342	9
453	10907	9
493	8351	9
507	10916	19
510	8360	9
511	504	9
512	8369	9
524	513	9
526	522	9
534	531	9
536	540	9
543	549	9
549	558	20
571	578	9
572	8378	9
582	8387	9
586	587	9
600	596	9
603	605	9
604	8396	9
631	614	9
635	8405	9
643	623	9
644	632	9
652	641	9
656	650	9
657	8414	9
661	8423	9
669	8432	9
672	8441	9
680	659	9
690	668	9
701	677	9
729	686	18
730	13813	248
782	14061	9
786	14070	9
787	14079	9
807	8450	9
815	14088	9
818	14097	9
822	14106	9
826	14115	97
831	14212	9
848	8459	9
851	8468	9
882	14221	9
885	704	9
887	713	9
889	722	19
891	8477	9
898	8486	9
902	741	9
907	750	9
908	759	9
919	768	46
923	814	54
937	868	72
966	8495	9
976	8504	9
983	8513	9
988	940	31
994	8522	9
998	5497	9
1010	5506	10
1030	8531	10
1031	5516	10
1042	5526	10
1047	8541	10
1051	5536	10
1061	8551	10
1068	8561	10
1074	8571	10
1089	8581	10
1092	5546	10
1123	5556	20
1124	5576	10
1125	5586	22
1128	5608	59
1134	14230	10
1136	8591	10
1150	14240	10
1173	8601	10
1178	14250	10
1187	14260	10
1200	14270	10
1204	8611	10
1208	8621	10
1210	8631	10
1213	14280	10
1214	14290	21
1221	14311	10
1240	14321	10
1244	8641	10
1245	8651	10
1263	14331	10
1279	5667	10
1296	5677	10
1309	5687	10
1310	5697	10
1315	5707	22
1317	5729	10
1349	5739	10
1352	5749	121
1355	8661	10
1359	5870	10
1369	5880	10
1370	14341	42
1377	8671	10
1386	8681	10
1406	8691	10
1425	8701	10
1431	14383	10
1441	14393	10
1450	14403	20
1455	14423	36
1462	14459	10
1468	14469	21
1495	14490	20
1521	14510	10
1530	14520	10
1545	8711	10
1581	971	10
1588	981	19
1590	1000	10
1603	8721	10
1607	1010	21
1609	1031	10
1614	1041	10
1624	8731	10
1634	1051	21
1635	1072	10
1639	8741	10
1680	8751	10
1686	1082	19
1694	8761	10
1699	1101	10
1702	8771	10
1703	14530	10
1704	14540	10
1706	14550	10
1718	14560	31
1732	14591	10
1743	8781	10
1754	8791	10
1784	8801	10
1800	8811	10
1803	8821	10
1817	12270	10
1819	14601	10
1825	14611	10
1846	14621	48
1849	14669	19
1851	14688	20
1853	12280	10
1862	1111	10
1882	1121	10
1922	12290	10
1966	12300	10
1997	12310	10
2000	12320	10
2001	1131	10
2011	12330	10
2026	12340	10
2033	12350	10
2061	1141	10
2091	12360	10
2095	16295	10
2100	16305	10
2101	1151	10
2109	1161	10
2110	1171	10
2111	1181	57
2135	1238	10
2137	16315	10
2138	16325	10
2147	1248	10
2148	16335	10
2157	16345	10
2178	16355	10
2181	16365	10
2192	10935	10
2194	16375	10
2211	10945	10
2212	16385	10
2229	12370	10
2240	10955	20
2244	12380	10
2251	12390	10
2256	12400	10
2274	12410	10
2308	12420	10
2309	12430	10
2316	12440	10
2319	10975	10
2333	10985	10
2360	10995	10
2361	11005	20
2394	11025	10
2395	12450	10
2401	12460	10
2403	11035	10
2406	11045	10
2412	5890	21
2420	12470	10
2421	5911	10
2422	5921	10
2424	12480	10
2473	5931	27
2490	12490	10
2492	5958	10
2498	5968	10
2509	12500	10
2516	5978	22
2566	6000	10
2570	6010	10
2588	12510	10
2606	12520	10
2607	12530	10
2637	6020	10
2650	12540	10
2681	1258	10
2697	1268	10
2700	1278	10
2710	1288	30
2727	1318	10
2745	12550	10
2748	12560	10
2754	1328	54
2756	16395	10
2769	16405	10
2770	1382	10
2786	1392	10
2789	16415	10
2791	16425	10
2793	1402	73
2807	16435	10
2809	1475	316
2814	16445	10
2833	11055	10
2861	16455	10
2886	11065	10
2888	11075	10
2895	16465	10
2899	11085	358
2925	11443	10
2926	11453	19
2935	11472	10
2936	11482	10
2949	16475	10
2982	16485	10
2986	8831	10
3016	8841	10
3026	8851	10
3032	11492	10
3038	8861	10
3039	11502	10
3067	1791	21
3089	1812	10
3092	1822	10
3103	8871	10
3104	8881	10
3125	8891	10
3145	1832	10
3152	8901	10
3173	1842	10
3175	1852	10
3178	8911	10
3179	1862	126
3180	8921	10
3200	16495	10
3201	16505	10
3205	1988	10
3208	16515	10
3240	1998	10
3250	2008	10
3263	2018	19
3265	16525	10
3272	16535	10
3281	2037	27
3283	2064	10
3290	2074	21
3296	2095	26
3297	2121	10
3304	2131	10
3305	2141	10
3308	2151	10
3330	2161	10
3332	16545	10
3338	6030	10
3346	16555	10
3371	6040	312
3376	16565	10
3393	16575	10
3401	16585	10
3410	16595	10
3419	16605	10
3420	16615	10
3431	16625	10
3432	16635	10
3433	6352	10
3438	16645	10
3474	6362	10
3494	6372	50
3497	16655	10
3504	16665	10
3544	6422	22
3561	16675	10
3562	6444	10
3573	6454	10
3575	6464	37
3578	6501	10
3580	2171	10
3588	2181	10
3594	2191	10
3595	2201	20
3602	16685	10
3606	2221	53
3609	2274	10
3637	8931	10
3654	8941	10
3662	2284	20
3665	2304	10
3666	8951	10
3690	8961	10
3691	2314	10
3703	8971	10
3723	2324	88
3728	6511	10
3750	8981	10
3770	8991	10
3788	9001	10
3795	9011	10
3819	6521	88
3825	9021	10
3838	16695	10
3861	6609	10
3887	16705	10
3891	16715	10
3894	6619	22
3895	16725	10
3897	6641	10
3909	16735	10
3935	6651	32
3938	6683	10
3940	6693	20
3949	6713	10
3959	16745	10
3963	16755	10
3968	16765	10
3969	6723	10
3971	2412	10
3972	2422	10
3975	16775	10
3976	2432	10
3979	16785	10
3987	2442	10
3993	12570	10
3996	12580	10
4044	12590	10
4060	12600	10
4062	2452	20
4067	2472	10
4070	2482	20
4072	2502	10
4073	2512	10
4076	2522	41
4077	6733	10
4079	6743	10
4083	6753	76
4095	12610	10
4096	12620	10
4107	12630	10
4118	12640	10
4127	12650	10
4144	12660	10
4164	12670	10
4183	12680	10
4191	6829	10
4199	6839	10
4202	12690	10
4203	6849	10
4209	12700	10
4211	12710	10
4213	12720	10
4219	6859	10
4238	6869	10
4270	12730	10
4281	12740	10
4288	12750	10
4289	12760	10
4324	16795	10
4325	6879	10
4326	16805	10
4350	6889	10
4362	2563	10
4368	16815	10
4383	16825	10
4390	16835	10
4414	2573	20
4434	2593	10
4469	2603	10
4475	2613	10
4512	16845	10
4540	16855	10
4556	2623	10
4575	16865	10
4576	16875	10
4584	16885	10
4592	12770	10
4601	12780	10
4602	2633	10
4603	2643	99
4607	12790	10
4614	12800	10
4645	2742	20
4672	12810	10
4684	12820	10
4717	2762	10
4723	12830	10
4730	6899	10
4732	6909	21
4767	12840	10
4784	6930	10
4787	12850	10
4791	6940	10
4817	12860	10
4847	6950	10
4877	3807	10
4895	3817	10
4932	6960	10
4951	3827	10
4970	6970	10
4971	3837	10
4980	6980	10
4994	3847	10
4995	3857	10
5002	6990	21
5008	7011	10
5092	3867	10
5113	7021	10
5118	7031	21
5120	7052	18
5122	3877	10
5125	3887	10
5134	7070	10
5137	3897	10
5140	12870	10
5157	12880	10
5171	12890	10
5172	7080	10
5180	12900	10
5181	7090	10
5211	7100	10
5231	7110	10
5232	12910	10
5240	12920	10
5254	7120	10
5299	7130	33
5304	2772	43
5328	12930	10
5329	12940	10
5373	2815	10
5377	2825	10
5405	12950	10
5406	2835	10
5408	12960	10
5462	2845	10
5469	3907	10
5471	2855	10
5476	3917	10
5508	2865	30
5513	2895	10
5521	3927	10
5530	2905	10
5541	2915	10
5544	3937	10
5545	7163	10
5547	7173	10
5550	7183	78
5558	3947	10
5565	3957	10
5573	3967	10
5574	3977	10
5579	7261	10
5614	7271	10
5619	3987	10
5646	7281	20
5647	7301	22
5698	3997	10
5703	9031	10
5722	9041	10
5739	9051	10
5757	9061	10
5769	9071	10
5789	9081	10
5814	9091	10
5831	7323	10
5851	9101	10
5855	7333	10
5865	7343	10
5881	14708	10
5902	9111	10
5905	14718	10
5914	14728	10
5926	9121	10
5936	12970	10
5937	12980	10
5939	14738	10
5953	12990	10
5961	14748	10
5966	14758	10
5967	13000	10
5968	13010	10
5969	14768	10
5981	14778	10
6022	14788	21
6032	14809	20
6040	13020	10
6042	11512	10
6048	11522	10
6077	13030	10
6088	13040	10
6092	11532	10
6133	13050	10
6151	13060	10
6152	16895	10
6159	16905	10
6169	16915	10
6174	11542	10
6183	16925	10
6196	16935	10
6204	16945	10
6215	11552	10
6240	16955	10
6252	11562	10
6296	16965	10
6298	11572	10
6301	11582	23
6306	16975	10
6309	11605	51
6330	11656	34
6335	16985	10
6353	9131	10
6361	14829	10
6362	14839	10
6414	9141	10
6425	14849	10
6426	9151	10
6428	9161	10
6434	14859	10
6435	14869	10
6445	9171	10
6480	14879	10
6481	9181	10
6491	9191	10
6510	9201	10
6511	9211	10
6527	9221	10
6531	13070	10
6545	13080	10
6547	13090	10
6555	13100	10
6563	13110	10
6575	14889	10
6576	13120	10
6639	14899	10
6684	13130	10
6689	14909	10
6697	13140	10
6700	14919	10
6705	13150	10
6712	13160	10
6728	7353	10
6729	7363	19
6734	9231	10
6740	9241	10
6751	9251	10
6754	7382	21
6810	9261	10
6821	7403	154
6827	9271	10
6828	9281	10
6831	7557	10
6853	7567	10
6869	7577	21
6878	7598	10
6883	9291	10
6892	7608	10
6903	7618	10
6921	9301	10
6939	9311	10
6940	9321	10
6948	4007	10
6953	4017	10
6971	4027	10
6972	4037	10
6978	4047	10
6984	2925	29
7030	4057	10
7033	2954	21
7035	2975	10
7088	2985	10
7091	4067	10
7104	4077	10
7106	4087	10
7117	4097	10
7118	2995	10
7126	9331	10
7134	3005	10
7137	9341	10
7143	3015	10
7155	3025	10
7190	9351	10
7202	9361	10
7205	9371	10
7219	3035	10
7223	9381	10
7259	3045	10
7268	3055	21
7269	3076	10
7318	9391	10
7334	3086	31
7343	9401	10
7345	9411	10
7363	9421	10
7365	9431	10
7393	3117	10
7427	3127	21
7432	3148	10
7473	3158	10
7478	9441	10
7481	9451	10
7482	9461	10
7483	9471	10
7485	9481	10
7486	9491	10
7488	9501	10
7500	9511	10
7504	3168	20
7513	3188	10
7515	9521	10
7532	3198	10
7537	14929	10
7546	13170	10
7587	14939	10
7594	14949	10
7596	14959	10
7611	14969	10
7613	13180	10
7615	14979	10
7653	14989	10
7663	14999	10
7667	15009	10
7690	13190	10
7727	13200	10
7744	15019	10
7758	13210	10
7762	13220	10
7765	7628	10
7787	13230	10
7795	13240	10
7815	7638	10
7873	7648	10
7875	13250	10
7877	7658	10
7895	13260	10
7899	7668	10
7909	9531	10
7922	9541	10
7940	7678	10
7981	7688	10
7983	7698	20
7993	7718	21
7996	9551	10
8004	7739	21
8007	9561	10
8011	9571	10
8015	15029	19
8021	9581	10
8024	9591	10
8077	15048	10
8108	9601	10
8121	9611	10
8136	15058	10
8148	9621	10
8152	16995	10
8159	17005	10
8171	15068	10
8172	15078	10
8175	15088	10
8215	15098	10
8220	17015	10
8223	17025	10
8227	15108	10
8229	17035	10
8266	15118	10
8273	17045	10
8275	15128	28
8292	11690	10
8293	17055	10
8299	11700	189
8300	11889	41
8305	11930	10
8321	17065	10
8334	17075	10
8382	11940	10
8398	17085	10
8401	11950	10
8405	4107	10
8406	11960	10
8413	4117	10
8456	4127	10
8460	4137	10
8461	4147	10
8471	4157	10
8481	11970	10
8482	4167	10
8493	4177	10
8499	4187	10
8515	4197	10
8546	11980	41
8550	9631	10
8553	12021	10
8612	9641	10
8620	3208	20
8636	9651	10
8658	3228	246
8662	3474	10
8666	9661	10
8667	9671	10
8683	9681	10
8691	3484	10
8693	3494	35
8697	3529	10
8713	3539	10
8715	9691	10
8724	3549	10
8726	9701	10
8799	9711	10
8809	3559	21
8819	3580	10
8844	15156	33
8850	9721	10
8858	15189	10
8873	15199	10
8891	13270	10
8909	13280	10
8918	13290	10
8923	13300	10
8936	13310	10
8944	13320	10
9018	15209	10
9054	13330	10
9084	15219	10
9090	13340	10
9092	15229	42
9107	13350	10
9108	13360	10
9120	9731	10
9121	9741	10
9151	15271	10
9165	9751	10
9178	15281	10
9188	15291	10
9189	9761	10
9193	9771	10
9196	9781	10
9200	9791	10
9226	15301	10
9227	9801	10
9232	7760	32
9238	7792	10
9243	7802	21
9284	7823	32
9285	9811	10
9338	7855	22
9340	9821	10
9370	7877	10
9390	7887	10
9393	9831	10
9396	9841	10
9415	9851	10
9421	9861	10
9422	7897	28
9450	9871	10
9456	7925	21
9472	7946	10
9477	7956	10
9480	7966	10
9483	9881	10
9485	9891	10
9496	9901	10
9500	9911	10
9501	9921	10
9513	4207	10
9514	4217	10
9538	7976	10
9562	4227	10
9570	4237	10
9576	7986	10
9582	4247	10
9585	4257	10
9587	4267	10
9589	4277	10
9595	4287	10
9620	4297	10
9621	9931	10
9635	7996	10
9640	9941	10
9676	9951	10
9695	8006	39
9728	8045	10
9730	9961	10
9763	8055	10
9764	8065	10
9781	9971	10
9782	8075	10
9788	15311	10
9793	9981	10
9794	9991	10
9801	10001	10
9804	15321	30
9843	10011	10
9844	10021	10
9846	15351	10
9848	4307	10
9849	15361	21
9862	4317	10
9878	15382	10
9882	4327	10
9887	4337	10
9894	4347	10
9897	4357	10
9907	15392	20
9911	15412	10
9948	4367	10
9969	15422	20
9974	15442	10
9975	4377	10
10034	4387	11
10053	4398	11
10054	10031	11
10083	10042	11
10120	10053	11
10121	10064	11
10127	15452	11
10131	10075	11
10146	12031	11
10176	12042	11
10187	10086	11
10197	12053	20
10231	12073	113
10235	12186	22
10237	10097	11
10239	12208	11
10251	10108	11
10254	10119	11
10255	10130	11
10261	12219	18
10267	4409	11
10271	12237	11
10272	12248	11
10274	12259	11
10280	4420	11
10281	4431	11
10286	4442	11
10287	4453	11
10304	15463	11
10352	4464	11
10355	4475	11
10356	15474	11
10406	4486	11
10433	4497	11
10434	15485	11
10468	4508	11
10476	4519	11
10498	4530	11
10499	4541	11
10526	15496	11
10544	15507	11
10550	4552	11
10579	4563	11
10605	15518	11
10628	4574	11
10630	15529	20
10634	15549	11
10635	15560	11
10637	4585	11
10646	4596	11
10648	4607	11
10651	4618	11
10664	15571	38
10665	15609	11
10679	17095	11
10683	17106	11
10684	15620	20
10689	15640	11
10700	17117	11
10713	17128	11
10737	17139	11
10745	15651	11
10748	15662	40
10765	17150	11
10799	17161	11
10804	17172	11
10809	17183	11
10820	17194	11
10836	4629	11
10840	4640	11
10869	4651	11
10895	4662	11
10899	4673	11
10901	4684	11
10907	15702	33
10943	4695	11
10971	4706	11
10987	4717	11
11021	15735	11
11052	15746	27
11056	4728	11
11057	15773	11
11066	13370	11
11072	13381	11
11085	13392	11
11141	13403	11
11157	15784	11
11170	13414	11
11192	13425	11
11208	15795	56
11213	15851	11
11232	13436	11
11262	13447	11
11266	15862	11
11278	15873	11
11281	13458	11
11288	13469	11
11292	10141	11
11298	10152	11
11306	15884	34
11360	10163	11
11366	15918	11
11417	15929	21
11418	10174	11
11420	10185	11
11445	15950	11
11450	15961	11
11458	10196	11
11466	10207	11
11469	10218	11
11477	10229	11
11499	10240	11
11528	15972	11
11532	15983	21
11534	16004	11
11535	4739	11
11549	16015	21
11550	16036	11
11672	4750	11
11681	4761	11
11693	16047	20
11704	16067	32
11712	16099	11
11729	16110	11
11756	4772	11
11800	4783	11
11802	4794	11
11804	16121	11
11810	16132	11
11813	4805	11
11823	8085	11
11827	8096	11
11830	8107	20
11838	8127	11
11839	4816	11
11841	4827	11
11859	4838	11
11871	4849	11
11912	8138	22
11925	8160	21
11930	8181	39
11936	4860	11
11942	4871	11
11943	4882	11
11956	8220	20
11976	8240	11
11978	8251	11
11999	4893	11
12019	4904	11
12034	16143	11
12046	4915	11
12052	4926	11
12065	4937	11
12084	4948	11
12119	16154	31
12122	16185	11
12146	16196	11
12193	4959	11
12197	4970	11
12203	16207	11
12220	4981	11
12225	4992	11
12231	16218	11
12232	5003	11
12234	16229	11
12235	5014	11
12236	5025	11
12263	16240	11
12269	5036	11
12315	16251	23
12320	16274	21
12321	5047	11
12332	5058	11
12387	3590	11
12411	17205	11
12412	17216	11
12427	17227	11
12445	17238	11
12479	17249	11
12490	3601	11
12513	3612	11
12555	3623	134
12567	17260	11
12596	3757	11
```
