## Supplementary material for "Deep-mining of vertebrate genomes reveals an unexpected diversity of endogenous viral elements": pref_rescore1.index

```
0	222524	905
1	0	62
2	62	70
3	132	47
4	179	3916
5	134634	9
6	223429	617
7	224046	1185
8	225231	806
9	226037	29
10	226066	590
11	4095	240
12	226656	107
13	226763	43
14	226806	170
15	4335	173
16	4508	10
17	4518	168
18	134643	10
19	134653	10
20	4686	293
21	134663	10
22	226976	32
23	227008	120
24	4979	362
25	227128	208
26	227336	20
27	227356	10
28	227366	21
29	5341	238
30	5579	52
31	5631	106
32	5737	233
33	5970	29
34	134673	10
35	5999	54
36	6053	222
37	6275	3349
38	9624	31
39	9655	144
40	9799	286
41	10085	909
42	227387	112
43	227499	6593
44	10994	524
45	11518	632
46	12150	43
47	12193	111
48	12304	21
49	12325	21
50	134683	10
51	12346	169
52	12515	30
53	12545	51
54	12596	811
55	134693	10
56	13407	200
57	13607	21
58	13628	4500
59	18128	10
60	18138	20
61	18158	3452
62	234092	2644
63	134703	10
64	21610	456
65	134713	10
66	236736	3778
67	134723	10
68	22066	121
69	22187	6310
70	240514	1183
71	241697	50
72	241747	3085
73	28497	168
74	134733	10
75	28665	21
76	28686	514
77	134743	10
78	29200	320
79	134753	10
80	29520	21
81	29541	22
82	29563	22
83	29585	219
84	29804	151
85	134763	10
86	244832	103
87	244935	1878
88	134773	10
89	29955	137
90	30092	10
91	30102	20
92	30122	40
93	134783	10
94	134793	10
95	30162	1413
96	31575	134
97	134803	10
98	246813	43
99	134813	10
100	246856	389
101	134823	11
102	31709	114
103	31823	21
104	31844	22
105	31866	42
106	134834	11
107	31908	168
108	247245	184
109	32076	187
110	247429	31
111	247460	72
112	32263	473
113	247532	43
114	247575	41
115	247616	553
116	32736	44
117	248169	282
118	32780	45
119	32825	22
120	134845	11
121	32847	230
122	248451	257
123	134856	11
124	33077	1049
125	248708	7247
126	34126	281
127	34407	64
128	34471	216
129	34687	132
130	34819	40
131	34859	215
132	35074	231
133	35305	21
134	35326	994
135	134867	11
136	36320	135
137	36455	354
138	36809	208
139	37017	179
140	134878	11
141	37196	132
142	37328	223
143	347912	11
144	37551	969
145	255955	278
146	38520	1233
147	256233	1223
148	134889	11
149	39753	441
150	257456	679
151	40194	177
152	40371	101
153	40472	191
154	258135	353
155	381308	146
156	40663	42
157	258488	882
158	40705	21
159	40726	87
160	381454	1681
161	40813	577
162	41390	473
163	259370	779
164	347923	11
165	134900	11
166	41863	254
167	42117	23
168	42140	80
169	260149	1268
170	42220	21
171	42241	6455
172	347934	11
173	383135	963
174	134911	11
175	384098	797
176	347945	11
177	134922	11
178	384895	22
179	384917	23
180	384940	314
181	385254	395
182	347956	11
183	385649	2104
184	134933	11
185	347967	11
186	387753	109
187	387862	184
188	388046	22
189	388068	1323
190	134944	11
191	389391	735
192	347978	11
193	134955	11
194	347989	11
195	48696	225
196	390126	635
197	134966	11
198	48921	226
199	49147	77
200	348000	11
201	390761	277
202	49224	1264
203	134977	11
204	391038	548
205	391586	105
206	348011	11
207	391691	11
208	391702	153
209	391855	299
210	134988	11
211	392154	83
212	348022	11
213	50488	171
214	392237	927
215	261417	869
216	50659	31
217	50690	499
218	51189	443
219	393164	362
220	134999	11
221	262286	303
222	51632	33
223	51665	2313
224	393526	215
225	348033	11
226	262589	605
227	135010	11
228	393741	637
229	348044	11
230	263194	1588
231	135021	11
232	394378	548
233	394926	1066
234	482321	11
235	348055	11
236	135032	11
237	53978	206
238	264782	957
239	348066	11
240	135043	11
241	54184	46
242	54230	56
243	54286	190
244	395992	82
245	54476	583
246	396074	366
247	265739	1059
248	396440	323
249	396763	514
250	482332	11
251	55059	22
252	55081	99
253	55180	33
254	266798	33
255	55213	137
256	266831	132
257	55350	135
258	266963	755
259	55485	47
260	55532	262
261	55794	247
262	267718	105
263	348077	11
264	56041	21
265	56062	136
266	267823	34
267	56198	64
268	267857	163
269	56262	77
270	135054	11
271	56339	78
272	268020	138
273	56417	22
274	268158	834
275	348088	11
276	56439	668
277	482343	11
278	397277	234
279	397511	131
280	57107	855
281	397642	395
282	57962	531
283	398037	71
284	398108	235
285	58493	68
286	58561	32
287	135065	11
288	398343	736
289	348099	11
290	482354	11
291	58593	1159
292	399079	110
293	399189	194
294	399383	475
295	135076	11
296	399858	67
297	399925	45
298	399970	275
299	348110	11
300	400245	137
301	400382	116
302	400498	86
303	400584	141
304	400725	35
305	400760	22
306	482365	11
307	400782	90
308	400872	21
309	348121	11
310	135087	11
311	400893	114
312	401007	33
313	59752	44
314	348132	11
315	482376	11
316	401040	44
317	59796	155
318	135098	11
319	348143	11
320	401084	21
321	135109	11
322	401105	90
323	401195	568
324	59951	54
325	60005	57
326	60062	84
327	482387	11
328	348154	11
329	135120	11
330	401763	21
331	60146	35
332	401784	230
333	482398	11
334	348165	11
335	60181	215
336	60396	11
337	402014	150
338	60407	257
339	402164	307
340	60664	109
341	60773	41
342	60814	75
343	402471	755
344	135131	11
345	60889	22
346	60911	1498
347	268992	82
348	403226	44
349	403270	114
350	269074	317
351	482409	11
352	269391	254
353	403384	664
354	348176	11
355	62409	271
356	269645	1904
357	62680	2755
358	404048	519
359	404567	21
360	404588	720
361	135142	11
362	271549	115
363	405308	178
364	482420	11
365	348187	11
366	271664	84
367	405486	156
368	271748	224
369	405642	157
370	405799	569
371	271972	2063
372	135153	11
373	482431	11
374	348198	11
375	135164	11
376	482442	11
377	348209	11
378	348220	11
379	482453	11
380	406368	56
381	65435	306
382	348231	11
383	482464	11
384	348242	11
385	482475	11
386	135175	11
387	406424	20
388	406444	101
389	406545	86
390	406631	4740
391	135186	11
392	135197	11
393	65741	33
394	274035	389
395	65774	120
396	135208	11
397	274424	180
398	65894	62
399	274604	11
400	135219	11
401	348253	11
402	135230	11
403	348264	11
404	135241	11
405	274615	11
406	482486	11
407	348275	11
408	135252	11
409	482497	11
410	65956	82
411	348286	11
412	274626	136
413	66038	552
414	135263	11
415	274762	150
416	482508	11
417	348297	11
418	135274	11
419	274912	20
420	482519	11
421	274932	11
422	274943	196
423	348308	11
424	66590	40
425	135285	11
426	66630	30
427	66660	94
428	348319	11
429	66754	56
430	66810	22
431	482530	11
432	135296	11
433	348330	11
434	482541	11
435	135307	11
436	348341	11
437	66832	917
438	482552	11
439	135318	11
440	411371	21
441	348352	11
442	482563	11
443	411392	21
444	411413	236
445	411649	51
446	135329	11
447	482574	11
448	348363	11
449	411700	617
450	348374	11
451	67749	11
452	67760	3341
453	412317	184
454	412501	61
455	482585	11
456	412562	22
457	412584	21
458	135340	11
459	348385	11
460	482596	11
461	135351	11
462	412605	43
463	482607	11
464	412648	101
465	412749	33
466	348396	11
467	135362	11
468	482618	11
469	412782	73
470	412855	44
471	135373	11
472	348407	11
473	482629	11
474	348418	11
475	135384	11
476	482640	11
477	412899	22
478	348429	11
479	412921	194
480	135395	11
481	482651	11
482	348440	11
483	413115	73
484	413188	135
485	482662	11
486	135406	11
487	348451	11
488	482673	11
489	413323	32
490	135417	11
491	348462	11
492	482684	11
493	135428	11
494	348473	11
495	482695	11
496	413355	31
497	135439	11
498	413386	21
499	348484	11
500	413407	51
501	482706	11
502	135450	11
503	413458	31
504	413489	116
505	348495	11
506	413605	89
507	413694	159
508	413853	11
509	482717	11
510	135461	11
511	413864	55
512	348506	11
513	413919	421
514	482728	11
515	135472	11
516	348517	11
517	71101	76
518	71177	279
519	482739	11
520	135483	11
521	348528	11
522	482750	11
523	348539	11
524	71456	31
525	135494	11
526	71487	132
527	482761	11
528	71619	113
529	348550	11
530	482772	11
531	135505	11
532	71732	397
533	72129	20
534	72149	113
535	348561	11
536	72262	53
537	482783	11
538	135516	11
539	72315	21
540	348572	11
541	482794	11
542	135527	11
543	72336	101
544	482805	11
545	348583	11
546	72437	66
547	135538	11
548	482816	11
549	72503	81
550	348594	11
551	72584	166
552	135549	11
553	482827	11
554	348605	11
555	135560	11
556	348616	11
557	482838	11
558	135571	11
559	482849	11
560	348627	11
561	72750	23
562	135582	11
563	482860	11
564	348638	11
565	135593	11
566	348649	11
567	482871	11
568	135604	11
569	348660	11
570	72773	131
571	72904	55
572	482882	11
573	72959	598
574	135615	11
575	275139	33
576	348671	11
577	482893	11
578	135626	11
579	275172	31
580	348682	11
581	275203	78
582	482904	11
583	135637	11
584	348693	11
585	482915	11
586	275281	57
587	135648	11
588	482926	11
589	348704	11
590	135659	11
591	482937	11
592	482948	11
593	73557	120
594	482959	11
595	482970	11
596	275338	277
597	482981	11
598	348715	11
599	482992	11
600	73677	11
601	483003	11
602	73688	21
603	73709	122
604	348726	11
605	483014	11
606	348737	11
607	483025	11
608	73831	103
609	275615	370
610	483036	11
611	73934	32
612	73966	525
613	348748	11
614	483047	11
615	275985	33
616	348759	11
617	276018	143
618	483058	11
619	348770	11
620	483069	11
621	348781	11
622	483080	11
623	348792	11
624	483091	11
625	348803	11
626	483102	11
627	348814	11
628	483113	11
629	348825	11
630	74491	45
631	276161	44
632	483124	11
633	348836	11
634	483135	11
635	483146	11
636	348847	11
637	483157	11
638	348858	11
639	483168	11
640	348869	11
641	483179	11
642	348880	11
643	276205	154
644	74536	74
645	74610	45
646	483190	11
647	348891	11
648	348902	11
649	348913	11
650	348924	11
651	348935	11
652	74655	131
653	348946	11
654	348957	11
655	276359	296
656	74786	92
657	348968	11
658	135670	11
659	348979	11
660	135681	11
661	348990	11
662	135692	11
663	349001	11
664	74878	32
665	74910	102
666	276655	106
667	75012	23
668	135703	11
669	349012	11
670	135714	11
671	349023	11
672	135725	11
673	349034	11
674	414340	46
675	135736	11
676	349045	11
677	135747	11
678	349056	11
679	414386	34
680	276761	260
681	135758	11
682	349067	11
683	135769	11
684	135780	11
685	349078	11
686	135791	11
687	135802	11
688	135813	11
689	414420	62
690	75035	202
691	135824	11
692	135835	11
693	349089	11
694	349100	11
695	414482	54
696	75237	31
697	414536	44
698	277021	45
699	349111	11
700	349122	11
701	414580	299
702	349133	11
703	135846	11
704	277066	32
705	75268	23
706	75291	57
707	349144	11
708	135857	11
709	349155	11
710	135868	11
711	277098	43
712	349166	11
713	277141	133
714	135879	11
715	135890	11
716	349177	11
717	75348	70
718	75418	91
719	414879	44
720	135901	11
721	349188	11
722	135912	11
723	349199	11
724	135923	11
725	349210	11
726	277274	202
727	135934	11
728	135945	11
729	414923	11
730	414934	74
731	349221	11
732	135956	11
733	75509	156
734	277476	297
735	349232	11
736	75665	64
737	135967	11
738	349243	11
739	75729	22
740	135978	11
741	349254	11
742	135989	11
743	277773	73
744	277846	92
745	415008	11
746	349265	11
747	136000	11
748	349276	11
749	415019	45
750	277938	4077
751	75751	114
752	136011	11
753	349287	11
754	136022	11
755	415064	23
756	349298	11
757	136033	11
758	136044	11
759	349309	11
760	415087	86
761	136055	11
762	75865	83
763	349320	11
764	136066	11
765	349331	11
766	136077	11
767	349342	11
768	136088	11
769	136099	11
770	349353	11
771	136110	11
772	349364	11
773	136121	11
774	349375	11
775	415173	224
776	483201	11
777	136132	11
778	75948	330
779	76278	11
780	136143	11
781	136154	11
782	415397	92
783	483212	11
784	76289	127
785	136165	11
786	415489	11
787	76416	111
788	483223	11
789	415500	71
790	415571	31
791	415602	21
792	415623	164
793	76527	23
794	136176	11
795	483234	11
796	483245	11
797	136187	11
798	483256	11
799	76550	43
800	136198	11
801	483267	11
802	136209	11
803	483278	11
804	76593	22
805	136220	11
806	483289	11
807	136231	11
808	483300	11
809	76615	11
810	76626	21
811	483311	11
812	136242	11
813	483322	11
814	136253	11
815	415787	22
816	76647	156
817	483333	11
818	415809	31
819	415840	23
820	136264	11
821	483344	11
822	415863	192
823	483355	11
824	136275	11
825	483366	11
826	76803	11
827	136286	11
828	483377	11
829	136297	11
830	483388	11
831	416055	79
832	136308	11
833	483399	11
834	136319	11
835	483410	11
836	416134	32
837	483421	11
838	136330	11
839	416166	41
840	483432	11
841	136341	11
842	483443	11
843	136352	11
844	483454	11
845	136363	11
846	483465	11
847	136374	11
848	483476	11
849	483487	11
850	416207	21
851	136385	11
852	483498	11
853	416228	31
854	483509	11
855	416259	101
856	136396	11
857	136407	11
858	483520	11
859	483531	11
860	136418	11
861	483542	11
862	416360	76
863	136429	11
864	483553	11
865	483564	11
866	136440	11
867	483575	11
868	416436	1575
869	136451	11
870	282015	21
871	483586	11
872	76814	33
873	136462	11
874	483597	11
875	483608	11
876	282036	55
877	136473	11
878	136484	11
879	483619	11
880	136495	11
881	483630	11
882	76847	44
883	282091	275
884	136506	11
885	76891	476
886	282366	43
887	282409	105
888	483641	11
889	282514	106
890	77367	73
891	483652	11
892	136517	11
893	282620	22
894	483663	11
895	136528	11
896	282642	21
897	418011	23
898	483674	11
899	136539	11
900	77440	23
901	483685	11
902	282663	11
903	136550	11
904	77463	23
905	483696	11
906	136561	11
907	418034	31
908	282674	927
909	483707	11
910	136572	11
911	418065	32
912	77486	11
913	136583	11
914	136594	11
915	136605	11
916	136616	11
917	483718	11
918	418097	11
919	77497	2506
920	349386	11
921	136627	11
922	418108	65
923	418173	105
924	283601	226
925	349397	11
926	418278	57
927	483729	11
928	418335	132
929	136638	11
930	349408	11
931	483740	11
932	418467	63
933	136649	11
934	483751	11
935	349419	11
936	136660	11
937	418530	117
938	80003	101
939	349430	11
940	483762	11
941	136671	11
942	136682	11
943	349441	11
944	483773	11
945	80104	211
946	136693	11
947	349452	11
948	483784	11
949	283827	21
950	136704	11
951	483795	11
952	349463	11
953	136715	11
954	349474	11
955	283848	23
956	80315	67
957	483806	11
958	136726	11
959	349485	11
960	283871	21
961	283892	2388
962	136737	11
963	483817	11
964	349496	11
965	80382	46
966	136748	11
967	483828	11
968	136759	11
969	80428	205
970	80633	77
971	80710	11
972	349507	11
973	483839	11
974	483850	11
975	80721	62
976	483861	11
977	483872	11
978	483883	11
979	136770	11
980	483894	11
981	483905	11
982	136781	11
983	349518	11
984	136792	11
985	483916	11
986	349529	11
987	136803	11
988	80783	421
989	483927	11
990	349540	11
991	136814	11
992	136825	11
993	349551	11
994	136836	11
995	81204	22
996	349562	11
997	136847	11
998	81226	329
999	349573	11
1000	483938	12
1001	136858	12
1002	349584	12
1003	136870	12
1004	483950	12
1005	81555	35
1006	349596	12
1007	136882	12
1008	483962	12
1009	349608	12
1010	81590	34
1011	81624	187
1012	81811	694
1013	286280	755
1014	136894	12
1015	349620	12
1016	483974	12
1017	136906	12
1018	349632	12
1019	483986	12
1020	136918	12
1021	349644	12
1022	483998	12
1023	136930	12
1024	349656	12
1025	484010	12
1026	349668	12
1027	136942	12
1028	82505	36
1029	82541	22
1030	484022	12
1031	82563	34
1032	136954	12
1033	349680	12
1034	484034	12
1035	349692	12
1036	136966	12
1037	82597	89
1038	484046	12
1039	418647	23
1040	349704	12
1041	82686	45
1042	418670	33
1043	82731	45
1044	136978	12
1045	484058	12
1046	136990	12
1047	349716	12
1048	484070	12
1049	137002	12
1050	349728	12
1051	82776	111
1052	418703	75
1053	82887	22
1054	484082	12
1055	418778	22
1056	349740	12
1057	82909	43
1058	137014	12
1059	418800	23
1060	484094	12
1061	349752	12
1062	82952	63
1063	418823	12
1064	137026	12
1065	484106	12
1066	137038	12
1067	418835	12
1068	349764	12
1069	418847	23
1070	484118	12
1071	137050	12
1072	349776	12
1073	484130	12
1074	349788	12
1075	137062	12
1076	484142	12
1077	349800	12
1078	83015	12
1079	418870	44
1080	137074	12
1081	484154	12
1082	349812	12
1083	137086	12
1084	484166	12
1085	83027	138
1086	349824	12
1087	484178	12
1088	349836	12
1089	137098	12
1090	484190	12
1091	349848	12
1092	418914	186
1093	137110	12
1094	83165	45
1095	349860	12
1096	419100	286
1097	287035	23
1098	484202	12
1099	137122	12
1100	83210	80
1101	349872	12
1102	287058	296
1103	484214	12
1104	83290	159
1105	419386	22
1106	198790	12
1107	83449	131
1108	287354	67
1109	137134	12
1110	349884	12
1111	419408	56
1112	484226	12
1113	137146	12
1114	287421	44
1115	83580	22
1116	198802	12
1117	419464	35
1118	349896	12
1119	484238	12
1120	137158	12
1121	83602	44
1122	419499	95
1123	287465	12
1124	83646	12
1125	287477	148
1126	198814	12
1127	349908	12
1128	83658	390
1129	484250	12
1130	137170	12
1131	198826	12
1132	349920	12
1133	419594	84
1134	287625	23
1135	484262	12
1136	137182	12
1137	349932	12
1138	198838	12
1139	287648	137
1140	484274	12
1141	287785	963
1142	137194	12
1143	198850	12
1144	484286	12
1145	349944	12
1146	137206	12
1147	419678	123
1148	419801	23
1149	484298	12
1150	288748	180
1151	419824	22
1152	198862	12
1153	349956	12
1154	137218	12
1155	484310	12
1156	419846	213
1157	288928	32
1158	198874	12
1159	349968	12
1160	137230	12
1161	484322	12
1162	137242	12
1163	420059	22
1164	137254	12
1165	420081	188
1166	137266	12
1167	137278	12
1168	137290	12
1169	137302	12
1170	137314	12
1171	137326	12
1172	349980	12
1173	137338	12
1174	349992	12
1175	288960	23
1176	137350	12
1177	350004	12
1178	288983	89
1179	137362	12
1180	420269	113
1181	289072	43
1182	350016	12
1183	289115	22
1184	420382	23
1185	420405	72
1186	420477	103
1187	289137	23
1188	137374	12
1189	350028	12
1190	350040	12
1191	137386	12
1192	289160	143
1193	484334	12
1194	350052	12
1195	137398	12
1196	84048	12
1197	484346	12
1198	350064	12
1199	484358	12
1200	84060	34
1201	137410	12
1202	350076	12
1203	484370	12
1204	198886	12
1205	350088	12
1206	137422	12
1207	84094	23
1208	484382	12
1209	350100	12
1210	137434	12
1211	198898	12
1212	484394	12
1213	420580	12
1214	84117	655
1215	420592	33
1216	289303	89
1217	420625	42
1218	198910	12
1219	420667	247
1220	289392	34
1221	289426	34
1222	137446	12
1223	350112	12
1224	484406	12
1225	198922	12
1226	137458	12
1227	350124	12
1228	484418	12
1229	198934	12
1230	350136	12
1231	289460	58
1232	137470	12
1233	484430	12
1234	198946	12
1235	350148	12
1236	137482	12
1237	484442	12
1238	350160	12
1239	420914	167
1240	84772	12
1241	84784	63
1242	137494	12
1243	484454	12
1244	198958	12
1245	350172	12
1246	484466	12
1247	421081	22
1248	137506	12
1249	198970	12
1250	350184	12
1251	421103	69
1252	484478	12
1253	84847	12
1254	137518	12
1255	198982	12
1256	350196	12
1257	84859	87
1258	421172	24
1259	484490	12
1260	421196	139
1261	137530	12
1262	289518	77
1263	84946	12
1264	289595	22
1265	198994	12
1266	350208	12
1267	137542	12
1268	484502	12
1269	199006	12
1270	350220	12
1271	350232	12
1272	199018	12
1273	137554	12
1274	484514	12
1275	350244	12
1276	199030	12
1277	137566	12
1278	484526	12
1279	84958	477
1280	350256	12
1281	199042	12
1282	137578	12
1283	484538	12
1284	350268	12
1285	421335	149
1286	199054	12
1287	137590	12
1288	484550	12
1289	199066	12
1290	350280	12
1291	137602	12
1292	289617	89
1293	484562	12
1294	289706	35
1295	350292	12
1296	289741	12
1297	421484	23
1298	289753	23
1299	199078	12
1300	421507	23
1301	484574	12
1302	289776	34
1303	421530	105
1304	137614	12
1305	289810	181
1306	350304	12
1307	199090	12
1308	137626	12
1309	421635	33
1310	421668	32
1311	484586	12
1312	350316	12
1313	199102	12
1314	137638	12
1315	421700	60
1316	85435	23
1317	289991	42
1318	85458	156
1319	484598	12
1320	290033	46
1321	350328	12
1322	199114	12
1323	137650	12
1324	484610	12
1325	350340	12
1326	199126	12
1327	484622	12
1328	137662	12
1329	199138	12
1330	350352	12
1331	137674	12
1332	484634	12
1333	350364	12
1334	199150	12
1335	484646	12
1336	137686	12
1337	421760	68
1338	350376	12
1339	199162	12
1340	290079	33
1341	484658	12
1342	137698	12
1343	350388	12
1344	199174	12
1345	199186	12
1346	199198	12
1347	199210	12
1348	199222	12
1349	421828	24
1350	350400	12
1351	199234	12
1352	290112	1463
1353	350412	12
1354	199246	12
1355	350424	12
1356	199258	12
1357	350436	12
1358	199270	12
1359	421852	37
1360	350448	12
1361	199282	12
1362	350460	12
1363	199294	12
1364	350472	12
1365	199306	12
1366	350484	12
1367	85614	123
1368	350496	12
1369	421889	46
1370	421935	542
1371	85737	46
1372	199318	12
1373	350508	12
1374	199330	12
1375	199342	12
1376	350520	12
1377	199354	12
1378	350532	12
1379	199366	12
1380	350544	12
1381	350556	12
1382	350568	12
1383	350580	12
1384	85783	615
1385	350592	12
1386	350604	12
1387	350616	12
1388	350628	12
1389	350640	12
1390	350652	12
1391	484670	12
1392	350664	12
1393	422477	22
1394	422499	23
1395	350676	12
1396	484682	12
1397	350688	12
1398	484694	12
1399	199378	12
1400	350700	12
1401	484706	12
1402	350712	12
1403	484718	12
1404	350724	12
1405	199390	12
1406	484730	12
1407	350736	12
1408	199402	12
1409	484742	12
1410	484754	12
1411	350748	12
1412	199414	12
1413	484766	12
1414	199426	12
1415	350760	12
1416	422522	34
1417	484778	12
1418	422556	56
1419	350772	12
1420	199438	12
1421	484790	12
1422	199450	12
1423	422612	36
1424	484802	12
1425	199462	12
1426	350784	12
1427	484814	12
1428	350796	12
1429	484826	12
1430	350808	12
1431	422648	22
1432	422670	23
1433	484838	12
1434	484850	12
1435	199474	12
1436	422693	72
1437	484862	12
1438	350820	12
1439	422765	23
1440	484874	12
1441	422788	12
1442	199486	12
1443	350832	12
1444	422800	12
1445	484886	12
1446	422812	254
1447	199498	12
1448	350844	12
1449	484898	12
1450	423066	64
1451	199510	12
1452	350856	12
1453	484910	12
1454	423130	32
1455	423162	44
1456	199522	12
1457	350868	12
1458	484922	12
1459	350880	12
1460	484934	12
1461	423206	22
1462	423228	113
1463	423341	1886
1464	199534	12
1465	350892	12
1466	484946	12
1467	199546	12
1468	291575	32
1469	350904	12
1470	484958	12
1471	199558	12
1472	350916	12
1473	484970	12
1474	199570	12
1475	350928	12
1476	199582	12
1477	484982	12
1478	350940	12
1479	199594	12
1480	484994	12
1481	350952	12
1482	199606	12
1483	291607	196
1484	485006	12
1485	350964	12
1486	199618	12
1487	291803	23
1488	485018	12
1489	350976	12
1490	199630	12
1491	291826	23
1492	291849	65
1493	425227	23
1494	350988	12
1495	425250	272
1496	199642	12
1497	485030	12
1498	199654	12
1499	351000	12
1500	485042	12
1501	199666	12
1502	351012	12
1503	425522	35
1504	137710	12
1505	485054	12
1506	485066	12
1507	485078	12
1508	425557	58
1509	485090	12
1510	425615	23
1511	485102	12
1512	485114	12
1513	485126	12
1514	485138	12
1515	485150	12
1516	425638	72
1517	425710	45
1518	425755	43
1519	485162	12
1520	485174	12
1521	425798	416
1522	485186	12
1523	485198	12
1524	485210	12
1525	485222	12
1526	485234	12
1527	426214	23
1528	485246	12
1529	485258	12
1530	426237	202
1531	426439	23
1532	485270	12
1533	426462	53
1534	485282	12
1535	485294	12
1536	485306	12
1537	485318	12
1538	485330	12
1539	485342	12
1540	485354	12
1541	426515	152
1542	485366	12
1543	199678	12
1544	485378	12
1545	199690	12
1546	485390	12
1547	426667	53
1548	426720	265
1549	199702	12
1550	485402	12
1551	199714	12
1552	485414	12
1553	199726	12
1554	485426	12
1555	199738	12
1556	485438	12
1557	199750	12
1558	485450	12
1559	137722	12
1560	199762	12
1561	485462	12
1562	137734	12
1563	86398	42
1564	199774	12
1565	86440	24
1566	485474	12
1567	137746	12
1568	86464	24
1569	199786	12
1570	485486	12
1571	137758	12
1572	199798	12
1573	86488	182
1574	86670	53
1575	86723	158
1576	485498	12
1577	86881	34
1578	86915	23
1579	137770	12
1580	86938	95
1581	291914	12
1582	199810	12
1583	485510	12
1584	137782	12
1585	485522	12
1586	426985	24
1587	199822	12
1588	291926	12
1589	137794	12
1590	427009	23
1591	485534	12
1592	199834	12
1593	137806	12
1594	485546	12
1595	427032	42
1596	199846	12
1597	291938	57
1598	87033	174
1599	137818	12
1600	485558	12
1601	199858	12
1602	427074	35
1603	137830	12
1604	485570	12
1605	199870	12
1606	137842	12
1607	291995	12
1608	427109	12
1609	427121	34
1610	199882	12
1611	292007	32
1612	485582	12
1613	87207	23
1614	427155	277
1615	137854	12
1616	199894	12
1617	87230	132
1618	485594	12
1619	137866	12
1620	292039	283
1621	199906	12
1622	485606	12
1623	137878	12
1624	199918	12
1625	485618	12
1626	137890	12
1627	427432	23
1628	199930	12
1629	485630	12
1630	137902	12
1631	427455	35
1632	199942	12
1633	485642	12
1634	87362	12
1635	87374	53
1636	427490	23
1637	137914	12
1638	199954	12
1639	485654	12
1640	137926	12
1641	427513	22
1642	199966	12
1643	485666	12
1644	87427	34
1645	137938	12
1646	199978	12
1647	427535	187
1648	485678	12
1649	137950	12
1650	199990	12
1651	485690	12
1652	137962	12
1653	87461	69
1654	200002	12
1655	485702	12
1656	137974	12
1657	200014	12
1658	292322	82
1659	485714	12
1660	137986	12
1661	200026	12
1662	485726	12
1663	200038	12
1664	137998	12
1665	485738	12
1666	485750	12
1667	87530	22
1668	138010	12
1669	200050	12
1670	485762	12
1671	200062	12
1672	292404	42
1673	138022	12
1674	485774	12
1675	138034	12
1676	87552	627
1677	200074	12
1678	292446	34
1679	292480	23
1680	485786	12
1681	292503	362
1682	200086	12
1683	138046	12
1684	485798	12
1685	427722	23
1686	427745	12
1687	138058	12
1688	200098	12
1689	427757	76
1690	427833	53
1691	351024	12
1692	485810	12
1693	88179	551
1694	351036	12
1695	485822	12
1696	351048	12
1697	485834	12
1698	351060	12
1699	427886	114
1700	292865	34
1701	485846	12
1702	351072	12
1703	292899	42
1704	428000	64
1705	485858	12
1706	292941	32
1707	292973	22
1708	428064	53
1709	292995	34
1710	293029	24
1711	428117	23
1712	351084	12
1713	485870	12
1714	351096	12
1715	485882	12
1716	428140	22
1717	351108	12
1718	293053	210
1719	485894	12
1720	485906	12
1721	351120	12
1722	485918	12
1723	351132	12
1724	485930	12
1725	88730	23
1726	351144	12
1727	351156	12
1728	485942	12
1729	485954	12
1730	351168	12
1731	428162	89
1732	88753	42
1733	485966	12
1734	351180	12
1735	88795	89
1736	351192	12
1737	485978	12
1738	351204	12
1739	485990	12
1740	351216	12
1741	486002	12
1742	351228	12
1743	486014	12
1744	351240	12
1745	486026	12
1746	293263	351
1747	351252	12
1748	351264	12
1749	486038	12
1750	351276	12
1751	428251	33
1752	486050	12
1753	428284	37
1754	351288	12
1755	486062	12
1756	351300	12
1757	486074	12
1758	351312	12
1759	486086	12
1760	351324	12
1761	486098	12
1762	351336	12
1763	486110	12
1764	351348	12
1765	486122	12
1766	351360	12
1767	486134	12
1768	351372	12
1769	200110	12
1770	486146	12
1771	351384	12
1772	200122	12
1773	486158	12
1774	351396	12
1775	200134	12
1776	486170	12
1777	351408	12
1778	88884	85
1779	138070	12
1780	200146	12
1781	486182	12
1782	351420	12
1783	138082	12
1784	200158	12
1785	486194	12
1786	351432	12
1787	428321	1204
1788	138094	12
1789	200170	12
1790	88969	145
1791	486206	12
1792	351444	12
1793	138106	12
1794	200182	12
1795	486218	12
1796	89114	297
1797	351456	12
1798	138118	12
1799	293614	45
1800	200194	12
1801	293659	32
1802	486230	12
1803	351468	12
1804	138130	12
1805	200206	12
1806	486242	12
1807	138142	12
1808	293691	35
1809	351480	12
1810	200218	12
1811	486254	12
1812	138154	12
1813	351492	12
1814	200230	12
1815	486266	12
1816	138166	12
1817	351504	12
1818	200242	12
1819	293726	32
1820	486278	12
1821	351516	12
1822	200254	12
1823	138178	12
1824	486290	12
1825	89411	46
1826	351528	12
1827	200266	12
1828	138190	12
1829	486302	12
1830	200278	12
1831	351540	12
1832	486314	12
1833	138202	12
1834	351552	12
1835	293758	23
1836	200290	12
1837	486326	12
1838	89457	46
1839	138214	12
1840	351564	12
1841	200302	12
1842	486338	12
1843	138226	12
1844	293781	12
1845	351576	12
1846	89503	86
1847	293793	34
1848	293827	52
1849	429525	23
1850	200314	12
1851	293879	12
1852	486350	12
1853	138238	12
1854	351588	12
1855	293891	12
1856	486362	12
1857	89589	1531
1858	200326	12
1859	293903	45
1860	486374	12
1861	486386	12
1862	293948	62
1863	486398	12
1864	486410	12
1865	429548	58
1866	486422	12
1867	486434	12
1868	486446	12
1869	486458	12
1870	294010	154
1871	486470	12
1872	486482	12
1873	138250	12
1874	486494	12
1875	429606	23
1876	486506	12
1877	138262	12
1878	486518	12
1879	138274	12
1880	138286	12
1881	486530	12
1882	429629	89
1883	138298	12
1884	486542	12
1885	200338	12
1886	138310	12
1887	486554	12
1888	200350	12
1889	138322	12
1890	486566	12
1891	138334	12
1892	200362	12
1893	486578	12
1894	351600	12
1895	294164	209
1896	138346	12
1897	200374	12
1898	486590	12
1899	429718	91
1900	429809	22
1901	351612	12
1902	138358	12
1903	429831	22
1904	294373	24
1905	200386	12
1906	486602	12
1907	429853	42
1908	351624	12
1909	294397	23
1910	486614	12
1911	138370	12
1912	429895	23
1913	200398	12
1914	351636	12
1915	294420	434
1916	429918	23
1917	486626	12
1918	429941	22
1919	200410	12
1920	138382	12
1921	351648	12
1922	486638	12
1923	429963	23
1924	429986	23
1925	200422	12
1926	294854	109
1927	91120	74
1928	430009	123
1929	138394	12
1930	351660	12
1931	200434	12
1932	138406	12
1933	91194	198
1934	486650	12
1935	351672	12
1936	200446	12
1937	138418	12
1938	351684	12
1939	486662	12
1940	138430	12
1941	200458	12
1942	351696	12
1943	486674	12
1944	200470	12
1945	138442	12
1946	486686	12
1947	351708	12
1948	200482	12
1949	138454	12
1950	486698	12
1951	351720	12
1952	200494	12
1953	138466	12
1954	351732	12
1955	486710	12
1956	486722	12
1957	351744	12
1958	294963	24
1959	200506	12
1960	138478	12
1961	486734	12
1962	138490	12
1963	351756	12
1964	430132	1723
1965	200518	12
1966	486746	12
1967	351768	12
1968	138502	12
1969	294987	73
1970	200530	12
1971	486758	12
1972	91392	44
1973	200542	12
1974	351780	12
1975	138514	12
1976	486770	12
1977	351792	12
1978	138526	12
1979	91436	54
1980	295060	34
1981	200554	12
1982	486782	12
1983	351804	12
1984	91490	74
1985	200566	12
1986	138538	12
1987	486794	12
1988	351816	12
1989	295094	33
1990	200578	12
1991	91564	24
1992	138550	12
1993	486806	12
1994	351828	12
1995	295127	130
1996	91588	33
1997	200590	12
1998	295257	23
1999	91621	23
2000	138562	12
2001	91644	12
2002	295280	53
2003	486818	12
2004	351840	12
2005	138574	12
2006	200602	12
2007	91656	22
2008	486830	12
2009	351852	12
2010	200614	12
2011	486842	12
2012	91678	42
2013	351864	12
2014	138586	12
2015	486854	12
2016	295333	23
2017	295356	277
2018	200626	12
2019	351876	12
2020	138598	12
2021	486866	12
2022	200638	12
2023	351888	12
2024	138610	12
2025	486878	12
2026	351900	12
2027	200650	12
2028	91720	48
2029	138622	12
2030	91768	22
2031	138634	12
2032	138646	12
2033	138658	12
2034	295633	23
2035	295656	23
2036	138670	12
2037	138682	12
2038	138694	12
2039	295679	33
2040	138706	12
2041	138718	12
2042	138730	12
2043	138742	12
2044	138754	12
2045	138766	12
2046	138778	12
2047	138790	12
2048	138802	12
2049	138814	12
2050	138826	12
2051	138838	12
2052	138850	12
2053	138862	12
2054	138874	12
2055	295712	35
2056	138886	12
2057	138898	12
2058	138910	12
2059	295747	23
2060	138922	12
2061	295770	174
2062	138934	12
2063	138946	12
2064	200662	12
2065	138958	12
2066	431855	23
2067	200674	12
2068	138970	12
2069	200686	12
2070	138982	12
2071	200698	12
2072	486890	12
2073	138994	12
2074	431878	134
2075	295944	12
2076	200710	12
2077	139006	12
2078	295956	22
2079	91790	23
2080	486902	12
2081	295978	23
2082	139018	12
2083	200722	12
2084	91813	151
2085	486914	12
2086	139030	12
2087	200734	12
2088	296001	237
2089	486926	12
2090	432012	23
2091	351912	12
2092	139042	12
2093	200746	12
2094	486938	12
2095	351924	12
2096	139054	12
2097	200758	12
2098	432035	22
2099	486950	12
2100	139066	12
2101	432057	12
2102	351936	12
2103	200770	12
2104	432069	25
2105	486962	12
2106	91964	23
2107	139078	12
2108	351948	12
2109	432094	452
2110	91987	93
2111	296238	43
2112	92080	24
2113	200782	12
2114	486974	12
2115	92104	132
2116	139090	12
2117	351960	12
2118	200794	12
2119	92236	66
2120	486986	12
2121	351972	12
2122	486998	12
2123	296281	129
2124	200806	12
2125	351984	12
2126	487010	12
2127	432546	94
2128	200818	12
2129	351996	12
2130	487022	12
2131	296410	22
2132	200830	12
2133	352008	12
2134	487034	12
2135	296432	135
2136	200842	12
2137	352020	12
2138	139102	12
2139	487046	12
2140	200854	12
2141	352032	12
2142	139114	12
2143	200866	12
2144	352044	12
2145	487058	12
2146	139126	12
2147	432640	60
2148	352056	12
2149	200878	12
2150	487070	12
2151	139138	12
2152	352068	12
2153	487082	12
2154	200890	12
2155	432700	12
2156	139150	12
2157	352080	12
2158	487094	12
2159	200902	12
2160	139162	12
2161	352092	12
2162	200914	12
2163	487106	12
2164	139174	12
2165	352104	12
2166	200926	12
2167	487118	12
2168	432712	151
2169	139186	12
2170	352116	12
2171	200938	12
2172	487130	12
2173	139198	12
2174	296567	43
2175	352128	12
2176	200950	12
2177	487142	12
2178	139210	12
2179	352140	12
2180	296610	33
2181	200962	12
2182	487154	12
2183	139222	12
2184	352152	12
2185	200974	12
2186	487166	12
2187	296643	73
2188	352164	12
2189	139234	12
2190	487178	12
2191	200986	12
2192	432863	78
2193	352176	12
2194	139246	12
2195	139258	12
2196	139270	12
2197	352188	12
2198	139282	12
2199	352200	12
2200	139294	12
2201	352212	12
2202	139306	12
2203	352224	12
2204	139318	12
2205	352236	12
2206	296716	103
2207	432941	44
2208	139330	12
2209	352248	12
2210	139342	12
2211	296819	34
2212	139354	12
2213	352260	12
2214	139366	12
2215	352272	12
2216	139378	12
2217	352284	12
2218	139390	12
2219	352296	12
2220	139402	12
2221	352308	12
2222	139414	12
2223	352320	12
2224	139426	12
2225	352332	12
2226	139438	12
2227	352344	12
2228	139450	12
2229	139462	12
2230	139474	12
2231	139486	12
2232	139498	12
2233	352356	12
2234	352368	12
2235	200998	12
2236	139510	12
2237	432985	103
2238	352380	12
2239	201010	12
2240	296853	12
2241	296865	79
2242	139522	12
2243	296944	23
2244	352392	12
2245	201022	12
2246	139534	12
2247	352404	12
2248	201034	12
2249	139546	12
2250	201046	12
2251	352416	12
2252	296967	271
2253	201058	12
2254	352428	12
2255	139558	12
2256	352440	12
2257	201070	12
2258	139570	12
2259	201082	12
2260	352452	12
2261	201094	12
2262	352464	12
2263	201106	12
2264	352476	12
2265	139582	12
2266	433088	33
2267	201118	12
2268	352488	12
2269	433121	67
2270	139594	12
2271	201130	12
2272	352500	12
2273	139606	12
2274	201142	12
2275	352512	12
2276	139618	12
2277	201154	12
2278	139630	12
2279	352524	12
2280	201166	12
2281	139642	12
2282	352536	12
2283	201178	12
2284	352548	12
2285	201190	12
2286	139654	12
2287	352560	12
2288	201202	12
2289	433188	23
2290	352572	12
2291	297238	23
2292	201214	12
2293	139666	12
2294	352584	12
2295	92302	199
2296	352596	12
2297	139678	12
2298	352608	12
2299	352620	12
2300	433211	22
2301	139690	12
2302	352632	12
2303	201226	12
2304	139702	12
2305	297261	45
2306	433233	21
2307	433254	23
2308	352644	12
2309	201238	12
2310	139714	12
2311	352656	12
2312	201250	12
2313	139726	12
2314	352668	12
2315	201262	12
2316	139738	12
2317	297306	65
2318	433277	33
2319	92501	34
2320	352680	12
2321	92535	23
2322	201274	12
2323	139750	12
2324	352692	12
2325	201286	12
2326	139762	12
2327	201298	12
2328	352704	12
2329	139774	12
2330	201310	12
2331	139786	12
2332	352716	12
2333	433310	294
2334	139798	12
2335	201322	12
2336	352728	12
2337	139810	12
2338	201334	12
2339	352740	12
2340	139822	12
2341	201346	12
2342	352752	12
2343	487190	12
2344	139834	12
2345	352764	12
2346	139846	12
2347	352776	12
2348	139858	12
2349	352788	12
2350	139870	12
2351	352800	12
2352	297371	12
2353	139882	12
2354	92558	36
2355	352812	12
2356	139894	12
2357	201358	12
2358	297383	143
2359	352824	12
2360	92594	12
2361	92606	12
2362	297526	23
2363	92618	32
2364	139906	12
2365	201370	12
2366	297549	108
2367	352836	12
2368	92650	1876
2369	433604	43
2370	139918	12
2371	201382	12
2372	352848	12
2373	139930	12
2374	433647	34
2375	487202	12
2376	201394	12
2377	352860	12
2378	297657	22
2379	487214	12
2380	297679	12
2381	139942	12
2382	352872	12
2383	201406	12
2384	352884	12
2385	297691	98
2386	139954	12
2387	201418	12
2388	352896	12
2389	201430	12
2390	433681	53
2391	297789	134
2392	433734	23
2393	433757	159
2394	297923	215
2395	139966	12
2396	433916	23
2397	352908	12
2398	201442	12
2399	139978	12
2400	352920	12
2401	487226	12
2402	201454	12
2403	298138	43
2404	139990	12
2405	352932	12
2406	433939	34
2407	487238	12
2408	140002	12
2409	201466	12
2410	352944	12
2411	487250	12
2412	298181	12
2413	201478	12
2414	140014	12
2415	352956	12
2416	433973	24
2417	298193	22
2418	487262	12
2419	201490	12
2420	140026	12
2421	433997	56
2422	298215	128
2423	352968	12
2424	487274	12
2425	201502	12
2426	140038	12
2427	434053	34
2428	352980	12
2429	434087	22
2430	487286	12
2431	201514	12
2432	140050	12
2433	352992	12
2434	201526	12
2435	140062	12
2436	487298	12
2437	353004	12
2438	201538	12
2439	140074	12
2440	298343	92
2441	487310	12
2442	353016	12
2443	201550	12
2444	353028	12
2445	434109	22
2446	487322	12
2447	140086	12
2448	201562	12
2449	353040	12
2450	140098	12
2451	487334	12
2452	201574	12
2453	487346	12
2454	353052	12
2455	140110	12
2456	201586	12
2457	487358	12
2458	353064	12
2459	140122	12
2460	201598	12
2461	487370	12
2462	298435	21
2463	353076	12
2464	140134	12
2465	201610	12
2466	353088	12
2467	434131	23
2468	487382	12
2469	140146	12
2470	201622	12
2471	487394	12
2472	353100	12
2473	298456	8933
2474	434154	22
2475	434176	123
2476	201634	12
2477	434299	23
2478	140158	12
2479	353112	12
2480	487406	12
2481	201646	12
2482	434322	219
2483	140170	12
2484	353124	12
2485	487418	12
2486	140182	12
2487	94526	23
2488	201658	12
2489	94549	22
2490	353136	12
2491	487430	12
2492	94571	22
2493	434541	95
2494	94593	42
2495	140194	12
2496	434636	22
2497	201670	12
2498	434658	114
2499	487442	12
2500	94635	57
2501	353148	12
2502	201682	12
2503	140206	12
2504	353160	12
2505	94692	296
2506	487454	12
2507	140218	12
2508	201694	12
2509	353172	12
2510	140230	12
2511	201706	12
2512	487466	12
2513	434772	166
2514	353184	12
2515	140242	12
2516	434938	122
2517	201718	12
2518	487478	12
2519	353196	12
2520	140254	12
2521	201730	12
2522	353208	12
2523	353220	12
2524	353232	12
2525	353244	12
2526	353256	12
2527	487490	12
2528	353268	12
2529	487502	12
2530	435060	56
2531	435116	12
2532	435128	32
2533	353280	12
2534	487514	12
2535	353292	12
2536	487526	12
2537	140266	12
2538	487538	12
2539	353304	12
2540	140278	12
2541	487550	12
2542	353316	12
2543	140290	12
2544	487562	12
2545	353328	12
2546	140302	12
2547	487574	12
2548	353340	12
2549	140314	12
2550	487586	12
2551	353352	12
2552	201742	12
2553	140326	12
2554	487598	12
2555	353364	12
2556	201754	12
2557	140338	12
2558	487610	12
2559	353376	12
2560	201766	12
2561	487622	12
2562	140350	12
2563	353388	12
2564	94988	34
2565	201778	12
2566	95022	160
2567	487634	12
2568	140362	12
2569	353400	12
2570	95182	56
2571	201790	12
2572	487646	12
2573	140374	12
2574	201802	12
2575	353412	12
2576	487658	12
2577	140386	12
2578	95238	35
2579	201814	12
2580	353424	12
2581	95273	53
2582	95326	34
2583	487670	12
2584	95360	185
2585	140398	12
2586	353436	12
2587	201826	12
2588	140410	12
2589	95545	62
2590	487682	12
2591	201838	12
2592	353448	12
2593	140422	12
2594	487694	12
2595	353460	12
2596	201850	12
2597	140434	12
2598	487706	12
2599	353472	12
2600	201862	12
2601	95607	22
2602	487718	12
2603	140446	12
2604	201874	12
2605	353484	12
2606	140458	12
2607	487730	12
2608	353496	12
2609	201886	12
2610	140470	12
2611	487742	12
2612	201898	12
2613	140482	12
2614	487754	12
2615	353508	12
2616	201910	12
2617	95629	23
2618	353520	12
2619	140494	12
2620	487766	12
2621	201922	12
2622	95652	23
2623	487778	12
2624	140506	12
2625	95675	34
2626	95709	116
2627	353532	12
2628	201934	12
2629	95825	24
2630	487790	12
2631	95849	32
2632	95881	53
2633	140518	12
2634	353544	12
2635	201946	12
2636	487802	12
2637	435160	44
2638	95934	202
2639	140530	12
2640	353556	12
2641	201958	12
2642	140542	12
2643	353568	12
2644	201970	12
2645	435204	23
2646	140554	12
2647	353580	12
2648	201982	12
2649	140566	12
2650	201994	12
2651	435227	12
2652	435239	23
2653	353592	12
2654	140578	12
2655	202006	12
2656	140590	12
2657	487814	12
2658	202018	12
2659	140602	12
2660	435262	65
2661	487826	12
2662	202030	12
2663	487838	12
2664	140614	12
2665	96136	143
2666	202042	12
2667	487850	12
2668	140626	12
2669	202054	12
2670	353604	12
2671	140638	12
2672	487862	12
2673	435327	23
2674	353616	12
2675	435350	43
2676	202066	12
2677	487874	12
2678	140650	12
2679	353628	12
2680	353640	12
2681	96279	12
2682	353652	12
2683	353664	12
2684	96291	67
2685	353676	12
2686	353688	12
2687	435393	23
2688	353700	12
2689	353712	12
2690	435416	52
2691	202078	12
2692	96358	22
2693	353724	12
2694	202090	12
2695	353736	12
2696	202102	12
2697	96380	158
2698	435468	22
2699	435490	43
2700	435533	166
2701	353748	12
2702	96538	67
2703	202114	12
2704	353760	12
2705	202126	12
2706	96605	114
2707	353772	12
2708	202138	12
2709	353784	12
2710	435699	143
2711	202150	12
2712	435842	22
2713	487886	12
2714	353796	12
2715	96719	23
2716	435864	12
2717	487898	12
2718	202162	12
2719	353808	12
2720	487910	12
2721	202174	12
2722	353820	12
2723	487922	12
2724	202186	12
2725	353832	12
2726	487934	12
2727	96742	34
2728	202198	12
2729	353844	12
2730	202210	12
2731	487946	12
2732	353856	12
2733	487958	12
2734	202222	12
2735	353868	12
2736	487970	12
2737	202234	12
2738	353880	12
2739	487982	12
2740	202246	12
2741	353892	12
2742	487994	12
2743	202258	12
2744	353904	12
2745	488006	12
2746	202270	12
2747	353916	12
2748	202282	12
2749	488018	12
2750	353928	12
2751	202294	12
2752	488030	12
2753	353940	12
2754	435876	12
2755	202306	12
2756	488042	12
2757	353952	12
2758	488054	12
2759	202318	12
2760	353964	12
2761	96776	33
2762	488066	12
2763	202330	12
2764	353976	12
2765	488078	12
2766	202342	12
2767	488090	12
2768	96809	56
2769	353988	12
2770	96865	45
2771	202354	12
2772	354000	12
2773	488102	12
2774	202366	12
2775	354012	12
2776	488114	12
2777	202378	12
2778	354024	12
2779	488126	12
2780	354036	12
2781	202390	12
2782	96910	24
2783	488138	12
2784	354048	12
2785	96934	73
2786	97007	23
2787	435888	32
2788	488150	12
2789	202402	12
2790	97030	33
2791	354060	12
2792	488162	12
2793	97063	757
2794	202414	12
2795	354072	12
2796	488174	12
2797	202426	12
2798	354084	12
2799	488186	12
2800	202438	12
2801	488198	12
2802	354096	12
2803	202450	12
2804	435920	23
2805	354108	12
2806	435943	36
2807	488210	12
2808	202462	12
2809	435979	251
2810	354120	12
2811	488222	12
2812	202474	12
2813	488234	12
2814	354132	12
2815	202486	12
2816	436230	45
2817	488246	12
2818	436275	23
2819	354144	12
2820	202498	12
2821	97820	34
2822	488258	12
2823	354156	12
2824	202510	12
2825	488270	12
2826	354168	12
2827	202522	12
2828	354180	12
2829	97854	43
2830	488282	12
2831	97897	22
2832	202534	12
2833	97919	236
2834	354192	12
2835	488294	12
2836	202546	12
2837	354204	12
2838	488306	12
2839	202558	12
2840	354216	12
2841	488318	12
2842	140662	12
2843	202570	12
2844	202582	12
2845	202594	12
2846	202606	12
2847	202618	12
2848	436298	12
2849	488330	12
2850	202630	12
2851	436310	45
2852	488342	12
2853	202642	12
2854	488354	12
2855	202654	12
2856	436355	24
2857	488366	12
2858	202666	12
2859	488378	12
2860	202678	12
2861	488390	12
2862	202690	12
2863	488402	12
2864	202702	12
2865	488414	12
2866	488426	12
2867	202714	12
2868	488438	12
2869	436379	22
2870	202726	12
2871	488450	12
2872	354228	12
2873	202738	12
2874	488462	12
2875	354240	12
2876	307389	1180
2877	202750	12
2878	488474	12
2879	488486	12
2880	98155	135
2881	354252	12
2882	202762	12
2883	354264	12
2884	488498	12
2885	202774	12
2886	436401	52
2887	436453	419
2888	98290	33
2889	354276	12
2890	488510	12
2891	202786	12
2892	98323	573
2893	308569	131
2894	308700	23
2895	140674	12
2896	354288	12
2897	488522	12
2898	308723	119
2899	308842	23
2900	98896	64
2901	202798	12
2902	98960	34
2903	98994	73
2904	140686	12
2905	488534	12
2906	202810	12
2907	354300	12
2908	488546	12
2909	140698	12
2910	99067	112
2911	354312	12
2912	202822	12
2913	99179	45
2914	488558	12
2915	140710	12
2916	202834	12
2917	99224	45
2918	354324	12
2919	140722	12
2920	488570	12
2921	354336	12
2922	202846	12
2923	488582	12
2924	140734	12
2925	99269	43
2926	99312	34
2927	354348	12
2928	202858	12
2929	488594	12
2930	140746	12
2931	202870	12
2932	354360	12
2933	140758	12
2934	488606	12
2935	99346	12
2936	99358	148
2937	354372	12
2938	99506	23
2939	202882	12
2940	140770	12
2941	488618	12
2942	202894	12
2943	354384	12
2944	488630	12
2945	140782	12
2946	354396	12
2947	202906	12
2948	140794	12
2949	488642	12
2950	202918	12
2951	354408	12
2952	140806	12
2953	488654	12
2954	354420	12
2955	202930	12
2956	140818	12
2957	488666	12
2958	354432	12
2959	202942	12
2960	99529	32
2961	140830	12
2962	488678	12
2963	99561	23
2964	202954	12
2965	354444	12
2966	140842	12
2967	488690	12
2968	202966	12
2969	99584	23
2970	99607	33
2971	99640	23
2972	354456	12
2973	140854	12
2974	488702	12
2975	202978	12
2976	354468	12
2977	488714	12
2978	140866	12
2979	354480	12
2980	488726	12
2981	140878	12
2982	354492	12
2983	99663	45
2984	140890	12
2985	488738	12
2986	354504	12
2987	140902	12
2988	488750	12
2989	354516	12
2990	202990	12
2991	488762	12
2992	140914	12
2993	354528	12
2994	203002	12
2995	99708	23
2996	488774	12
2997	140926	12
2998	354540	12
2999	203014	12
3000	488786	12
3001	99731	79
3002	140938	12
3003	354552	12
3004	203026	12
3005	140950	12
3006	99810	216
3007	140962	12
3008	140974	12
3009	140986	12
3010	100026	52
3011	140998	12
3012	141010	12
3013	141022	12
3014	488798	12
3015	141034	12
3016	488810	12
3017	141046	12
3018	488822	12
3019	141058	12
3020	488834	12
3021	141070	12
3022	354564	12
3023	141082	12
3024	100078	46
3025	488846	12
3026	141094	12
3027	354576	12
3028	488858	12
3029	141106	12
3030	100124	55
3031	354588	12
3032	100179	34
3033	488870	12
3034	141118	12
3035	354600	12
3036	141130	12
3037	488882	12
3038	354612	12
3039	100213	12
3040	141142	12
3041	488894	12
3042	354624	12
3043	141154	12
3044	100225	43
3045	100268	23
3046	354636	12
3047	488906	12
3048	141166	12
3049	354648	12
3050	488918	12
3051	488930	12
3052	354660	12
3053	488942	12
3054	354672	12
3055	141178	12
3056	488954	12
3057	354684	12
3058	141190	12
3059	488966	12
3060	354696	12
3061	141202	12
3062	488978	12
3063	354708	12
3064	141214	12
3065	488990	12
3066	354720	12
3067	100291	12
3068	100303	166
3069	354732	12
3070	489002	12
3071	141226	12
3072	489014	12
3073	354744	12
3074	141238	12
3075	354756	12
3076	100469	146
3077	489026	12
3078	354768	12
3079	100615	59
3080	489038	12
3081	354780	12
3082	489050	12
3083	489062	12
3084	100674	22
3085	354792	12
3086	354804	12
3087	100696	23
3088	100719	24
3089	100743	342
3090	489074	12
3091	354816	12
3092	101085	12
3093	489086	12
3094	354828	12
3095	489098	12
3096	354840	12
3097	489110	12
3098	354852	12
3099	101097	23
3100	489122	12
3101	354864	12
3102	489134	12
3103	354876	12
3104	489146	12
3105	354888	12
3106	489158	12
3107	101120	32
3108	354900	12
3109	101152	23
3110	489170	12
3111	354912	12
3112	489182	12
3113	489194	12
3114	489206	12
3115	489218	12
3116	489230	12
3117	141250	12
3118	489242	12
3119	489254	12
3120	141262	12
3121	489266	12
3122	141274	12
3123	489278	12
3124	101175	42
3125	203038	12
3126	141286	12
3127	489290	12
3128	203050	12
3129	141298	12
3130	489302	12
3131	203062	12
3132	141310	12
3133	101217	23
3134	489314	12
3135	203074	12
3136	141322	12
3137	203086	12
3138	489326	12
3139	101240	23
3140	141334	12
3141	101263	4867
3142	489338	12
3143	436872	649
3144	203098	12
3145	437521	43
3146	141346	12
3147	489350	12
3148	437564	22
3149	437586	22
3150	203110	12
3151	437608	12
3152	141358	12
3153	489362	12
3154	203122	12
3155	141370	12
3156	489374	12
3157	203134	12
3158	141382	12
3159	489386	12
3160	203146	12
3161	141394	12
3162	437620	34
3163	437654	34
3164	354924	12
3165	437688	287
3166	489398	12
3167	489410	12
3168	489422	12
3169	489434	12
3170	489446	12
3171	437975	44
3172	489458	12
3173	438019	87
3174	489470	12
3175	438106	234
3176	489482	12
3177	489494	12
3178	489506	12
3179	438340	1190
3180	489518	12
3181	106130	32
3182	489530	12
3183	489542	12
3184	489554	12
3185	489566	12
3186	489578	12
3187	489590	12
3188	439530	23
3189	489602	12
3190	489614	12
3191	489626	12
3192	141406	12
3193	489638	12
3194	141418	12
3195	354936	12
3196	489650	12
3197	141430	12
3198	489662	12
3199	354948	12
3200	141442	12
3201	489674	12
3202	354960	12
3203	141454	12
3204	489686	12
3205	439553	56
3206	354972	12
3207	141466	12
3208	489698	12
3209	354984	12
3210	141478	12
3211	489710	12
3212	439609	23
3213	354996	12
3214	141490	12
3215	439632	34
3216	489722	12
3217	355008	12
3218	141502	12
3219	489734	12
3220	355020	12
3221	141514	12
3222	489746	12
3223	355032	12
3224	141526	12
3225	439666	12
3226	489758	12
3227	489770	12
3228	141538	12
3229	355044	12
3230	489782	12
3231	141550	12
3232	355056	12
3233	439678	23
3234	489794	12
3235	141562	12
3236	355068	12
3237	489806	12
3238	141574	12
3239	355080	12
3240	439701	12
3241	489818	12
3242	141586	12
3243	355092	12
3244	489830	12
3245	355104	12
3246	141598	12
3247	489842	12
3248	439713	23
3249	355116	12
3250	439736	65
3251	141610	12
3252	489854	12
3253	141622	12
3254	355128	12
3255	489866	12
3256	439801	23
3257	141634	12
3258	355140	12
3259	489878	12
3260	355152	12
3261	141646	12
3262	489890	12
3263	439824	604
3264	355164	12
3265	141658	12
3266	489902	12
3267	440428	45
3268	106162	63
3269	355176	12
3270	440473	407
3271	141670	12
3272	489914	12
3273	106225	45
3274	106270	66
3275	355188	12
3276	141682	12
3277	489926	12
3278	355200	12
3279	141694	12
3280	489938	12
3281	106336	66
3282	141706	12
3283	308865	54
3284	355212	12
3285	489950	12
3286	308919	23
3287	440880	32
3288	355224	12
3289	141718	12
3290	440912	96
3291	489962	12
3292	355236	12
3293	489974	12
3294	106402	36
3295	141730	12
3296	308942	53
3297	106438	72
3298	489986	12
3299	355248	12
3300	141742	12
3301	489998	12
3302	141754	12
3303	355260	12
3304	106510	22
3305	106532	178
3306	490010	12
3307	355272	12
3308	441008	12
3309	441020	1475
3310	141766	12
3311	490022	12
3312	355284	12
3313	141778	12
3314	490034	12
3315	141790	12
3316	355296	12
3317	490046	12
3318	141802	12
3319	106710	12
3320	355308	12
3321	490058	12
3322	106722	46
3323	141814	12
3324	355320	12
3325	141826	12
3326	106768	65
3327	355332	12
3328	490070	12
3329	141838	12
3330	106833	35
3331	203158	12
3332	355344	12
3333	355356	12
3334	355368	12
3335	355380	12
3336	355392	12
3337	355404	12
3338	106868	46
3339	355416	12
3340	355428	12
3341	355440	12
3342	355452	12
3343	355464	12
3344	355476	12
3345	355488	12
3346	355500	12
3347	355512	12
3348	355524	12
3349	355536	12
3350	355548	12
3351	355560	12
3352	355572	12
3353	355584	12
3354	355596	12
3355	355608	12
3356	106914	23
3357	355620	12
3358	355632	12
3359	355644	12
3360	355656	12
3361	355668	12
3362	355680	12
3363	355692	12
3364	355704	12
3365	355716	12
3366	106937	86
3367	355728	12
3368	355740	12
3369	355752	12
3370	107023	62
3371	107085	36
3372	141850	12
3373	355764	12
3374	141862	12
3375	442495	23
3376	141874	12
3377	442518	22
3378	141886	12
3379	141898	12
3380	490082	12
3381	141910	12
3382	203170	12
3383	203182	12
3384	490094	12
3385	141922	12
3386	203194	12
3387	141934	12
3388	490106	12
3389	203206	12
3390	490118	12
3391	141946	12
3392	203218	12
3393	141958	12
3394	442540	22
3395	442562	12
3396	442574	23
3397	490130	12
3398	203230	12
3399	141970	12
3400	490142	12
3401	203242	12
3402	490154	12
3403	141982	12
3404	203254	12
3405	442597	52
3406	141994	12
3407	442649	33
3408	490166	12
3409	203266	12
3410	490178	12
3411	442682	128
3412	142006	12
3413	442810	92
3414	203278	12
3415	490190	12
3416	442902	181
3417	107121	34
3418	142018	12
3419	203290	12
3420	490202	12
3421	308995	12
3422	309007	64
3423	107155	22
3424	142030	12
3425	203302	12
3426	490214	12
3427	142042	12
3428	203314	12
3429	490226	12
3430	142054	12
3431	203326	12
3432	142066	12
3433	107177	12
3434	490238	12
3435	203338	12
3436	490250	12
3437	142078	12
3438	203350	12
3439	490262	12
3440	142090	12
3441	203362	12
3442	490274	12
3443	142102	12
3444	203374	12
3445	142114	12
3446	490286	12
3447	203386	12
3448	142126	12
3449	490298	12
3450	203398	12
3451	142138	12
3452	490310	12
3453	203410	12
3454	490322	12
3455	142150	12
3456	203422	12
3457	443083	22
3458	142162	12
3459	490334	12
3460	107189	1008
3461	203434	12
3462	142174	12
3463	490346	12
3464	203446	12
3465	443105	198
3466	142186	12
3467	490358	12
3468	203458	12
3469	142198	12
3470	490370	12
3471	203470	12
3472	490382	12
3473	142210	12
3474	309071	44
3475	203482	12
3476	490394	12
3477	142222	12
3478	203494	12
3479	142234	12
3480	490406	12
3481	203506	12
3482	309115	48
3483	142246	12
3484	490418	12
3485	309163	45
3486	443303	35
3487	355776	12
3488	203518	12
3489	203530	12
3490	203542	12
3491	203554	12
3492	203566	12
3493	203578	12
3494	309208	33
3495	203590	12
3496	203602	12
3497	203614	12
3498	443338	98
3499	443436	65
3500	203626	12
3501	309241	22
3502	203638	12
3503	309263	43
3504	203650	12
3505	203662	12
3506	203674	12
3507	203686	12
3508	203698	12
3509	203710	12
3510	203722	12
3511	203734	12
3512	203746	12
3513	203758	12
3514	203770	12
3515	203782	12
3516	203794	12
3517	203806	12
3518	443501	22
3519	203818	12
3520	309306	106
3521	203830	12
3522	203842	12
3523	203854	12
3524	203866	12
3525	142258	12
3526	203878	12
3527	142270	12
3528	203890	12
3529	142282	12
3530	203902	12
3531	142294	12
3532	203914	12
3533	443523	32
3534	490430	12
3535	108197	43
3536	142306	12
3537	443555	12
3538	203926	12
3539	490442	12
3540	309412	43
3541	443567	45
3542	142318	12
3543	203938	12
3544	309455	12
3545	443612	22
3546	490454	12
3547	142330	12
3548	309467	44
3549	203950	12
3550	490466	12
3551	142342	12
3552	203962	12
3553	490478	12
3554	142354	12
3555	355788	12
3556	203974	12
3557	142366	12
3558	443634	24
3559	490490	12
3560	203986	12
3561	203998	12
3562	443658	99
3563	204010	12
3564	355800	12
3565	204022	12
3566	355812	12
3567	309511	198
3568	204034	12
3569	108240	23
3570	108263	23
3571	355824	12
3572	490502	12
3573	443757	74
3574	204046	12
3575	108286	53
3576	142378	12
3577	355836	12
3578	309709	42
3579	490514	12
3580	443831	180
3581	309751	23
3582	204058	12
3583	309774	42
3584	142390	12
3585	355848	12
3586	490526	12
3587	204070	12
3588	309816	77
3589	355860	12
3590	142402	12
3591	490538	12
3592	444011	12
3593	204082	12
3594	309893	122
3595	444023	12
3596	355872	12
3597	142414	12
3598	490550	12
3599	444035	35
3600	204094	12
3601	355884	12
3602	142426	12
3603	490562	12
3604	204106	12
3605	310015	23
3606	444070	34
3607	355896	12
3608	142438	12
3609	310038	56
3610	310094	12
3611	310106	23
3612	490574	12
3613	204118	12
3614	355908	12
3615	142450	12
3616	355920	12
3617	490586	12
3618	204130	12
3619	142462	12
3620	355932	12
3621	490598	12
3622	204142	12
3623	142474	12
3624	108339	23
3625	355944	12
3626	490610	12
3627	204154	12
3628	142486	12
3629	355956	12
3630	490622	12
3631	142498	12
3632	204166	12
3633	355968	12
3634	310129	133
3635	355980	12
3636	490634	12
3637	204178	12
3638	142510	12
3639	355992	12
3640	490646	12
3641	204190	12
3642	142522	12
3643	356004	12
3644	108362	23
3645	490658	12
3646	204202	12
3647	142534	12
3648	490670	12
3649	356016	12
3650	108385	56
3651	142546	12
3652	108441	23
3653	204214	12
3654	490682	12
3655	356028	12
3656	204226	12
3657	142558	12
3658	310262	32
3659	142570	12
3660	142582	12
3661	142594	12
3662	108464	32
3663	142606	12
3664	142618	12
3665	310294	32
3666	490694	12
3667	142630	12
3668	142642	12
3669	310326	108
3670	490706	12
3671	108496	32
3672	108528	188
3673	142654	12
3674	490718	12
3675	310434	33
3676	142666	12
3677	310467	12
3678	310479	115
3679	490730	12
3680	310594	12
3681	142678	12
3682	310606	12
3683	310618	246
3684	310864	22
3685	490742	12
3686	310886	46
3687	142690	12
3688	310932	23
3689	490754	12
3690	356040	12
3691	310955	12
3692	490766	12
3693	142702	12
3694	356052	12
3695	490778	12
3696	142714	12
3697	356064	12
3698	310967	89
3699	490790	12
3700	356076	12
3701	142726	12
3702	204238	12
3703	490802	12
3704	142738	12
3705	356088	12
3706	490814	12
3707	204250	12
3708	356100	12
3709	142750	12
3710	490826	12
3711	204262	12
3712	142762	12
3713	356112	12
3714	490838	12
3715	204274	12
3716	142774	12
3717	356124	12
3718	490850	12
3719	311056	23
3720	311079	46
3721	204286	12
3722	356136	12
3723	311125	223
3724	142786	12
3725	490862	12
3726	204298	12
3727	142798	12
3728	444104	44
3729	356148	12
3730	490874	12
3731	204310	12
3732	356160	12
3733	142810	12
3734	490886	12
3735	204322	12
3736	142822	12
3737	356172	12
3738	490898	12
3739	204334	12
3740	142834	12
3741	356184	12
3742	490910	12
3743	204346	12
3744	142846	12
3745	356196	12
3746	204358	12
3747	490922	12
3748	142858	12
3749	356208	12
3750	204370	12
3751	490934	12
3752	444148	23
3753	142870	12
3754	356220	12
3755	490946	12
3756	204382	12
3757	356232	12
3758	142882	12
3759	444171	55
3760	204394	12
3761	490958	12
3762	356244	12
3763	142894	12
3764	204406	12
3765	490970	12
3766	356256	12
3767	142906	12
3768	490982	12
3769	204418	12
3770	490994	12
3771	356268	12
3772	142918	12
3773	204430	12
3774	491006	12
3775	142930	12
3776	204442	12
3777	356280	12
3778	491018	12
3779	204454	12
3780	142942	12
3781	356292	12
3782	491030	12
3783	204466	12
3784	356304	12
3785	142954	12
3786	491042	12
3787	204478	12
3788	356316	12
3789	444226	34
3790	142966	12
3791	491054	12
3792	204490	12
3793	356328	12
3794	142978	12
3795	491066	12
3796	204502	12
3797	142990	12
3798	356340	12
3799	491078	12
3800	204514	12
3801	356352	12
3802	143002	12
3803	444260	12
3804	491090	12
3805	204526	12
3806	356364	12
3807	444272	44
3808	444316	175
3809	143014	12
3810	491102	12
3811	444491	45
3812	204538	12
3813	356376	12
3814	356388	12
3815	356400	12
3816	356412	12
3817	444536	34
3818	356424	12
3819	444570	12
3820	311348	22
3821	356436	12
3822	356448	12
3823	311370	23
3824	356460	12
3825	356472	12
3826	356484	12
3827	311393	979
3828	312372	54
3829	356496	12
3830	312426	33
3831	312459	12
3832	356508	12
3833	356520	12
3834	356532	12
3835	356544	12
3836	312471	33
3837	356556	12
3838	356568	12
3839	356580	12
3840	356592	12
3841	356604	12
3842	356616	12
3843	356628	12
3844	356640	12
3845	356652	12
3846	356664	12
3847	356676	12
3848	356688	12
3849	312504	23
3850	356700	12
3851	356712	12
3852	143026	12
3853	356724	12
3854	143038	12
3855	356736	12
3856	143050	12
3857	356748	12
3858	143062	12
3859	356760	12
3860	143074	12
3861	312527	34
3862	356772	12
3863	143086	12
3864	356784	12
3865	312561	12
3866	356796	12
3867	143098	12
3868	356808	12
3869	143110	12
3870	356820	12
3871	312573	144
3872	312717	42
3873	312759	46
3874	143122	12
3875	356832	12
3876	143134	12
3877	312805	23
3878	356844	12
3879	143146	12
3880	356856	12
3881	143158	12
3882	356868	12
3883	143170	12
3884	356880	12
3885	143182	12
3886	356892	12
3887	143194	12
3888	356904	12
3889	312828	36
3890	143206	12
3891	356916	12
3892	312864	54
3893	143218	12
3894	312918	12
3895	356928	12
3896	143230	12
3897	312930	164
3898	313094	401
3899	356940	12
3900	143242	12
3901	356952	12
3902	313495	32
3903	143254	12
3904	356964	12
3905	313527	22
3906	143266	12
3907	356976	12
3908	143278	12
3909	356988	12
3910	143290	12
3911	357000	12
3912	143302	12
3913	357012	12
3914	143314	12
3915	357024	12
3916	143326	12
3917	357036	12
3918	143338	12
3919	357048	12
3920	143350	12
3921	357060	12
3922	357072	12
3923	357084	12
3924	357096	12
3925	357108	12
3926	357120	12
3927	143362	12
3928	357132	12
3929	357144	12
3930	143374	12
3931	313549	50
3932	357156	12
3933	143386	12
3934	357168	12
3935	313599	12
3936	143398	12
3937	357180	12
3938	313611	12
3939	313623	72
3940	313695	62
3941	143410	12
3942	313757	35
3943	357192	12
3944	313792	23
3945	143422	12
3946	143434	12
3947	357204	12
3948	143446	12
3949	313815	23
3950	357216	12
3951	143458	12
3952	357228	12
3953	143470	12
3954	143482	12
3955	313838	23
3956	143494	12
3957	313861	23
3958	313884	82
3959	357240	12
3960	143506	12
3961	357252	12
3962	143518	12
3963	357264	12
3964	143530	12
3965	357276	12
3966	143542	12
3967	357288	12
3968	143554	12
3969	313966	23
3970	357300	12
3971	313989	89
3972	314078	43
3973	314121	12
3974	314133	23
3975	143566	12
3976	314156	128
3977	314284	32
3978	357312	12
3979	143578	12
3980	357324	12
3981	143590	12
3982	491114	12
3983	204550	12
3984	357336	12
3985	357348	12
3986	314316	22
3987	314338	383
3988	357360	12
3989	357372	12
3990	357384	12
3991	314721	23
3992	314744	34
3993	357396	12
3994	143602	12
3995	108716	299
3996	357408	12
3997	143614	12
3998	357420	12
3999	143626	12
4000	143638	12
4001	143650	12
4002	143662	12
4003	491126	12
4004	143674	12
4005	314778	99
4006	491138	12
4007	143686	12
4008	491150	12
4009	314877	23
4010	491162	12
4011	204562	12
4012	143698	12
4013	491174	12
4014	491186	12
4015	204574	12
4016	491198	12
4017	204586	12
4018	491210	12
4019	143710	12
4020	314900	44
4021	204598	12
4022	491222	12
4023	143722	12
4024	109015	34
4025	204610	12
4026	143734	12
4027	491234	12
4028	204622	12
4029	491246	12
4030	143746	12
4031	204634	12
4032	491258	12
4033	143758	12
4034	204646	12
4035	491270	12
4036	314944	32
4037	109049	23
4038	143770	12
4039	204658	12
4040	491282	12
4041	204670	12
4042	314976	45
4043	109072	12
4044	143782	12
4045	491294	12
4046	204682	12
4047	491306	12
4048	315021	22
4049	204694	12
4050	315043	22
4051	143794	12
4052	491318	12
4053	143806	12
4054	204706	12
4055	491330	12
4056	109084	23
4057	315065	24
4058	109107	34
4059	204718	12
4060	491342	12
4061	204730	12
4062	315089	75
4063	143818	12
4064	491354	12
4065	109141	148
4066	315164	32
4067	109289	135
4068	315196	34
4069	204742	12
4070	315230	33
4071	143830	12
4072	315263	39
4073	315302	101
4074	491366	12
4075	204754	12
4076	109424	177
4077	315403	63
4078	143842	12
4079	315466	42
4080	491378	12
4081	204766	12
4082	109601	96
4083	315508	297
4084	109697	67
4085	491390	12
4086	143854	12
4087	109764	23
4088	204778	12
4089	143866	12
4090	491402	12
4091	204790	12
4092	143878	12
4093	109787	23
4094	491414	12
4095	204802	12
4096	491426	12
4097	109810	142
4098	143890	12
4099	204814	12
4100	491438	12
4101	143902	12
4102	204826	12
4103	491450	12
4104	143914	12
4105	204838	12
4106	491462	12
4107	143926	12
4108	204850	12
4109	491474	12
4110	204862	12
4111	143938	12
4112	315805	99
4113	204874	12
4114	491486	12
4115	143950	12
4116	204886	12
4117	143962	12
4118	491498	12
4119	315904	23
4120	204898	12
4121	315927	89
4122	491510	12
4123	143974	12
4124	204910	12
4125	491522	12
4126	143986	12
4127	204922	12
4128	491534	12
4129	143998	12
4130	204934	12
4131	144010	12
4132	491546	12
4133	204946	12
4134	144022	12
4135	491558	12
4136	204958	12
4137	144034	12
4138	491570	12
4139	204970	12
4140	144046	12
4141	491582	12
4142	109952	33
4143	204982	12
4144	491594	12
4145	144058	12
4146	204994	12
4147	144070	12
4148	491606	12
4149	205006	12
4150	144082	12
4151	491618	12
4152	205018	12
4153	205030	12
4154	205042	12
4155	205054	12
4156	205066	12
4157	205078	12
4158	109985	23
4159	205090	12
4160	144094	12
4161	205102	12
4162	205114	12
4163	316016	23
4164	144106	12
4165	110008	32
4166	205126	12
4167	144118	12
4168	144130	12
4169	205138	12
4170	316039	34
4171	144142	12
4172	205150	12
4173	144154	12
4174	205162	12
4175	144166	12
4176	205174	12
4177	316073	115
4178	144178	12
4179	205186	12
4180	144190	12
4181	110040	22
4182	205198	12
4183	144202	12
4184	205210	12
4185	110062	92
4186	205222	12
4187	144214	12
4188	491630	12
4189	205234	12
4190	144226	12
4191	316188	32
4192	491642	12
4193	205246	12
4194	110154	133
4195	144238	12
4196	491654	12
4197	316220	44
4198	316264	23
4199	316287	45
4200	205258	12
4201	144250	12
4202	491666	12
4203	110287	34
4204	205270	12
4205	144262	12
4206	444582	2773
4207	316332	12
4208	491678	12
4209	205282	12
4210	144274	12
4211	491690	12
4212	205294	12
4213	144286	12
4214	205306	12
4215	491702	12
4216	144298	12
4217	110321	12
4218	491714	12
4219	316344	34
4220	144310	12
4221	491726	12
4222	144322	12
4223	491738	12
4224	144334	12
4225	491750	12
4226	144346	12
4227	491762	12
4228	205318	12
4229	144358	12
4230	491774	12
4231	144370	12
4232	110333	122
4233	205330	12
4234	491786	12
4235	144382	12
4236	205342	12
4237	491798	12
4238	316378	89
4239	110455	23
4240	144394	12
4241	205354	12
4242	144406	12
4243	205366	12
4244	491810	12
4245	144418	12
4246	205378	12
4247	491822	12
4248	316467	42
4249	205390	12
4250	491834	12
4251	144430	12
4252	110478	12
4253	205402	12
4254	491846	12
4255	144442	12
4256	491858	12
4257	205414	12
4258	316509	22
4259	144454	12
4260	110490	12
4261	491870	12
4262	205426	12
4263	144466	12
4264	316531	12
4265	491882	12
4266	205438	12
4267	144478	12
4268	491894	12
4269	205450	12
4270	144490	12
4271	205462	12
4272	144502	12
4273	205474	12
4274	144514	12
4275	205486	12
4276	144526	12
4277	205498	12
4278	144538	12
4279	491906	12
4280	205510	12
4281	144550	12
4282	491918	12
4283	205522	12
4284	144562	12
4285	110502	22
4286	316543	23
4287	110524	12
4288	491930	12
4289	205534	12
4290	144574	12
4291	491942	12
4292	316566	129
4293	205546	12
4294	144586	12
4295	205558	12
4296	491954	12
4297	144598	12
4298	491966	12
4299	110536	43
4300	205570	12
4301	144610	12
4302	110579	24
4303	205582	12
4304	491978	12
4305	316695	46
4306	144622	12
4307	205594	12
4308	316741	34
4309	491990	12
4310	144634	12
4311	205606	12
4312	492002	12
4313	492014	12
4314	316775	97
4315	492026	12
4316	492038	12
4317	492050	12
4318	492062	12
4319	492074	12
4320	492086	12
4321	316872	52
4322	492098	12
4323	492110	12
4324	492122	12
4325	110603	12
4326	492134	12
4327	447355	42
4328	492146	12
4329	110615	55
4330	316924	66
4331	492158	12
4332	447397	34
4333	492170	12
4334	492182	12
4335	492194	12
4336	110670	23
4337	492206	12
4338	492218	12
4339	316990	43
4340	492230	12
4341	492242	12
4342	492254	12
4343	492266	12
4344	492278	12
4345	492290	12
4346	492302	12
4347	492314	12
4348	492326	12
4349	492338	12
4350	110693	66
4351	447431	44
4352	447475	25
4353	492350	12
4354	492362	12
4355	492374	12
4356	492386	12
4357	492398	12
4358	110759	12
4359	492410	12
4360	492422	12
4361	492434	12
4362	317033	756
4363	110771	23
4364	492446	12
4365	492458	12
4366	492470	12
4367	492482	12
4368	492494	12
4369	447500	33
4370	492506	12
4371	492518	12
4372	492530	12
4373	110794	23
4374	492542	12
4375	492554	12
4376	492566	12
4377	492578	12
4378	492590	12
4379	492602	12
4380	110817	44
4381	492614	12
4382	492626	12
4383	205618	12
4384	492638	12
4385	447533	24
4386	205630	12
4387	205642	12
4388	447557	78
4389	205654	12
4390	357432	12
4391	110861	22
4392	492650	12
4393	110883	52
4394	144646	12
4395	144658	12
4396	144670	12
4397	144682	12
4398	144694	12
4399	144706	12
4400	144718	12
4401	144730	12
4402	144742	12
4403	144754	12
4404	144766	12
4405	144778	12
4406	447635	24
4407	144790	12
4408	144802	12
4409	110935	111
4410	447659	33
4411	144814	12
4412	144826	12
4413	144838	12
4414	447692	3163
4415	111046	33
4416	144850	12
4417	144862	12
4418	144874	12
4419	144886	12
4420	144898	12
4421	205666	12
4422	205678	12
4423	111079	23
4424	205690	12
4425	205702	12
4426	205714	12
4427	205726	12
4428	357444	12
4429	111102	12
4430	111114	42
4431	205738	12
4432	357456	12
4433	144910	12
4434	317789	202
4435	357468	12
4436	144922	12
4437	205750	12
4438	317991	22
4439	144934	12
4440	357480	12
4441	205762	12
4442	318013	175
4443	357492	12
4444	144946	12
4445	205774	12
4446	357504	12
4447	205786	12
4448	144958	12
4449	357516	12
4450	144970	12
4451	205798	12
4452	111156	1785
4453	318188	64
4454	318252	270
4455	318522	122
4456	318644	62
4457	357528	12
4458	318706	118
4459	205810	12
4460	144982	12
4461	357540	12
4462	144994	12
4463	205822	12
4464	357552	12
4465	318824	35
4466	205834	12
4467	318859	55
4468	145006	12
4469	318914	84
4470	318998	94
4471	319092	56
4472	112941	42
4473	319148	53
4474	357564	12
4475	112983	12
4476	319201	12
4477	205846	12
4478	112995	32
4479	145018	12
4480	357576	12
4481	205858	12
4482	357588	12
4483	145030	12
4484	205870	12
4485	357600	12
4486	145042	12
4487	205882	12
4488	357612	12
4489	145054	12
4490	319213	33
4491	205894	12
4492	357624	12
4493	145066	12
4494	205906	12
4495	357636	12
4496	205918	12
4497	145078	12
4498	357648	12
4499	145090	12
4500	319246	22
4501	205930	12
4502	357660	12
4503	145102	12
4504	205942	12
4505	357672	12
4506	205954	12
4507	357684	12
4508	145114	12
4509	205966	12
4510	145126	12
4511	113027	67
4512	205978	12
4513	145138	12
4514	205990	12
4515	145150	12
4516	206002	12
4517	145162	12
4518	206014	12
4519	145174	12
4520	357696	12
4521	206026	12
4522	145186	12
4523	357708	12
4524	206038	12
4525	145198	12
4526	357720	12
4527	206050	12
4528	145210	12
4529	357732	12
4530	206062	12
4531	145222	12
4532	357744	12
4533	206074	12
4534	145234	12
4535	357756	12
4536	145246	12
4537	206086	12
4538	357768	12
4539	357780	12
4540	206098	12
4541	145258	12
4542	357792	12
4543	206110	12
4544	319268	23
4545	319291	47
4546	145270	12
4547	357804	12
4548	206122	12
4549	145282	12
4550	357816	12
4551	145294	12
4552	206134	12
4553	492662	12
4554	206146	12
4555	206158	12
4556	319338	34
4557	206170	12
4558	206182	12
4559	206194	12
4560	206206	12
4561	206218	12
4562	206230	12
4563	206242	12
4564	206254	12
4565	206266	12
4566	206278	12
4567	206290	12
4568	206302	12
4569	206314	12
4570	206326	12
4571	450855	24
4572	206338	12
4573	206350	12
4574	145306	12
4575	206362	12
4576	145318	12
4577	206374	12
4578	145330	12
4579	206386	12
4580	145342	12
4581	206398	12
4582	145354	12
4583	206410	12
4584	145366	12
4585	206422	12
4586	206434	12
4587	145378	12
4588	206446	12
4589	145390	12
4590	206458	12
4591	145402	12
4592	206470	12
4593	145414	12
4594	206482	12
4595	145426	12
4596	145438	12
4597	145450	12
4598	145462	12
4599	145474	12
4600	145486	12
4601	206494	12
4602	319372	74
4603	113094	12
4604	450879	24
4605	319446	330
4606	145498	12
4607	206506	12
4608	145510	12
4609	206518	12
4610	145522	12
4611	206530	12
4612	145534	12
4613	206542	12
4614	145546	12
4615	206554	12
4616	145558	12
4617	206566	12
4618	145570	12
4619	206578	12
4620	145582	12
4621	206590	12
4622	145594	12
4623	206602	12
4624	145606	12
4625	206614	12
4626	145618	12
4627	206626	12
4628	145630	12
4629	206638	12
4630	206650	12
4631	450903	118
4632	145642	12
4633	206662	12
4634	206674	12
4635	206686	12
4636	206698	12
4637	206710	12
4638	206722	12
4639	145654	12
4640	206734	12
4641	206746	12
4642	145666	12
4643	206758	12
4644	145678	12
4645	113106	56
4646	206770	12
4647	145690	12
4648	206782	12
4649	145702	12
4650	206794	12
4651	319776	22
4652	206806	12
4653	113162	56
4654	145714	12
4655	206818	12
4656	145726	12
4657	319798	23
4658	206830	12
4659	145738	12
4660	206842	12
4661	319821	23
4662	145750	12
4663	206854	12
4664	145762	12
4665	206866	12
4666	145774	12
4667	206878	12
4668	145786	12
4669	206890	12
4670	145798	12
4671	206902	12
4672	145810	12
4673	113218	23
4674	206914	12
4675	319844	23
4676	145822	12
4677	206926	12
4678	145834	12
4679	206938	12
4680	145846	12
4681	113241	89
4682	319867	43
4683	451021	22
4684	206950	12
4685	145858	12
4686	319910	22
4687	206962	12
4688	145870	12
4689	206974	12
4690	145882	12
4691	206986	12
4692	145894	12
4693	206998	12
4694	145906	12
4695	207010	12
4696	145918	12
4697	357828	12
4698	451043	22
4699	492674	12
4700	207022	12
4701	207034	12
4702	207046	12
4703	207058	12
4704	207070	12
4705	207082	12
4706	207094	12
4707	207106	12
4708	113330	105
4709	145930	12
4710	207118	12
4711	145942	12
4712	145954	12
4713	145966	12
4714	145978	12
4715	145990	12
4716	146002	12
4717	319932	185
4718	146014	12
4719	146026	12
4720	357840	12
4721	451065	23
4722	146038	12
4723	492686	12
4724	357852	12
4725	146050	12
4726	451088	35
4727	357864	12
4728	492698	12
4729	113435	52
4730	451123	43
4731	451166	88
4732	113487	34
4733	146062	12
4734	357876	12
4735	492710	12
4736	146074	12
4737	320117	12
4738	320129	34
4739	492722	12
4740	113521	22
4741	357888	12
4742	146086	12
4743	451254	22
4744	492734	12
4745	357900	12
4746	320163	22
4747	492746	12
4748	146098	12
4749	357912	12
4750	146110	12
4751	492758	12
4752	357924	12
4753	146122	12
4754	492770	12
4755	113543	32
4756	146134	12
4757	451276	23
4758	113575	84
4759	492782	12
4760	146146	12
4761	357936	12
4762	492794	12
4763	146158	12
4764	357948	12
4765	320185	34
4766	492806	12
4767	146170	12
4768	492818	12
4769	146182	12
4770	492830	12
4771	357960	12
4772	146194	12
4773	492842	12
4774	357972	12
4775	146206	12
4776	492854	12
4777	357984	12
4778	146218	12
4779	451299	35
4780	492866	12
4781	357996	12
4782	146230	12
4783	492878	12
4784	320219	327
4785	146242	12
4786	113659	23
4787	358008	12
4788	492890	12
4789	146254	12
4790	358020	12
4791	451334	186
4792	492902	12
4793	146266	12
4794	358032	12
4795	492914	12
4796	146278	12
4797	358044	12
4798	492926	12
4799	113682	32
4800	146290	12
4801	358056	12
4802	492938	12
4803	146302	12
4804	492950	12
4805	146314	12
4806	492962	12
4807	113714	223
4808	451520	139
4809	358068	12
4810	146326	12
4811	492974	12
4812	358080	12
4813	146338	12
4814	492986	12
4815	146350	12
4816	492998	12
4817	146362	12
4818	320546	12
4819	358092	12
4820	493010	12
4821	146374	12
4822	358104	12
4823	493022	12
4824	146386	12
4825	358116	12
4826	493034	12
4827	146398	12
4828	493046	12
4829	358128	12
4830	493058	12
4831	320558	22
4832	146410	12
4833	320580	23
4834	358140	12
4835	493070	12
4836	146422	12
4837	358152	12
4838	493082	12
4839	113937	33
4840	146434	12
4841	358164	12
4842	493094	12
4843	146446	12
4844	358176	12
4845	493106	12
4846	358188	12
4847	451659	171
4848	320603	43
4849	146458	12
4850	493118	12
4851	146470	12
4852	358200	12
4853	113970	36
4854	493130	12
4855	146482	12
4856	358212	12
4857	320646	12
4858	493142	12
4859	320658	33
4860	114006	32
4861	146494	12
4862	207130	12
4863	358224	12
4864	320691	22
4865	114038	53
4866	146506	12
4867	146518	12
4868	146530	12
4869	320713	23
4870	451830	32
4871	146542	12
4872	320736	45
4873	146554	12
4874	451862	44
4875	358236	12
4876	320781	102
4877	146566	12
4878	146578	12
4879	146590	12
4880	358248	12
4881	146602	12
4882	358260	12
4883	114091	33
4884	146614	12
4885	451906	32
4886	358272	12
4887	146626	12
4888	358284	12
4889	146638	12
4890	358296	12
4891	146650	12
4892	358308	12
4893	146662	12
4894	358320	12
4895	146674	12
4896	358332	12
4897	146686	12
4898	358344	12
4899	114124	124
4900	146698	12
4901	451938	23
4902	358356	12
4903	146710	12
4904	358368	12
4905	451961	23
4906	451984	75
4907	146722	12
4908	358380	12
4909	146734	12
4910	358392	12
4911	146746	12
4912	358404	12
4913	146758	12
4914	358416	12
4915	146770	12
4916	358428	12
4917	146782	12
4918	358440	12
4919	146794	12
4920	358452	12
4921	146806	12
4922	358464	12
4923	146818	12
4924	358476	12
4925	358488	12
4926	146830	12
4927	358500	12
4928	146842	12
4929	358512	12
4930	146854	12
4931	358524	12
4932	320883	32
4933	146866	12
4934	114248	12
4935	146878	12
4936	358536	12
4937	146890	12
4938	358548	12
4939	146902	12
4940	358560	12
4941	146914	12
4942	358572	12
4943	146926	12
4944	358584	12
4945	146938	12
4946	358596	12
4947	358608	12
4948	358620	12
4949	146950	12
4950	358632	12
4951	146962	12
4952	114260	570
4953	358644	12
4954	358656	12
4955	146974	12
4956	358668	12
4957	358680	12
4958	146986	12
4959	358692	12
4960	146998	12
4961	358704	12
4962	147010	12
4963	358716	12
4964	147022	12
4965	358728	12
4966	147034	12
4967	358740	12
4968	147046	12
4969	358752	12
4970	320915	34
4971	358764	12
4972	147058	12
4973	358776	12
4974	452059	93
4975	147070	12
4976	358788	12
4977	358800	12
4978	320949	99
4979	358812	12
4980	321048	839
4981	147082	12
4982	358824	12
4983	147094	12
4984	358836	12
4985	147106	12
4986	358848	12
4987	147118	12
4988	358860	12
4989	147130	12
4990	358872	12
4991	114830	45
4992	147142	12
4993	358884	12
4994	147154	12
4995	358896	12
4996	147166	12
4997	114875	121
4998	452152	24
4999	114996	57
5000	147178	12
5001	147190	12
5002	452176	12
5003	147202	12
5004	115053	34
5005	452188	53
5006	147214	12
5007	147226	12
5008	115087	42
5009	452241	23
5010	358908	12
5011	115129	33
5012	147238	12
5013	147250	12
5014	358920	12
5015	147262	12
5016	358932	12
5017	147274	12
5018	358944	12
5019	493154	12
5020	207142	12
5021	147286	12
5022	147298	12
5023	147310	12
5024	147322	12
5025	147334	12
5026	147346	12
5027	452264	23
5028	147358	12
5029	147370	12
5030	147382	12
5031	147394	12
5032	147406	12
5033	147418	12
5034	147430	12
5035	147442	12
5036	147454	12
5037	115162	82
5038	358956	12
5039	358968	12
5040	358980	12
5041	147466	12
5042	358992	12
5043	452287	12
5044	147478	12
5045	359004	12
5046	147490	12
5047	359016	12
5048	147502	12
5049	359028	12
5050	147514	12
5051	452299	23
5052	147526	12
5053	359040	12
5054	147538	12
5055	321887	107
5056	359052	12
5057	147550	12
5058	359064	12
5059	452322	22
5060	147562	12
5061	359076	12
5062	147574	12
5063	359088	12
5064	147586	12
5065	359100	12
5066	147598	12
5067	359112	12
5068	147610	12
5069	359124	12
5070	147622	12
5071	359136	12
5072	359148	12
5073	115244	32
5074	452344	22
5075	147634	12
5076	115276	34
5077	359160	12
5078	147646	12
5079	359172	12
5080	359184	12
5081	147658	12
5082	359196	12
5083	147670	12
5084	359208	12
5085	359220	12
5086	147682	12
5087	359232	12
5088	147694	12
5089	359244	12
5090	147706	12
5091	359256	12
5092	359268	12
5093	359280	12
5094	147718	12
5095	359292	12
5096	147730	12
5097	359304	12
5098	147742	12
5099	359316	12
5100	147754	12
5101	359328	12
5102	147766	12
5103	359340	12
5104	359352	12
5105	147778	12
5106	359364	12
5107	147790	12
5108	359376	12
5109	147802	12
5110	359388	12
5111	359400	12
5112	147814	12
5113	452366	787
5114	359412	12
5115	147826	12
5116	359424	12
5117	147838	12
5118	321994	12
5119	147850	12
5120	115310	43
5121	322006	142
5122	147862	12
5123	147874	12
5124	115353	22
5125	147886	12
5126	147898	12
5127	115375	23
5128	147910	12
5129	147922	12
5130	147934	12
5131	147946	12
5132	147958	12
5133	115398	22
5134	322148	54
5135	147970	12
5136	147982	12
5137	147994	12
5138	148006	12
5139	322202	34
5140	359436	12
5141	148018	12
5142	148030	12
5143	148042	12
5144	359448	12
5145	322236	23
5146	453153	22
5147	148054	12
5148	359460	12
5149	148066	12
5150	359472	12
5151	453175	23
5152	148078	12
5153	359484	12
5154	148090	12
5155	359496	12
5156	453198	12
5157	148102	12
5158	359508	12
5159	148114	12
5160	359520	12
5161	453210	44
5162	148126	12
5163	453254	100
5164	359532	12
5165	148138	12
5166	359544	12
5167	148150	12
5168	359556	12
5169	148162	12
5170	115420	23
5171	493166	12
5172	322259	129
5173	115443	46
5174	453354	74
5175	115489	69
5176	207154	12
5177	115558	45
5178	359568	12
5179	359580	12
5180	148174	12
5181	322388	12
5182	453428	23
5183	148186	12
5184	148198	12
5185	148210	12
5186	148222	12
5187	322400	33
5188	359592	12
5189	148234	12
5190	148246	12
5191	359604	12
5192	115603	45
5193	148258	12
5194	359616	12
5195	148270	12
5196	148282	12
5197	359628	12
5198	148294	12
5199	359640	12
5200	148306	12
5201	148318	12
5202	359652	12
5203	453451	85
5204	148330	12
5205	359664	12
5206	359676	12
5207	148342	12
5208	359688	12
5209	359700	12
5210	148354	12
5211	322433	34
5212	359712	12
5213	148366	12
5214	359724	12
5215	148378	12
5216	148390	12
5217	359736	12
5218	359748	12
5219	148402	12
5220	359760	12
5221	148414	12
5222	359772	12
5223	148426	12
5224	359784	12
5225	115648	23
5226	148438	12
5227	359796	12
5228	148450	12
5229	359808	12
5230	148462	12
5231	115671	23
5232	359820	12
5233	148474	12
5234	359832	12
5235	148486	12
5236	359844	12
5237	148498	12
5238	359856	12
5239	148510	12
5240	359868	12
5241	322467	43
5242	148522	12
5243	453536	34
5244	359880	12
5245	148534	12
5246	115694	23
5247	359892	12
5248	148546	12
5249	148558	12
5250	359904	12
5251	115717	33
5252	148570	12
5253	359916	12
5254	322510	92
5255	148582	12
5256	359928	12
5257	148594	12
5258	359940	12
5259	148606	12
5260	453570	63
5261	359952	12
5262	148618	12
5263	115750	23
5264	359964	12
5265	148630	12
5266	359976	12
5267	148642	12
5268	359988	12
5269	148654	12
5270	360000	12
5271	148666	12
5272	360012	12
5273	148678	12
5274	360024	12
5275	148690	12
5276	360036	12
5277	148702	12
5278	453633	23
5279	360048	12
5280	148714	12
5281	360060	12
5282	148726	12
5283	360072	12
5284	360084	12
5285	148738	12
5286	360096	12
5287	148750	12
5288	360108	12
5289	453656	32
5290	322602	23
5291	148762	12
5292	360120	12
5293	360132	12
5294	360144	12
5295	360156	12
5296	148774	12
5297	360168	12
5298	360180	12
5299	453688	57
5300	148786	12
5301	360192	12
5302	148798	12
5303	360204	12
5304	115773	12
5305	360216	12
5306	148810	12
5307	360228	12
5308	148822	12
5309	360240	12
5310	148834	12
5311	360252	12
5312	148846	12
5313	360264	12
5314	360276	12
5315	360288	12
5316	148858	12
5317	360300	12
5318	148870	12
5319	360312	12
5320	360324	12
5321	148882	12
5322	360336	12
5323	493178	12
5324	207166	12
5325	148894	12
5326	322625	33
5327	148906	12
5328	148918	12
5329	148930	12
5330	148942	12
5331	148954	12
5332	148966	12
5333	148978	12
5334	148990	12
5335	149002	12
5336	360348	12
5337	149014	12
5338	322658	32
5339	360360	12
5340	149026	12
5341	360372	12
5342	149038	12
5343	360384	12
5344	149050	12
5345	322690	23
5346	360396	12
5347	149062	12
5348	360408	12
5349	149074	12
5350	360420	12
5351	149086	12
5352	360432	12
5353	360444	12
5354	149098	12
5355	360456	12
5356	149110	12
5357	360468	12
5358	149122	12
5359	360480	12
5360	149134	12
5361	360492	12
5362	149146	12
5363	453745	22
5364	360504	12
5365	149158	12
5366	360516	12
5367	149170	12
5368	360528	12
5369	149182	12
5370	360540	12
5371	149194	12
5372	360552	12
5373	115785	164
5374	149206	12
5375	360564	12
5376	149218	12
5377	322713	164
5378	360576	12
5379	149230	12
5380	360588	12
5381	149242	12
5382	360600	12
5383	149254	12
5384	360612	12
5385	149266	12
5386	360624	12
5387	149278	12
5388	453767	45
5389	360636	12
5390	453812	34
5391	149290	12
5392	453846	24
5393	322877	12
5394	360648	12
5395	149302	12
5396	360660	12
5397	149314	12
5398	360672	12
5399	149326	12
5400	360684	12
5401	149338	12
5402	360696	12
5403	149350	12
5404	360708	12
5405	149362	12
5406	453870	12
5407	360720	12
5408	360732	12
5409	115949	23
5410	149374	12
5411	360744	12
5412	149386	12
5413	360756	12
5414	149398	12
5415	322889	2467
5416	453882	46
5417	360768	12
5418	149410	12
5419	360780	12
5420	149422	12
5421	360792	12
5422	149434	12
5423	149446	12
5424	149458	12
5425	149470	12
5426	149482	12
5427	149494	12
5428	149506	12
5429	115972	36
5430	149518	12
5431	453928	62
5432	149530	12
5433	149542	12
5434	360804	12
5435	149554	12
5436	360816	12
5437	149566	12
5438	360828	12
5439	149578	12
5440	360840	12
5441	149590	12
5442	116008	371
5443	360852	12
5444	453990	24
5445	360864	12
5446	149602	12
5447	360876	12
5448	454014	43
5449	149614	12
5450	360888	12
5451	149626	12
5452	360900	12
5453	360912	12
5454	360924	12
5455	360936	12
5456	454057	23
5457	360948	12
5458	360960	12
5459	360972	12
5460	360984	12
5461	360996	12
5462	454080	45
5463	454125	22
5464	361008	12
5465	454147	22
5466	361020	12
5467	361032	12
5468	361044	12
5469	361056	12
5470	361068	12
5471	454169	12
5472	361080	12
5473	454181	23
5474	116379	23
5475	149638	12
5476	493190	12
5477	207178	12
5478	361092	12
5479	361104	12
5480	361116	12
5481	361128	12
5482	361140	12
5483	361152	12
5484	454204	12
5485	361164	12
5486	454216	375
5487	116402	12
5488	116414	22
5489	361176	12
5490	361188	12
5491	149650	12
5492	361200	12
5493	149662	12
5494	361212	12
5495	149674	12
5496	361224	12
5497	361236	12
5498	149686	12
5499	361248	12
5500	149698	12
5501	361260	12
5502	149710	12
5503	361272	12
5504	116436	23
5505	149722	12
5506	361284	12
5507	116459	1374
5508	454591	4885
5509	149734	12
5510	361296	12
5511	325356	22
5512	149746	12
5513	325378	12
5514	325390	22
5515	325412	165
5516	325577	22
5517	361308	12
5518	149758	12
5519	361320	12
5520	149770	12
5521	361332	12
5522	149782	12
5523	361344	12
5524	149794	12
5525	325599	34
5526	361356	12
5527	325633	23
5528	149806	12
5529	361368	12
5530	325656	83
5531	361380	12
5532	149818	12
5533	361392	12
5534	325739	12
5535	149830	12
5536	325751	42
5537	361404	12
5538	149842	12
5539	361416	12
5540	149854	12
5541	325793	12
5542	325805	48
5543	325853	23
5544	361428	12
5545	325876	12
5546	149866	12
5547	325888	86
5548	149878	12
5549	325974	22
5550	325996	499
5551	361440	12
5552	326495	75
5553	149890	12
5554	361452	12
5555	326570	23
5556	149902	12
5557	361464	12
5558	149914	12
5559	361476	12
5560	149926	12
5561	361488	12
5562	326593	23
5563	149938	12
5564	361500	12
5565	149950	12
5566	361512	12
5567	326616	57
5568	149962	12
5569	361524	12
5570	149974	12
5571	149986	12
5572	149998	12
5573	150010	12
5574	150022	12
5575	326673	22
5576	326695	286
5577	150034	12
5578	150046	12
5579	326981	422
5580	150058	12
5581	327403	23
5582	150070	12
5583	150082	12
5584	150094	12
5585	150106	12
5586	361536	12
5587	150118	12
5588	327426	123
5589	150130	12
5590	150142	12
5591	150154	12
5592	361548	12
5593	150166	12
5594	361560	12
5595	150178	12
5596	361572	12
5597	150190	12
5598	361584	12
5599	150202	12
5600	361596	12
5601	150214	12
5602	361608	12
5603	150226	12
5604	361620	12
5605	150238	12
5606	327549	23
5607	361632	12
5608	150250	12
5609	361644	12
5610	150262	12
5611	361656	12
5612	150274	12
5613	327572	12
5614	327584	42
5615	361668	12
5616	150286	12
5617	361680	12
5618	327626	62
5619	150298	12
5620	327688	22
5621	361692	12
5622	150310	12
5623	361704	12
5624	117833	12
5625	327710	23
5626	150322	12
5627	327733	383
5628	361716	12
5629	150334	12
5630	361728	12
5631	150346	12
5632	150358	12
5633	361740	12
5634	150370	12
5635	361752	12
5636	328116	22
5637	150382	12
5638	361764	12
5639	150394	12
5640	328138	12
5641	328150	22
5642	361776	12
5643	328172	116
5644	459476	12
5645	150406	12
5646	328288	47
5647	459488	35
5648	361788	12
5649	150418	12
5650	361800	12
5651	493202	12
5652	207190	12
5653	150430	12
5654	328335	23
5655	150442	12
5656	361812	12
5657	459523	33
5658	150454	12
5659	361824	12
5660	150466	12
5661	328358	62
5662	361836	12
5663	150478	12
5664	361848	12
5665	150490	12
5666	361860	12
5667	150502	12
5668	361872	12
5669	150514	12
5670	361884	12
5671	150526	12
5672	459556	12
5673	361896	12
5674	150538	12
5675	361908	12
5676	361920	12
5677	150550	12
5678	361932	12
5679	150562	12
5680	361944	12
5681	150574	12
5682	361956	12
5683	459568	23
5684	150586	12
5685	361968	12
5686	150598	12
5687	150610	12
5688	361980	12
5689	150622	12
5690	361992	12
5691	362004	12
5692	150634	12
5693	328420	78
5694	459591	23
5695	362016	12
5696	150646	12
5697	362028	12
5698	150658	12
5699	362040	12
5700	150670	12
5701	362052	12
5702	150682	12
5703	362064	12
5704	150694	12
5705	362076	12
5706	150706	12
5707	362088	12
5708	150718	12
5709	362100	12
5710	150730	12
5711	459614	34
5712	362112	12
5713	150742	12
5714	362124	12
5715	328498	23
5716	150754	12
5717	362136	12
5718	150766	12
5719	362148	12
5720	150778	12
5721	362160	12
5722	150790	12
5723	362172	12
5724	150802	12
5725	150814	12
5726	150826	12
5727	150838	12
5728	150850	12
5729	150862	12
5730	150874	12
5731	150886	12
5732	150898	12
5733	328521	23
5734	150910	12
5735	150922	12
5736	150934	12
5737	150946	12
5738	459648	67
5739	150958	12
5740	150970	12
5741	150982	12
5742	150994	12
5743	151006	12
5744	151018	12
5745	151030	12
5746	362184	12
5747	151042	12
5748	151054	12
5749	151066	12
5750	151078	12
5751	362196	12
5752	151090	12
5753	362208	12
5754	151102	12
5755	151114	12
5756	362220	12
5757	151126	12
5758	362232	12
5759	151138	12
5760	362244	12
5761	328544	43
5762	151150	12
5763	362256	12
5764	151162	12
5765	362268	12
5766	151174	12
5767	362280	12
5768	151186	12
5769	362292	12
5770	151198	12
5771	362304	12
5772	151210	12
5773	362316	12
5774	151222	12
5775	362328	12
5776	151234	12
5777	362340	12
5778	151246	12
5779	362352	12
5780	459715	72
5781	328587	23
5782	151258	12
5783	328610	67
5784	362364	12
5785	151270	12
5786	459787	55
5787	328677	23
5788	362376	12
5789	151282	12
5790	328700	23
5791	362388	12
5792	151294	12
5793	151306	12
5794	362400	12
5795	151318	12
5796	493214	12
5797	207202	12
5798	151330	12
5799	151342	12
5800	151354	12
5801	459842	45
5802	328723	12
5803	328735	67
5804	151366	12
5805	151378	12
5806	151390	12
5807	362412	12
5808	151402	12
5809	362424	12
5810	459887	67
5811	151414	12
5812	362436	12
5813	151426	12
5814	362448	12
5815	362460	12
5816	151438	12
5817	362472	12
5818	151450	12
5819	362484	12
5820	151462	12
5821	362496	12
5822	151474	12
5823	362508	12
5824	151486	12
5825	328802	52
5826	362520	12
5827	151498	12
5828	362532	12
5829	151510	12
5830	362544	12
5831	459954	128
5832	151522	12
5833	362556	12
5834	151534	12
5835	151546	12
5836	362568	12
5837	172547	23
5838	328854	23
5839	362580	12
5840	328877	23
5841	362592	12
5842	362604	12
5843	362616	12
5844	362628	12
5845	151558	12
5846	362640	12
5847	151570	12
5848	362652	12
5849	151582	12
5850	328900	23
5851	362664	12
5852	151594	12
5853	362676	12
5854	151606	12
5855	460082	106
5856	151618	12
5857	328923	12
5858	362688	12
5859	328935	22
5860	151630	12
5861	328957	22
5862	460188	43
5863	362700	12
5864	151642	12
5865	328979	56
5866	362712	12
5867	151654	12
5868	151666	12
5869	362724	12
5870	151678	12
5871	362736	12
5872	151690	12
5873	362748	12
5874	151702	12
5875	362760	12
5876	151714	12
5877	362772	12
5878	151726	12
5879	362784	12
5880	151738	12
5881	172570	12
5882	362796	12
5883	151750	12
5884	362808	12
5885	362820	12
5886	151762	12
5887	362832	12
5888	151774	12
5889	460231	23
5890	151786	12
5891	362844	12
5892	151798	12
5893	151810	12
5894	151822	12
5895	151834	12
5896	151846	12
5897	151858	12
5898	362856	12
5899	362868	12
5900	460254	22
5901	362880	12
5902	362892	12
5903	172582	57
5904	362904	12
5905	460276	12
5906	493226	12
5907	460288	22
5908	362916	12
5909	329035	78
5910	493238	12
5911	460310	35
5912	362928	12
5913	362940	12
5914	172639	62
5915	460345	22
5916	493250	12
5917	362952	12
5918	362964	12
5919	362976	12
5920	362988	12
5921	363000	12
5922	493262	12
5923	493274	12
5924	493286	12
5925	493298	12
5926	493310	12
5927	493322	12
5928	493334	12
5929	493346	12
5930	329113	32
5931	172701	23
5932	493358	12
5933	363012	12
5934	493370	12
5935	493382	12
5936	363024	12
5937	493394	12
5938	363036	12
5939	329145	32
5940	172724	33
5941	460367	12
5942	493406	12
5943	363048	12
5944	329177	167
5945	363060	12
5946	493418	12
5947	363072	12
5948	493430	12
5949	460379	23
5950	363084	12
5951	493442	12
5952	363096	12
5953	493454	12
5954	363108	12
5955	493466	12
5956	363120	12
5957	151870	12
5958	207214	12
5959	172757	309
5960	493478	12
5961	460402	12
5962	493490	12
5963	493502	12
5964	493514	12
5965	493526	12
5966	329344	59
5967	493538	12
5968	493550	12
5969	460414	23
5970	493562	12
5971	493574	12
5972	493586	12
5973	460437	107
5974	493598	12
5975	329403	22
5976	493610	12
5977	493622	12
5978	493634	12
5979	493646	12
5980	493658	12
5981	329425	84
5982	493670	12
5983	460544	35
5984	493682	12
5985	493694	12
5986	493706	12
5987	151882	12
5988	151894	12
5989	151906	12
5990	151918	12
5991	460579	34
5992	151930	12
5993	151942	12
5994	151954	12
5995	151966	12
5996	151978	12
5997	151990	12
5998	152002	12
5999	152014	12
6000	152026	12
6001	152038	12
6002	152050	12
6003	152062	12
6004	152074	12
6005	152086	12
6006	152098	12
6007	152110	12
6008	329509	23
6009	152122	12
6010	152134	12
6011	173066	45
6012	152146	12
6013	329532	135
6014	152158	12
6015	152170	12
6016	152182	12
6017	152194	12
6018	173111	42
6019	460613	23
6020	152206	12
6021	152218	12
6022	460636	173
6023	152230	12
6024	152242	12
6025	152254	12
6026	152266	12
6027	152278	12
6028	152290	12
6029	493718	12
6030	152302	12
6031	152314	12
6032	173153	12
6033	152326	12
6034	493730	12
6035	152338	12
6036	329667	22
6037	173165	44
6038	493742	12
6039	173209	24
6040	493754	12
6041	152350	12
6042	173233	33
6043	493766	12
6044	152362	12
6045	152374	12
6046	152386	12
6047	152398	12
6048	460809	12
6049	152410	12
6050	493778	12
6051	460821	23
6052	152422	12
6053	493790	12
6054	173266	32
6055	460844	46
6056	152434	12
6057	493802	12
6058	493814	12
6059	152446	12
6060	493826	12
6061	152458	12
6062	329689	12
6063	493838	12
6064	152470	12
6065	493850	12
6066	152482	12
6067	493862	12
6068	152494	12
6069	493874	12
6070	152506	12
6071	493886	12
6072	152518	12
6073	493898	12
6074	152530	12
6075	493910	12
6076	152542	12
6077	493922	12
6078	329701	22
6079	493934	12
6080	152554	12
6081	152566	12
6082	152578	12
6083	152590	12
6084	152602	12
6085	152614	12
6086	329723	24
6087	173298	24
6088	152626	12
6089	152638	12
6090	152650	12
6091	152662	12
6092	329747	332
6093	152674	12
6094	152686	12
6095	152698	12
6096	152710	12
6097	152722	12
6098	493946	12
6099	152734	12
6100	152746	12
6101	493958	12
6102	152758	12
6103	493970	12
6104	152770	12
6105	493982	12
6106	152782	12
6107	152794	12
6108	493994	12
6109	152806	12
6110	494006	12
6111	152818	12
6112	494018	12
6113	152830	12
6114	363132	12
6115	207226	12
6116	152842	12
6117	152854	12
6118	173322	23
6119	152866	12
6120	152878	12
6121	460890	33
6122	152890	12
6123	494030	12
6124	152902	12
6125	494042	12
6126	152914	12
6127	494054	12
6128	152926	12
6129	494066	12
6130	152938	12
6131	494078	12
6132	152950	12
6133	494090	12
6134	152962	12
6135	494102	12
6136	152974	12
6137	460923	23
6138	152986	12
6139	494114	12
6140	152998	12
6141	494126	12
6142	153010	12
6143	494138	12
6144	494150	12
6145	153022	12
6146	494162	12
6147	153034	12
6148	494174	12
6149	153046	12
6150	494186	12
6151	153058	12
6152	494198	12
6153	153070	12
6154	494210	12
6155	153082	12
6156	153094	12
6157	494222	12
6158	153106	12
6159	494234	12
6160	153118	12
6161	330079	23
6162	494246	12
6163	460946	12
6164	153130	12
6165	494258	12
6166	153142	12
6167	494270	12
6168	153154	12
6169	494282	12
6170	153166	12
6171	494294	12
6172	153178	12
6173	494306	12
6174	330102	66
6175	494318	12
6176	153190	12
6177	494330	12
6178	153202	12
6179	460958	149
6180	330168	24
6181	330192	23
6182	461107	22
6183	494342	12
6184	173345	23
6185	153214	12
6186	461129	33
6187	494354	12
6188	153226	12
6189	494366	12
6190	153238	12
6191	494378	12
6192	153250	12
6193	173368	574
6194	494390	12
6195	153262	12
6196	494402	12
6197	153274	12
6198	494414	12
6199	153286	12
6200	494426	12
6201	153298	12
6202	494438	12
6203	153310	12
6204	153322	12
6205	494450	12
6206	461162	80
6207	153334	12
6208	494462	12
6209	494474	12
6210	153346	12
6211	494486	12
6212	153358	12
6213	461242	47
6214	494498	12
6215	461289	177
6216	153370	12
6217	494510	12
6218	153382	12
6219	494522	12
6220	494534	12
6221	461466	79
6222	153394	12
6223	494546	12
6224	153406	12
6225	173942	23
6226	494558	12
6227	153418	12
6228	494570	12
6229	153430	12
6230	173965	23
6231	173988	44
6232	494582	12
6233	153442	12
6234	494594	12
6235	153454	12
6236	494606	12
6237	153466	12
6238	153478	12
6239	153490	12
6240	153502	12
6241	494618	12
6242	494630	12
6243	363144	12
6244	494642	12
6245	363156	12
6246	494654	12
6247	363168	12
6248	494666	12
6249	363180	12
6250	494678	12
6251	363192	12
6252	461545	12
6253	494690	12
6254	363204	12
6255	494702	12
6256	363216	12
6257	494714	12
6258	363228	12
6259	494726	12
6260	461557	23
6261	494738	12
6262	363240	12
6263	153514	12
6264	494750	12
6265	207238	12
6266	363252	12
6267	363264	12
6268	363276	12
6269	363288	12
6270	363300	12
6271	494762	12
6272	363312	12
6273	494774	12
6274	363324	12
6275	494786	12
6276	363336	12
6277	363348	12
6278	363360	12
6279	174032	100
6280	494798	12
6281	363372	12
6282	494810	12
6283	363384	12
6284	494822	12
6285	363396	12
6286	363408	12
6287	494834	12
6288	363420	12
6289	494846	12
6290	363432	12
6291	461580	12
6292	461592	24
6293	494858	12
6294	363444	12
6295	363456	12
6296	494870	12
6297	363468	12
6298	174132	1980
6299	461616	32
6300	494882	12
6301	330215	54
6302	363480	12
6303	461648	23
6304	494894	12
6305	330269	22
6306	363492	12
6307	494906	12
6308	363504	12
6309	461671	67
6310	494918	12
6311	363516	12
6312	363528	12
6313	494930	12
6314	363540	12
6315	330291	31
6316	494942	12
6317	363552	12
6318	330322	22
6319	330344	34
6320	494954	12
6321	363564	12
6322	494966	12
6323	363576	12
6324	494978	12
6325	363588	12
6326	494990	12
6327	363600	12
6328	330378	56
6329	495002	12
6330	461738	12
6331	363612	12
6332	495014	12
6333	330434	42
6334	363624	12
6335	495026	12
6336	363636	12
6337	495038	12
6338	363648	12
6339	117845	45
6340	495050	12
6341	176112	89
6342	495062	12
6343	363660	12
6344	495074	12
6345	363672	12
6346	363684	12
6347	495086	12
6348	363696	12
6349	495098	12
6350	363708	12
6351	495110	12
6352	363720	12
6353	495122	12
6354	363732	12
6355	495134	12
6356	495146	12
6357	363744	12
6358	363756	12
6359	495158	12
6360	363768	12
6361	461750	44
6362	461794	67
6363	495170	12
6364	495182	12
6365	363780	12
6366	495194	12
6367	363792	12
6368	363804	12
6369	176201	23
6370	495206	12
6371	363816	12
6372	495218	12
6373	363828	12
6374	495230	12
6375	153526	12
6376	495242	12
6377	363840	12
6378	153538	12
6379	495254	12
6380	363852	12
6381	153550	12
6382	207250	12
6383	495266	12
6384	363864	12
6385	153562	12
6386	207262	12
6387	495278	12
6388	363876	12
6389	461861	22
6390	207274	12
6391	495290	12
6392	153574	12
6393	363888	12
6394	495302	12
6395	207286	12
6396	153586	12
6397	363900	12
6398	495314	12
6399	207298	12
6400	176224	22
6401	153598	12
6402	363912	12
6403	495326	12
6404	153610	12
6405	207310	12
6406	461883	23
6407	461906	23
6408	363924	12
6409	495338	12
6410	176246	34
6411	207322	12
6412	153622	12
6413	363936	12
6414	495350	12
6415	207334	12
6416	153634	12
6417	495362	12
6418	207346	12
6419	363948	12
6420	461929	202
6421	363960	12
6422	363972	12
6423	176280	23
6424	176303	43
6425	176346	229
6426	495374	12
6427	363984	12
6428	495386	12
6429	363996	12
6430	495398	12
6431	364008	12
6432	462131	97
6433	495410	12
6434	330476	12
6435	176575	44
6436	364020	12
6437	330488	66
6438	176619	23
6439	364032	12
6440	364044	12
6441	364056	12
6442	364068	12
6443	364080	12
6444	364092	12
6445	153646	12
6446	364104	12
6447	153658	12
6448	176642	22
6449	207358	12
6450	364116	12
6451	153670	12
6452	207370	12
6453	364128	12
6454	153682	12
6455	207382	12
6456	364140	12
6457	153694	12
6458	207394	12
6459	330554	22
6460	330576	203
6461	364152	12
6462	153706	12
6463	207406	12
6464	330779	23
6465	364164	12
6466	153718	12
6467	364176	12
6468	207418	12
6469	153730	12
6470	364188	12
6471	330802	23
6472	207430	12
6473	153742	12
6474	364200	12
6475	207442	12
6476	153754	12
6477	364212	12
6478	207454	12
6479	153766	12
6480	176664	59
6481	207466	12
6482	364224	12
6483	153778	12
6484	207478	12
6485	364236	12
6486	153790	12
6487	207490	12
6488	364248	12
6489	153802	12
6490	207502	12
6491	364260	12
6492	153814	12
6493	207514	12
6494	364272	12
6495	153826	12
6496	207526	12
6497	364284	12
6498	153838	12
6499	207538	12
6500	364296	12
6501	153850	12
6502	207550	12
6503	176723	12
6504	364308	12
6505	153862	12
6506	207562	12
6507	153874	12
6508	364320	12
6509	153886	12
6510	207574	12
6511	364332	12
6512	153898	12
6513	207586	12
6514	153910	12
6515	207598	12
6516	153922	12
6517	207610	12
6518	207622	12
6519	153934	12
6520	153946	12
6521	207634	12
6522	153958	12
6523	207646	12
6524	153970	12
6525	207658	12
6526	207670	12
6527	153982	12
6528	207682	12
6529	153994	12
6530	207694	12
6531	154006	12
6532	154018	12
6533	207706	12
6534	154030	12
6535	207718	12
6536	154042	12
6537	154054	12
6538	207730	12
6539	207742	12
6540	154066	12
6541	207754	12
6542	154078	12
6543	207766	12
6544	154090	12
6545	207778	12
6546	176735	23
6547	154102	12
6548	207790	12
6549	154114	12
6550	207802	12
6551	154126	12
6552	364344	12
6553	207814	12
6554	154138	12
6555	207826	12
6556	154150	12
6557	207838	12
6558	154162	12
6559	207850	12
6560	154174	12
6561	364356	12
6562	176758	32
6563	207862	12
6564	154186	12
6565	495422	12
6566	154198	12
6567	330825	66
6568	154210	12
6569	154222	12
6570	154234	12
6571	154246	12
6572	176790	24
6573	154258	12
6574	154270	12
6575	176814	23
6576	154282	12
6577	154294	12
6578	330891	55
6579	154306	12
6580	154318	12
6581	154330	12
6582	176837	354
6583	154342	12
6584	154354	12
6585	330946	65
6586	154366	12
6587	154378	12
6588	154390	12
6589	154402	12
6590	331011	12
6591	154414	12
6592	154426	12
6593	154438	12
6594	154450	12
6595	154462	12
6596	154474	12
6597	154486	12
6598	154498	12
6599	154510	12
6600	331023	46
6601	154522	12
6602	154534	12
6603	154546	12
6604	154558	12
6605	154570	12
6606	154582	12
6607	154594	12
6608	154606	12
6609	154618	12
6610	154630	12
6611	207874	12
6612	154642	12
6613	331069	12
6614	207886	12
6615	154654	12
6616	207898	12
6617	154666	12
6618	207910	12
6619	154678	12
6620	207922	12
6621	154690	12
6622	177191	1467
6623	207934	12
6624	154702	12
6625	207946	12
6626	154714	12
6627	207958	12
6628	154726	12
6629	207970	12
6630	495434	12
6631	154738	12
6632	207982	12
6633	331081	12
6634	154750	12
6635	207994	12
6636	331093	438
6637	154762	12
6638	462228	22
6639	331531	12
6640	208006	12
6641	495446	12
6642	154774	12
6643	208018	12
6644	331543	23
6645	495458	12
6646	208030	12
6647	154786	12
6648	495470	12
6649	208042	12
6650	154798	12
6651	495482	12
6652	208054	12
6653	331566	34
6654	331600	117
6655	154810	12
6656	495494	12
6657	208066	12
6658	154822	12
6659	495506	12
6660	208078	12
6661	331717	56
6662	154834	12
6663	495518	12
6664	154846	12
6665	208090	12
6666	495530	12
6667	208102	12
6668	154858	12
6669	495542	12
6670	208114	12
6671	154870	12
6672	495554	12
6673	208126	12
6674	154882	12
6675	495566	12
6676	208138	12
6677	154894	12
6678	495578	12
6679	154906	12
6680	208150	12
6681	495590	12
6682	154918	12
6683	208162	12
6684	495602	12
6685	208174	12
6686	154930	12
6687	331773	23
6688	331796	33
6689	331829	1384
6690	495614	12
6691	154942	12
6692	495626	12
6693	208186	12
6694	154954	12
6695	178658	12
6696	495638	12
6697	154966	12
6698	208198	12
6699	154978	12
6700	178670	45
6701	208210	12
6702	495650	12
6703	154990	12
6704	208222	12
6705	495662	12
6706	155002	12
6707	178715	35
6708	495674	12
6709	208234	12
6710	155014	12
6711	155026	12
6712	208246	12
6713	495686	12
6714	155038	12
6715	208258	12
6716	495698	12
6717	155050	12
6718	364368	12
6719	208270	12
6720	208282	12
6721	178750	22
6722	208294	12
6723	178772	23
6724	178795	38
6725	208306	12
6726	208318	12
6727	208330	12
6728	178833	22
6729	178855	42
6730	208342	12
6731	208354	12
6732	208366	12
6733	208378	12
6734	208390	12
6735	155062	12
6736	208402	12
6737	155074	12
6738	178897	90
6739	208414	12
6740	155086	12
6741	208426	12
6742	155098	12
6743	208438	12
6744	178987	23
6745	155110	12
6746	208450	12
6747	155122	12
6748	208462	12
6749	155134	12
6750	208474	12
6751	155146	12
6752	179010	24
6753	208486	12
6754	179034	81
6755	155158	12
6756	208498	12
6757	155170	12
6758	208510	12
6759	155182	12
6760	208522	12
6761	179115	46
6762	155194	12
6763	179161	23
6764	208534	12
6765	155206	12
6766	179184	24
6767	208546	12
6768	155218	12
6769	179208	23
6770	155230	12
6771	208558	12
6772	155242	12
6773	208570	12
6774	208582	12
6775	155254	12
6776	155266	12
6777	208594	12
6778	179231	147
6779	155278	12
6780	208606	12
6781	155290	12
6782	208618	12
6783	155302	12
6784	208630	12
6785	208642	12
6786	155314	12
6787	208654	12
6788	333213	33
6789	155326	12
6790	208666	12
6791	155338	12
6792	208678	12
6793	155350	12
6794	208690	12
6795	155362	12
6796	155374	12
6797	208702	12
6798	155386	12
6799	208714	12
6800	155398	12
6801	208726	12
6802	495710	12
6803	155410	12
6804	208738	12
6805	495722	12
6806	208750	12
6807	155422	12
6808	179378	23
6809	495734	12
6810	208762	12
6811	155434	12
6812	495746	12
6813	208774	12
6814	179401	1697
6815	155446	12
6816	495758	12
6817	208786	12
6818	155458	12
6819	333246	82
6820	333328	55
6821	333383	411
6822	333794	24
6823	495770	12
6824	208798	12
6825	333818	23
6826	333841	12
6827	155470	12
6828	495782	12
6829	208810	12
6830	462250	12
6831	462262	34
6832	181098	23
6833	495794	12
6834	208822	12
6835	495806	12
6836	208834	12
6837	208846	12
6838	495818	12
6839	462296	12
6840	208858	12
6841	181121	33
6842	495830	12
6843	155482	12
6844	208870	12
6845	495842	12
6846	208882	12
6847	155494	12
6848	462308	92
6849	495854	12
6850	208894	12
6851	155506	12
6852	495866	12
6853	181154	78
6854	495878	12
6855	462400	34
6856	208906	12
6857	155518	12
6858	495890	12
6859	208918	12
6860	155530	12
6861	495902	12
6862	155542	12
6863	208930	12
6864	495914	12
6865	208942	12
6866	181232	33
6867	155554	12
6868	495926	12
6869	462434	132
6870	208954	12
6871	181265	22
6872	495938	12
6873	155566	12
6874	181287	22
6875	208966	12
6876	495950	12
6877	155578	12
6878	181309	897
6879	208978	12
6880	495962	12
6881	155590	12
6882	155602	12
6883	155614	12
6884	462566	23
6885	364380	12
6886	208990	12
6887	209002	12
6888	209014	12
6889	209026	12
6890	495974	12
6891	209038	12
6892	462589	34
6893	495986	12
6894	209050	12
6895	462623	23
6896	209062	12
6897	209074	12
6898	209086	12
6899	209098	12
6900	209110	12
6901	209122	12
6902	209134	12
6903	462646	32
6904	495998	12
6905	496010	12
6906	496022	12
6907	364392	12
6908	496034	12
6909	462678	23
6910	364404	12
6911	364416	12
6912	364428	12
6913	364440	12
6914	364452	12
6915	364464	12
6916	364476	12
6917	364488	12
6918	364500	12
6919	364512	12
6920	364524	12
6921	155626	12
6922	155638	12
6923	209146	12
6924	209158	12
6925	155650	12
6926	496046	12
6927	209170	12
6928	209182	12
6929	155662	12
6930	496058	12
6931	209194	12
6932	496070	12
6933	209206	12
6934	496082	12
6935	155674	12
6936	209218	12
6937	496094	12
6938	462701	46
6939	496106	12
6940	209230	12
6941	462747	56
6942	496118	12
6943	209242	12
6944	462803	188
6945	496130	12
6946	209254	12
6947	496142	12
6948	209266	12
6949	496154	12
6950	333853	32
6951	209278	12
6952	496166	12
6953	209290	12
6954	209302	12
6955	333885	97
6956	496178	12
6957	333982	44
6958	209314	12
6959	496190	12
6960	496202	12
6961	496214	12
6962	496226	12
6963	496238	12
6964	496250	12
6965	182206	12
6966	496262	12
6967	496274	12
6968	155686	12
6969	496286	12
6970	496298	12
6971	496310	12
6972	496322	12
6973	155698	12
6974	496334	12
6975	155710	12
6976	496346	12
6977	155722	12
6978	496358	12
6979	155734	12
6980	496370	12
6981	155746	12
6982	496382	12
6983	155758	12
6984	182218	12
6985	496394	12
6986	155770	12
6987	155782	12
6988	496406	12
6989	155794	12
6990	496418	12
6991	496430	12
6992	155806	12
6993	496442	12
6994	155818	12
6995	496454	12
6996	155830	12
6997	496466	12
6998	155842	12
6999	155854	12
7000	496478	12
7001	155866	12
7002	496490	12
7003	155878	12
7004	496502	12
7005	155890	12
7006	496514	12
7007	334026	23
7008	155902	12
7009	496526	12
7010	155914	12
7011	496538	12
7012	155926	12
7013	496550	12
7014	209326	12
7015	155938	12
7016	496562	12
7017	334049	54
7018	209338	12
7019	155950	12
7020	496574	12
7021	155962	12
7022	209350	12
7023	496586	12
7024	209362	12
7025	182230	22
7026	155974	12
7027	496598	12
7028	364536	12
7029	209374	12
7030	209386	12
7031	209398	12
7032	182252	35
7033	334103	12
7034	209410	12
7035	462991	157
7036	209422	12
7037	209434	12
7038	209446	12
7039	209458	12
7040	209470	12
7041	209482	12
7042	209494	12
7043	209506	12
7044	209518	12
7045	155986	12
7046	334115	32
7047	182287	12
7048	209530	12
7049	364548	12
7050	209542	12
7051	155998	12
7052	364560	12
7053	209554	12
7054	156010	12
7055	364572	12
7056	209566	12
7057	156022	12
7058	364584	12
7059	209578	12
7060	156034	12
7061	364596	12
7062	156046	12
7063	364608	12
7064	334147	22
7065	209590	12
7066	156058	12
7067	364620	12
7068	182299	119
7069	209602	12
7070	156070	12
7071	364632	12
7072	209614	12
7073	156082	12
7074	364644	12
7075	209626	12
7076	156094	12
7077	364656	12
7078	209638	12
7079	156106	12
7080	364668	12
7081	209650	12
7082	364680	12
7083	334169	32
7084	209662	12
7085	334201	88
7086	156118	12
7087	463148	23
7088	182418	106
7089	463171	23
7090	156130	12
7091	364692	12
7092	334289	22
7093	463194	55
7094	209674	12
7095	364704	12
7096	156142	12
7097	209686	12
7098	209698	12
7099	364716	12
7100	156154	12
7101	156166	12
7102	209710	12
7103	334311	43
7104	364728	12
7105	156178	12
7106	209722	12
7107	364740	12
7108	156190	12
7109	182524	214
7110	209734	12
7111	334354	23
7112	364752	12
7113	156202	12
7114	209746	12
7115	364764	12
7116	156214	12
7117	209758	12
7118	334377	12
7119	364776	12
7120	156226	12
7121	209770	12
7122	364788	12
7123	156238	12
7124	209782	12
7125	364800	12
7126	156250	12
7127	209794	12
7128	334389	12
7129	364812	12
7130	156262	12
7131	209806	12
7132	156274	12
7133	364824	12
7134	463249	56
7135	209818	12
7136	156286	12
7137	364836	12
7138	209830	12
7139	334401	22
7140	364848	12
7141	156298	12
7142	209842	12
7143	334423	24
7144	209854	12
7145	156310	12
7146	364860	12
7147	209866	12
7148	156322	12
7149	364872	12
7150	209878	12
7151	364884	12
7152	463305	23
7153	156334	12
7154	209890	12
7155	182738	118
7156	364896	12
7157	334447	62
7158	156346	12
7159	334509	23
7160	209902	12
7161	364908	12
7162	156358	12
7163	334532	44
7164	209914	12
7165	334576	23
7166	156370	12
7167	209926	12
7168	334599	23
7169	364920	12
7170	209938	12
7171	156382	12
7172	364932	12
7173	334622	32
7174	209950	12
7175	364944	12
7176	334654	34
7177	209962	12
7178	364956	12
7179	364968	12
7180	209974	12
7181	364980	12
7182	334688	23
7183	209986	12
7184	364992	12
7185	209998	12
7186	365004	12
7187	210010	12
7188	156394	12
7189	365016	12
7190	156406	12
7191	156418	12
7192	156430	12
7193	156442	12
7194	156454	12
7195	334711	24
7196	156466	12
7197	334735	34
7198	156478	12
7199	365028	12
7200	156490	12
7201	365040	12
7202	156502	12
7203	365052	12
7204	156514	12
7205	365064	12
7206	156526	12
7207	365076	12
7208	182856	23
7209	117890	36
7210	156538	12
7211	365088	12
7212	156550	12
7213	463328	66
7214	182879	12
7215	365100	12
7216	156562	12
7217	365112	12
7218	156574	12
7219	182891	12
7220	182903	41
7221	182944	24
7222	117926	23
7223	156586	12
7224	365124	12
7225	156598	12
7226	365136	12
7227	156610	12
7228	156622	12
7229	365148	12
7230	182968	98
7231	463394	23
7232	156634	12
7233	365160	12
7234	156646	12
7235	117949	23
7236	463417	57
7237	365172	12
7238	156658	12
7239	117972	34
7240	365184	12
7241	156670	12
7242	156682	12
7243	365196	12
7244	156694	12
7245	365208	12
7246	365220	12
7247	156706	12
7248	365232	12
7249	156718	12
7250	365244	12
7251	156730	12
7252	210022	12
7253	365256	12
7254	156742	12
7255	210034	12
7256	365268	12
7257	118006	22
7258	156754	12
7259	183066	12
7260	210046	12
7261	365280	12
7262	156766	12
7263	463474	35
7264	210058	12
7265	365292	12
7266	156778	12
7267	210070	12
7268	118028	25
7269	183078	106
7270	365304	12
7271	156790	12
7272	210082	12
7273	210094	12
7274	156802	12
7275	365316	12
7276	210106	12
7277	156814	12
7278	365328	12
7279	156826	12
7280	210118	12
7281	365340	12
7282	210130	12
7283	156838	12
7284	365352	12
7285	156850	12
7286	210142	12
7287	365364	12
7288	210154	12
7289	156862	12
7290	365376	12
7291	365388	12
7292	156874	12
7293	210166	12
7294	365400	12
7295	156886	12
7296	210178	12
7297	210190	12
7298	156898	12
7299	365412	12
7300	210202	12
7301	156910	12
7302	365424	12
7303	156922	12
7304	210214	12
7305	365436	12
7306	156934	12
7307	210226	12
7308	365448	12
7309	156946	12
7310	156958	12
7311	156970	12
7312	156982	12
7313	156994	12
7314	157006	12
7315	157018	12
7316	118053	490
7317	157030	12
7318	157042	12
7319	157054	12
7320	365460	12
7321	157066	12
7322	496610	12
7323	157078	12
7324	496622	12
7325	365472	12
7326	157090	12
7327	496634	12
7328	365484	12
7329	157102	12
7330	496646	12
7331	365496	12
7332	157114	12
7333	496658	12
7334	463509	12
7335	463521	23
7336	365508	12
7337	157126	12
7338	496670	12
7339	210238	12
7340	157138	12
7341	157150	12
7342	157162	12
7343	157174	12
7344	157186	12
7345	157198	12
7346	157210	12
7347	463544	24
7348	157222	12
7349	157234	12
7350	157246	12
7351	496682	12
7352	157258	12
7353	496694	12
7354	157270	12
7355	496706	12
7356	496718	12
7357	157282	12
7358	496730	12
7359	157294	12
7360	463568	22
7361	496742	12
7362	157306	12
7363	210250	12
7364	463590	32
7365	496754	12
7366	183184	67
7367	157318	12
7368	463622	33
7369	496766	12
7370	210262	12
7371	157330	12
7372	210274	12
7373	496778	12
7374	157342	12
7375	496790	12
7376	210286	12
7377	157354	12
7378	463655	12
7379	496802	12
7380	210298	12
7381	157366	12
7382	496814	12
7383	210310	12
7384	157378	12
7385	496826	12
7386	157390	12
7387	210322	12
7388	496838	12
7389	157402	12
7390	210334	12
7391	496850	12
7392	210346	12
7393	463667	34
7394	496862	12
7395	157414	12
7396	210358	12
7397	496874	12
7398	157426	12
7399	210370	12
7400	183251	23
7401	496886	12
7402	210382	12
7403	157438	12
7404	496898	12
7405	463701	48
7406	210394	12
7407	157450	12
7408	210406	12
7409	157462	12
7410	496910	12
7411	210418	12
7412	157474	12
7413	496922	12
7414	210430	12
7415	157486	12
7416	496934	12
7417	210442	12
7418	157498	12
7419	496946	12
7420	210454	12
7421	496958	12
7422	183274	1123
7423	157510	12
7424	210466	12
7425	157522	12
7426	210478	12
7427	463749	469
7428	157534	12
7429	210490	12
7430	157546	12
7431	157558	12
7432	118543	32
7433	157570	12
7434	157582	12
7435	157594	12
7436	157606	12
7437	157618	12
7438	365520	12
7439	157630	12
7440	157642	12
7441	118575	23
7442	365532	12
7443	365544	12
7444	157654	12
7445	365556	12
7446	157666	12
7447	365568	12
7448	157678	12
7449	365580	12
7450	157690	12
7451	210502	12
7452	157702	12
7453	365592	12
7454	210514	12
7455	157714	12
7456	365604	12
7457	118598	24
7458	210526	12
7459	365616	12
7460	118622	45
7461	157726	12
7462	210538	12
7463	365628	12
7464	157738	12
7465	210550	12
7466	365640	12
7467	157750	12
7468	210562	12
7469	365652	12
7470	157762	12
7471	210574	12
7472	157774	12
7473	118667	12
7474	365664	12
7475	210586	12
7476	157786	12
7477	118679	501
7478	365676	12
7479	119180	84
7480	119264	12
7481	210598	12
7482	365688	12
7483	157798	12
7484	119276	12
7485	496970	12
7486	210610	12
7487	210622	12
7488	210634	12
7489	210646	12
7490	119288	34
7491	210658	12
7492	210670	12
7493	210682	12
7494	210694	12
7495	210706	12
7496	210718	12
7497	210730	12
7498	210742	12
7499	210754	12
7500	210766	12
7501	210778	12
7502	210790	12
7503	119322	23
7504	119345	392
7505	119737	12
7506	119749	42
7507	210802	12
7508	210814	12
7509	119791	33
7510	210826	12
7511	210838	12
7512	119824	22
7513	119846	22
7514	210850	12
7515	210862	12
7516	210874	12
7517	210886	12
7518	119868	12
7519	210898	12
7520	119880	34
7521	210910	12
7522	119914	12
7523	210922	12
7524	210934	12
7525	210946	12
7526	210958	12
7527	210970	12
7528	210982	12
7529	210994	12
7530	211006	12
7531	211018	12
7532	119926	327
7533	211030	12
7534	211042	12
7535	211054	12
7536	211066	12
7537	120253	171
7538	211078	12
7539	211090	12
7540	211102	12
7541	211114	12
7542	211126	12
7543	211138	12
7544	211150	12
7545	211162	12
7546	211174	12
7547	211186	12
7548	211198	12
7549	157810	12
7550	211210	12
7551	157822	12
7552	211222	12
7553	157834	12
7554	211234	12
7555	157846	12
7556	211246	12
7557	157858	12
7558	211258	12
7559	157870	12
7560	211270	12
7561	157882	12
7562	211282	12
7563	157894	12
7564	157906	12
7565	211294	12
7566	157918	12
7567	211306	12
7568	157930	12
7569	211318	12
7570	157942	12
7571	211330	12
7572	211342	12
7573	211354	12
7574	157954	12
7575	120424	114
7576	211366	12
7577	157966	12
7578	211378	12
7579	157978	12
7580	211390	12
7581	157990	12
7582	211402	12
7583	158002	12
7584	211414	12
7585	158014	12
7586	211426	12
7587	120538	55
7588	158026	12
7589	211438	12
7590	158038	12
7591	211450	12
7592	120593	22
7593	158050	12
7594	120615	34
7595	158062	12
7596	120649	157
7597	158074	12
7598	158086	12
7599	120806	34
7600	158098	12
7601	158110	12
7602	120840	22
7603	158122	12
7604	158134	12
7605	158146	12
7606	120862	127
7607	158158	12
7608	158170	12
7609	158182	12
7610	365700	12
7611	120989	12
7612	158194	12
7613	158206	12
7614	158218	12
7615	121001	54
7616	158230	12
7617	158242	12
7618	365712	12
7619	158254	12
7620	158266	12
7621	121055	63
7622	365724	12
7623	365736	12
7624	158278	12
7625	158290	12
7626	158302	12
7627	365748	12
7628	158314	12
7629	158326	12
7630	365760	12
7631	365772	12
7632	365784	12
7633	365796	12
7634	158338	12
7635	211462	12
7636	496982	12
7637	158350	12
7638	158362	12
7639	158374	12
7640	158386	12
7641	121118	362
7642	158398	12
7643	464218	23
7644	158410	12
7645	158422	12
7646	464241	22
7647	158434	12
7648	158446	12
7649	365808	12
7650	158458	12
7651	365820	12
7652	158470	12
7653	464263	12
7654	464275	33
7655	365832	12
7656	464308	58
7657	158482	12
7658	158494	12
7659	365844	12
7660	158506	12
7661	464366	44
7662	464410	46
7663	121480	34
7664	365856	12
7665	158518	12
7666	365868	12
7667	464456	34
7668	158530	12
7669	365880	12
7670	158542	12
7671	158554	12
7672	158566	12
7673	158578	12
7674	158590	12
7675	158602	12
7676	158614	12
7677	365892	12
7678	158626	12
7679	365904	12
7680	158638	12
7681	365916	12
7682	158650	12
7683	121514	23
7684	365928	12
7685	158662	12
7686	365940	12
7687	158674	12
7688	365952	12
7689	158686	12
7690	365964	12
7691	158698	12
7692	365976	12
7693	158710	12
7694	365988	12
7695	158722	12
7696	366000	12
7697	158734	12
7698	366012	12
7699	158746	12
7700	366024	12
7701	158758	12
7702	464490	47
7703	366036	12
7704	366048	12
7705	366060	12
7706	121537	34
7707	366072	12
7708	366084	12
7709	366096	12
7710	158770	12
7711	366108	12
7712	366120	12
7713	158782	12
7714	366132	12
7715	158794	12
7716	366144	12
7717	158806	12
7718	366156	12
7719	158818	12
7720	366168	12
7721	158830	12
7722	366180	12
7723	158842	12
7724	366192	12
7725	158854	12
7726	464537	24
7727	366204	12
7728	158866	12
7729	366216	12
7730	158878	12
7731	366228	12
7732	158890	12
7733	366240	12
7734	158902	12
7735	366252	12
7736	121571	478
7737	158914	12
7738	366264	12
7739	366276	12
7740	158926	12
7741	366288	12
7742	158938	12
7743	464561	88
7744	464649	34
7745	366300	12
7746	158950	12
7747	366312	12
7748	158962	12
7749	366324	12
7750	158974	12
7751	366336	12
7752	158986	12
7753	366348	12
7754	158998	12
7755	366360	12
7756	159010	12
7757	366372	12
7758	159022	12
7759	366384	12
7760	159034	12
7761	159046	12
7762	366396	12
7763	159058	12
7764	366408	12
7765	464683	12
7766	366420	12
7767	159070	12
7768	366432	12
7769	159082	12
7770	366444	12
7771	184397	32
7772	159094	12
7773	366456	12
7774	159106	12
7775	366468	12
7776	159118	12
7777	366480	12
7778	159130	12
7779	366492	12
7780	211474	12
7781	496994	12
7782	366504	12
7783	366516	12
7784	366528	12
7785	366540	12
7786	366552	12
7787	366564	12
7788	366576	12
7789	366588	12
7790	366600	12
7791	366612	12
7792	366624	12
7793	464695	269
7794	366636	12
7795	366648	12
7796	366660	12
7797	366672	12
7798	366684	12
7799	366696	12
7800	366708	12
7801	366720	12
7802	159142	12
7803	366732	12
7804	159154	12
7805	366744	12
7806	159166	12
7807	366756	12
7808	159178	12
7809	366768	12
7810	159190	12
7811	366780	12
7812	159202	12
7813	366792	12
7814	159214	12
7815	184429	3793
7816	366804	12
7817	159226	12
7818	366816	12
7819	159238	12
7820	366828	12
7821	159250	12
7822	366840	12
7823	159262	12
7824	366852	12
7825	159274	12
7826	366864	12
7827	159286	12
7828	366876	12
7829	122049	22
7830	159298	12
7831	366888	12
7832	464964	24
7833	159310	12
7834	122071	22
7835	366900	12
7836	122093	23
7837	159322	12
7838	366912	12
7839	159334	12
7840	366924	12
7841	159346	12
7842	366936	12
7843	159358	12
7844	159370	12
7845	366948	12
7846	159382	12
7847	366960	12
7848	159394	12
7849	366972	12
7850	159406	12
7851	464988	34
7852	366984	12
7853	159418	12
7854	366996	12
7855	159430	12
7856	367008	12
7857	159442	12
7858	367020	12
7859	159454	12
7860	367032	12
7861	159466	12
7862	367044	12
7863	159478	12
7864	367056	12
7865	159490	12
7866	367068	12
7867	367080	12
7868	367092	12
7869	367104	12
7870	367116	12
7871	367128	12
7872	122116	480
7873	465022	67
7874	367140	12
7875	367152	12
7876	367164	12
7877	465089	12
7878	367176	12
7879	159502	12
7880	367188	12
7881	367200	12
7882	465101	32
7883	159514	12
7884	367212	12
7885	159526	12
7886	367224	12
7887	159538	12
7888	367236	12
7889	465133	23
7890	159550	12
7891	367248	12
7892	159562	12
7893	367260	12
7894	159574	12
7895	367272	12
7896	159586	12
7897	367284	12
7898	159598	12
7899	465156	152
7900	367296	12
7901	159610	12
7902	367308	12
7903	159622	12
7904	367320	12
7905	465308	62
7906	159634	12
7907	465370	99
7908	367332	12
7909	159646	12
7910	367344	12
7911	465469	22
7912	159658	12
7913	367356	12
7914	159670	12
7915	465491	110
7916	367368	12
7917	159682	12
7918	159694	12
7919	367380	12
7920	159706	12
7921	367392	12
7922	159718	12
7923	211486	12
7924	497006	12
7925	465601	210
7926	367404	12
7927	367416	12
7928	367428	12
7929	367440	12
7930	367452	12
7931	367464	12
7932	334769	55
7933	367476	12
7934	367488	12
7935	367500	12
7936	367512	12
7937	367524	12
7938	367536	12
7939	159730	12
7940	465811	12
7941	367548	12
7942	159742	12
7943	367560	12
7944	367572	12
7945	367584	12
7946	367596	12
7947	367608	12
7948	465823	23
7949	159754	12
7950	367620	12
7951	367632	12
7952	159766	12
7953	367644	12
7954	159778	12
7955	334824	224
7956	367656	12
7957	159790	12
7958	367668	12
7959	159802	12
7960	367680	12
7961	159814	12
7962	367692	12
7963	159826	12
7964	367704	12
7965	465846	23
7966	159838	12
7967	367716	12
7968	159850	12
7969	367728	12
7970	159862	12
7971	367740	12
7972	159874	12
7973	367752	12
7974	159886	12
7975	367764	12
7976	159898	12
7977	159910	12
7978	367776	12
7979	159922	12
7980	367788	12
7981	465869	34
7982	465903	23
7983	465926	12
7984	159934	12
7985	367800	12
7986	159946	12
7987	367812	12
7988	159958	12
7989	367824	12
7990	159970	12
7991	367836	12
7992	159982	12
7993	335048	57
7994	367848	12
7995	159994	12
7996	367860	12
7997	465938	133
7998	160006	12
7999	367872	12
8000	160018	12
8001	367884	12
8002	160030	12
8003	160042	12
8004	335105	766
8005	367896	12
8006	160054	12
8007	367908	12
8008	466071	12
8009	160066	12
8010	367920	12
8011	160078	12
8012	367932	12
8013	160090	12
8014	367944	12
8015	466083	173
8016	160102	12
8017	466256	32
8018	367956	12
8019	122596	32
8020	160114	12
8021	367968	12
8022	160126	12
8023	160138	12
8024	367980	12
8025	160150	12
8026	367992	12
8027	160162	12
8028	368004	12
8029	160174	12
8030	368016	12
8031	160186	12
8032	368028	12
8033	466288	32
8034	160198	12
8035	122628	12
8036	368040	12
8037	160210	12
8038	368052	12
8039	160222	12
8040	368064	12
8041	160234	12
8042	368076	12
8043	160246	12
8044	368088	12
8045	160258	12
8046	466320	23
8047	368100	12
8048	160270	12
8049	368112	12
8050	160282	12
8051	160294	12
8052	368124	12
8053	160306	12
8054	368136	12
8055	160318	12
8056	122640	36
8057	188222	23
8058	368148	12
8059	160330	12
8060	368160	12
8061	160342	12
8062	368172	12
8063	160354	12
8064	368184	12
8065	160366	12
8066	368196	12
8067	160378	12
8068	368208	12
8069	160390	12
8070	368220	12
8071	497018	12
8072	211498	12
8073	160402	12
8074	160414	12
8075	122676	57
8076	160426	12
8077	466343	70
8078	160438	12
8079	160450	12
8080	160462	12
8081	160474	12
8082	160486	12
8083	160498	12
8084	160510	12
8085	160522	12
8086	160534	12
8087	188245	12
8088	160546	12
8089	188257	24
8090	160558	12
8091	160570	12
8092	160582	12
8093	160594	12
8094	160606	12
8095	160618	12
8096	160630	12
8097	497030	12
8098	160642	12
8099	160654	12
8100	497042	12
8101	160666	12
8102	160678	12
8103	122733	23
8104	160690	12
8105	160702	12
8106	160714	12
8107	160726	12
8108	497054	12
8109	160738	12
8110	497066	12
8111	160750	12
8112	497078	12
8113	160762	12
8114	497090	12
8115	160774	12
8116	497102	12
8117	160786	12
8118	497114	12
8119	160798	12
8120	497126	12
8121	160810	12
8122	497138	12
8123	160822	12
8124	497150	12
8125	160834	12
8126	497162	12
8127	160846	12
8128	497174	12
8129	160858	12
8130	497186	12
8131	160870	12
8132	188281	22
8133	466413	75
8134	497198	12
8135	160882	12
8136	335871	290
8137	497210	12
8138	160894	12
8139	497222	12
8140	160906	12
8141	497234	12
8142	160918	12
8143	497246	12
8144	160930	12
8145	497258	12
8146	160942	12
8147	497270	12
8148	160954	12
8149	497282	12
8150	188303	23
8151	160966	12
8152	497294	12
8153	160978	12
8154	497306	12
8155	160990	12
8156	497318	12
8157	161002	12
8158	497330	12
8159	161014	12
8160	497342	12
8161	161026	12
8162	497354	12
8163	161038	12
8164	497366	12
8165	122756	23
8166	161050	12
8167	497378	12
8168	161062	12
8169	497390	12
8170	161074	12
8171	466488	56
8172	466544	128
8173	497402	12
8174	161086	12
8175	466672	46
8176	497414	12
8177	161098	12
8178	161110	12
8179	161122	12
8180	161134	12
8181	466718	1681
8182	122779	23
8183	161146	12
8184	161158	12
8185	161170	12
8186	161182	12
8187	161194	12
8188	161206	12
8189	161218	12
8190	161230	12
8191	161242	12
8192	161254	12
8193	497426	12
8194	161266	12
8195	161278	12
8196	161290	12
8197	161302	12
8198	497438	12
8199	161314	12
8200	497450	12
8201	161326	12
8202	122802	69
8203	497462	12
8204	161338	12
8205	497474	12
8206	161350	12
8207	497486	12
8208	161362	12
8209	497498	12
8210	336161	24
8211	161374	12
8212	497510	12
8213	161386	12
8214	497522	12
8215	122871	44
8216	161398	12
8217	368232	12
8218	211510	12
8219	161410	12
8220	161422	12
8221	336185	22
8222	161434	12
8223	497534	12
8224	161446	12
8225	497546	12
8226	161458	12
8227	336207	32
8228	161470	12
8229	497558	12
8230	161482	12
8231	497570	12
8232	161494	12
8233	497582	12
8234	161506	12
8235	497594	12
8236	161518	12
8237	497606	12
8238	161530	12
8239	497618	12
8240	161542	12
8241	497630	12
8242	161554	12
8243	497642	12
8244	161566	12
8245	497654	12
8246	336239	24
8247	161578	12
8248	497666	12
8249	161590	12
8250	497678	12
8251	161602	12
8252	497690	12
8253	161614	12
8254	497702	12
8255	161626	12
8256	161638	12
8257	497714	12
8258	161650	12
8259	497726	12
8260	161662	12
8261	336263	23
8262	497738	12
8263	161674	12
8264	497750	12
8265	161686	12
8266	122915	32
8267	497762	12
8268	336286	45
8269	161698	12
8270	336331	23
8271	497774	12
8272	122947	12
8273	161710	12
8274	497786	12
8275	336354	12
8276	122959	12
8277	161722	12
8278	497798	12
8279	161734	12
8280	497810	12
8281	161746	12
8282	497822	12
8283	161758	12
8284	497834	12
8285	161770	12
8286	122971	88
8287	161782	12
8288	497846	12
8289	161794	12
8290	497858	12
8291	161806	12
8292	336366	12
8293	497870	12
8294	161818	12
8295	497882	12
8296	161830	12
8297	336378	12
8298	497894	12
8299	188326	48
8300	336390	12
8301	468399	12
8302	161842	12
8303	497906	12
8304	161854	12
8305	468411	12
8306	497918	12
8307	468423	23
8308	161866	12
8309	468446	23
8310	497930	12
8311	161878	12
8312	497942	12
8313	161890	12
8314	497954	12
8315	161902	12
8316	497966	12
8317	161914	12
8318	497978	12
8319	468469	12
8320	161926	12
8321	497990	12
8322	161938	12
8323	498002	12
8324	161950	12
8325	498014	12
8326	161962	12
8327	468481	22
8328	498026	12
8329	498038	12
8330	161974	12
8331	468503	91
8332	498050	12
8333	468594	22
8334	161986	12
8335	498062	12
8336	161998	12
8337	498074	12
8338	162010	12
8339	468616	23
8340	498086	12
8341	162022	12
8342	498098	12
8343	162034	12
8344	498110	12
8345	498122	12
8346	498134	12
8347	498146	12
8348	498158	12
8349	162046	12
8350	498170	12
8351	162058	12
8352	498182	12
8353	162070	12
8354	498194	12
8355	498206	12
8356	162082	12
8357	498218	12
8358	162094	12
8359	498230	12
8360	162106	12
8361	498242	12
8362	162118	12
8363	498254	12
8364	162130	12
8365	498266	12
8366	162142	12
8367	368244	12
8368	211522	12
8369	498278	12
8370	498290	12
8371	498302	12
8372	498314	12
8373	498326	12
8374	498338	12
8375	498350	12
8376	498362	12
8377	468639	23
8378	498374	12
8379	468662	45
8380	498386	12
8381	498398	12
8382	336402	74
8383	498410	12
8384	498422	12
8385	498434	12
8386	498446	12
8387	468707	34
8388	498458	12
8389	498470	12
8390	498482	12
8391	336476	23
8392	498494	12
8393	498506	12
8394	498518	12
8395	498530	12
8396	468741	558
8397	498542	12
8398	162154	12
8399	162166	12
8400	336499	12
8401	336511	35
8402	336546	12
8403	498554	12
8404	162178	12
8405	498566	12
8406	336558	349
8407	162190	12
8408	498578	12
8409	469299	231
8410	162202	12
8411	498590	12
8412	336907	81
8413	162214	12
8414	336988	22
8415	337010	52
8416	498602	12
8417	162226	12
8418	469530	23
8419	498614	12
8420	162238	12
8421	498626	12
8422	337062	22
8423	162250	12
8424	498638	12
8425	162262	12
8426	337084	12
8427	498650	12
8428	162274	12
8429	498662	12
8430	162286	12
8431	498674	12
8432	162298	12
8433	498686	12
8434	162310	12
8435	498698	12
8436	162322	12
8437	498710	12
8438	162334	12
8439	498722	12
8440	469553	35
8441	162346	12
8442	162358	12
8443	498734	12
8444	337096	12
8445	162370	12
8446	498746	12
8447	337108	36
8448	162382	12
8449	498758	12
8450	469588	68
8451	162394	12
8452	498770	12
8453	162406	12
8454	498782	12
8455	162418	12
8456	498794	12
8457	162430	12
8458	162442	12
8459	498806	12
8460	162454	12
8461	498818	12
8462	162466	12
8463	498830	12
8464	162478	12
8465	498842	12
8466	162490	12
8467	498854	12
8468	162502	12
8469	498866	12
8470	162514	12
8471	162526	12
8472	337144	23
8473	498878	12
8474	162538	12
8475	498890	12
8476	162550	12
8477	498902	12
8478	162562	12
8479	498914	12
8480	162574	12
8481	337167	32
8482	498926	12
8483	162586	12
8484	498938	12
8485	162598	12
8486	498950	12
8487	162610	12
8488	498962	12
8489	162622	12
8490	498974	12
8491	162634	12
8492	498986	12
8493	162646	12
8494	162658	12
8495	498998	12
8496	162670	12
8497	499010	12
8498	162682	12
8499	499022	12
8500	162694	12
8501	499034	12
8502	162706	12
8503	499046	12
8504	162718	12
8505	499058	12
8506	162730	12
8507	499070	12
8508	162742	12
8509	499082	12
8510	162754	12
8511	499094	12
8512	162766	12
8513	499106	12
8514	162778	12
8515	499118	12
8516	469656	33
8517	162790	12
8518	368256	12
8519	211534	12
8520	499130	12
8521	337199	12
8522	499142	12
8523	499154	12
8524	337211	44
8525	469689	69
8526	499166	12
8527	499178	12
8528	499190	12
8529	499202	12
8530	499214	12
8531	469758	23
8532	499226	12
8533	499238	12
8534	499250	12
8535	162802	12
8536	499262	12
8537	162814	12
8538	337255	24
8539	499274	12
8540	499286	12
8541	499298	12
8542	469781	12
8543	499310	12
8544	499322	12
8545	337279	34
8546	469793	54
8547	499334	12
8548	368268	12
8549	499346	12
8550	368280	12
8551	499358	12
8552	368292	12
8553	337313	113
8554	499370	12
8555	368304	12
8556	499382	12
8557	368316	12
8558	499394	12
8559	499406	12
8560	368328	12
8561	499418	12
8562	368340	12
8563	499430	12
8564	469847	24
8565	368352	12
8566	469871	81
8567	499442	12
8568	368364	12
8569	499454	12
8570	368376	12
8571	499466	12
8572	368388	12
8573	499478	12
8574	368400	12
8575	337426	23
8576	499490	12
8577	368412	12
8578	499502	12
8579	368424	12
8580	368436	12
8581	499514	12
8582	499526	12
8583	368448	12
8584	499538	12
8585	368460	12
8586	499550	12
8587	368472	12
8588	499562	12
8589	368484	12
8590	499574	12
8591	368496	12
8592	499586	12
8593	368508	12
8594	499598	12
8595	368520	12
8596	499610	12
8597	499622	12
8598	368532	12
8599	499634	12
8600	368544	12
8601	499646	12
8602	368556	12
8603	499658	12
8604	337449	47
8605	368568	12
8606	499670	12
8607	368580	12
8608	499682	12
8609	368592	12
8610	499694	12
8611	368604	12
8612	499706	12
8613	499718	12
8614	368616	12
8615	499730	12
8616	368628	12
8617	499742	12
8618	368640	12
8619	499754	12
8620	469952	12
8621	368652	12
8622	337496	43
8623	469964	47
8624	368664	12
8625	337539	33
8626	499766	12
8627	368676	12
8628	499778	12
8629	470011	12
8630	368688	12
8631	499790	12
8632	368700	12
8633	499802	12
8634	368712	12
8635	499814	12
8636	499826	12
8637	368724	12
8638	499838	12
8639	499850	12
8640	499862	12
8641	499874	12
8642	499886	12
8643	499898	12
8644	499910	12
8645	368736	12
8646	499922	12
8647	499934	12
8648	368748	12
8649	499946	12
8650	368760	12
8651	499958	12
8652	368772	12
8653	499970	12
8654	368784	12
8655	499982	12
8656	368796	12
8657	499994	12
8658	470023	249
8659	368808	12
8660	500006	12
8661	368820	12
8662	337572	34
8663	368832	12
8664	500018	12
8665	368844	12
8666	162826	12
8667	500030	12
8668	500042	12
8669	500054	12
8670	500066	12
8671	500078	12
8672	500090	12
8673	211546	12
8674	500102	12
8675	211558	12
8676	211570	12
8677	500114	12
8678	211582	12
8679	500126	12
8680	337606	34
8681	211594	12
8682	500138	12
8683	211606	12
8684	500150	12
8685	211618	12
8686	500162	12
8687	211630	12
8688	500174	12
8689	211642	12
8690	337640	42
8691	337682	216
8692	500186	12
8693	337898	47
8694	337945	33
8695	337978	23
8696	211654	12
8697	338001	12
8698	500198	12
8699	338013	12
8700	211666	12
8701	500210	12
8702	211678	12
8703	500222	12
8704	338025	24
8705	500234	12
8706	211690	12
8707	211702	12
8708	500246	12
8709	500258	12
8710	211714	12
8711	500270	12
8712	211726	12
8713	338049	48
8714	500282	12
8715	211738	12
8716	338097	76
8717	500294	12
8718	211750	12
8719	500306	12
8720	338173	23
8721	338196	34
8722	211762	12
8723	500318	12
8724	338230	207
8725	211774	12
8726	211786	12
8727	338437	23
8728	338460	23
8729	211798	12
8730	211810	12
8731	211822	12
8732	500330	12
8733	211834	12
8734	500342	12
8735	338483	45
8736	211846	12
8737	500354	12
8738	211858	12
8739	500366	12
8740	500378	12
8741	500390	12
8742	338528	23
8743	500402	12
8744	500414	12
8745	500426	12
8746	500438	12
8747	500450	12
8748	500462	12
8749	500474	12
8750	500486	12
8751	500498	12
8752	500510	12
8753	211870	12
8754	500522	12
8755	211882	12
8756	500534	12
8757	211894	12
8758	500546	12
8759	211906	12
8760	500558	12
8761	211918	12
8762	500570	12
8763	338551	24
8764	211930	12
8765	500582	12
8766	211942	12
8767	500594	12
8768	211954	12
8769	500606	12
8770	211966	12
8771	500618	12
8772	211978	12
8773	500630	12
8774	500642	12
8775	211990	12
8776	338575	44
8777	500654	12
8778	338619	146
8779	212002	12
8780	500666	12
8781	338765	65
8782	212014	12
8783	500678	12
8784	212026	12
8785	338830	42
8786	500690	12
8787	212038	12
8788	338872	56
8789	500702	12
8790	212050	12
8791	500714	12
8792	212062	12
8793	500726	12
8794	212074	12
8795	338928	34
8796	500738	12
8797	212086	12
8798	500750	12
8799	500762	12
8800	212098	12
8801	500774	12
8802	212110	12
8803	123059	22
8804	500786	12
8805	500798	12
8806	123081	64
8807	338962	32
8808	212122	12
8809	123145	12
8810	500810	12
8811	212134	12
8812	338994	24
8813	500822	12
8814	212146	12
8815	500834	12
8816	212158	12
8817	500846	12
8818	212170	12
8819	123157	177
8820	500858	12
8821	212182	12
8822	500870	12
8823	339018	12
8824	339030	36
8825	368856	12
8826	162838	12
8827	212194	12
8828	212206	12
8829	212218	12
8830	212230	12
8831	212242	12
8832	212254	12
8833	212266	12
8834	339066	23
8835	212278	12
8836	212290	12
8837	212302	12
8838	212314	12
8839	212326	12
8840	212338	12
8841	123334	23
8842	500882	12
8843	212350	12
8844	123357	34
8845	500894	12
8846	212362	12
8847	500906	12
8848	212374	12
8849	500918	12
8850	368868	12
8851	212386	12
8852	500930	12
8853	368880	12
8854	212398	12
8855	368892	12
8856	500942	12
8857	212410	12
8858	123391	12
8859	368904	12
8860	500954	12
8861	212422	12
8862	368916	12
8863	500966	12
8864	212434	12
8865	500978	12
8866	368928	12
8867	212446	12
8868	500990	12
8869	368940	12
8870	212458	12
8871	212470	12
8872	368952	12
8873	123403	1394
8874	124797	23
8875	501002	12
8876	124820	54
8877	212482	12
8878	368964	12
8879	501014	12
8880	212494	12
8881	368976	12
8882	501026	12
8883	212506	12
8884	501038	12
8885	368988	12
8886	212518	12
8887	501050	12
8888	124874	70
8889	369000	12
8890	212530	12
8891	369012	12
8892	124944	23
8893	501062	12
8894	212542	12
8895	501074	12
8896	369024	12
8897	212554	12
8898	501086	12
8899	369036	12
8900	212566	12
8901	212578	12
8902	369048	12
8903	501098	12
8904	212590	12
8905	369060	12
8906	501110	12
8907	212602	12
8908	124967	123
8909	501122	12
8910	125090	66
8911	369072	12
8912	212614	12
8913	501134	12
8914	369084	12
8915	212626	12
8916	501146	12
8917	369096	12
8918	212638	12
8919	501158	12
8920	369108	12
8921	212650	12
8922	501170	12
8923	369120	12
8924	212662	12
8925	369132	12
8926	501182	12
8927	212674	12
8928	501194	12
8929	369144	12
8930	125156	58
8931	212686	12
8932	501206	12
8933	125214	36
8934	125250	12
8935	212698	12
8936	501218	12
8937	212710	12
8938	501230	12
8939	212722	12
8940	125262	34
8941	501242	12
8942	212734	12
8943	501254	12
8944	212746	12
8945	501266	12
8946	212758	12
8947	125296	93
8948	501278	12
8949	125389	43
8950	162850	12
8951	212770	12
8952	501290	12
8953	162862	12
8954	212782	12
8955	501302	12
8956	162874	12
8957	212794	12
8958	501314	12
8959	212806	12
8960	162886	12
8961	501326	12
8962	212818	12
8963	162898	12
8964	501338	12
8965	212830	12
8966	162910	12
8967	501350	12
8968	162922	12
8969	212842	12
8970	501362	12
8971	162934	12
8972	369156	12
8973	162946	12
8974	162958	12
8975	125432	22
8976	125454	74
8977	125528	98
8978	162970	12
8979	162982	12
8980	162994	12
8981	163006	12
8982	501374	12
8983	163018	12
8984	501386	12
8985	163030	12
8986	501398	12
8987	163042	12
8988	501410	12
8989	163054	12
8990	188374	35
8991	501422	12
8992	163066	12
8993	501434	12
8994	163078	12
8995	501446	12
8996	125626	24
8997	163090	12
8998	501458	12
8999	163102	12
9000	125650	12
9001	501470	12
9002	163114	12
9003	501482	12
9004	163126	12
9005	188409	68
9006	212854	12
9007	501494	12
9008	125662	22
9009	163138	12
9010	501506	12
9011	212866	12
9012	163150	12
9013	125684	1906
9014	501518	12
9015	188477	12
9016	212878	12
9017	188489	22
9018	188511	44
9019	163162	12
9020	501530	12
9021	163174	12
9022	212890	12
9023	501542	12
9024	163186	12
9025	212902	12
9026	501554	12
9027	163198	12
9028	212914	12
9029	501566	12
9030	501578	12
9031	163210	12
9032	212926	12
9033	501590	12
9034	163222	12
9035	212938	12
9036	501602	12
9037	212950	12
9038	163234	12
9039	501614	12
9040	163246	12
9041	212962	12
9042	188555	23
9043	501626	12
9044	212974	12
9045	163258	12
9046	501638	12
9047	212986	12
9048	163270	12
9049	501650	12
9050	212998	12
9051	188578	12
9052	501662	12
9053	163282	12
9054	501674	12
9055	213010	12
9056	188590	12
9057	163294	12
9058	501686	12
9059	188602	70
9060	188672	23
9061	213022	12
9062	163306	12
9063	163318	12
9064	501698	12
9065	188695	87
9066	213034	12
9067	163330	12
9068	501710	12
9069	213046	12
9070	188782	35
9071	163342	12
9072	501722	12
9073	213058	12
9074	163354	12
9075	501734	12
9076	213070	12
9077	163366	12
9078	213082	12
9079	188817	47
9080	163378	12
9081	213094	12
9082	163390	12
9083	213106	12
9084	188864	44
9085	163402	12
9086	188908	12
9087	188920	23
9088	213118	12
9089	163414	12
9090	163426	12
9091	188943	35
9092	188978	12
9093	127590	35
9094	213130	12
9095	127625	23
9096	163438	12
9097	213142	12
9098	163450	12
9099	213154	12
9100	163462	12
9101	213166	12
9102	163474	12
9103	213178	12
9104	163486	12
9105	213190	12
9106	163498	12
9107	213202	12
9108	163510	12
9109	127648	24
9110	213214	12
9111	163522	12
9112	213226	12
9113	163534	12
9114	213238	12
9115	163546	12
9116	213250	12
9117	163558	12
9118	213262	12
9119	127672	23
9120	163570	12
9121	213274	12
9122	163582	12
9123	213286	12
9124	163594	12
9125	213298	12
9126	501746	12
9127	163606	12
9128	163618	12
9129	369168	12
9130	213310	12
9131	501758	12
9132	501770	12
9133	501782	12
9134	501794	12
9135	501806	12
9136	501818	12
9137	213322	12
9138	501830	12
9139	501842	12
9140	127695	23
9141	213334	12
9142	501854	12
9143	213346	12
9144	501866	12
9145	213358	12
9146	127718	23
9147	501878	12
9148	213370	12
9149	501890	12
9150	213382	12
9151	127741	82
9152	501902	12
9153	501914	12
9154	213394	12
9155	501926	12
9156	213406	12
9157	501938	12
9158	127823	477
9159	188990	24
9160	213418	12
9161	501950	12
9162	213430	12
9163	501962	12
9164	213442	12
9165	501974	12
9166	213454	12
9167	213466	12
9168	501986	12
9169	213478	12
9170	189014	154
9171	189168	35
9172	501998	12
9173	502010	12
9174	213490	12
9175	502022	12
9176	213502	12
9177	189203	185
9178	128300	32
9179	128332	24
9180	128356	24
9181	502034	12
9182	502046	12
9183	502058	12
9184	502070	12
9185	502082	12
9186	128380	66
9187	502094	12
9188	189388	76
9189	502106	12
9190	128446	53
9191	502118	12
9192	502130	12
9193	502142	12
9194	502154	12
9195	502166	12
9196	502178	12
9197	189464	24
9198	502190	12
9199	502202	12
9200	502214	12
9201	502226	12
9202	163630	12
9203	213514	12
9204	502238	12
9205	128499	56
9206	163642	12
9207	502250	12
9208	163654	12
9209	189488	22
9210	502262	12
9211	163666	12
9212	163678	12
9213	502274	12
9214	502286	12
9215	189510	32
9216	128555	92
9217	163690	12
9218	502298	12
9219	163702	12
9220	189542	22
9221	502310	12
9222	163714	12
9223	213526	12
9224	502322	12
9225	163726	12
9226	128647	144
9227	502334	12
9228	163738	12
9229	163750	12
9230	502346	12
9231	163762	12
9232	189564	100
9233	502358	12
9234	163774	12
9235	502370	12
9236	163786	12
9237	502382	12
9238	128791	35
9239	163798	12
9240	502394	12
9241	163810	12
9242	502406	12
9243	189664	23
9244	163822	12
9245	502418	12
9246	128826	23
9247	163834	12
9248	502430	12
9249	502442	12
9250	502454	12
9251	502466	12
9252	502478	12
9253	163846	12
9254	502490	12
9255	163858	12
9256	502502	12
9257	163870	12
9258	189687	22
9259	502514	12
9260	163882	12
9261	502526	12
9262	128849	109
9263	163894	12
9264	502538	12
9265	502550	12
9266	163906	12
9267	213538	12
9268	502562	12
9269	163918	12
9270	213550	12
9271	502574	12
9272	163930	12
9273	213562	12
9274	502586	12
9275	163942	12
9276	213574	12
9277	163954	12
9278	502598	12
9279	213586	12
9280	502610	12
9281	163966	12
9282	213598	12
9283	502622	12
9284	189709	12
9285	369180	12
9286	163978	12
9287	163990	12
9288	164002	12
9289	164014	12
9290	164026	12
9291	502634	12
9292	164038	12
9293	164050	12
9294	502646	12
9295	164062	12
9296	502658	12
9297	164074	12
9298	502670	12
9299	369192	12
9300	164086	12
9301	128958	35
9302	502682	12
9303	189721	34
9304	164098	12
9305	369204	12
9306	502694	12
9307	164110	12
9308	369216	12
9309	502706	12
9310	164122	12
9311	128993	35
9312	369228	12
9313	502718	12
9314	164134	12
9315	502730	12
9316	369240	12
9317	164146	12
9318	502742	12
9319	164158	12
9320	369252	12
9321	502754	12
9322	164170	12
9323	369264	12
9324	502766	12
9325	164182	12
9326	369276	12
9327	502778	12
9328	189755	56
9329	164194	12
9330	369288	12
9331	502790	12
9332	164206	12
9333	369300	12
9334	129028	42
9335	369312	12
9336	164218	12
9337	129070	12
9338	189811	12
9339	129082	296
9340	369324	12
9341	164230	12
9342	369336	12
9343	164242	12
9344	369348	12
9345	164254	12
9346	369360	12
9347	164266	12
9348	369372	12
9349	164278	12
9350	369384	12
9351	164290	12
9352	369396	12
9353	189823	45
9354	164302	12
9355	369408	12
9356	164314	12
9357	369420	12
9358	164326	12
9359	369432	12
9360	164338	12
9361	369444	12
9362	164350	12
9363	369456	12
9364	164362	12
9365	369468	12
9366	164374	12
9367	369480	12
9368	164386	12
9369	502802	12
9370	189868	45
9371	369492	12
9372	164398	12
9373	502814	12
9374	369504	12
9375	502826	12
9376	164410	12
9377	369516	12
9378	502838	12
9379	164422	12
9380	369528	12
9381	502850	12
9382	164434	12
9383	369540	12
9384	164446	12
9385	502862	12
9386	369552	12
9387	164458	12
9388	502874	12
9389	369564	12
9390	189913	12
9391	164470	12
9392	502886	12
9393	369576	12
9394	164482	12
9395	369588	12
9396	502898	12
9397	369600	12
9398	164494	12
9399	502910	12
9400	369612	12
9401	189925	24
9402	164506	12
9403	502922	12
9404	369624	12
9405	502934	12
9406	164518	12
9407	369636	12
9408	164530	12
9409	502946	12
9410	129378	34
9411	369648	12
9412	164542	12
9413	502958	12
9414	164554	12
9415	502970	12
9416	369660	12
9417	164566	12
9418	502982	12
9419	369672	12
9420	502994	12
9421	164578	12
9422	189949	117
9423	369684	12
9424	503006	12
9425	164590	12
9426	369696	12
9427	503018	12
9428	213610	12
9429	503030	12
9430	503042	12
9431	503054	12
9432	503066	12
9433	503078	12
9434	503090	12
9435	503102	12
9436	503114	12
9437	503126	12
9438	503138	12
9439	503150	12
9440	503162	12
9441	503174	12
9442	503186	12
9443	503198	12
9444	503210	12
9445	503222	12
9446	129412	33
9447	503234	12
9448	164602	12
9449	503246	12
9450	164614	12
9451	503258	12
9452	164626	12
9453	503270	12
9454	129445	79
9455	164638	12
9456	129524	81
9457	190066	84
9458	503282	12
9459	164650	12
9460	369708	12
9461	503294	12
9462	503306	12
9463	369720	12
9464	503318	12
9465	369732	12
9466	129605	23
9467	503330	12
9468	369744	12
9469	190150	43
9470	503342	12
9471	369756	12
9472	129628	75
9473	503354	12
9474	369768	12
9475	213622	12
9476	503366	12
9477	129703	63
9478	213634	12
9479	503378	12
9480	129766	34
9481	369780	12
9482	503390	12
9483	213646	12
9484	503402	12
9485	213658	12
9486	129800	24
9487	369792	12
9488	503414	12
9489	129824	23
9490	213670	12
9491	503426	12
9492	213682	12
9493	369804	12
9494	129847	12
9495	213694	12
9496	369816	12
9497	213706	12
9498	369828	12
9499	213718	12
9500	369840	12
9501	213730	12
9502	369852	12
9503	213742	12
9504	369864	12
9505	213754	12
9506	164662	12
9507	369876	12
9508	213766	12
9509	164674	12
9510	369888	12
9511	213778	12
9512	164686	12
9513	213790	12
9514	164698	12
9515	369900	12
9516	213802	12
9517	164710	12
9518	190193	55
9519	129859	24
9520	213814	12
9521	164722	12
9522	369912	12
9523	213826	12
9524	213838	12
9525	213850	12
9526	369924	12
9527	213862	12
9528	369936	12
9529	213874	12
9530	213886	12
9531	369948	12
9532	503438	12
9533	369960	12
9534	213898	12
9535	129883	12
9536	503450	12
9537	369972	12
9538	190248	12
9539	213910	12
9540	503462	12
9541	213922	12
9542	503474	12
9543	129895	24
9544	213934	12
9545	213946	12
9546	213958	12
9547	213970	12
9548	164734	12
9549	213982	12
9550	164746	12
9551	190260	467
9552	213994	12
9553	164758	12
9554	214006	12
9555	164770	12
9556	129919	23
9557	214018	12
9558	164782	12
9559	214030	12
9560	164794	12
9561	369984	12
9562	214042	12
9563	164806	12
9564	369996	12
9565	214054	12
9566	164818	12
9567	370008	12
9568	214066	12
9569	164830	12
9570	370020	12
9571	214078	12
9572	164842	12
9573	190727	56
9574	370032	12
9575	214090	12
9576	190783	12
9577	164854	12
9578	503486	12
9579	164866	12
9580	164878	12
9581	164890	12
9582	164902	12
9583	164914	12
9584	164926	12
9585	164938	12
9586	190795	23
9587	164950	12
9588	164962	12
9589	164974	12
9590	370044	12
9591	164986	12
9592	370056	12
9593	164998	12
9594	370068	12
9595	165010	12
9596	370080	12
9597	165022	12
9598	370092	12
9599	165034	12
9600	370104	12
9601	165046	12
9602	370116	12
9603	370128	12
9604	165058	12
9605	370140	12
9606	165070	12
9607	214102	12
9608	370152	12
9609	165082	12
9610	370164	12
9611	214114	12
9612	165094	12
9613	214126	12
9614	165106	12
9615	370176	12
9616	165118	12
9617	214138	12
9618	370188	12
9619	370200	12
9620	165130	12
9621	214150	12
9622	370212	12
9623	214162	12
9624	165142	12
9625	370224	12
9626	165154	12
9627	214174	12
9628	370236	12
9629	165166	12
9630	190818	12
9631	214186	12
9632	370248	12
9633	165178	12
9634	214198	12
9635	339089	951
9636	370260	12
9637	165190	12
9638	214210	12
9639	190830	12
9640	370272	12
9641	190842	294
9642	370284	12
9643	165202	12
9644	214222	12
9645	370296	12
9646	214234	12
9647	165214	12
9648	370308	12
9649	214246	12
9650	165226	12
9651	370320	12
9652	214258	12
9653	165238	12
9654	370332	12
9655	165250	12
9656	370344	12
9657	214270	12
9658	165262	12
9659	370356	12
9660	214282	12
9661	165274	12
9662	370368	12
9663	214294	12
9664	165286	12
9665	370380	12
9666	214306	12
9667	165298	12
9668	370392	12
9669	214318	12
9670	165310	12
9671	370404	12
9672	370416	12
9673	214330	12
9674	370428	12
9675	214342	12
9676	370440	12
9677	214354	12
9678	470272	24
9679	370452	12
9680	214366	12
9681	370464	12
9682	214378	12
9683	165322	12
9684	370476	12
9685	214390	12
9686	370488	12
9687	165334	12
9688	214402	12
9689	370500	12
9690	214414	12
9691	370512	12
9692	214426	12
9693	370524	12
9694	214438	12
9695	470296	469
9696	191136	23
9697	191159	23
9698	370536	12
9699	214450	12
9700	370548	12
9701	214462	12
9702	191182	36
9703	370560	12
9704	214474	12
9705	370572	12
9706	214486	12
9707	370584	12
9708	214498	12
9709	370596	12
9710	214510	12
9711	191218	204
9712	370608	12
9713	214522	12
9714	370620	12
9715	165346	12
9716	503498	12
9717	370632	12
9718	370644	12
9719	370656	12
9720	370668	12
9721	129942	12
9722	129954	498
9723	370680	12
9724	370692	12
9725	370704	12
9726	191422	23
9727	370716	12
9728	470765	12
9729	370728	12
9730	370740	12
9731	370752	12
9732	214534	12
9733	470777	22
9734	191445	117
9735	370764	12
9736	214546	12
9737	370776	12
9738	214558	12
9739	340040	36
9740	370788	12
9741	214570	12
9742	370800	12
9743	470799	36
9744	470835	24
9745	214582	12
9746	370812	12
9747	214594	12
9748	370824	12
9749	214606	12
9750	370836	12
9751	214618	12
9752	370848	12
9753	191562	23
9754	214630	12
9755	370860	12
9756	214642	12
9757	370872	12
9758	214654	12
9759	370884	12
9760	214666	12
9761	370896	12
9762	165358	12
9763	340076	89
9764	470859	12
9765	191585	24
9766	214678	12
9767	370908	12
9768	165370	12
9769	370920	12
9770	214690	12
9771	165382	12
9772	214702	12
9773	370932	12
9774	165394	12
9775	370944	12
9776	214714	12
9777	165406	12
9778	370956	12
9779	470871	12
9780	214726	12
9781	165418	12
9782	470883	1892
9783	370968	12
9784	191609	24
9785	340165	255
9786	130452	62
9787	214738	12
9788	191633	70
9789	165430	12
9790	370980	12
9791	165442	12
9792	214750	12
9793	370992	12
9794	165454	12
9795	214762	12
9796	371004	12
9797	165466	12
9798	214774	12
9799	371016	12
9800	165478	12
9801	214786	12
9802	371028	12
9803	165490	12
9804	130514	12
9805	214798	12
9806	371040	12
9807	371052	12
9808	214810	12
9809	165502	12
9810	371064	12
9811	214822	12
9812	371076	12
9813	214834	12
9814	371088	12
9815	214846	12
9816	371100	12
9817	214858	12
9818	371112	12
9819	214870	12
9820	371124	12
9821	214882	12
9822	371136	12
9823	214894	12
9824	371148	12
9825	214906	12
9826	371160	12
9827	214918	12
9828	371172	12
9829	214930	12
9830	371184	12
9831	214942	12
9832	165514	12
9833	371196	12
9834	214954	12
9835	371208	12
9836	214966	12
9837	371220	12
9838	214978	12
9839	191703	24
9840	371232	12
9841	214990	12
9842	191727	12
9843	165526	12
9844	371244	12
9845	215002	12
9846	340420	12
9847	340432	24
9848	165538	12
9849	340456	57
9850	215014	12
9851	165550	12
9852	371256	12
9853	215026	12
9854	165562	12
9855	371268	12
9856	215038	12
9857	165574	12
9858	191739	12
9859	371280	12
9860	191751	12
9861	215050	12
9862	165586	12
9863	371292	12
9864	215062	12
9865	340513	24
9866	165598	12
9867	371304	12
9868	215074	12
9869	165610	12
9870	371316	12
9871	215086	12
9872	191763	12
9873	503510	12
9874	340537	35
9875	165622	12
9876	165634	12
9877	165646	12
9878	191775	12
9879	165658	12
9880	165670	12
9881	165682	12
9882	165694	12
9883	165706	12
9884	215098	12
9885	165718	12
9886	215110	12
9887	165730	12
9888	215122	12
9889	165742	12
9890	215134	12
9891	165754	12
9892	215146	12
9893	191787	24
9894	165766	12
9895	215158	12
9896	165778	12
9897	215170	12
9898	165790	12
9899	215182	12
9900	165802	12
9901	215194	12
9902	165814	12
9903	215206	12
9904	165826	12
9905	165838	12
9906	165850	12
9907	340572	12
9908	165862	12
9909	165874	12
9910	165886	12
9911	191811	12
9912	340584	24
9913	371328	12
9914	165898	12
9915	165910	12
9916	371340	12
9917	165922	12
9918	371352	12
9919	371364	12
9920	165934	12
9921	371376	12
9922	165946	12
9923	371388	12
9924	165958	12
9925	165970	12
9926	371400	12
9927	191823	223
9928	165982	12
9929	371412	12
9930	165994	12
9931	166006	12
9932	371424	12
9933	166018	12
9934	371436	12
9935	166030	12
9936	371448	12
9937	166042	12
9938	371460	12
9939	166054	12
9940	371472	12
9941	166066	12
9942	371484	12
9943	166078	12
9944	371496	12
9945	166090	12
9946	371508	12
9947	166102	12
9948	371520	12
9949	166114	12
9950	371532	12
9951	166126	12
9952	371544	12
9953	166138	12
9954	371556	12
9955	340608	23
9956	166150	12
9957	371568	12
9958	166162	12
9959	371580	12
9960	166174	12
9961	371592	12
9962	166186	12
9963	371604	12
9964	166198	12
9965	371616	12
9966	340631	35
9967	166210	12
9968	371628	12
9969	340666	220
9970	166222	12
9971	166234	12
9972	371640	12
9973	166246	12
9974	192046	12
9975	371652	12
9976	472775	12
9977	192058	12
9978	166258	12
9979	371664	12
9980	166270	12
9981	472787	24
9982	371676	12
9983	166282	12
9984	166294	12
9985	192070	23
9986	192093	12
9987	166306	12
9988	166318	12
9989	166330	12
9990	166342	12
9991	166354	12
9992	166366	12
9993	166378	12
9994	166390	12
9995	166402	12
9996	166414	12
9997	166426	12
9998	472811	24
9999	166438	12
10000	166450	13
10001	166463	13
10002	371688	13
10003	166476	13
10004	192105	46
10005	472835	25
10006	340886	47
10007	166489	13
10008	371701	13
10009	166502	13
10010	371714	13
10011	166515	13
10012	371727	13
10013	166528	13
10014	371740	13
10015	166541	13
10016	371753	13
10017	371766	13
10018	166554	13
10019	215218	13
10020	503522	13
10021	472860	35
10022	166567	13
10023	166580	13
10024	192151	49
10025	166593	13
10026	166606	13
10027	371779	13
10028	166619	13
10029	371792	13
10030	166632	13
10031	371805	13
10032	166645	13
10033	371818	13
10034	166658	13
10035	371831	13
10036	166671	13
10037	371844	13
10038	166684	13
10039	371857	13
10040	166697	13
10041	371870	13
10042	166710	13
10043	371883	13
10044	166723	13
10045	340933	25
10046	371896	13
10047	166736	13
10048	371909	13
10049	166749	13
10050	371922	13
10051	166762	13
10052	472895	13
10053	371935	13
10054	166775	13
10055	371948	13
10056	166788	13
10057	371961	13
10058	166801	13
10059	371974	13
10060	166814	13
10061	371987	13
10062	166827	13
10063	372000	13
10064	166840	13
10065	372013	13
10066	166853	13
10067	166866	13
10068	166879	13
10069	166892	13
10070	192200	48
10071	166905	13
10072	166918	13
10073	166931	13
10074	372026	13
10075	166944	13
10076	372039	13
10077	166957	13
10078	372052	13
10079	166970	13
10080	372065	13
10081	166983	13
10082	372078	13
10083	166996	13
10084	372091	13
10085	167009	13
10086	372104	13
10087	167022	13
10088	372117	13
10089	472908	24
10090	167035	13
10091	372130	13
10092	167048	13
10093	372143	13
10094	167061	13
10095	372156	13
10096	167074	13
10097	372169	13
10098	167087	13
10099	167100	13
10100	167113	13
10101	167126	13
10102	167139	13
10103	167152	13
10104	167165	13
10105	340958	25
10106	167178	13
10107	167191	13
10108	167204	13
10109	167217	13
10110	167230	13
10111	167243	13
10112	167256	13
10113	167269	13
10114	167282	13
10115	167295	13
10116	372182	13
10117	167308	13
10118	372195	13
10119	167321	13
10120	372208	13
10121	167334	13
10122	372221	13
10123	167347	13
10124	372234	13
10125	167360	13
10126	472932	73
10127	340983	115
10128	372247	13
10129	167373	13
10130	372260	13
10131	167386	13
10132	372273	13
10133	167399	13
10134	372286	13
10135	167412	13
10136	372299	13
10137	372312	13
10138	192248	73
10139	167425	13
10140	372325	13
10141	167438	13
10142	372338	13
10143	372351	13
10144	167451	13
10145	372364	13
10146	192321	13
10147	167464	13
10148	372377	13
10149	167477	13
10150	372390	13
10151	167490	13
10152	372403	13
10153	167503	13
10154	372416	13
10155	167516	13
10156	215231	13
10157	473005	24
10158	503535	13
10159	372429	13
10160	372442	13
10161	372455	13
10162	372468	13
10163	372481	13
10164	372494	13
10165	372507	13
10166	372520	13
10167	372533	13
10168	372546	13
10169	372559	13
10170	372572	13
10171	192334	13
10172	167529	13
10173	372585	13
10174	372598	13
10175	341098	25
10176	473029	13
10177	167542	13
10178	372611	13
10179	192347	25
10180	167555	13
10181	372624	13
10182	167568	13
10183	372637	13
10184	341123	35
10185	167581	13
10186	473042	25
10187	372650	13
10188	167594	13
10189	372663	13
10190	372676	13
10191	167607	13
10192	372689	13
10193	167620	13
10194	192372	33
10195	372702	13
10196	167633	13
10197	473067	13
10198	372715	13
10199	167646	13
10200	372728	13
10201	167659	13
10202	372741	13
10203	167672	13
10204	372754	13
10205	167685	13
10206	372767	13
10207	167698	13
10208	372780	13
10209	167711	13
10210	372793	13
10211	167724	13
10212	341158	58
10213	372806	13
10214	167737	13
10215	372819	13
10216	167750	13
10217	372832	13
10218	192405	13
10219	167763	13
10220	372845	13
10221	167776	13
10222	372858	13
10223	167789	13
10224	372871	13
10225	167802	13
10226	372884	13
10227	167815	13
10228	372897	13
10229	192418	13
10230	167828	13
10231	341216	35
10232	372910	13
10233	167841	13
10234	192431	73
10235	473080	13
10236	372923	13
10237	167854	13
10238	372936	13
10239	192504	13
10240	167867	13
10241	372949	13
10242	473093	26
10243	372962	13
10244	192517	364
10245	167880	13
10246	372975	13
10247	167893	13
10248	372988	13
10249	473119	25
10250	167906	13
10251	373001	13
10252	167919	13
10253	373014	13
10254	373027	13
10255	167932	13
10256	373040	13
10257	373053	13
10258	373066	13
10259	373079	13
10260	373092	13
10261	341251	13
10262	473144	24
10263	167945	13
10264	167958	13
10265	373105	13
10266	167971	13
10267	167984	13
10268	373118	13
10269	167997	13
10270	168010	13
10271	341264	13
10272	473168	13
10273	341277	47
10274	473181	2751
10275	341324	25
10276	192881	35
10277	373131	13
10278	168023	13
10279	373144	13
10280	168036	13
10281	373157	13
10282	168049	13
10283	373170	13
10284	168062	13
10285	373183	13
10286	168075	13
10287	373196	13
10288	168088	13
10289	373209	13
10290	168101	13
10291	168114	13
10292	168127	13
10293	373222	13
10294	168140	13
10295	168153	13
10296	373235	13
10297	168166	13
10298	373248	13
10299	341349	25
10300	168179	13
10301	373261	13
10302	373274	13
10303	215244	13
10304	341374	36
10305	373287	13
10306	215257	13
10307	215270	13
10308	215283	13
10309	168192	13
10310	215296	13
10311	215309	13
10312	503548	13
10313	215322	13
10314	373300	13
10315	168205	13
10316	215335	13
10317	215348	13
10318	215361	13
10319	215374	13
10320	192916	24
10321	215387	13
10322	215400	13
10323	215413	13
10324	215426	13
10325	215439	13
10326	215452	13
10327	215465	13
10328	373313	13
10329	215478	13
10330	373326	13
10331	215491	13
10332	373339	13
10333	215504	13
10334	373352	13
10335	215517	13
10336	373365	13
10337	215530	13
10338	373378	13
10339	215543	13
10340	373391	13
10341	215556	13
10342	341410	25
10343	373404	13
10344	215569	13
10345	373417	13
10346	215582	13
10347	215595	13
10348	373430	13
10349	215608	13
10350	373443	13
10351	215621	13
10352	373456	13
10353	215634	13
10354	373469	13
10355	215647	13
10356	192940	13
10357	168218	13
10358	373482	13
10359	168231	13
10360	215660	13
10361	373495	13
10362	192953	79
10363	341435	13
10364	373508	13
10365	215673	13
10366	168244	13
10367	341448	24
10368	373521	13
10369	215686	13
10370	168257	13
10371	373534	13
10372	215699	13
10373	168270	13
10374	373547	13
10375	215712	13
10376	168283	13
10377	373560	13
10378	215725	13
10379	168296	13
10380	373573	13
10381	215738	13
10382	168309	13
10383	373586	13
10384	168322	13
10385	215751	13
10386	373599	13
10387	215764	13
10388	168335	13
10389	373612	13
10390	215777	13
10391	168348	13
10392	373625	13
10393	215790	13
10394	373638	13
10395	168361	13
10396	215803	13
10397	373651	13
10398	168374	13
10399	215816	13
10400	373664	13
10401	168387	13
10402	215829	13
10403	373677	13
10404	168400	13
10405	215842	13
10406	373690	13
10407	168413	13
10408	215855	13
10409	373703	13
10410	168426	13
10411	215868	13
10412	373716	13
10413	168439	13
10414	215881	13
10415	373729	13
10416	341472	37
10417	168452	13
10418	215894	13
10419	373742	13
10420	215907	13
10421	168465	13
10422	341509	49
10423	373755	13
10424	215920	13
10425	373768	13
10426	193032	24
10427	193056	34
10428	215933	13
10429	373781	13
10430	215946	13
10431	373794	13
10432	215959	13
10433	373807	13
10434	193090	49
10435	215972	13
10436	373820	13
10437	341558	24
10438	215985	13
10439	373833	13
10440	215998	13
10441	373846	13
10442	216011	13
10443	373859	13
10444	216024	13
10445	373872	13
10446	503561	13
10447	216037	13
10448	373885	13
10449	216050	13
10450	503574	13
10451	373898	13
10452	216063	13
10453	168478	13
10454	503587	13
10455	503600	13
10456	503613	13
10457	503626	13
10458	193139	25
10459	503639	13
10460	503652	13
10461	503665	13
10462	503678	13
10463	503691	13
10464	503704	13
10465	503717	13
10466	503730	13
10467	503743	13
10468	503756	13
10469	503769	13
10470	503782	13
10471	503795	13
10472	503808	13
10473	503821	13
10474	503834	13
10475	503847	13
10476	503860	13
10477	503873	13
10478	503886	13
10479	216076	13
10480	503899	13
10481	216089	13
10482	503912	13
10483	216102	13
10484	503925	13
10485	216115	13
10486	503938	13
10487	216128	13
10488	503951	13
10489	216141	13
10490	341582	25
10491	216154	13
10492	341607	24
10493	503964	13
10494	216167	13
10495	503977	13
10496	216180	13
10497	503990	13
10498	216193	13
10499	504003	13
10500	193164	13
10501	216206	13
10502	504016	13
10503	216219	13
10504	504029	13
10505	216232	13
10506	193177	84
10507	373911	13
10508	504042	13
10509	216245	13
10510	373924	13
10511	216258	13
10512	504055	13
10513	341631	61
10514	341692	25
10515	373937	13
10516	216271	13
10517	341717	35
10518	504068	13
10519	373950	13
10520	341752	64
10521	216284	13
10522	504081	13
10523	373963	13
10524	216297	13
10525	504094	13
10526	193261	13
10527	373976	13
10528	216310	13
10529	504107	13
10530	373989	13
10531	216323	13
10532	504120	13
10533	374002	13
10534	216336	13
10535	504133	13
10536	374015	13
10537	216349	13
10538	504146	13
10539	374028	13
10540	216362	13
10541	341816	24
10542	504159	13
10543	374041	13
10544	193274	61
10545	216375	13
10546	374054	13
10547	216388	13
10548	374067	13
10549	216401	13
10550	504172	13
10551	216414	13
10552	504185	13
10553	216427	13
10554	216440	13
10555	216453	13
10556	216466	13
10557	374080	13
10558	216479	13
10559	374093	13
10560	216492	13
10561	504198	13
10562	374106	13
10563	216505	13
10564	504211	13
10565	374119	13
10566	341840	13
10567	216518	13
10568	504224	13
10569	374132	13
10570	216531	13
10571	504237	13
10572	216544	13
10573	374145	13
10574	216557	13
10575	374158	13
10576	504250	13
10577	216570	13
10578	374171	13
10579	216583	13
10580	193335	25
10581	374184	13
10582	216596	13
10583	374197	13
10584	216609	13
10585	374210	13
10586	504263	13
10587	216622	13
10588	374223	13
10589	341853	37
10590	193360	121
10591	216635	13
10592	504276	13
10593	374236	13
10594	216648	13
10595	504289	13
10596	168491	13
10597	374249	13
10598	374262	13
10599	341890	25
10600	374275	13
10601	374288	13
10602	374301	13
10603	374314	13
10604	374327	13
10605	341915	47
10606	374340	13
10607	374353	13
10608	374366	13
10609	374379	13
10610	374392	13
10611	374405	13
10612	374418	13
10613	374431	13
10614	374444	13
10615	216661	13
10616	374457	13
10617	216674	13
10618	374470	13
10619	216687	13
10620	374483	13
10621	216700	13
10622	374496	13
10623	216713	13
10624	374509	13
10625	374522	13
10626	216726	13
10627	374535	13
10628	216739	13
10629	216752	13
10630	193481	13
10631	374548	13
10632	216765	13
10633	374561	13
10634	341962	13
10635	341975	13
10636	130526	25
10637	216778	13
10638	374574	13
10639	216791	13
10640	374587	13
10641	216804	13
10642	374600	13
10643	216817	13
10644	374613	13
10645	216830	13
10646	374626	13
10647	193494	25
10648	216843	13
10649	374639	13
10650	216856	13
10651	374652	13
10652	216869	13
10653	341988	24
10654	374665	13
10655	216882	13
10656	193519	102
10657	374678	13
10658	216895	13
10659	374691	13
10660	130551	35
10661	216908	13
10662	342012	24
10663	374704	13
10664	130586	13
10665	342036	13
10666	374717	13
10667	216921	13
10668	374730	13
10669	216934	13
10670	374743	13
10671	216947	13
10672	374756	13
10673	216960	13
10674	504302	13
10675	374769	13
10676	216973	13
10677	374782	13
10678	342049	13
10679	504315	13
10680	342062	25
10681	216986	13
10682	374795	13
10683	504328	13
10684	342087	13
10685	193621	68
10686	216999	13
10687	342100	24
10688	504341	13
10689	342124	34
10690	374808	13
10691	217012	13
10692	504354	13
10693	374821	13
10694	217025	13
10695	374834	13
10696	504367	13
10697	217038	13
10698	342158	37
10699	504380	13
10700	374847	13
10701	374860	13
10702	504393	13
10703	374873	13
10704	504406	13
10705	374886	13
10706	504419	13
10707	217051	13
10708	374899	13
10709	504432	13
10710	374912	13
10711	217064	13
10712	504445	13
10713	217077	13
10714	504458	13
10715	374925	13
10716	193689	25
10717	217090	13
10718	342195	37
10719	504471	13
10720	374938	13
10721	217103	13
10722	374951	13
10723	504484	13
10724	217116	13
10725	504497	13
10726	217129	13
10727	374964	13
10728	504510	13
10729	217142	13
10730	374977	13
10731	504523	13
10732	217155	13
10733	374990	13
10734	504536	13
10735	217168	13
10736	375003	13
10737	504549	13
10738	217181	13
10739	375016	13
10740	504562	13
10741	217194	13
10742	193714	13
10743	375029	13
10744	130599	23
10745	193727	67
10746	504575	13
10747	217207	13
10748	130622	13
10749	375042	13
10750	168504	13
10751	504588	13
10752	504601	13
10753	504614	13
10754	504627	13
10755	342232	24
10756	504640	13
10757	504653	13
10758	504666	13
10759	504679	13
10760	504692	13
10761	504705	13
10762	375055	13
10763	504718	13
10764	375068	13
10765	504731	13
10766	375081	13
10767	504744	13
10768	375094	13
10769	504757	13
10770	375107	13
10771	504770	13
10772	168517	13
10773	375120	13
10774	504783	13
10775	375133	13
10776	168530	13
10777	193794	25
10778	504796	13
10779	375146	13
10780	168543	13
10781	342256	24
10782	504809	13
10783	375159	13
10784	168556	13
10785	504822	13
10786	375172	13
10787	168569	13
10788	504835	13
10789	375185	13
10790	168582	13
10791	504848	13
10792	375198	13
10793	504861	13
10794	375211	13
10795	504874	13
10796	375224	13
10797	504887	13
10798	375237	13
10799	504900	13
10800	375250	13
10801	504913	13
10802	375263	13
10803	217220	13
10804	504926	13
10805	375276	13
10806	217233	13
10807	504939	13
10808	375289	13
10809	217246	13
10810	193819	37
10811	504952	13
10812	375302	13
10813	217259	13
10814	504965	13
10815	375315	13
10816	375328	13
10817	217272	13
10818	504978	13
10819	375341	13
10820	217285	13
10821	504991	13
10822	505004	13
10823	217298	13
10824	505017	13
10825	217311	13
10826	505030	13
10827	217324	13
10828	505043	13
10829	217337	13
10830	505056	13
10831	217350	13
10832	375354	13
10833	217363	13
10834	505069	13
10835	375367	13
10836	217376	13
10837	505082	13
10838	375380	13
10839	505095	13
10840	217389	13
10841	375393	13
10842	217402	13
10843	505108	13
10844	375406	13
10845	217415	13
10846	505121	13
10847	375419	13
10848	375432	13
10849	217428	13
10850	505134	13
10851	375445	13
10852	217441	13
10853	505147	13
10854	375458	13
10855	217454	13
10856	505160	13
10857	375471	13
10858	505173	13
10859	217467	13
10860	375484	13
10861	217480	13
10862	505186	13
10863	375497	13
10864	217493	13
10865	505199	13
10866	375510	13
10867	505212	13
10868	217506	13
10869	375523	13
10870	217519	13
10871	505225	13
10872	375536	13
10873	217532	13
10874	505238	13
10875	375549	13
10876	130635	25
10877	217545	13
10878	505251	13
10879	375562	13
10880	505264	13
10881	217558	13
10882	168595	13
10883	217571	13
10884	217584	13
10885	217597	13
10886	505277	13
10887	505290	13
10888	505303	13
10889	217610	13
10890	505316	13
10891	193856	25
10892	342280	35
10893	217623	13
10894	505329	13
10895	217636	13
10896	505342	13
10897	217649	13
10898	505355	13
10899	217662	13
10900	505368	13
10901	217675	13
10902	217688	13
10903	217701	13
10904	217714	13
10905	475932	24
10906	217727	13
10907	130660	13
10908	217740	13
10909	217753	13
10910	217766	13
10911	475956	24
10912	505381	13
10913	217779	13
10914	217792	13
10915	505394	13
10916	505407	13
10917	505420	13
10918	505433	13
10919	375575	13
10920	505446	13
10921	505459	13
10922	375588	13
10923	505472	13
10924	217805	13
10925	375601	13
10926	130673	238
10927	505485	13
10928	375614	13
10929	217818	13
10930	375627	13
10931	217831	13
10932	505498	13
10933	475980	13
10934	505511	13
10935	217844	13
10936	375640	13
10937	217857	13
10938	375653	13
10939	505524	13
10940	217870	13
10941	375666	13
10942	505537	13
10943	217883	13
10944	375679	13
10945	505550	13
10946	217896	13
10947	505563	13
10948	375692	13
10949	217909	13
10950	505576	13
10951	375705	13
10952	217922	13
10953	505589	13
10954	375718	13
10955	217935	13
10956	375731	13
10957	505602	13
10958	217948	13
10959	475993	25
10960	476018	205
10961	505615	13
10962	375744	13
10963	217961	13
10964	375757	13
10965	505628	13
10966	217974	13
10967	130911	13
10968	476223	167
10969	505641	13
10970	375770	13
10971	217987	13
10972	130924	24
10973	218000	13
10974	505654	13
10975	375783	13
10976	218013	13
10977	505667	13
10978	375796	13
10979	218026	13
10980	130948	47
10981	505680	13
10982	375809	13
10983	218039	13
10984	375822	13
10985	505693	13
10986	375835	13
10987	218052	13
10988	505706	13
10989	375848	13
10990	218065	13
10991	505719	13
10992	375861	13
10993	505732	13
10994	218078	13
10995	375874	13
10996	130995	25
10997	505745	13
10998	218091	13
10999	505758	13
11000	375887	13
11001	218104	13
11002	505771	13
11003	375900	13
11004	218117	13
11005	505784	13
11006	375913	13
11007	218130	13
11008	505797	13
11009	375926	13
11010	218143	13
11011	375939	13
11012	505810	13
11013	218156	13
11014	505823	13
11015	375952	13
11016	218169	13
11017	131020	48
11018	476390	71
11019	375965	13
11020	505836	13
11021	193881	13
11022	218182	13
11023	505849	13
11024	375978	13
11025	131068	24
11026	168608	13
11027	342315	24
11028	218195	13
11029	218208	13
11030	218221	13
11031	218234	13
11032	218247	13
11033	218260	13
11034	218273	13
11035	218286	13
11036	218299	13
11037	218312	13
11038	193894	37
11039	218325	13
11040	218338	13
11041	218351	13
11042	218364	13
11043	505862	13
11044	505875	13
11045	505888	13
11046	505901	13
11047	375991	13
11048	376004	13
11049	476461	83
11050	505914	13
11051	376017	13
11052	342339	13
11053	505927	13
11054	168621	13
11055	193931	178
11056	505940	13
11057	476544	13
11058	376030	13
11059	505953	13
11060	376043	13
11061	505966	13
11062	376056	13
11063	505979	13
11064	376069	13
11065	505992	13
11066	376082	13
11067	168634	13
11068	376095	13
11069	506005	13
11070	168647	13
11071	376108	13
11072	506018	13
11073	168660	13
11074	376121	13
11075	506031	13
11076	168673	13
11077	376134	13
11078	506044	13
11079	168686	13
11080	376147	13
11081	168699	13
11082	506057	13
11083	168712	13
11084	376160	13
11085	506070	13
11086	168725	13
11087	376173	13
11088	506083	13
11089	168738	13
11090	376186	13
11091	376199	13
11092	168751	13
11093	506096	13
11094	131092	25
11095	376212	13
11096	168764	13
11097	506109	13
11098	376225	13
11099	168777	13
11100	506122	13
11101	376238	13
11102	168790	13
11103	476557	241
11104	376251	13
11105	506135	13
11106	168803	13
11107	376264	13
11108	506148	13
11109	168816	13
11110	131117	13
11111	376277	13
11112	168829	13
11113	506161	13
11114	168842	13
11115	506174	13
11116	376290	13
11117	168855	13
11118	376303	13
11119	506187	13
11120	168868	13
11121	376316	13
11122	506200	13
11123	131130	25
11124	168881	13
11125	376329	13
11126	506213	13
11127	168894	13
11128	194109	24
11129	376342	13
11130	131155	93
11131	506226	13
11132	168907	13
11133	506239	13
11134	168920	13
11135	506252	13
11136	168933	13
11137	168946	13
11138	506265	13
11139	168959	13
11140	506278	13
11141	168972	13
11142	194133	87
11143	506291	13
11144	168985	13
11145	506304	13
11146	168998	13
11147	506317	13
11148	342352	83
11149	194220	1007
11150	169011	13
11151	476798	24
11152	506330	13
11153	169024	13
11154	506343	13
11155	169037	13
11156	506356	13
11157	342435	48
11158	169050	13
11159	476822	78
11160	506369	13
11161	169063	13
11162	506382	13
11163	169076	13
11164	376355	13
11165	169089	13
11166	506395	13
11167	376368	13
11168	506408	13
11169	169102	13
11170	376381	13
11171	342483	25
11172	506421	13
11173	169115	13
11174	218377	13
11175	169128	13
11176	169141	13
11177	169154	13
11178	169167	13
11179	169180	13
11180	169193	13
11181	169206	13
11182	169219	13
11183	169232	13
11184	169245	13
11185	376394	13
11186	376407	13
11187	376420	13
11188	376433	13
11189	376446	13
11190	376459	13
11191	376472	13
11192	376485	13
11193	376498	13
11194	376511	13
11195	376524	13
11196	376537	13
11197	476900	102
11198	169258	13
11199	376550	13
11200	376563	13
11201	376576	13
11202	169271	13
11203	376589	13
11204	169284	13
11205	376602	13
11206	376615	13
11207	169297	13
11208	342508	57
11209	376628	13
11210	169310	13
11211	376641	13
11212	169323	13
11213	477002	36
11214	376654	13
11215	169336	13
11216	169349	13
11217	376667	13
11218	169362	13
11219	376680	13
11220	169375	13
11221	376693	13
11222	169388	13
11223	376706	13
11224	477038	66
11225	169401	13
11226	376719	13
11227	169414	13
11228	376732	13
11229	169427	13
11230	376745	13
11231	169440	13
11232	376758	13
11233	169453	13
11234	376771	13
11235	169466	13
11236	376784	13
11237	169479	13
11238	376797	13
11239	169492	13
11240	376810	13
11241	169505	13
11242	376823	13
11243	169518	13
11244	376836	13
11245	169531	13
11246	342565	36
11247	376849	13
11248	342601	24
11249	169544	13
11250	376862	13
11251	169557	13
11252	376875	13
11253	169570	13
11254	376888	13
11255	169583	13
11256	342625	13
11257	376901	13
11258	169596	13
11259	376914	13
11260	169609	13
11261	376927	13
11262	169622	13
11263	376940	13
11264	376953	13
11265	376966	13
11266	342638	210
11267	376979	13
11268	169635	13
11269	376992	13
11270	169648	13
11271	377005	13
11272	169661	13
11273	377018	13
11274	169674	13
11275	377031	13
11276	131248	25
11277	169687	13
11278	195227	37
11279	377044	13
11280	169700	13
11281	377057	13
11282	169713	13
11283	377070	13
11284	169726	13
11285	377083	13
11286	169739	13
11287	377096	13
11288	169752	13
11289	377109	13
11290	169765	13
11291	169778	13
11292	377122	13
11293	169791	13
11294	131273	37
11295	377135	13
11296	506434	13
11297	169804	13
11298	377148	13
11299	506447	13
11300	131310	2068
11301	377161	13
11302	169817	13
11303	195264	25
11304	506460	13
11305	169830	13
11306	477104	13
11307	377174	13
11308	506473	13
11309	169843	13
11310	377187	13
11311	506486	13
11312	377200	13
11313	169856	13
11314	506499	13
11315	218390	13
11316	506512	13
11317	506525	13
11318	506538	13
11319	506551	13
11320	506564	13
11321	506577	13
11322	506590	13
11323	506603	13
11324	169869	13
11325	506616	13
11326	169882	13
11327	195289	24
11328	506629	13
11329	342848	25
11330	169895	13
11331	506642	13
11332	477117	49
11333	169908	13
11334	506655	13
11335	195313	13
11336	342873	51
11337	169921	13
11338	506668	13
11339	169934	13
11340	218403	13
11341	506681	13
11342	169947	13
11343	218416	13
11344	506694	13
11345	169960	13
11346	218429	13
11347	506707	13
11348	169973	13
11349	218442	13
11350	169986	13
11351	477166	25
11352	506720	13
11353	218455	13
11354	169999	13
11355	506733	13
11356	218468	13
11357	170012	13
11358	506746	13
11359	218481	13
11360	170025	13
11361	506759	13
11362	218494	13
11363	195326	100
11364	170038	13
11365	506772	13
11366	477191	49
11367	342924	13
11368	218507	13
11369	170051	13
11370	218520	13
11371	506785	13
11372	170064	13
11373	218533	13
11374	506798	13
11375	170077	13
11376	218546	13
11377	170090	13
11378	218559	13
11379	506811	13
11380	170103	13
11381	218572	13
11382	506824	13
11383	218585	13
11384	506837	13
11385	170116	13
11386	218598	13
11387	506850	13
11388	170129	13
11389	218611	13
11390	170142	13
11391	477240	25
11392	506863	13
11393	218624	13
11394	170155	13
11395	506876	13
11396	218637	13
11397	218650	13
11398	506889	13
11399	170168	13
11400	218663	13
11401	170181	13
11402	506902	13
11403	218676	13
11404	170194	13
11405	506915	13
11406	218689	13
11407	170207	13
11408	218702	13
11409	195426	73
11410	170220	13
11411	218715	13
11412	218728	13
11413	170233	13
11414	477265	24
11415	218741	13
11416	170246	13
11417	342937	13
11418	506928	13
11419	218754	13
11420	170259	13
11421	506941	13
11422	218767	13
11423	170272	13
11424	506954	13
11425	218780	13
11426	170285	13
11427	506967	13
11428	218793	13
11429	170298	13
11430	506980	13
11431	218806	13
11432	506993	13
11433	170311	13
11434	218819	13
11435	218832	13
11436	170324	13
11437	477289	44
11438	507006	13
11439	218845	13
11440	170337	13
11441	218858	13
11442	170350	13
11443	507019	13
11444	218871	13
11445	342950	13
11446	195499	13
11447	170363	13
11448	342963	46
11449	507032	13
11450	477333	13
11451	218884	13
11452	170376	13
11453	507045	13
11454	218897	13
11455	170389	13
11456	218910	13
11457	170402	13
11458	218923	13
11459	507058	13
11460	170415	13
11461	218936	13
11462	377213	13
11463	507071	13
11464	507084	13
11465	507097	13
11466	507110	13
11467	507123	13
11468	507136	13
11469	507149	13
11470	507162	13
11471	195512	34
11472	170428	13
11473	477346	33
11474	507175	13
11475	170441	13
11476	507188	13
11477	170454	13
11478	507201	13
11479	170467	13
11480	507214	13
11481	170480	13
11482	507227	13
11483	170493	13
11484	507240	13
11485	507253	13
11486	170506	13
11487	507266	13
11488	170519	13
11489	343009	24
11490	507279	13
11491	377226	13
11492	170532	13
11493	507292	13
11494	170545	13
11495	377239	13
11496	170558	13
11497	507305	13
11498	377252	13
11499	170571	13
11500	507318	13
11501	377265	13
11502	170584	13
11503	507331	13
11504	377278	13
11505	170597	13
11506	507344	13
11507	377291	13
11508	170610	13
11509	507357	13
11510	377304	13
11511	170623	13
11512	507370	13
11513	377317	13
11514	170636	13
11515	507383	13
11516	477379	205
11517	377330	13
11518	170649	13
11519	377343	13
11520	507396	13
11521	170662	13
11522	507409	13
11523	377356	13
11524	170675	13
11525	377369	13
11526	507422	13
11527	507435	13
11528	195546	124
11529	170688	13
11530	507448	13
11531	170701	13
11532	343033	13
11533	507461	13
11534	343046	13
11535	170714	13
11536	507474	13
11537	170727	13
11538	507487	13
11539	170740	13
11540	507500	13
11541	343059	68
11542	170753	13
11543	477584	57
11544	218949	13
11545	507513	13
11546	170766	13
11547	218962	13
11548	170779	13
11549	343127	13
11550	343140	125
11551	507526	13
11552	218975	13
11553	170792	13
11554	507539	13
11555	218988	13
11556	170805	13
11557	507552	13
11558	219001	13
11559	170818	13
11560	507565	13
11561	219014	13
11562	170831	13
11563	195670	25
11564	507578	13
11565	219027	13
11566	170844	13
11567	195695	24
11568	507591	13
11569	219040	13
11570	170857	13
11571	507604	13
11572	219053	13
11573	170870	13
11574	219066	13
11575	507617	13
11576	170883	13
11577	507630	13
11578	219079	13
11579	170896	13
11580	170909	13
11581	507643	13
11582	219092	13
11583	170922	13
11584	219105	13
11585	507656	13
11586	170935	13
11587	219118	13
11588	507669	13
11589	170948	13
11590	219131	13
11591	507682	13
11592	170961	13
11593	219144	13
11594	507695	13
11595	477641	35
11596	170974	13
11597	219157	13
11598	507708	13
11599	170987	13
11600	507721	13
11601	219170	13
11602	171000	13
11603	507734	13
11604	377382	13
11605	219183	13
11606	219196	13
11607	219209	13
11608	219222	13
11609	219235	13
11610	219248	13
11611	219261	13
11612	507747	13
11613	219274	13
11614	507760	13
11615	219287	13
11616	507773	13
11617	195719	65
11618	219300	13
11619	507786	13
11620	219313	13
11621	507799	13
11622	219326	13
11623	219339	13
11624	507812	13
11625	219352	13
11626	507825	13
11627	219365	13
11628	507838	13
11629	219378	13
11630	507851	13
11631	219391	13
11632	507864	13
11633	219404	13
11634	507877	13
11635	377395	13
11636	219417	13
11637	507890	13
11638	377408	13
11639	219430	13
11640	507903	13
11641	219443	13
11642	377421	13
11643	507916	13
11644	219456	13
11645	377434	13
11646	507929	13
11647	219469	13
11648	377447	13
11649	507942	13
11650	219482	13
11651	377460	13
11652	507955	13
11653	219495	13
11654	377473	13
11655	477676	13
11656	507968	13
11657	219508	13
11658	377486	13
11659	507981	13
11660	219521	13
11661	219534	13
11662	377499	13
11663	507994	13
11664	219547	13
11665	508007	13
11666	377512	13
11667	219560	13
11668	508020	13
11669	377525	13
11670	219573	13
11671	377538	13
11672	508033	13
11673	219586	13
11674	377551	13
11675	508046	13
11676	219599	13
11677	508059	13
11678	377564	13
11679	219612	13
11680	477689	13
11681	508072	13
11682	377577	13
11683	219625	13
11684	377590	13
11685	343265	36
11686	508085	13
11687	219638	13
11688	377603	13
11689	508098	13
11690	219651	13
11691	377616	13
11692	508111	13
11693	477702	573
11694	219664	13
11695	377629	13
11696	219677	13
11697	508124	13
11698	377642	13
11699	343301	65
11700	219690	13
11701	508137	13
11702	377655	13
11703	219703	13
11704	195784	13
11705	508150	13
11706	377668	13
11707	219716	13
11708	508163	13
11709	377681	13
11710	219729	13
11711	508176	13
11712	195797	347
11713	219742	13
11714	377694	13
11715	508189	13
11716	343366	72
11717	377707	13
11718	219755	13
11719	377720	13
11720	219768	13
11721	377733	13
11722	219781	13
11723	343438	771
11724	377746	13
11725	377759	13
11726	196144	35
11727	219794	13
11728	377772	13
11729	133378	13
11730	219807	13
11731	377785	13
11732	219820	13
11733	377798	13
11734	219833	13
11735	377811	13
11736	219846	13
11737	377824	13
11738	219859	13
11739	377837	13
11740	219872	13
11741	377850	13
11742	219885	13
11743	377863	13
11744	508202	13
11745	171013	13
11746	219898	13
11747	377876	13
11748	377889	13
11749	377902	13
11750	377915	13
11751	196179	2357
11752	133391	13
11753	478275	169
11754	133404	13
11755	377928	13
11756	377941	13
11757	377954	13
11758	377967	13
11759	377980	13
11760	377993	13
11761	378006	13
11762	378019	13
11763	378032	13
11764	378045	13
11765	508215	13
11766	378058	13
11767	378071	13
11768	508228	13
11769	508241	13
11770	378084	13
11771	508254	13
11772	378097	13
11773	508267	13
11774	378110	13
11775	378123	13
11776	508280	13
11777	378136	13
11778	378149	13
11779	378162	13
11780	171026	13
11781	171039	13
11782	508293	13
11783	171052	13
11784	508306	13
11785	508319	13
11786	508332	13
11787	378175	13
11788	508345	13
11789	378188	13
11790	508358	13
11791	378201	13
11792	508371	13
11793	378214	13
11794	508384	13
11795	219911	13
11796	378227	13
11797	508397	13
11798	219924	13
11799	378240	13
11800	508410	13
11801	219937	13
11802	378253	13
11803	508423	13
11804	133417	112
11805	219950	13
11806	378266	13
11807	219963	13
11808	508436	13
11809	378279	13
11810	344209	25
11811	378292	13
11812	508449	13
11813	219976	13
11814	378305	13
11815	508462	13
11816	219989	13
11817	378318	13
11818	508475	13
11819	220002	13
11820	378331	13
11821	220015	13
11822	508488	13
11823	344234	13
11824	378344	13
11825	220028	13
11826	508501	13
11827	478444	57
11828	378357	13
11829	378370	13
11830	133529	13
11831	220041	13
11832	508514	13
11833	344247	13
11834	378383	13
11835	220054	13
11836	508527	13
11837	378396	13
11838	344260	13
11839	220067	13
11840	508540	13
11841	378409	13
11842	508553	13
11843	220080	13
11844	378422	13
11845	508566	13
11846	220093	13
11847	378435	13
11848	220106	13
11849	508579	13
11850	133542	13
11851	378448	13
11852	378461	13
11853	508592	13
11854	220119	13
11855	378474	13
11856	508605	13
11857	220132	13
11858	378487	13
11859	220145	13
11860	508618	13
11861	378500	13
11862	220158	13
11863	508631	13
11864	378513	13
11865	220171	13
11866	508644	13
11867	378526	13
11868	508657	13
11869	220184	13
11870	378539	13
11871	220197	13
11872	508670	13
11873	378552	13
11874	220210	13
11875	508683	13
11876	378565	13
11877	508696	13
11878	220223	13
11879	378578	13
11880	220236	13
11881	508709	13
11882	378591	13
11883	508722	13
11884	220249	13
11885	378604	13
11886	508735	13
11887	171065	13
11888	171078	13
11889	220262	13
11890	171091	13
11891	220275	13
11892	220288	13
11893	171104	13
11894	220301	13
11895	171117	13
11896	220314	13
11897	171130	13
11898	220327	13
11899	171143	13
11900	220340	13
11901	171156	13
11902	220353	13
11903	220366	13
11904	171169	13
11905	220379	13
11906	171182	13
11907	220392	13
11908	171195	13
11909	220405	13
11910	171208	13
11911	378617	13
11912	478501	13
11913	171221	13
11914	344273	25
11915	220418	13
11916	220431	13
11917	378630	13
11918	171234	13
11919	378643	13
11920	220444	13
11921	378656	13
11922	220457	13
11923	171247	13
11924	133555	24
11925	344298	105
11926	378669	13
11927	133579	13
11928	220470	13
11929	171260	13
11930	133592	323
11931	220483	13
11932	171273	13
11933	171286	13
11934	478514	36
11935	220496	13
11936	171299	13
11937	220509	13
11938	478550	13
11939	378682	13
11940	171312	13
11941	220522	13
11942	171325	13
11943	378695	13
11944	220535	13
11945	171338	13
11946	378708	13
11947	220548	13
11948	171351	13
11949	378721	13
11950	220561	13
11951	220574	13
11952	378734	13
11953	171364	13
11954	378747	13
11955	220587	13
11956	478563	13
11957	171377	13
11958	378760	13
11959	171390	13
11960	378773	13
11961	378786	13
11962	378799	13
11963	171403	13
11964	220600	13
11965	378812	13
11966	171416	13
11967	220613	13
11968	378825	13
11969	171429	13
11970	478576	25
11971	220626	13
11972	378838	13
11973	171442	13
11974	220639	13
11975	378851	13
11976	478601	60
11977	171455	13
11978	478661	25
11979	220652	13
11980	378864	13
11981	171468	13
11982	220665	13
11983	378877	13
11984	220678	13
11985	378890	13
11986	220691	13
11987	378903	13
11988	171481	13
11989	220704	13
11990	378916	13
11991	220717	13
11992	378929	13
11993	220730	13
11994	378942	13
11995	220743	13
11996	378955	13
11997	171494	13
11998	220756	13
11999	378968	13
12000	220769	13
12001	171507	13
12002	378981	13
12003	171520	13
12004	220782	13
12005	378994	13
12006	220795	13
12007	379007	13
12008	220808	13
12009	379020	13
12010	171533	13
12011	220821	13
12012	379033	13
12013	220834	13
12014	171546	13
12015	478686	1179
12016	379046	13
12017	220847	13
12018	171559	13
12019	379059	13
12020	379072	13
12021	220860	13
12022	133915	25
12023	171572	13
12024	379085	13
12025	220873	13
12026	171585	13
12027	379098	13
12028	220886	13
12029	220899	13
12030	508748	13
12031	171598	13
12032	171611	13
12033	379111	13
12034	344403	13
12035	171624	13
12036	133940	25
12037	379124	13
12038	171637	13
12039	379137	13
12040	171650	13
12041	379150	13
12042	171663	13
12043	379163	13
12044	171676	13
12045	379176	13
12046	171689	13
12047	379189	13
12048	171702	13
12049	379202	13
12050	171715	13
12051	379215	13
12052	171728	13
12053	379228	13
12054	171741	13
12055	171754	13
12056	171767	13
12057	171780	13
12058	171793	13
12059	171806	13
12060	171819	13
12061	171832	13
12062	379241	13
12063	171845	13
12064	379254	13
12065	171858	13
12066	379267	13
12067	171871	13
12068	379280	13
12069	171884	13
12070	379293	13
12071	508761	13
12072	171897	13
12073	379306	13
12074	508774	13
12075	171910	13
12076	379319	13
12077	508787	13
12078	171923	13
12079	379332	13
12080	171936	13
12081	508800	13
12082	508813	13
12083	171949	13
12084	379345	13
12085	508826	13
12086	379358	13
12087	508839	13
12088	379371	13
12089	508852	13
12090	379384	13
12091	508865	13
12092	379397	13
12093	171962	13
12094	379410	13
12095	508878	13
12096	379423	13
12097	508891	13
12098	171975	13
12099	508904	13
12100	379436	13
12101	171988	13
12102	379449	13
12103	508917	13
12104	172001	13
12105	508930	13
12106	172014	13
12107	379462	13
12108	508943	13
12109	172027	13
12110	379475	13
12111	508956	13
12112	379488	13
12113	508969	13
12114	379501	13
12115	508982	13
12116	508995	13
12117	172040	13
12118	509008	13
12119	344416	3496
12120	172053	13
12121	133965	13
12122	133978	13
12123	509021	13
12124	172066	13
12125	509034	13
12126	172079	13
12127	509047	13
12128	172092	13
12129	509060	13
12130	172105	13
12131	509073	13
12132	172118	13
12133	509086	13
12134	172131	13
12135	509099	13
12136	172144	13
12137	509112	13
12138	172157	13
12139	509125	13
12140	172170	13
12141	509138	13
12142	172183	13
12143	509151	13
12144	172196	13
12145	509164	13
12146	133991	64
12147	134055	13
12148	172209	13
12149	509177	13
12150	134068	231
12151	172222	13
12152	509190	13
12153	172235	13
12154	509203	13
12155	172248	13
12156	509216	13
12157	172261	13
12158	509229	13
12159	172274	13
12160	220912	13
12161	509242	13
12162	134299	13
12163	172287	13
12164	220925	13
12165	172300	13
12166	509255	13
12167	379514	13
12168	220938	13
12169	220951	13
12170	220964	13
12171	220977	13
12172	220990	13
12173	221003	13
12174	221016	13
12175	221029	13
12176	509268	13
12177	221042	13
12178	509281	13
12179	221055	13
12180	509294	13
12181	221068	13
12182	509307	13
12183	221081	13
12184	509320	13
12185	221094	13
12186	509333	13
12187	221107	13
12188	509346	13
12189	221120	13
12190	509359	13
12191	221133	13
12192	509372	13
12193	221146	13
12194	509385	13
12195	221159	13
12196	172313	13
12197	509398	13
12198	221172	13
12199	172326	13
12200	509411	13
12201	172339	13
12202	221185	13
12203	198536	13
12204	509424	13
12205	172352	13
12206	479865	24
12207	198549	25
12208	221198	13
12209	509437	13
12210	172365	13
12211	221211	13
12212	509450	13
12213	221224	13
12214	509463	13
12215	221237	13
12216	509476	13
12217	221250	13
12218	509489	13
12219	221263	13
12220	509502	13
12221	509515	13
12222	221276	13
12223	379527	13
12224	221289	13
12225	509528	13
12226	198574	13
12227	221302	13
12228	379540	13
12229	509541	13
12230	221315	13
12231	479889	13
12232	379553	13
12233	509554	13
12234	479902	13
12235	221328	13
12236	509567	13
12237	379566	13
12238	509580	13
12239	221341	13
12240	379579	13
12241	509593	13
12242	221354	13
12243	379592	13
12244	509606	13
12245	221367	13
12246	379605	13
12247	509619	13
12248	221380	13
12249	379618	13
12250	509632	13
12251	379631	13
12252	221393	13
12253	509645	13
12254	221406	13
12255	379644	13
12256	509658	13
12257	221419	13
12258	379657	13
12259	509671	13
12260	198587	130
12261	379670	13
12262	221432	13
12263	134312	13
12264	509684	13
12265	379683	13
12266	221445	13
12267	509697	13
12268	379696	13
12269	221458	13
12270	509710	13
12271	379709	13
12272	221471	13
12273	509723	13
12274	221484	13
12275	379722	13
12276	509736	13
12277	221497	13
12278	379735	13
12279	509749	13
12280	379748	13
12281	221510	13
12282	509762	13
12283	379761	13
12284	221523	13
12285	379774	13
12286	509775	13
12287	221536	13
12288	379787	13
12289	221549	13
12290	509788	13
12291	221562	13
12292	379800	13
12293	509801	13
12294	221575	13
12295	379813	13
12296	509814	13
12297	221588	13
12298	379826	13
12299	509827	13
12300	221601	13
12301	379839	13
12302	509840	13
12303	221614	13
12304	172378	13
12305	379852	13
12306	379865	13
12307	379878	13
12308	379891	13
12309	379904	13
12310	379917	13
12311	379930	13
12312	379943	13
12313	379956	13
12314	379969	13
12315	479915	13
12316	379982	13
12317	379995	13
12318	479928	44
12319	380008	13
12320	134325	13
12321	380021	13
12322	380034	13
12323	198717	13
12324	221627	13
12325	221640	13
12326	380047	13
12327	221653	13
12328	380060	13
12329	221666	13
12330	380073	13
12331	221679	13
12332	380086	13
12333	221692	13
12334	380099	13
12335	380112	13
12336	380125	13
12337	380138	13
12338	509853	13
12339	380151	13
12340	380164	13
12341	509866	13
12342	380177	13
12343	509879	13
12344	380190	13
12345	509892	13
12346	172391	13
12347	479972	13
12348	380203	13
12349	172404	13
12350	380216	13
12351	172417	13
12352	509905	13
12353	380229	13
12354	172430	13
12355	509918	13
12356	172443	13
12357	509931	13
12358	509944	13
12359	380242	13
12360	509957	13
12361	380255	13
12362	509970	13
12363	380268	13
12364	509983	13
12365	380281	13
12366	221705	13
12367	509996	13
12368	380294	13
12369	510009	13
12370	380307	13
12371	510022	13
12372	221718	13
12373	380320	13
12374	221731	13
12375	510035	13
12376	510048	13
12377	221744	13
12378	510061	13
12379	221757	13
12380	380333	13
12381	510074	13
12382	510087	13
12383	510100	13
12384	510113	13
12385	380346	13
12386	172456	13
12387	479985	2336
12388	510126	13
12389	380359	13
12390	510139	13
12391	380372	13
12392	510152	13
12393	380385	13
12394	172469	13
12395	510165	13
12396	172482	13
12397	380398	13
12398	510178	13
12399	172495	13
12400	510191	13
12401	172508	13
12402	510204	13
12403	134338	13
12404	510217	13
12405	221770	13
12406	510230	13
12407	510243	13
12408	221783	13
12409	380411	13
12410	134351	23
12411	221796	13
12412	380424	13
12413	221809	13
12414	380437	13
12415	221822	13
12416	380450	13
12417	221835	13
12418	510256	13
12419	380463	13
12420	221848	13
12421	510269	13
12422	380476	13
12423	221861	13
12424	510282	13
12425	380489	13
12426	221874	13
12427	510295	13
12428	221887	13
12429	380502	13
12430	510308	13
12431	380515	13
12432	221900	13
12433	510321	13
12434	221913	13
12435	380528	13
12436	510334	13
12437	510347	13
12438	380541	13
12439	221926	13
12440	510360	13
12441	172521	13
12442	221939	13
12443	221952	13
12444	221965	13
12445	221978	13
12446	221991	13
12447	222004	13
12448	222017	13
12449	222030	13
12450	222043	13
12451	222056	13
12452	222069	13
12453	222082	13
12454	380554	13
12455	222095	13
12456	380567	13
12457	222108	13
12458	380580	13
12459	222121	13
12460	380593	13
12461	222134	13
12462	380606	13
12463	222147	13
12464	380619	13
12465	222160	13
12466	134374	13
12467	380632	13
12468	222173	13
12469	134387	13
12470	380645	13
12471	222186	13
12472	380658	13
12473	510373	13
12474	222199	13
12475	380671	13
12476	510386	13
12477	222212	13
12478	380684	13
12479	222225	13
12480	510399	13
12481	380697	13
12482	510412	13
12483	222238	13
12484	380710	13
12485	222251	13
12486	510425	13
12487	380723	13
12488	222264	13
12489	510438	13
12490	134400	13
12491	380736	13
12492	222277	13
12493	510451	13
12494	380749	13
12495	222290	13
12496	510464	13
12497	380762	13
12498	510477	13
12499	222303	13
12500	380775	13
12501	510490	13
12502	380788	13
12503	222316	13
12504	510503	13
12505	380801	13
12506	222329	13
12507	510516	13
12508	380814	13
12509	222342	13
12510	510529	13
12511	380827	13
12512	510542	13
12513	198730	23
12514	222355	13
12515	380840	13
12516	510555	13
12517	222368	13
12518	380853	13
12519	222381	13
12520	510568	13
12521	380866	13
12522	222394	13
12523	510581	13
12524	380879	13
12525	222407	13
12526	510594	13
12527	380892	13
12528	222420	13
12529	510607	13
12530	380905	13
12531	222433	13
12532	380918	13
12533	510620	13
12534	380931	13
12535	510633	13
12536	222446	13
12537	380944	13
12538	510646	13
12539	222459	13
12540	134413	13
12541	380957	13
12542	510659	13
12543	222472	13
12544	380970	13
12545	222485	13
12546	510672	13
12547	380983	13
12548	222498	13
12549	510685	13
12550	380996	13
12551	198753	24
12552	510698	13
12553	381009	13
12554	134426	158
12555	198777	13
12556	510711	13
12557	381022	13
12558	510724	13
12559	381035	13
12560	510737	13
12561	381048	13
12562	510750	13
12563	381061	13
12564	510763	13
12565	381074	13
12566	510776	13
12567	381087	13
12568	510789	13
12569	381100	13
12570	510802	13
12571	381113	13
12572	381126	13
12573	510815	13
12574	381139	13
12575	510828	13
12576	222511	13
12577	172534	13
12578	381152	13
12579	381165	13
12580	381178	13
12581	381191	13
12582	381204	13
12583	381217	13
12584	381230	13
12585	381243	13
12586	381256	13
12587	381269	13
12588	510841	13
12589	134584	24
12590	381282	13
12591	510854	13
12592	510867	13
12593	510880	13
12594	510893	13
12595	381295	13
12596	134608	13
12597	134621	13
```
