## Supplementary material for "Deep-mining of vertebrate genomes reveals an unexpected diversity of endogenous viral elements": pref_rescore2.index

```
2	15754	10
3	0	9
5	16564	9
12	9	10
13	19	11
15	30	23
16	53	10
18	16573	10
19	16583	10
21	16593	10
22	63	11
29	15764	10
37	74	58
38	15774	10
40	4929	10
41	8346	10
42	14517	10
43	14527	59
53	4939	10
54	4949	10
55	16603	10
58	4959	34
59	4993	11
65	7649	10
68	14586	10
73	5004	10
76	4219	34
78	8152	10
105	4253	11
109	12906	12
110	12918	22
111	12940	11
112	12951	11
115	12962	11
117	12973	11
118	12984	11
121	10733	24
122	10757	32
124	16866	11
125	10789	121
126	16877	23
127	6915	11
129	16900	11
134	6926	22
139	16911	12
141	16923	12
146	15784	24
153	15808	11
154	15819	11
155	15830	11
156	15841	11
169	15852	197
175	132	11
180	143	11
181	154	11
187	165	11
189	17869	11
191	12995	11
195	17880	11
196	13006	11
207	4264	71
208	13017	11
209	17891	11
214	8162	11
226	4335	11
228	17902	11
237	14596	11
245	5014	76
247	14607	11
258	5090	35
259	19249	11
263	7659	11
266	8356	11
267	14618	24
269	14642	11
275	7670	12
279	14653	25
281	14678	11
292	176	11
293	187	11
295	17678	12
296	198	11
298	209	11
301	220	11
307	231	11
333	7682	11
337	242	12
338	254	11
341	265	11
343	276	11
346	6948	11
349	16935	36
350	6959	12
352	10910	11
357	2384	25
362	16971	12
363	10921	11
370	10932	35
385	7693	11
388	10967	73
393	6971	23
395	4346	45
405	17913	24
412	17937	11
413	4391	24
415	17948	63
416	17690	12
420	12002	12
422	4415	252
426	18011	12
427	18023	24
442	3398	11
447	7704	11
453	18047	12
493	7715	11
507	13028	22
510	7726	11
511	287	11
512	7737	11
524	298	12
526	310	12
534	322	12
536	334	11
543	345	12
549	357	24
571	381	11
572	7748	11
582	7759	11
586	392	11
600	403	11
603	414	11
604	7770	11
631	425	11
635	7781	11
643	436	11
644	447	11
652	458	11
656	469	11
657	7792	11
661	12014	11
669	12025	11
672	17702	11
680	480	11
690	491	11
701	502	11
729	513	22
730	14689	294
782	5125	11
786	5136	12
787	5148	12
807	3409	11
815	5160	12
818	5172	11
822	19260	10
826	14983	115
831	8367	11
848	7803	11
851	12036	12
882	19270	11
885	535	12
887	547	11
889	558	22
891	7814	11
898	7825	11
902	580	11
907	591	11
908	602	11
919	613	56
923	669	64
937	733	71
966	7836	11
976	7847	11
983	12048	11
988	16049	37
994	7858	11
998	11040	11
1010	6994	12
1030	12059	12
1031	7006	12
1042	11051	12
1047	7869	12
1051	7018	12
1061	12071	13
1068	17713	12
1074	3420	12
1089	7881	12
1092	11063	12
1123	11075	24
1124	16983	13
1125	11099	26
1128	7030	77
1134	19281	13
1136	7893	13
1150	5183	13
1173	7906	12
1178	19294	12
1187	19306	12
1200	5196	12
1204	12084	13
1208	12097	12
1210	7918	13
1213	19318	12
1214	5208	25
1221	19330	12
1240	5233	12
1244	12109	13
1245	7931	13
1263	15098	12
1279	16996	13
1296	17009	13
1309	17022	12
1310	2409	12
1315	2421	26
1317	17034	12
1349	2447	13
1352	17046	146
1355	12122	12
1359	11125	12
1369	2460	12
1370	8378	50
1377	7944	12
1386	17725	12
1406	3432	12
1425	12134	12
1431	19342	12
1441	19354	12
1450	19366	24
1455	19390	45
1462	19435	12
1468	19447	25
1495	19472	24
1521	5245	12
1530	19496	13
1545	12146	12
1581	804	13
1588	16086	23
1590	817	12
1603	7956	13
1607	829	25
1609	16109	12
1614	16121	12
1624	12158	12
1634	854	25
1635	16133	12
1639	7969	13
1680	12170	12
1686	16145	23
1694	7982	12
1699	879	12
1702	12182	12
1703	5257	12
1704	19509	12
1706	5269	12
1718	19521	37
1732	8428	12
1743	7994	12
1754	12194	12
1784	8006	12
1800	17737	12
1803	3444	12
1817	13831	12
1819	15110	13
1825	5281	12
1846	15123	58
1849	19558	24
1851	15181	24
1853	8235	12
1862	891	12
1882	16168	12
1922	4794	13
1966	18715	12
1997	18727	12
2000	18739	12
2001	903	13
2011	18751	12
2026	18763	12
2033	18775	12
2061	16180	12
2091	18787	12
2095	8752	12
2100	15544	12
2101	916	13
2109	929	12
2110	941	13
2111	954	61
2135	9104	12
2137	8764	12
2138	8776	12
2147	1015	12
2148	15556	12
2157	8788	12
2178	15568	12
2181	5652	12
2192	8173	12
2194	8800	12
2211	4667	12
2212	15580	12
2229	18799	12
2240	18059	24
2244	13843	12
2251	18811	12
2256	13855	12
2274	4807	12
2308	8247	12
2309	18823	12
2316	18835	12
2319	18083	12
2333	18095	12
2360	18107	13
2361	18120	26
2394	18146	12
2395	18847	13
2401	13867	12
2403	13050	12
2406	18158	12
2412	11137	26
2420	18860	12
2421	2472	12
2422	11163	12
2424	18872	12
2473	17192	34
2490	13879	12
2492	7107	12
2498	2484	13
2509	18884	11
2516	2497	26
2566	2523	12
2570	2535	12
2588	13891	12
2606	18895	12
2607	13903	12
2637	17226	13
2650	4819	12
2681	1027	12
2697	1039	12
2700	1051	12
2710	9116	35
2727	1063	12
2745	8259	13
2748	18907	12
2754	9151	60
2756	20464	12
2769	8812	12
2770	16192	12
2786	1075	13
2789	8824	13
2791	8837	12
2793	1088	85
2807	8849	12
2809	6030	374
2814	5664	12
2833	18170	12
2861	8861	12
2886	13062	12
2888	18182	13
2895	8873	12
2899	13074	436
2925	8185	13
2926	4679	25
2935	18195	12
2936	18207	12
2949	8885	12
2982	8897	12
2986	12206	12
3016	3456	12
3026	12218	12
3032	18219	12
3038	3468	12
3039	18231	12
3067	1173	25
3089	1198	12
3092	1210	12
3103	3480	12
3104	12230	12
3125	3492	12
3145	1222	12
3152	12242	12
3173	1234	12
3175	1246	12
3178	12254	12
3179	1258	162
3180	3504	13
3200	5676	12
3201	8909	12
3205	6404	12
3208	15592	12
3240	16204	13
3250	9211	12
3263	9223	23
3265	20476	12
3272	5688	12
3281	9246	24
3283	6416	12
3290	6428	26
3296	9270	24
3297	6454	12
3304	6466	13
3305	6479	12
3308	6491	12
3330	6503	12
3332	5700	12
3338	2547	12
3346	8921	12
3371	2559	374
3376	5712	12
3393	8933	12
3401	8945	12
3410	8957	12
3419	8969	12
3420	8981	12
3431	8993	12
3432	5724	12
3433	17239	12
3438	15604	12
3474	17251	12
3494	17263	58
3497	20488	12
3504	9005	12
3544	11175	26
3561	5736	12
3562	17321	12
3573	17333	12
3575	11201	49
3578	7119	12
3580	6515	12
3588	6527	12
3594	9294	12
3595	6539	24
3602	5748	12
3606	9306	66
3609	6563	13
3637	8018	12
3654	17749	11
3662	6576	24
3665	6600	12
3666	12266	12
3690	3517	12
3691	6612	12
3703	3529	12
3723	6624	103
3728	2933	12
3750	3541	12
3770	3553	12
3788	12278	12
3795	3565	12
3819	2945	83
3825	12290	12
3838	9017	12
3861	7131	13
3887	5760	12
3891	9029	13
3894	7144	28
3895	5772	13
3897	7172	12
3909	9042	12
3935	17345	39
3938	11250	13
3940	11263	25
3949	17384	12
3959	9054	12
3963	5785	12
3968	9066	13
3969	17396	13
3971	1420	13
3972	9372	12
3975	15616	12
3976	1433	12
3979	5797	12
3987	6727	12
3993	18919	12
3996	18931	12
4044	18943	12
4060	18955	11
4062	9384	24
4067	9408	13
4070	9421	24
4072	16217	13
4073	9445	12
4076	9457	48
4077	11288	13
4079	17409	12
4083	11301	90
4095	18966	12
4096	13915	12
4107	18978	13
4118	13927	12
4127	13939	12
4144	18991	12
4164	4831	12
4183	8272	12
4191	17421	12
4199	17433	12
4202	13951	12
4203	17445	12
4209	13963	12
4211	13975	12
4213	13987	13
4219	17457	12
4238	17469	12
4270	14000	12
4281	14012	12
4288	14024	13
4289	14037	13
4324	5809	12
4325	17481	12
4326	5821	12
4350	17493	12
4362	16230	12
4368	5833	12
4383	5845	12
4390	5857	12
4414	16242	24
4434	1445	12
4469	16266	12
4475	1457	13
4512	5869	12
4540	5881	12
4556	16278	12
4575	20500	12
4576	15628	12
4584	15640	12
4592	14050	12
4601	14062	12
4602	9505	12
4603	1470	109
4607	14074	13
4614	4843	12
4645	6739	25
4672	19003	12
4684	8284	13
4717	1579	12
4723	14087	13
4730	17505	12
4732	11391	25
4767	14100	12
4784	17517	12
4787	14112	12
4791	17529	12
4817	14124	12
4847	11416	12
4877	10068	12
4895	16613	12
4932	17541	12
4951	16625	12
4970	3028	12
4971	10080	12
4980	11428	12
4994	16637	12
4995	10092	12
5002	3040	25
5008	11440	12
5092	16649	12
5113	11452	12
5118	11464	25
5120	17553	24
5122	10104	13
5125	10117	12
5134	11489	12
5137	16661	12
5140	14136	12
5157	4855	13
5171	14148	12
5172	3065	12
5180	14160	12
5181	11501	12
5211	3077	12
5231	11513	13
5232	14172	12
5240	14184	12
5254	3089	12
5299	17577	39
5304	16290	51
5328	4868	12
5329	19015	12
5373	9517	12
5377	9529	12
5405	14196	12
5406	9541	12
5408	14208	12
5462	16341	12
5469	10129	12
5471	16353	12
5476	16673	12
5508	9553	25
5513	16365	12
5521	10141	13
5530	16377	12
5541	1591	12
5544	1920	13
5545	7184	12
5547	11526	12
5550	11538	92
5558	16685	12
5565	6777	12
5573	10154	12
5574	10166	12
5579	11630	12
5614	11642	12
5619	10178	12
5646	3101	25
5647	11654	26
5698	10190	12
5703	3577	12
5722	12302	12
5739	3589	12
5757	8030	12
5769	17760	12
5789	3601	12
5814	3613	12
5831	3126	13
5851	12314	13
5855	11680	12
5865	3139	12
5881	15205	12
5902	3625	12
5905	8440	12
5914	15217	12
5926	3637	12
5936	8297	13
5937	14220	12
5939	15229	12
5953	19027	12
5961	19582	12
5966	15241	12
5967	19039	12
5968	14232	12
5969	19594	12
5981	15253	13
6022	5293	24
6032	8452	23
6040	19051	12
6042	18243	12
6048	18255	13
6077	14244	12
6088	19063	12
6092	18268	12
6133	14256	12
6151	19075	12
6152	20512	12
6159	15652	12
6169	9079	12
6174	18280	12
6183	5893	12
6196	5905	12
6204	5917	13
6215	18292	12
6240	5930	12
6252	8198	12
6296	5942	12
6298	8210	12
6301	4704	28
6306	20524	12
6309	18304	61
6330	13510	41
6335	5954	12
6353	3649	12
6361	19606	12
6362	19618	12
6414	12327	12
6425	19630	12
6426	12339	12
6428	12351	12
6434	19642	13
6435	19655	13
6445	3661	13
6480	19668	12
6481	12363	12
6491	8042	12
6510	17772	12
6511	3674	12
6527	3686	12
6531	14268	12
6545	4880	12
6547	8310	12
6555	14280	12
6563	14292	12
6575	19680	13
6576	14304	12
6639	19693	12
6684	14316	13
6689	19705	12
6697	14329	12
6700	15266	12
6705	14341	13
6712	14354	12
6728	11692	12
6729	3151	24
6734	3698	12
6740	12375	12
6751	3710	12
6754	3175	25
6810	12387	12
6821	7196	182
6827	3722	13
6828	3735	12
6831	11704	12
6853	11716	12
6869	3200	25
6878	3225	12
6883	12399	12
6892	11728	12
6903	11740	12
6921	3747	12
6939	12411	12
6940	8054	12
6948	10202	12
6953	6789	12
6971	10214	12
6972	6801	12
6978	10226	12
6984	9578	35
7030	6813	13
7033	1603	25
7035	16389	12
7088	9613	12
7091	10238	12
7104	10250	12
7106	1933	12
7117	10262	12
7118	9625	12
7126	3759	12
7134	9637	12
7137	17784	12
7143	16401	12
7155	9649	12
7190	12423	12
7202	12435	12
7205	12447	11
7219	16413	13
7223	12458	13
7259	9661	13
7268	16426	25
7269	9674	12
7318	12471	12
7334	1628	37
7343	12483	12
7345	12495	12
7363	12507	13
7365	12520	12
7393	9686	12
7427	16451	25
7432	1665	12
7473	6764	13
7478	8066	12
7481	8078	12
7482	3771	12
7483	17796	12
7485	12532	12
7486	12544	12
7488	12556	12
7500	12568	12
7504	9698	24
7513	9722	12
7515	12580	13
7532	9734	12
7537	15278	12
7546	14366	13
7587	5317	12
7594	8475	12
7596	19717	12
7611	19729	13
7613	19087	13
7615	19742	13
7653	19755	13
7663	19768	12
7667	19780	12
7690	14379	12
7727	4892	12
7744	19792	12
7758	8322	12
7762	19100	12
7765	11752	12
7787	19112	12
7795	19124	13
7815	3237	12
7873	11764	12
7875	19137	13
7877	3249	12
7895	19150	12
7899	11776	12
7909	3783	12
7922	3795	12
7940	3261	13
7981	11788	12
7983	17616	23
7993	3274	26
7996	12593	12
8004	11800	25
8007	3807	12
8011	12605	13
8015	19804	22
8021	3819	12
8024	12618	12
8077	15290	12
8108	17808	12
8121	8090	12
8136	15302	12
8148	3831	12
8152	20536	12
8159	20548	12
8171	8487	12
8172	15314	12
8175	8499	12
8215	5329	13
8220	5966	12
8223	20560	12
8227	19826	12
8229	15664	12
8266	19838	12
8273	5978	13
8275	19850	35
8292	18365	13
8293	20572	12
8299	13551	232
8300	18378	49
8305	18427	13
8321	20584	12
8334	20596	13
8382	18440	12
8398	20609	12
8401	18452	12
8405	10274	12
8406	18464	12
8413	1945	12
8456	10286	12
8460	1957	12
8461	10298	12
8471	1969	13
8481	13783	12
8482	10310	12
8493	1982	12
8499	16697	12
8515	6826	12
8546	4732	49
8550	3843	12
8553	8222	13
8612	3855	12
8620	9746	24
8636	3867	12
8658	9770	298
8662	1677	12
8666	3879	12
8667	3891	13
8683	3904	12
8691	16476	12
8693	1689	47
8697	16488	13
8713	16501	12
8715	3916	12
8724	16513	12
8726	12630	12
8799	3928	13
8809	1736	25
8819	16525	12
8844	19885	39
8850	12642	12
8858	15326	12
8873	19924	12
8891	19162	12
8909	19174	12
8918	19186	12
8923	14391	12
8936	14403	12
8944	4904	12
9018	19936	12
9054	19198	12
9084	19948	12
9090	8334	12
9092	19960	50
9107	14415	12
9108	14427	12
9120	17820	12
9121	8102	13
9151	15338	12
9165	12654	13
9178	5342	12
9188	5354	12
9189	3941	12
9193	3953	12
9196	3965	13
9200	12667	12
9226	15350	12
9227	3978	13
9232	7378	38
9238	11825	12
9243	11837	26
9284	7416	38
9285	12679	13
9338	11863	26
9340	3991	12
9370	7454	13
9390	7467	12
9393	12692	12
9396	4003	13
9415	17832	12
9421	8115	12
9422	11889	13
9450	12704	12
9456	7479	27
9472	11902	12
9477	17639	12
9480	3300	12
9483	12716	13
9485	12729	12
9496	4016	12
9500	12741	12
9501	4028	12
9513	10322	12
9514	10334	13
9538	7506	13
9562	10347	12
9570	10359	12
9576	11914	12
9582	10371	12
9585	1994	13
9587	10383	12
9589	10395	13
9595	2007	13
9620	2020	13
9621	12753	12
9635	11926	12
9640	12765	12
9676	4040	12
9695	7519	47
9728	3312	12
9730	4052	12
9763	11938	13
9764	3324	12
9781	12777	12
9782	11951	12
9788	20010	12
9793	17844	12
9794	8127	12
9801	4064	12
9804	8511	37
9843	4076	12
9844	4088	13
9846	5366	12
9848	10408	12
9849	5378	26
9862	16709	12
9878	5404	12
9882	6838	12
9887	2033	12
9894	2045	12
9897	2057	12
9907	5416	24
9911	5440	13
9948	2069	12
9969	5453	24
9974	5477	12
9975	10420	12
10034	2081	13
10053	10432	13
10054	12789	13
10083	12802	13
10120	12815	13
10121	12828	13
10127	5489	13
10131	12841	13
10146	4781	13
10176	18476	13
10187	12854	13
10197	18489	25
10231	18514	135
10235	18649	26
10237	4101	14
10239	18675	13
10251	12867	13
10254	17856	13
10255	8139	13
10261	13795	22
10267	2094	13
10271	18688	13
10272	13817	14
10274	18701	14
10280	10445	13
10281	2107	13
10286	10458	13
10287	16721	13
10304	5502	13
10352	6850	13
10355	2120	13
10356	20022	13
10406	2133	14
10433	2147	13
10434	20035	13
10468	16734	13
10476	2160	13
10498	2173	13
10499	16747	13
10526	15362	14
10544	8548	13
10550	2186	14
10579	16760	13
10605	5515	13
10628	2200	13
10630	5528	25
10634	20048	13
10635	20061	14
10637	10471	13
10646	16773	13
10648	6863	13
10651	2213	13
10664	5553	39
10665	20075	13
10679	5991	13
10683	6004	13
10684	20088	13
10689	20101	13
10700	20621	13
10713	6017	13
10737	9091	13
10745	8561	13
10748	8574	48
10765	15676	13
10799	15689	13
10804	15702	13
10809	15715	13
10820	20634	13
10836	2226	13
10840	2239	13
10869	2252	13
10895	10484	13
10899	10497	13
10901	2265	13
10907	20114	39
10943	2278	14
10971	10510	13
10987	10523	13
11021	20153	14
11052	5592	34
11056	2292	14
11057	15376	13
11066	14439	13
11072	4916	13
11085	14452	13
11141	14465	13
11157	20167	13
11170	14478	13
11192	14491	13
11208	20180	66
11213	15389	13
11232	19210	13
11262	19223	13
11266	15402	13
11278	15415	13
11281	14504	13
11288	19236	13
11292	4115	13
11298	4128	13
11306	15428	40
11360	4141	13
11366	20246	13
11417	15468	25
11418	4154	13
11420	4167	13
11445	20259	14
11450	15493	14
11458	4180	13
11466	12880	13
11469	4193	13
11477	4206	13
11499	12893	13
11528	20273	14
11532	8622	24
11534	5626	13
11535	16786	13
11549	20287	25
11550	20312	14
11672	6876	13
11681	10536	13
11693	20326	24
11704	20350	38
11712	8646	13
11729	20388	13
11756	10549	13
11800	10562	13
11802	10575	13
11804	8659	13
11810	20401	13
11813	2306	13
11823	3336	13
11827	11963	13
11830	3349	24
11838	7566	14
11839	10588	13
11841	2319	13
11859	2332	13
11871	10601	13
11912	11976	26
11925	3373	25
11930	7580	45
11936	2345	13
11942	10614	13
11943	16799	14
11956	7625	24
11976	17651	13
11978	17664	14
11999	2358	13
12019	6889	13
12034	8672	13
12046	10627	13
12052	10640	13
12065	10653	13
12084	10666	14
12119	20414	37
12122	8685	13
12146	20451	13
12193	16813	13
12197	10680	13
12203	15507	13
12220	10693	13
12225	16826	13
12231	5639	13
12232	10706	14
12234	8698	13
12235	16839	14
12236	10720	13
12263	8711	14
12269	2371	13
12315	8725	27
12320	15520	24
12321	16853	13
12332	6902	13
12387	1761	13
12411	15728	13
12412	20647	13
12427	15741	13
12445	20660	13
12479	20673	13
12490	16537	13
12513	1774	13
12555	1787	133
12567	20686	13
12596	16550	14
```
