## Supplementary material for "Deep-mining of vertebrate genomes reveals an unexpected diversity of endogenous viral elements": pref_step0.index

```
2	43460	150
3	43610	41
5	0	9
12	9	109
13	64038	149
15	64187	178
16	19671	24
18	19695	29
19	118	41
21	159	55
22	19724	78
29	19802	10
38	214	139
40	353	109
41	462	110
42	572	109
43	64365	33
53	64398	120
54	681	10
55	691	21
58	712	10
59	722	34
65	19812	10
68	19822	171
73	19993	10
76	20003	44
78	20047	10
105	20057	11
109	64518	25
110	64543	11
111	43651	23
112	43674	34
115	43708	183
117	43891	24
118	20068	124
121	20192	34
122	64554	31
124	64585	49
127	43915	37
129	43952	168
134	20226	104
141	20330	96
146	64634	111
153	64745	29
154	44120	53
155	44173	11
156	44184	11
175	44195	11
180	64774	140
181	64914	31
187	44206	216
189	44422	211
191	20426	200
195	20626	223
196	64945	21
207	64966	82
208	65048	165
209	65213	21
214	44633	39
226	44672	130
228	65234	152
237	65386	31
245	20849	11
247	20860	23
258	44802	32
259	44834	32
263	65417	208
266	65625	11
267	44866	23
269	44889	20
275	20883	34
281	20917	11
292	65636	54
293	65690	11
296	65701	147
298	65848	79
301	44909	83
307	44992	11
333	65927	117
337	66044	82
338	45003	111
341	45114	11
343	20928	30
346	20958	32
349	45125	150
350	45275	129
352	20990	32
357	21022	36
363	66126	153
370	66279	70
385	21058	23
388	21081	11
405	21092	60
412	21152	29
413	66349	41
415	66390	61
416	21181	79
420	21260	73
422	66451	117
426	66568	75
442	21333	224
447	21557	110
453	21667	121
493	21788	65
507	21853	11
510	21864	11
511	21875	54
512	21929	124
524	22053	46
536	22099	43
543	66643	140
549	66783	66
571	45404	11
572	45415	43
582	45458	91
586	45549	223
600	66849	143
603	66992	216
604	67208	20
631	67228	41
635	45772	208
643	45980	53
644	67269	145
652	67414	11
656	22142	32
657	22174	207
661	67425	40
669	67465	38
672	756	110
680	866	70
690	67503	147
701	67650	23
729	46033	81
730	46114	178
782	936	42
786	978	76
787	67673	150
807	67823	43
815	46292	106
818	46398	43
822	67866	11
826	67877	58
831	46441	125
848	46566	11
851	67935	67
882	68002	81
885	46577	92
887	46669	42
889	22381	35
891	22416	182
898	46711	63
902	46774	33
907	1054	11
908	1065	34
919	46807	42
923	46849	85
937	22598	150
966	22748	219
976	1099	126
983	1225	223
988	46934	32
994	46966	174
998	68083	131
1010	68214	182
1030	47140	12
1031	47152	48
1042	1448	124
1047	1572	88
1051	68396	21
1061	68417	126
1068	1660	104
1074	1764	12
1089	47200	22
1092	47222	45
1123	1776	34
1124	1810	77
1125	47267	25
1128	47292	36
1134	1887	124
1173	2011	140
1178	22967	47
1187	23014	34
1200	68543	29
1204	68572	65
1208	47328	116
1210	47444	106
1213	23048	61
1214	23109	43
1221	68637	120
1240	68757	12
1244	23152	84
1245	23236	12
1263	68769	41
1279	68810	92
1296	2151	95
1309	2246	21
1310	47550	22
1315	47572	97
1317	68902	227
1349	69129	12
1352	47669	46
1355	47715	120
1359	2267	36
1369	2303	165
1370	69141	78
1377	69219	224
1386	2468	166
1406	2634	131
1425	47835	55
1431	47890	206
1441	69443	88
1450	69531	36
1455	2765	52
1462	2817	104
1468	48096	50
1495	48146	33
1521	23248	111
1530	23359	116
1545	69567	153
1581	69720	69
1588	48179	105
1590	48284	101
1603	2921	12
1607	2933	59
1609	23475	81
1614	23556	23
1624	48385	223
1634	48608	58
1635	23579	88
1639	23667	12
1680	69789	94
1686	69883	36
1694	69919	40
1699	69959	41
1702	48666	24
1703	48690	21
1704	70000	22
1706	70022	33
1718	23679	25
1732	23704	99
1743	48711	177
1754	48888	32
1784	70055	120
1800	70175	131
1803	23803	166
1817	23969	151
1819	48920	54
1825	48974	175
1846	70306	23
1849	70329	55
1851	24120	33
1853	24153	68
1862	24221	68
1882	24289	164
1922	49149	12
1966	49161	143
1997	24453	23
2000	24476	12
2001	2992	81
2011	3073	111
2026	70384	34
2033	70418	12
2061	24488	110
2091	24598	54
2095	24652	117
2100	24769	33
2101	3184	25
2109	3209	46
2110	70430	158
2135	70588	166
2137	24802	177
2138	24979	35
2147	3255	22
2148	3277	219
2157	25014	153
2178	25167	147
2181	3496	89
2192	3585	102
2194	70754	131
2211	70885	209
2212	25314	217
2229	25531	88
2240	3687	89
2244	3776	230
2251	25619	34
2256	25653	68
2274	4006	56
2308	4062	100
2309	71094	100
2316	71194	12
2319	4162	33
2333	4195	153
2360	25721	44
2361	25765	108
2394	71206	117
2395	71323	81
2401	4348	41
2403	4389	92
2406	49304	23
2412	49327	37
2420	4481	32
2421	4513	12
2422	71404	30
2424	71434	61
2473	49364	30
2490	49394	76
2492	71495	65
2509	71560	12
2516	4525	12
2566	4537	39
2570	71572	183
2588	71755	131
2606	49470	196
2607	49666	55
2650	4576	81
2681	4657	172
2697	25873	116
2700	25989	202
2710	4829	96
2727	4925	140
2748	71886	139
2756	72025	35
2769	49721	22
2770	49743	98
2786	5065	144
2789	5209	81
2791	49841	12
2793	49853	142
2807	26191	140
2809	26331	50
2814	72060	23
2833	72083	172
2861	26381	181
2886	26562	55
2888	72255	12
2895	72267	60
2899	26617	22
2925	26639	94
2935	72327	12
2936	72339	24
2949	72363	200
2982	72563	131
2986	26733	152
3016	26885	36
3026	5290	32
3032	5322	89
3038	49995	104
3039	50099	45
3067	26921	12
3089	26933	36
3092	72694	49
3103	72743	22
3104	50144	23
3125	50167	124
3145	5411	90
3152	5501	173
3173	26969	23
3175	26992	12
3178	50291	104
3180	50395	118
3200	72765	232
3201	72997	222
3205	27004	113
3208	27117	21
3240	50513	12
3250	50525	34
3263	5674	83
3265	5757	12
3272	73219	12
3281	73231	106
3283	5769	46
3290	5815	79
3296	27138	149
3297	27287	188
3304	50559	12
3305	50571	66
3308	5894	12
3330	5906	31
3332	5937	140
3338	6077	228
3346	50637	211
3371	50848	33
3376	73337	131
3393	73468	203
3401	6305	123
3410	6428	23
3419	73671	22
3420	73693	33
3431	73726	68
3432	73794	104
3433	6451	12
3438	6463	12
3474	50881	80
3494	50961	23
3497	73898	23
3504	73921	38
3544	6475	48
3561	6523	12
3562	50984	51
3573	51035	54
3578	51089	12
3580	51101	35
3588	6535	107
3594	6642	110
3595	73959	222
3602	74181	118
3609	27475	12
3637	27487	110
3654	6752	12
3662	6764	12
3665	51136	23
3666	51159	12
3690	6776	12
3691	6788	12
3703	6800	79
3723	6879	25
3728	74299	12
3750	74311	166
3770	51171	131
3788	51302	206
3795	74477	112
3825	74589	103
3838	74692	54
3861	74746	83
3887	51508	96
3891	51604	12
3894	27597	61
3895	27658	12
3897	74829	12
3909	74841	146
3935	6904	81
3938	6985	25
3940	74987	106
3949	75093	23
3959	75116	12
3963	75128	35
3968	27670	150
3969	27820	95
3971	75163	96
3972	75259	78
3975	7010	43
3976	7053	190
3979	75337	138
3987	75475	241
3993	7243	12
3996	7255	109
4044	75716	118
4060	75834	12
4062	7364	23
4070	7387	20
4072	75846	66
4073	75912	132
4076	7407	35
4077	7442	127
4079	7569	97
4083	7666	108
4095	76044	32
4096	76076	148
4107	7774	12
4118	7786	22
4127	76224	144
4144	76368	132
4164	76500	131
4183	76631	211
4191	76842	31
4199	76873	123
4202	51616	12
4203	51628	12
4209	51640	23
4211	51663	12
4219	51675	34
4238	51709	101
4270	51810	54
4281	51864	36
4288	51900	63
4289	51963	12
4324	27915	139
4325	28054	12
4350	28066	51
4362	28117	42
4368	28159	45
4383	28204	140
4390	28344	111
4414	28455	101
4434	28556	89
4469	28645	41
4475	28686	26
4512	28712	22
4540	51975	128
4556	52103	225
4575	76996	207
4576	77203	22
4584	7808	90
4592	7898	12
4601	52328	239
4602	52567	12
4603	77225	34
4614	77259	104
4645	28734	51
4672	28785	21
4717	7910	139
4723	8049	83
4730	52579	87
4732	52666	24
4767	77363	138
4784	77501	12
4787	52690	96
4791	52786	173
4817	77513	171
4847	77684	34
4877	52959	12
4895	52971	22
4932	28806	166
4951	28972	80
4970	8132	22
4971	8154	235
4980	77718	139
4994	77857	12
4995	52993	253
5002	53246	37
5008	77869	104
5092	77973	135
5113	29052	148
5118	29200	22
5120	78108	107
5122	78215	118
5125	8389	173
5134	8562	108
5137	29222	56
5140	29278	101
5157	8670	12
5171	8682	221
5172	29379	34
5180	29413	111
5181	53283	92
5211	53375	12
5232	29524	54
5240	29578	108
5254	29686	164
5299	29850	12
5304	53387	59
5328	53446	116
5329	29862	121
5373	29983	83
5377	53562	52
5405	53614	111
5406	30066	12
5408	30078	68
5462	78333	63
5469	78396	87
5471	30146	42
5476	30188	76
5508	78483	144
5513	78627	116
5521	53725	47
5530	53772	102
5541	8903	108
5544	9011	114
5545	30264	23
5547	30287	34
5550	78743	45
5558	78788	107
5565	78895	114
5573	79009	83
5574	30321	109
5579	30430	171
5614	79092	56
5619	79148	180
5646	30601	77
5647	30678	37
5698	9125	72
5703	9197	157
5722	79328	191
5739	79519	68
5757	53874	213
5769	54087	23
5789	30715	12
5814	30727	101
5831	9354	83
5855	9437	44
5865	79587	43
5881	79630	36
5905	30828	55
5914	30883	98
5926	54110	51
5936	54161	51
5937	79666	34
5939	79700	168
5953	30981	97
5961	31078	12
5966	31090	24
5967	31114	103
5968	9481	111
5969	9592	105
5981	31217	52
6022	31269	98
6032	79868	32
6040	79900	62
6042	54212	23
6048	54235	59
6077	9697	12
6088	9709	206
6092	79962	53
6133	80015	68
6151	31367	208
6152	31575	12
6159	9915	210
6169	10125	156
6174	31587	52
6183	31639	165
6196	31804	59
6204	31863	35
6215	10281	23
6240	10304	54
6252	10358	66
6298	10424	138
6301	80083	75
6306	80158	12
6309	10562	46
6330	10608	40
6335	31898	34
6353	31932	191
6361	80170	12
6362	80182	113
6414	32123	131
6425	32254	12
6426	32266	67
6428	32333	221
6434	10648	37
6445	10685	47
6480	80295	22
6481	80317	12
6491	80329	139
6510	80468	142
6511	32554	216
6527	32770	82
6531	32852	152
6545	33004	213
6547	10732	12
6555	10744	21
6563	80610	120
6575	80730	150
6576	10765	152
6639	10917	93
6689	33217	75
6697	33292	22
6700	33314	44
6712	33358	105
6728	33463	94
6729	33557	47
6734	54294	22
6740	54316	42
6751	11010	12
6754	11022	23
6810	11045	98
6821	11143	248
6827	54358	25
6828	54383	25
6831	33604	144
6853	33748	34
6869	11391	36
6878	11427	140
6883	33782	61
6892	33843	200
6903	11567	133
6921	11700	103
6939	54408	218
6940	54626	32
6948	11803	91
6953	11894	52
6971	54658	95
6972	54753	45
6978	34043	104
6984	34147	90
7030	54798	71
7033	54869	106
7035	34237	23
7088	34260	34
7091	80880	23
7104	80903	98
7106	11946	105
7117	12051	82
7118	81001	59
7126	81060	176
7134	34294	53
7137	34347	34
7143	54975	46
7155	55021	65
7190	12133	56
7202	12189	75
7205	34381	12
7219	34393	48
7259	55086	71
7268	55157	12
7269	12264	46
7318	12310	146
7334	81236	32
7343	81268	12
7345	34441	239
7363	34680	159
7365	12456	169
7393	12625	147
7427	55169	22
7432	55191	106
7473	81280	156
7481	81436	66
7482	12772	23
7483	12795	24
7485	55297	12
7486	55309	162
7488	55471	68
7500	55539	106
7504	12819	12
7513	12831	55
7515	55645	12
7532	55657	34
7537	12886	33
7546	12919	137
7587	81502	78
7594	81580	76
7596	34839	119
7611	34958	12
7613	81656	98
7615	81754	104
7653	34970	95
7663	35065	12
7667	35077	31
7690	35108	106
7727	81858	204
7744	82062	33
7758	35214	155
7762	35369	56
7765	55691	70
7787	55761	158
7795	82095	31
7815	82126	96
7873	35425	31
7877	35456	25
7895	13056	64
7899	13120	35
7909	55919	12
7922	55931	53
7940	35481	127
7981	35608	91
7983	13155	23
7993	13178	48
7996	55984	167
8004	56151	226
8007	82222	12
8015	82234	142
8021	82376	85
8024	82461	12
8077	13226	35
8108	13261	171
8121	56377	208
8136	56585	23
8148	13432	134
8152	13566	37
8159	56608	84
8171	56692	22
8172	35699	31
8175	35730	147
8220	82473	106
8223	82579	34
8227	56714	202
8229	56916	34
8273	35877	132
8275	36009	140
8292	13603	118
8293	13721	12
8299	56950	94
8300	57044	81
8305	13733	36
8321	13769	224
8334	82613	32
8382	82645	82
8398	57125	210
8401	57335	12
8405	57347	79
8406	57426	12
8413	82727	115
8456	82842	32
8460	57438	228
8461	57666	228
8471	13993	57
8481	14050	207
8482	82874	118
8493	82992	34
8499	57894	130
8515	58024	98
8546	83026	46
8550	83072	36
8553	36149	12
8612	36161	100
8620	83108	12
8636	83120	153
8662	14257	48
8666	14305	33
8683	36261	53
8691	36314	55
8693	83273	110
8697	83383	36
8713	58122	12
8715	58134	222
8724	36369	89
8726	36458	111
8809	14338	12
8819	14350	30
8844	58356	37
8850	58393	76
8858	36569	200
8873	36769	106
8891	14380	12
8909	14392	206
8918	36875	90
8923	36965	55
8936	14598	23
8944	14621	44
9018	58469	143
9084	58612	93
9090	83419	12
9092	83431	46
9107	58705	241
9108	58946	200
9120	14665	30
9121	14695	126
9151	37020	34
9165	37054	80
9178	83477	12
9188	83489	47
9189	59146	168
9193	59314	155
9196	83536	77
9200	83613	115
9226	37134	22
9227	37156	114
9232	83728	37
9238	83765	24
9284	59469	74
9285	59543	70
9338	14821	61
9340	14882	32
9370	37270	85
9390	37355	87
9393	83789	23
9415	83812	77
9421	83889	138
9422	84027	73
9450	59613	66
9456	59679	50
9472	37442	23
9477	37465	177
9480	37642	12
9483	37654	54
9485	37708	12
9496	37720	42
9500	14914	229
9501	15143	224
9513	84100	12
9514	84112	20
9538	37762	63
9562	37825	76
9570	15367	52
9576	15419	90
9582	84132	168
9587	84300	68
9589	15509	150
9620	15659	110
9621	37901	31
9635	37932	140
9640	84368	216
9676	84584	12
9695	38072	184
9728	38256	37
9730	84596	12
9763	84608	85
9764	59729	24
9781	59753	80
9782	38293	46
9788	38339	23
9793	84693	84
9794	84777	52
9801	38362	202
9804	38564	111
9843	84829	66
9844	84895	150
9846	59833	12
9848	59845	12
9849	59857	64
9862	59921	107
9878	60028	134
9882	60162	88
9887	38675	12
9894	38687	224
9897	15769	12
9907	15781	22
9911	60250	81
9948	60331	182
9969	38911	53
9974	38964	23
9975	85045	180
10034	85225	196
10053	15803	125
10054	15928	66
10083	38987	141
10120	39128	171
10121	39299	167
10127	39466	13
10131	85421	60
10146	85481	56
10176	15994	13
10187	16007	23
10197	39479	88
10231	39567	168
10235	16030	225
10237	16255	144
10239	60513	32
10251	60545	13
10254	85537	102
10255	85639	23
10261	60558	23
10267	60581	136
10271	39735	61
10272	39796	61
10280	85662	24
10281	85686	113
10286	60717	243
10287	60960	224
10304	61184	67
10352	61251	13
10355	85799	13
10356	85812	38
10406	39857	13
10433	39870	200
10434	85850	223
10468	86073	157
10476	61264	189
10498	61453	65
10499	16399	13
10526	16412	61
10544	61518	13
10550	61531	83
10579	86230	197
10605	86427	138
10628	61614	74
10630	61688	150
10634	16473	25
10635	16498	41
10637	86565	35
10646	86600	34
10648	40070	23
10651	40093	43
10664	61838	150
10665	61988	59
10679	86634	232
10683	86866	13
10684	40136	108
10689	40244	13
10700	40257	75
10713	40332	166
10737	86879	34
10745	86913	76
10748	40498	13
10765	40511	79
10799	86989	13
10804	87002	38
10809	16539	35
10820	16574	178
10836	40590	106
10840	40696	203
10869	87040	192
10895	87232	13
10899	16752	219
10901	16971	13
10907	40899	38
10943	40937	83
10971	62047	100
10987	62147	100
11052	87245	69
11056	87314	99
11057	62247	56
11066	62303	99
11072	41020	230
11085	41250	44
11141	62402	24
11157	62426	89
11170	16984	94
11192	17078	13
11208	87413	36
11213	87449	131
11232	41294	147
11262	41441	169
11266	17091	13
11278	17104	13
11281	62515	55
11288	62570	34
11292	17117	219
11298	17336	35
11306	87580	84
11360	87664	126
11366	41610	13
11417	41623	24
11418	41647	26
11420	41673	50
11445	87790	67
11450	87857	36
11458	17371	109
11466	17480	224
11469	41723	13
11477	41736	123
11499	17704	166
11532	17870	13
11534	17883	59
11535	17942	54
11549	41859	47
11550	41906	71
11672	62604	191
11681	62795	24
11693	17996	23
11704	18019	24
11712	87893	13
11729	87906	13
11756	18043	100
11800	18143	139
11802	18282	145
11804	18427	55
11810	87919	46
11813	87965	38
11823	62819	105
11827	62924	38
11830	41977	45
11838	42022	36
11839	88003	60
11841	88063	69
11859	18482	224
11871	18706	83
11912	62962	60
11925	63022	145
11930	42058	64
11936	42122	39
11942	88132	13
11956	88145	77
11976	18789	158
11978	18947	116
11999	63167	197
12019	63364	216
12034	88222	130
12046	88352	185
12052	42161	213
12065	42374	177
12084	88537	150
12119	88687	165
12122	63580	25
12146	63605	105
12197	42551	66
12203	42617	98
12220	19063	35
12225	19098	55
12231	42715	48
12232	42763	93
12234	19153	13
12235	19166	90
12236	88852	86
12263	88938	53
12269	42856	124
12315	42980	13
12320	19256	13
12321	19269	52
12332	42993	13
12387	43006	108
12411	43114	137
12412	43251	209
12427	63710	130
12445	63840	198
12479	19321	24
12490	19345	13
12513	19358	160
12567	19518	153
```
