## Supplementary material for "Deep-mining of vertebrate genomes reveals an unexpected diversity of endogenous viral elements": Hantaviridae.index

```
0	0	430
1	430	117
2	547	2149
3	2696	245
4	2941	431
5	3372	51
6	3423	2155
7	5578	1140
8	6718	430
9	7148	1140
10	8288	1140
11	9428	144
12	9572	173
13	9745	445
14	10190	165
15	10355	316
16	10671	333
17	11004	90
18	11094	72
19	11166	138
20	11304	77
21	11381	216
22	11597	553
23	12150	99
24	12249	430
25	12679	117
26	12796	428
27	13224	231
28	13455	1147
29	14602	121
30	14723	143
31	14866	465
32	15331	139
33	15470	85
34	15555	419
35	15974	430
36	16404	431
37	16835	2153
38	18988	110
39	19098	90
40	19188	179
41	19367	88
42	19455	182
43	19637	1137
44	20774	80
45	20854	80
46	20934	391
47	21325	298
48	21623	329
49	21952	218
50	22170	422
51	22592	2153
52	24745	2153
53	26898	188
54	27086	93
55	27179	68
56	27247	90
57	27337	2153
58	29490	431
59	29921	803
60	30724	80
61	30804	431
62	31235	1135
63	32370	1135
64	33505	116
65	33621	93
66	33714	431
67	34145	431
68	34576	107
69	34683	1137
70	35820	431
71	36251	483
72	36734	2153
73	38887	246
74	39133	216
75	39349	1137
76	40486	190
77	40676	1137
78	41813	301
79	42114	116
80	42230	118
81	42348	145
82	42493	2153
83	44646	103
84	44749	2153
85	46902	431
86	47333	2153
87	49486	1137
88	50623	431
89	51054	431
90	51485	84
91	51569	431
92	52000	112
93	52112	431
94	52543	431
95	52974	1137
96	54111	1137
97	55248	431
98	55679	1137
99	56816	431
100	57247	110
101	57357	105
102	57462	1137
103	58599	132
104	58731	179
105	58910	194
106	59104	2153
107	61257	101
108	61358	38
109	61396	506
110	61902	65
111	61967	94
112	62061	88
113	62149	119
114	62268	431
115	62699	337
116	63036	125
117	63161	90
118	63251	337
119	63588	143
120	63731	431
121	64162	196
122	64358	58
123	64416	303
124	64719	383
125	65102	435
126	65537	438
127	65975	179
128	66154	349
129	66503	335
130	66838	738
131	67576	117
132	67693	431
133	68124	430
134	68554	431
135	68985	157
136	69142	430
137	69572	147
138	69719	1135
139	70854	430
140	71284	431
141	71715	425
142	72140	430
143	72570	362
144	72932	430
145	73362	1142
146	74504	430
147	74934	430
148	75364	430
149	75794	430
150	76224	119
151	76343	112
152	76455	430
153	76885	151
154	77036	269
155	77305	141
156	77446	65
157	77511	431
158	77942	1135
159	79077	1135
160	80212	1135
161	81347	431
162	81778	431
163	82209	111
164	82320	111
165	82431	111
166	82542	122
167	82664	1142
168	83806	58
169	83864	2158
170	86022	1150
171	87172	435
172	87607	203
173	87810	340
174	88150	340
175	88490	224
176	88714	224
177	88938	71
178	89009	142
179	89151	435
180	89586	153
181	89739	139
182	89878	153
183	90031	118
184	90149	435
185	90584	435
186	91019	197
187	91216	207
188	91423	228
189	91651	338
190	91989	338
191	92327	338
192	92665	338
193	93003	338
194	93341	338
195	93679	338
196	94017	103
197	94120	103
198	94223	435
199	94658	117
200	94775	340
201	95115	354
202	95469	435
203	95904	2152
204	98056	117
205	98173	116
206	98289	102
207	98391	141
208	98532	170
209	98702	102
210	98804	102
211	98906	110
212	99016	435
213	99451	435
214	99886	92
215	99978	92
216	100070	92
217	100162	92
218	100254	92
219	100346	189
220	100535	189
221	100724	191
222	100915	191
223	101106	139
224	101245	435
225	101680	435
226	102115	214
227	102329	214
228	102543	214
229	102757	214
230	102971	192
231	103163	192
232	103355	192
233	103547	114
234	103661	114
235	103775	114
236	103889	114
237	104003	116
238	104119	80
239	104199	80
240	104279	80
241	104359	209
242	104568	358
243	104926	83
244	105009	435
245	105444	154
246	105598	152
247	105750	180
248	105930	180
249	106110	2158
250	108268	170
251	108438	2158
252	110596	435
253	111031	153
254	111184	188
255	111372	180
256	111552	143
257	111695	90
258	111785	144
259	111929	97
260	112026	435
261	112461	435
262	112896	435
263	113331	331
264	113662	82
265	113744	144
266	113888	106
267	113994	102
268	114096	435
269	114531	90
270	114621	1150
271	115771	435
272	116206	430
273	116636	1135
274	117771	1150
275	118921	438
276	119359	117
277	119476	117
278	119593	104
279	119697	1141
280	120838	431
281	121269	149
282	121418	431
283	121849	431
284	122280	112
285	122392	281
286	122673	110
287	122783	1135
288	123918	107
289	124025	107
290	124132	2116
291	126248	2153
292	128401	111
293	128512	95
294	128607	431
295	129038	2150
296	131188	302
297	131490	1135
298	132625	142
299	132767	142
300	132909	301
301	133210	141
302	133351	2153
303	135504	111
304	135615	1135
305	136750	2153
306	138903	431
307	139334	46
308	139380	123
309	139503	123
310	139626	82
311	139708	1135
312	140843	1135
313	141978	82
314	142060	188
315	142248	431
316	142679	121
317	142800	1135
318	143935	431
319	144366	138
320	144504	128
321	144632	131
322	144763	110
323	144873	101
324	144974	109
325	145083	121
326	145204	431
327	145635	431
328	146066	132
329	146198	136
330	146334	2153
331	148487	134
332	148621	84
333	148705	118
334	148823	431
335	149254	133
336	149387	1850
337	151237	675
338	151912	133
339	152045	109
340	152154	430
341	152584	69
342	152653	93
343	152746	48
344	152794	48
345	152842	412
346	153254	139
347	153393	431
348	153824	96
349	153920	2152
350	156072	1123
351	157195	113
352	157308	114
353	157422	182
354	157604	182
355	157786	194
356	157980	193
357	158173	208
358	158381	139
359	158520	139
360	158659	236
361	158895	236
362	159131	431
363	159562	114
364	159676	139
365	159815	208
366	160023	432
367	160455	103
368	160558	96
369	160654	96
370	160750	124
371	160874	182
372	161056	182
373	161238	182
374	161420	182
375	161602	182
376	161784	182
377	161966	182
378	162148	182
379	162330	182
380	162512	182
381	162694	1143
382	163837	224
383	164061	228
384	164289	212
385	164501	80
386	164581	146
387	164727	121
388	164848	101
389	164949	113
390	165062	202
391	165264	431
392	165695	421
393	166116	389
394	166505	117
395	166622	433
396	167055	2149
397	169204	431
398	169635	431
399	170066	219
400	170285	2155
401	172440	1140
402	173580	430
403	174010	1140
404	175150	1140
405	176290	123
406	176413	173
407	176586	445
408	177031	165
409	177196	316
410	177512	102
411	177614	90
412	177704	72
413	177776	120
414	177896	77
415	177973	580
416	178553	553
417	179106	99
418	179205	430
419	179635	431
420	180066	1094
421	181160	1520
422	182680	2160
423	184840	121
424	184961	135
425	185096	386
426	185482	465
427	185947	1141
428	187088	417
429	187505	353
430	187858	431
431	188289	1097
432	189386	110
433	189496	90
434	189586	179
435	189765	88
436	189853	182
437	190035	431
438	190466	80
439	190546	80
440	190626	390
441	191016	298
442	191314	322
443	191636	213
444	191849	431
445	192280	2153
446	194433	2153
447	196586	188
448	196774	93
449	196867	91
450	196958	90
451	197048	431
452	197479	1137
453	198616	429
454	199045	430
455	199475	431
456	199906	1135
457	201041	2084
458	203125	116
459	203241	2153
460	205394	431
461	205825	431
462	206256	107
463	206363	1137
464	207500	431
465	207931	483
466	208414	2153
467	210567	246
468	210813	215
469	211028	1137
470	212165	190
471	212355	1137
472	213492	301
473	213793	116
474	213909	119
475	214028	431
476	214459	2153
477	216612	103
478	216715	2153
479	218868	2153
480	221021	2153
481	223174	1137
482	224311	431
483	224742	108
484	224850	112
485	224962	431
486	225393	112
487	225505	431
488	225936	431
489	226367	1137
490	227504	751
491	228255	431
492	228686	431
493	229117	91
494	229208	110
495	229318	108
496	229426	1137
497	230563	132
498	230695	173
499	230868	79
500	230947	1137
501	232084	101
502	232185	38
503	232223	431
504	232654	143
505	232797	94
506	232891	88
507	232979	49
508	233028	427
509	233455	337
510	233792	128
511	233920	109
512	234029	337
513	234366	435
514	234801	132
515	234933	196
516	235129	58
517	235187	148
518	235335	1150
519	236485	435
520	236920	438
521	237358	179
522	237537	430
523	237967	335
524	238302	738
525	239040	1026
526	240066	431
527	240497	430
528	240927	1141
529	242068	91
530	242159	430
531	242589	147
532	242736	2153
533	244889	430
534	245319	2153
535	247472	425
536	247897	99
537	247996	361
538	248357	430
539	248787	1142
540	249929	430
541	250359	430
542	250789	430
543	251219	1129
544	252348	119
545	252467	112
546	252579	407
547	252986	151
548	253137	269
549	253406	269
550	253675	65
551	253740	2153
552	255893	1135
553	257028	1135
554	258163	1135
555	259298	431
556	259729	431
557	260160	111
558	260271	111
559	260382	111
560	260493	122
561	260615	103
562	260718	58
563	260776	2158
564	262934	1150
565	264084	435
566	264519	203
567	264722	340
568	265062	340
569	265402	224
570	265626	435
571	266061	200
572	266261	82
573	266343	435
574	266778	153
575	266931	139
576	267070	153
577	267223	118
578	267341	435
579	267776	435
580	268211	197
581	268408	207
582	268615	234
583	268849	338
584	269187	338
585	269525	338
586	269863	338
587	270201	338
588	270539	338
589	270877	338
590	271215	103
591	271318	103
592	271421	435
593	271856	340
594	272196	340
595	272536	354
596	272890	1150
597	274040	117
598	274157	117
599	274274	117
600	274391	194
601	274585	170
602	274755	167
603	274922	170
604	275092	102
605	275194	435
606	275629	435
607	276064	435
608	276499	435
609	276934	435
610	277369	435
611	277804	435
612	278239	435
613	278674	189
614	278863	189
615	279052	191
616	279243	191
617	279434	179
618	279613	93
619	279706	435
620	280141	214
621	280355	214
622	280569	214
623	280783	214
624	280997	192
625	281189	192
626	281381	192
627	281573	114
628	281687	114
629	281801	114
630	281915	112
631	282027	82
632	282109	80
633	282189	80
634	282269	80
635	282349	212
636	282561	358
637	282919	1138
638	284057	435
639	284492	154
640	284646	152
641	284798	180
642	284978	180
643	285158	170
644	285328	170
645	285498	435
646	285933	435
647	286368	153
648	286521	188
649	286709	180
650	286889	144
651	287033	90
652	287123	68
653	287191	244
654	287435	435
655	287870	208
656	288078	93
657	288171	338
658	288509	82
659	288591	65
660	288656	144
661	288800	85
662	288885	435
663	289320	149
664	289469	206
665	289675	238
666	289913	430
667	290343	2150
668	292493	1150
669	293643	214
670	293857	117
671	293974	117
672	294091	104
673	294195	397
674	294592	431
675	295023	144
676	295167	431
677	295598	400
678	295998	112
679	296110	277
680	296387	310
681	296697	431
682	297128	107
683	297235	107
684	297342	2118
685	299460	2153
686	301613	111
687	301724	95
688	301819	416
689	302235	2153
690	304388	302
691	304690	2098
692	306788	142
693	306930	142
694	307072	301
695	307373	85
696	307458	1135
697	308593	112
698	308705	431
699	309136	431
700	309567	431
701	309998	98
702	310096	122
703	310218	122
704	310340	82
705	310422	431
706	310853	1135
707	311988	82
708	312070	188
709	312258	431
710	312689	121
711	312810	107
712	312917	431
713	313348	139
714	313487	128
715	313615	137
716	313752	109
717	313861	107
718	313968	123
719	314091	122
720	314213	431
721	314644	1135
722	315779	133
723	315912	121
724	316033	431
725	316464	131
726	316595	84
727	316679	117
728	316796	1135
729	317931	131
730	318062	290
731	318352	675
732	319027	133
733	319160	95
734	319255	2155
735	321410	69
736	321479	93
737	321572	58
738	321630	48
739	321678	123
740	321801	139
741	321940	431
742	322371	96
743	322467	2152
744	324619	1123
745	325742	68
746	325810	114
747	325924	182
748	326106	182
749	326288	194
750	326482	193
751	326675	208
752	326883	139
753	327022	139
754	327161	236
755	327397	236
756	327633	431
757	328064	114
758	328178	139
759	328317	208
760	328525	432
761	328957	103
762	329060	96
763	329156	96
764	329252	124
765	329376	182
766	329558	182
767	329740	182
768	329922	182
769	330104	182
770	330286	182
771	330468	182
772	330650	182
773	330832	182
774	331014	182
775	331196	1143
776	332339	224
777	332563	215
778	332778	214
779	332992	197
780	333189	158
781	333347	121
782	333468	114
783	333582	113
784	333695	104
785	333799	2152
786	335951	484
787	336435	2147
788	338582	117
789	338699	433
790	339132	140
791	339272	196
792	339468	1137
793	340605	310
794	340915	2155
795	343070	1140
796	344210	430
797	344640	1140
798	345780	1140
799	346920	146
800	347066	173
801	347239	148
802	347387	165
803	347552	316
804	347868	101
805	347969	90
806	348059	72
807	348131	136
808	348267	77
809	348344	580
810	348924	553
811	349477	99
812	349576	430
813	350006	431
814	350437	117
815	350554	1769
816	352323	433
817	352756	121
818	352877	135
819	353012	387
820	353399	465
821	353864	85
822	353949	40
823	353989	426
824	354415	431
825	354846	431
826	355277	141
827	355418	90
828	355508	179
829	355687	88
830	355775	182
831	355957	117
832	356074	80
833	356154	80
834	356234	391
835	356625	298
836	356923	298
837	357221	213
838	357434	431
839	357865	1135
840	359000	2153
841	361153	188
842	361341	93
843	361434	91
844	361525	90
845	361615	1137
846	362752	431
847	363183	430
848	363613	80
849	363693	431
850	364124	756
851	364880	2084
852	366964	116
853	367080	2153
854	369233	431
855	369664	431
856	370095	107
857	370202	1137
858	371339	431
859	371770	483
860	372253	431
861	372684	246
862	372930	216
863	373146	2153
864	375299	190
865	375489	1137
866	376626	301
867	376927	116
868	377043	120
869	377163	431
870	377594	1137
871	378731	103
872	378834	2153
873	380987	2153
874	383140	2153
875	385293	1137
876	386430	431
877	386861	108
878	386969	112
879	387081	431
880	387512	431
881	387943	431
882	388374	255
883	388629	749
884	389378	749
885	390127	755
886	390882	82
887	390964	91
888	391055	110
889	391165	111
890	391276	1137
891	392413	132
892	392545	173
893	392718	79
894	392797	431
895	393228	101
896	393329	36
897	393365	1129
898	394494	143
899	394637	94
900	394731	87
901	394818	49
902	394867	327
903	395194	337
904	395531	80
905	395611	90
906	395701	337
907	396038	71
908	396109	147
909	396256	196
910	396452	58
911	396510	303
912	396813	358
913	397171	435
914	397606	438
915	398044	179
916	398223	430
917	398653	335
918	398988	687
919	399675	121
920	399796	431
921	400227	176
922	400403	2153
923	402556	162
924	402718	2155
925	404873	147
926	405020	431
927	405451	430
928	405881	1135
929	407016	425
930	407441	99
931	407540	375
932	407915	430
933	408345	1142
934	409487	430
935	409917	430
936	410347	430
937	410777	2159
938	412936	119
939	413055	112
940	413167	407
941	413574	151
942	413725	269
943	413994	122
944	414116	65
945	414181	1135
946	415316	1135
947	416451	1135
948	417586	1135
949	418721	431
950	419152	431
951	419583	111
952	419694	111
953	419805	111
954	419916	122
955	420038	256
956	420294	48
957	420342	2158
958	422500	1150
959	423650	435
960	424085	224
961	424309	139
962	424448	340
963	424788	224
964	425012	435
965	425447	91
966	425538	314
967	425852	435
968	426287	153
969	426440	139
970	426579	139
971	426718	276
972	426994	435
973	427429	435
974	427864	197
975	428061	207
976	428268	230
977	428498	338
978	428836	338
979	429174	338
980	429512	338
981	429850	338
982	430188	338
983	430526	338
984	430864	103
985	430967	103
986	431070	435
987	431505	340
988	431845	190
989	432035	354
990	432389	2158
991	434547	117
992	434664	94
993	434758	117
994	434875	194
995	435069	154
996	435223	170
997	435393	102
998	435495	170
999	435665	1150
1000	436815	435
1001	437250	435
1002	437685	92
1003	437777	92
1004	437869	92
1005	437961	92
1006	438053	92
1007	438145	189
1008	438334	189
1009	438523	191
1010	438714	169
1011	438883	179
1012	439062	165
1013	439227	1150
1014	440377	214
1015	440591	214
1016	440805	214
1017	441019	214
1018	441233	192
1019	441425	192
1020	441617	192
1021	441809	114
1022	441923	108
1023	442031	114
1024	442145	112
1025	442257	82
1026	442339	80
1027	442419	80
1028	442499	80
1029	442579	216
1030	442795	149
1031	442944	257
1032	443201	435
1033	443636	154
1034	443790	152
1035	443942	180
1036	444122	180
1037	444302	170
1038	444472	170
1039	444642	435
1040	445077	435
1041	445512	153
1042	445665	188
1043	445853	180
1044	446033	144
1045	446177	90
1046	446267	144
1047	446411	151
1048	446562	435
1049	446997	208
1050	447205	93
1051	447298	104
1052	447402	435
1053	447837	138
1054	447975	144
1055	448119	72
1056	448191	435
1057	448626	149
1058	448775	206
1059	448981	435
1060	449416	400
1061	449816	1135
1062	450951	2156
1063	453107	182
1064	453289	117
1065	453406	117
1066	453523	104
1067	453627	397
1068	454024	94
1069	454118	262
1070	454380	431
1071	454811	431
1072	455242	112
1073	455354	262
1074	455616	110
1075	455726	2153
1076	457879	107
1077	457986	107
1078	458093	2021
1079	460114	2153
1080	462267	111
1081	462378	95
1082	462473	426
1083	462899	2153
1084	465052	302
1085	465354	2098
1086	467452	142
1087	467594	142
1088	467736	301
1089	468037	85
1090	468122	1135
1091	469257	112
1092	469369	97
1093	469466	431
1094	469897	1135
1095	471032	98
1096	471130	124
1097	471254	118
1098	471372	82
1099	471454	1135
1100	472589	1135
1101	473724	82
1102	473806	188
1103	473994	431
1104	474425	121
1105	474546	307
1106	474853	431
1107	475284	140
1108	475424	137
1109	475561	129
1110	475690	101
1111	475791	111
1112	475902	123
1113	476025	121
1114	476146	431
1115	476577	1135
1116	477712	138
1117	477850	131
1118	477981	135
1119	478116	130
1120	478246	84
1121	478330	118
1122	478448	431
1123	478879	65
1124	478944	1297
1125	480241	376
1126	480617	133
1127	480750	133
1128	480883	1145
1129	482028	69
1130	482097	93
1131	482190	48
1132	482238	48
1133	482286	126
1134	482412	2088
1135	484500	431
1136	484931	1134
1137	486065	2152
1138	488217	1123
1139	489340	435
1140	489775	114
1141	489889	182
1142	490071	182
1143	490253	194
1144	490447	193
1145	490640	208
1146	490848	139
1147	490987	139
1148	491126	236
1149	491362	236
1150	491598	431
1151	492029	114
1152	492143	139
1153	492282	208
1154	492490	432
1155	492922	103
1156	493025	96
1157	493121	96
1158	493217	124
1159	493341	182
1160	493523	182
1161	493705	182
1162	493887	182
1163	494069	182
1164	494251	182
1165	494433	182
1166	494615	182
1167	494797	182
1168	494979	182
1169	495161	1143
1170	496304	236
1171	496540	224
1172	496764	214
1173	496978	212
1174	497190	147
1175	497337	121
1176	497458	114
1177	497572	113
1178	497685	318
1179	498003	1118
1180	499121	429
1181	499550	429
1182	499979	117
1183	500096	433
1184	500529	138
1185	500667	1141
1186	501808	2153
1187	503961	269
1188	504230	2155
1189	506385	1140
1190	507525	430
1191	507955	1140
1192	509095	1140
1193	510235	146
1194	510381	173
1195	510554	148
1196	510702	165
1197	510867	316
1198	511183	102
1199	511285	90
1200	511375	72
1201	511447	115
1202	511562	77
1203	511639	430
1204	512069	553
1205	512622	99
1206	512721	430
1207	513151	431
1208	513582	355
1209	513937	1769
1210	515706	1147
1211	516853	121
1212	516974	133
1213	517107	289
1214	517396	165
1215	517561	430
1216	517991	420
1217	518411	430
1218	518841	1135
1219	519976	139
1220	520115	431
1221	520546	179
1222	520725	179
1223	520904	88
1224	520992	182
1225	521174	117
1226	521291	80
1227	521371	80
1228	521451	392
1229	521843	298
1230	522141	298
1231	522439	217
1232	522656	431
1233	523087	431
1234	523518	2153
1235	525671	188
1236	525859	93
1237	525952	91
1238	526043	90
1239	526133	1137
1240	527270	186
1241	527456	1141
1242	528597	399
1243	528996	431
1244	529427	756
1245	530183	1194
1246	531377	116
1247	531493	2153
1248	533646	431
1249	534077	431
1250	534508	107
1251	534615	1137
1252	535752	431
1253	536183	483
1254	536666	431
1255	537097	246
1256	537343	216
1257	537559	2153
1258	539712	190
1259	539902	1137
1260	541039	301
1261	541340	116
1262	541456	112
1263	541568	373
1264	541941	1137
1265	543078	103
1266	543181	2153
1267	545334	2153
1268	547487	2153
1269	549640	1137
1270	550777	431
1271	551208	108
1272	551316	112
1273	551428	431
1274	551859	431
1275	552290	431
1276	552721	255
1277	552976	749
1278	553725	1137
1279	554862	755
1280	555617	82
1281	555699	91
1282	555790	110
1283	555900	111
1284	556011	1137
1285	557148	133
1286	557281	173
1287	557454	79
1288	557533	431
1289	557964	101
1290	558065	38
1291	558103	506
1292	558609	103
1293	558712	94
1294	558806	87
1295	558893	49
1296	558942	804
1297	559746	189
1298	559935	93
1299	560028	109
1300	560137	143
1301	560280	435
1302	560715	136
1303	560851	430
1304	561281	58
1305	561339	435
1306	561774	180
1307	561954	435
1308	562389	438
1309	562827	269
1310	563096	112
1311	563208	335
1312	563543	738
1313	564281	957
1314	565238	431
1315	565669	181
1316	565850	431
1317	566281	285
1318	566566	1140
1319	567706	147
1320	567853	1135
1321	568988	430
1322	569418	431
1323	569849	425
1324	570274	99
1325	570373	383
1326	570756	430
1327	571186	1142
1328	572328	430
1329	572758	430
1330	573188	430
1331	573618	430
1332	574048	119
1333	574167	112
1334	574279	407
1335	574686	151
1336	574837	269
1337	575106	141
1338	575247	118
1339	575365	431
1340	575796	1135
1341	576931	1135
1342	578066	1135
1343	579201	431
1344	579632	431
1345	580063	111
1346	580174	111
1347	580285	111
1348	580396	122
1349	580518	441
1350	580959	58
1351	581017	2158
1352	583175	1151
1353	584326	435
1354	584761	224
1355	584985	137
1356	585122	340
1357	585462	224
1358	585686	435
1359	586121	119
1360	586240	242
1361	586482	435
1362	586917	153
1363	587070	139
1364	587209	139
1365	587348	435
1366	587783	435
1367	588218	214
1368	588432	197
1369	588629	207
1370	588836	234
1371	589070	338
1372	589408	338
1373	589746	338
1374	590084	338
1375	590422	338
1376	590760	338
1377	591098	338
1378	591436	103
1379	591539	103
1380	591642	435
1381	592077	340
1382	592417	190
1383	592607	224
1384	592831	2158
1385	594989	102
1386	595091	117
1387	595208	117
1388	595325	170
1389	595495	164
1390	595659	170
1391	595829	102
1392	595931	170
1393	596101	2158
1394	598259	435
1395	598694	435
1396	599129	435
1397	599564	435
1398	599999	435
1399	600434	435
1400	600869	435
1401	601304	189
1402	601493	189
1403	601682	191
1404	601873	169
1405	602042	179
1406	602221	165
1407	602386	1150
1408	603536	214
1409	603750	214
1410	603964	214
1411	604178	214
1412	604392	192
1413	604584	192
1414	604776	192
1415	604968	114
1416	605082	114
1417	605196	114
1418	605310	111
1419	605421	82
1420	605503	80
1421	605583	80
1422	605663	80
1423	605743	210
1424	605953	358
1425	606311	83
1426	606394	1150
1427	607544	154
1428	607698	152
1429	607850	180
1430	608030	180
1431	608210	170
1432	608380	170
1433	608550	435
1434	608985	435
1435	609420	153
1436	609573	149
1437	609722	180
1438	609902	144
1439	610046	86
1440	610132	144
1441	610276	151
1442	610427	435
1443	610862	208
1444	611070	86
1445	611156	104
1446	611260	71
1447	611331	138
1448	611469	144
1449	611613	435
1450	612048	335
1451	612383	149
1452	612532	206
1453	612738	2158
1454	614896	2155
1455	617051	431
1456	617482	2156
1457	619638	431
1458	620069	117
1459	620186	117
1460	620303	104
1461	620407	397
1462	620804	94
1463	620898	120
1464	621018	397
1465	621415	386
1466	621801	112
1467	621913	281
1468	622194	214
1469	622408	1125
1470	623533	107
1471	623640	107
1472	623747	2117
1473	625864	2153
1474	628017	111
1475	628128	95
1476	628223	430
1477	628653	2134
1478	630787	302
1479	631089	2098
1480	633187	142
1481	633329	142
1482	633471	301
1483	633772	116
1484	633888	1135
1485	635023	112
1486	635135	97
1487	635232	1135
1488	636367	1135
1489	637502	122
1490	637624	122
1491	637746	122
1492	637868	2153
1493	640021	431
1494	640452	1135
1495	641587	148
1496	641735	188
1497	641923	431
1498	642354	121
1499	642475	431
1500	642906	431
1501	643337	139
1502	643476	129
1503	643605	133
1504	643738	101
1505	643839	101
1506	643940	121
1507	644061	122
1508	644183	128
1509	644311	1135
1510	645446	132
1511	645578	135
1512	645713	135
1513	645848	130
1514	645978	84
1515	646062	118
1516	646180	616
1517	646796	1142
1518	647938	430
1519	648368	376
1520	648744	133
1521	648877	113
1522	648990	430
1523	649420	428
1524	649848	93
1525	649941	48
1526	649989	48
1527	650037	360
1528	650397	2088
1529	652485	431
1530	652916	437
1531	653353	2152
1532	655505	1123
1533	656628	1150
1534	657778	114
1535	657892	182
1536	658074	182
1537	658256	194
1538	658450	193
1539	658643	208
1540	658851	139
1541	658990	139
1542	659129	236
1543	659365	236
1544	659601	431
1545	660032	114
1546	660146	139
1547	660285	208
1548	660493	2155
1549	662648	103
1550	662751	96
1551	662847	96
1552	662943	124
1553	663067	182
1554	663249	182
1555	663431	182
1556	663613	182
1557	663795	182
1558	663977	182
1559	664159	182
1560	664341	182
1561	664523	182
1562	664705	182
1563	664887	1143
1564	666030	229
1565	666259	236
1566	666495	220
1567	666715	104
1568	666819	138
1569	666957	121
1570	667078	114
1571	667192	113
1572	667305	431
1573	667736	437
1574	668173	1130
1575	669303	431
1576	669734	117
1577	669851	433
1578	670284	138
1579	670422	431
1580	670853	1137
1581	671990	679
1582	672669	2155
1583	674824	1140
1584	675964	430
1585	676394	1140
1586	677534	1140
1587	678674	146
1588	678820	173
1589	678993	148
1590	679141	126
1591	679267	316
1592	679583	102
1593	679685	90
1594	679775	72
1595	679847	430
1596	680277	77
1597	680354	1140
1598	681494	99
1599	681593	99
1600	681692	430
1601	682122	431
1602	682553	488
1603	683041	1230
1604	684271	2160
1605	686431	121
1606	686552	135
1607	686687	293
1608	686980	465
1609	687445	147
1610	687592	420
1611	688012	1140
1612	689152	1135
1613	690287	431
1614	690718	67
1615	690785	179
1616	690964	179
1617	691143	88
1618	691231	182
1619	691413	117
1620	691530	80
1621	691610	80
1622	691690	398
1623	692088	298
1624	692386	270
1625	692656	217
1626	692873	431
1627	693304	431
1628	693735	2153
1629	695888	188
1630	696076	93
1631	696169	84
1632	696253	90
1633	696343	430
1634	696773	199
1635	696972	183
1636	697155	140
1637	697295	431
1638	697726	1135
1639	698861	519
1640	699380	116
1641	699496	2153
1642	701649	431
1643	702080	431
1644	702511	107
1645	702618	1137
1646	703755	431
1647	704186	2153
1648	706339	431
1649	706770	246
1650	707016	216
1651	707232	2153
1652	709385	190
1653	709575	1137
1654	710712	301
1655	711013	116
1656	711129	112
1657	711241	431
1658	711672	1137
1659	712809	103
1660	712912	2153
1661	715065	2153
1662	717218	1137
1663	718355	1137
1664	719492	431
1665	719923	108
1666	720031	112
1667	720143	431
1668	720574	431
1669	721005	431
1670	721436	255
1671	721691	1137
1672	722828	749
1673	723577	755
1674	724332	82
1675	724414	91
1676	724505	110
1677	724615	108
1678	724723	1137
1679	725860	135
1680	725995	128
1681	726123	431
1682	726554	110
1683	726664	101
1684	726765	38
1685	726803	2153
1686	728956	86
1687	729042	94
1688	729136	87
1689	729223	49
1690	729272	2153
1691	731425	337
1692	731762	123
1693	731885	119
1694	732004	143
1695	732147	71
1696	732218	136
1697	732354	430
1698	732784	58
1699	732842	82
1700	732924	182
1701	733106	116
1702	733222	66
1703	733288	212
1704	733500	112
1705	733612	335
1706	733947	272
1707	734219	1026
1708	735245	431
1709	735676	430
1710	736106	336
1711	736442	285
1712	736727	430
1713	737157	147
1714	737304	2153
1715	739457	430
1716	739887	2148
1717	742035	425
1718	742460	117
1719	742577	327
1720	742904	430
1721	743334	1142
1722	744476	430
1723	744906	430
1724	745336	430
1725	745766	1129
1726	746895	119
1727	747014	112
1728	747126	407
1729	747533	151
1730	747684	269
1731	747953	123
1732	748076	124
1733	748200	2153
1734	750353	1135
1735	751488	1135
1736	752623	431
1737	753054	431
1738	753485	431
1739	753916	111
1740	754027	111
1741	754138	111
1742	754249	122
1743	754371	343
1744	754714	48
1745	754762	2158
1746	756920	1151
1747	758071	435
1748	758506	224
1749	758730	117
1750	758847	340
1751	759187	224
1752	759411	435
1753	759846	136
1754	759982	85
1755	760067	435
1756	760502	153
1757	760655	139
1758	760794	139
1759	760933	435
1760	761368	435
1761	761803	214
1762	762017	197
1763	762214	207
1764	762421	234
1765	762655	338
1766	762993	338
1767	763331	338
1768	763669	338
1769	764007	338
1770	764345	338
1771	764683	338
1772	765021	103
1773	765124	103
1774	765227	435
1775	765662	340
1776	766002	190
1777	766192	224
1778	766416	1150
1779	767566	117
1780	767683	114
1781	767797	117
1782	767914	170
1783	768084	154
1784	768238	167
1785	768405	102
1786	768507	102
1787	768609	92
1788	768701	435
1789	769136	435
1790	769571	92
1791	769663	92
1792	769755	92
1793	769847	92
1794	769939	92
1795	770031	189
1796	770220	117
1797	770337	191
1798	770528	169
1799	770697	239
1800	770936	165
1801	771101	1150
1802	772251	214
1803	772465	203
1804	772668	214
1805	772882	214
1806	773096	192
1807	773288	192
1808	773480	190
1809	773670	114
1810	773784	111
1811	773895	114
1812	774009	114
1813	774123	82
1814	774205	80
1815	774285	80
1816	774365	80
1817	774445	212
1818	774657	209
1819	774866	1153
1820	776019	1150
1821	777169	154
1822	777323	152
1823	777475	180
1824	777655	180
1825	777835	170
1826	778005	170
1827	778175	435
1828	778610	435
1829	779045	153
1830	779198	149
1831	779347	180
1832	779527	144
1833	779671	90
1834	779761	144
1835	779905	151
1836	780056	435
1837	780491	208
1838	780699	435
1839	781134	104
1840	781238	71
1841	781309	139
1842	781448	138
1843	781586	1150
1844	782736	335
1845	783071	145
1846	783216	102
1847	783318	1150
1848	784468	1140
1849	785608	1138
1850	786746	2156
1851	788902	326
1852	789228	117
1853	789345	171
1854	789516	104
1855	789620	397
1856	790017	94
1857	790111	120
1858	790231	431
1859	790662	400
1860	791062	112
1861	791174	281
1862	791455	133
1863	791588	431
1864	792019	107
1865	792126	107
1866	792233	2111
1867	794344	2153
1868	796497	111
1869	796608	95
1870	796703	431
1871	797134	2142
1872	799276	302
1873	799578	2098
1874	801676	142
1875	801818	111
1876	801929	301
1877	802230	116
1878	802346	1135
1879	803481	112
1880	803593	97
1881	803690	1135
1882	804825	120
1883	804945	119
1884	805064	123
1885	805187	122
1886	805309	1135
1887	806444	1135
1888	807579	1135
1889	808714	148
1890	808862	188
1891	809050	431
1892	809481	121
1893	809602	431
1894	810033	431
1895	810464	140
1896	810604	140
1897	810744	134
1898	810878	111
1899	810989	110
1900	811099	122
1901	811221	122
1902	811343	431
1903	811774	1135
1904	812909	130
1905	813039	139
1906	813178	134
1907	813312	133
1908	813445	84
1909	813529	117
1910	813646	1135
1911	814781	430
1912	815211	992
1913	816203	376
1914	816579	133
1915	816712	137
1916	816849	1142
1917	817991	426
1918	818417	93
1919	818510	48
1920	818558	48
1921	818606	430
1922	819036	1243
1923	820279	431
1924	820710	2152
1925	822862	128
1926	822990	112
1927	823102	2156
1928	825258	114
1929	825372	182
1930	825554	182
1931	825736	194
1932	825930	193
1933	826123	208
1934	826331	139
1935	826470	139
1936	826609	236
1937	826845	236
1938	827081	431
1939	827512	114
1940	827626	139
1941	827765	208
1942	827973	2155
1943	830128	103
1944	830231	96
1945	830327	96
1946	830423	124
1947	830547	182
1948	830729	182
1949	830911	182
1950	831093	182
1951	831275	182
1952	831457	182
1953	831639	182
1954	831821	182
1955	832003	182
1956	832185	182
1957	832367	1143
1958	833510	222
1959	833732	207
1960	833939	211
1961	834150	104
1962	834254	208
1963	834462	208
1964	834670	244
1965	834914	113
1966	835027	397
1967	835424	2153
1968	837577	2147
1969	839724	1141
1970	840865	117
1971	840982	433
1972	841415	2149
1973	843564	1424
1974	844988	431
1975	845419	430
1976	845849	2155
1977	848004	1140
1978	849144	430
1979	849574	2155
1980	851729	1140
1981	852869	146
1982	853015	173
1983	853188	148
1984	853336	165
1985	853501	316
1986	853817	101
1987	853918	90
1988	854008	72
1989	854080	65
1990	854145	77
1991	854222	2155
1992	856377	99
1993	856476	99
1994	856575	430
1995	857005	117
1996	857122	1141
1997	858263	306
1998	858569	425
1999	858994	114
2000	859108	130
2001	859238	465
2002	859703	2155
2003	861858	147
2004	862005	420
2005	862425	2155
2006	864580	1135
2007	865715	268
2008	865983	67
2009	866050	179
2010	866229	179
2011	866408	88
2012	866496	280
2013	866776	80
2014	866856	80
2015	866936	80
2016	867016	275
2017	867291	298
2018	867589	102
2019	867691	218
2020	867909	431
2021	868340	431
2022	868771	2153
2023	870924	188
2024	871112	93
2025	871205	91
2026	871296	139
2027	871435	400
2028	871835	195
2029	872030	183
2030	872213	213
2031	872426	431
2032	872857	1135
2033	873992	254
2034	874246	428
2035	874674	2153
2036	876827	2153
2037	878980	431
2038	879411	107
2039	879518	1137
2040	880655	431
2041	881086	2153
2042	883239	431
2043	883670	246
2044	883916	216
2045	884132	2153
2046	886285	431
2047	886716	1137
2048	887853	301
2049	888154	116
2050	888270	112
2051	888382	431
2052	888813	1137
2053	889950	103
2054	890053	1137
2055	891190	2153
2056	893343	1137
2057	894480	1137
2058	895617	431
2059	896048	108
2060	896156	112
2061	896268	148
2062	896416	431
2063	896847	431
2064	897278	255
2065	897533	1137
2066	898670	1137
2067	899807	755
2068	900562	82
2069	900644	91
2070	900735	110
2071	900845	108
2072	900953	1137
2073	902090	135
2074	902225	1137
2075	903362	1137
2076	904499	110
2077	904609	101
2078	904710	37
2079	904747	1137
2080	905884	431
2081	906315	115
2082	906430	85
2083	906515	49
2084	906564	337
2085	906901	337
2086	907238	123
2087	907361	90
2088	907451	143
2089	907594	106
2090	907700	136
2091	907836	82
2092	907918	58
2093	907976	82
2094	908058	435
2095	908493	273
2096	908766	438
2097	909204	266
2098	909470	112
2099	909582	303
2100	909885	201
2101	910086	806
2102	910892	431
2103	911323	430
2104	911753	1434
2105	913187	285
2106	913472	430
2107	913902	147
2108	914049	431
2109	914480	134
2110	914614	1135
2111	915749	1141
2112	916890	430
2113	917320	316
2114	917636	430
2115	918066	430
2116	918496	430
2117	918926	430
2118	919356	430
2119	919786	2159
2120	921945	119
2121	922064	112
2122	922176	407
2123	922583	151
2124	922734	269
2125	923003	123
2126	923126	121
2127	923247	1135
2128	924382	1135
2129	925517	1135
2130	926652	431
2131	927083	431
2132	927514	431
2133	927945	111
2134	928056	111
2135	928167	111
2136	928278	122
2137	928400	343
2138	928743	334
2139	929077	2158
2140	931235	1151
2141	932386	435
2142	932821	224
2143	933045	117
2144	933162	340
2145	933502	224
2146	933726	435
2147	934161	78
2148	934239	314
2149	934553	435
2150	934988	153
2151	935141	139
2152	935280	139
2153	935419	435
2154	935854	435
2155	936289	376
2156	936665	197
2157	936862	207
2158	937069	338
2159	937407	338
2160	937745	338
2161	938083	338
2162	938421	338
2163	938759	338
2164	939097	338
2165	939435	338
2166	939773	103
2167	939876	103
2168	939979	435
2169	940414	340
2170	940754	190
2171	940944	224
2172	941168	435
2173	941603	117
2174	941720	117
2175	941837	117
2176	941954	170
2177	942124	170
2178	942294	167
2179	942461	102
2180	942563	170
2181	942733	92
2182	942825	435
2183	943260	435
2184	943695	435
2185	944130	435
2186	944565	435
2187	945000	435
2188	945435	435
2189	945870	189
2190	946059	117
2191	946176	191
2192	946367	169
2193	946536	239
2194	946775	165
2195	946940	1150
2196	948090	214
2197	948304	214
2198	948518	214
2199	948732	214
2200	948946	192
2201	949138	191
2202	949329	192
2203	949521	114
2204	949635	114
2205	949749	112
2206	949861	112
2207	949973	435
2208	950408	80
2209	950488	80
2210	950568	80
2211	950648	212
2212	950860	210
2213	951070	256
2214	951326	1150
2215	952476	154
2216	952630	152
2217	952782	180
2218	952962	180
2219	953142	170
2220	953312	170
2221	953482	435
2222	953917	435
2223	954352	153
2224	954505	149
2225	954654	180
2226	954834	144
2227	954978	90
2228	955068	144
2229	955212	151
2230	955363	435
2231	955798	208
2232	956006	435
2233	956441	104
2234	956545	71
2235	956616	144
2236	956760	68
2237	956828	1150
2238	957978	335
2239	958313	149
2240	958462	113
2241	958575	435
2242	959010	430
2243	959440	2155
2244	961595	327
2245	961922	117
2246	962039	117
2247	962156	257
2248	962413	104
2249	962517	397
2250	962914	94
2251	963008	253
2252	963261	401
2253	963662	431
2254	964093	112
2255	964205	279
2256	964484	133
2257	964617	119
2258	964736	107
2259	964843	107
2260	964950	2113
2261	967063	1135
2262	968198	111
2263	968309	95
2264	968404	416
2265	968820	2108
2266	970928	1135
2267	972063	2098
2268	974161	142
2269	974303	111
2270	974414	301
2271	974715	116
2272	974831	1135
2273	975966	112
2274	976078	97
2275	976175	2153
2276	978328	120
2277	978448	119
2278	978567	122
2279	978689	119
2280	978808	431
2281	979239	431
2282	979670	1135
2283	980805	148
2284	980953	188
2285	981141	431
2286	981572	121
2287	981693	123
2288	981816	431
2289	982247	129
2290	982376	140
2291	982516	138
2292	982654	110
2293	982764	110
2294	982874	107
2295	982981	108
2296	983089	431
2297	983520	1135
2298	984655	130
2299	984785	136
2300	984921	101
2301	985022	130
2302	985152	84
2303	985236	117
2304	985353	1135
2305	986488	2155
2306	988643	2100
2307	990743	376
2308	991119	137
2309	991256	136
2310	991392	1142
2311	992534	437
2312	992971	93
2313	993064	58
2314	993122	48
2315	993170	1142
2316	994312	349
2317	994661	1135
2318	995796	1123
2319	996919	137
2320	997056	112
2321	997168	431
2322	997599	114
2323	997713	182
2324	997895	182
2325	998077	194
2326	998271	193
2327	998464	208
2328	998672	139
2329	998811	139
2330	998950	236
2331	999186	236
2332	999422	1143
2333	1000565	114
2334	1000679	139
2335	1000818	208
2336	1001026	2155
2337	1003181	103
2338	1003284	96
2339	1003380	96
2340	1003476	124
2341	1003600	182
2342	1003782	182
2343	1003964	182
2344	1004146	182
2345	1004328	182
2346	1004510	182
2347	1004692	182
2348	1004874	182
2349	1005056	182
2350	1005238	182
2351	1005420	1143
2352	1006563	308
2353	1006871	218
2354	1007089	215
2355	1007304	104
2356	1007408	208
2357	1007616	208
2358	1007824	114
2359	1007938	113
2360	1008051	465
2361	1008516	1141
2362	1009657	120
2363	1009777	117
2364	1009894	117
2365	1010011	433
2366	1010444	146
2367	1010590	1145
2368	1011735	130
2369	1011865	1140
2370	1013005	2155
2371	1015160	1140
2372	1016300	430
2373	1016730	2155
2374	1018885	1140
2375	1020025	95
2376	1020120	173
2377	1020293	148
2378	1020441	165
2379	1020606	316
2380	1020922	102
2381	1021024	90
2382	1021114	72
2383	1021186	1140
2384	1022326	77
2385	1022403	87
2386	1022490	99
2387	1022589	99
2388	1022688	385
2389	1023073	117
2390	1023190	431
2391	1023621	430
2392	1024051	2146
2393	1026197	147
2394	1026344	117
2395	1026461	465
2396	1026926	1140
2397	1028066	147
2398	1028213	420
2399	1028633	430
2400	1029063	1135
2401	1030198	308
2402	1030506	67
2403	1030573	179
2404	1030752	179
2405	1030931	88
2406	1031019	280
2407	1031299	80
2408	1031379	80
2409	1031459	80
2410	1031539	397
2411	1031936	298
2412	1032234	625
2413	1032859	200
2414	1033059	431
2415	1033490	217
2416	1033707	2153
2417	1035860	350
2418	1036210	93
2419	1036303	91
2420	1036394	142
2421	1036536	81
2422	1036617	126
2423	1036743	183
2424	1036926	213
2425	1037139	431
2426	1037570	1135
2427	1038705	431
2428	1039136	428
2429	1039564	2153
2430	1041717	2153
2431	1043870	431
2432	1044301	107
2433	1044408	1137
2434	1045545	431
2435	1045976	2153
2436	1048129	1137
2437	1049266	246
2438	1049512	216
2439	1049728	2153
2440	1051881	124
2441	1052005	1137
2442	1053142	301
2443	1053443	116
2444	1053559	112
2445	1053671	1137
2446	1054808	1137
2447	1055945	103
2448	1056048	1137
2449	1057185	2153
2450	1059338	1137
2451	1060475	431
2452	1060906	431
2453	1061337	108
2454	1061445	112
2455	1061557	148
2456	1061705	431
2457	1062136	431
2458	1062567	431
2459	1062998	749
2460	1063747	749
2461	1064496	1137
2462	1065633	115
2463	1065748	91
2464	1065839	110
2465	1065949	109
2466	1066058	431
2467	1066489	131
2468	1066620	117
2469	1066737	431
2470	1067168	110
2471	1067278	102
2472	1067380	38
2473	1067418	432
2474	1067850	1135
2475	1068985	435
2476	1069420	88
2477	1069508	49
2478	1069557	337
2479	1069894	337
2480	1070231	123
2481	1070354	109
2482	1070463	143
2483	1070606	435
2484	1071041	136
2485	1071177	48
2486	1071225	48
2487	1071273	82
2488	1071355	1150
2489	1072505	179
2490	1072684	219
2491	1072903	212
2492	1073115	148
2493	1073263	430
2494	1073693	453
2495	1074146	1026
2496	1075172	431
2497	1075603	430
2498	1076033	1146
2499	1077179	285
2500	1077464	78
2501	1077542	430
2502	1077972	1135
2503	1079107	134
2504	1079241	425
2505	1079666	2156
2506	1081822	2155
2507	1083977	382
2508	1084359	430
2509	1084789	37
2510	1084826	430
2511	1085256	430
2512	1085686	430
2513	1086116	216
2514	1086332	119
2515	1086451	112
2516	1086563	344
2517	1086907	151
2518	1087058	269
2519	1087327	141
2520	1087468	122
2521	1087590	431
2522	1088021	1135
2523	1089156	1135
2524	1090291	431
2525	1090722	431
2526	1091153	431
2527	1091584	111
2528	1091695	111
2529	1091806	111
2530	1091917	122
2531	1092039	430
2532	1092469	435
2533	1092904	2158
2534	1095062	1150
2535	1096212	435
2536	1096647	224
2537	1096871	435
2538	1097306	340
2539	1097646	224
2540	1097870	435
2541	1098305	90
2542	1098395	47
2543	1098442	435
2544	1098877	153
2545	1099030	139
2546	1099169	139
2547	1099308	435
2548	1099743	435
2549	1100178	214
2550	1100392	197
2551	1100589	207
2552	1100796	338
2553	1101134	338
2554	1101472	338
2555	1101810	338
2556	1102148	338
2557	1102486	338
2558	1102824	338
2559	1103162	338
2560	1103500	103
2561	1103603	103
2562	1103706	435
2563	1104141	340
2564	1104481	190
2565	1104671	224
2566	1104895	92
2567	1104987	117
2568	1105104	117
2569	1105221	117
2570	1105338	170
2571	1105508	170
2572	1105678	170
2573	1105848	102
2574	1105950	170
2575	1106120	92
2576	1106212	435
2577	1106647	435
2578	1107082	92
2579	1107174	92
2580	1107266	92
2581	1107358	92
2582	1107450	92
2583	1107542	189
2584	1107731	435
2585	1108166	191
2586	1108357	169
2587	1108526	435
2588	1108961	165
2589	1109126	1150
2590	1110276	214
2591	1110490	214
2592	1110704	214
2593	1110918	214
2594	1111132	192
2595	1111324	192
2596	1111516	192
2597	1111708	114
2598	1111822	114
2599	1111936	114
2600	1112050	111
2601	1112161	1150
2602	1113311	80
2603	1113391	80
2604	1113471	80
2605	1113551	192
2606	1113743	333
2607	1114076	83
2608	1114159	1150
2609	1115309	154
2610	1115463	152
2611	1115615	180
2612	1115795	180
2613	1115975	170
2614	1116145	170
2615	1116315	132
2616	1116447	435
2617	1116882	155
2618	1117037	149
2619	1117186	180
2620	1117366	144
2621	1117510	90
2622	1117600	115
2623	1117715	86
2624	1117801	435
2625	1118236	208
2626	1118444	1150
2627	1119594	104
2628	1119698	435
2629	1120133	135
2630	1120268	103
2631	1120371	1150
2632	1121521	119
2633	1121640	149
2634	1121789	1150
2635	1122939	1150
2636	1124089	138
2637	1124227	430
2638	1124657	92
2639	1124749	117
2640	1124866	117
2641	1124983	257
2642	1125240	104
2643	1125344	397
2644	1125741	94
2645	1125835	120
2646	1125955	370
2647	1126325	400
2648	1126725	112
2649	1126837	277
2650	1127114	148
2651	1127262	120
2652	1127382	107
2653	1127489	107
2654	1127596	2116
2655	1129712	1135
2656	1130847	111
2657	1130958	95
2658	1131053	407
2659	1131460	2153
2660	1133613	1135
2661	1134748	2098
2662	1136846	142
2663	1136988	111
2664	1137099	116
2665	1137215	112
2666	1137327	1130
2667	1138457	431
2668	1138888	97
2669	1138985	1135
2670	1140120	120
2671	1140240	122
2672	1140362	124
2673	1140486	118
2674	1140604	431
2675	1141035	2153
2676	1143188	1135
2677	1144323	148
2678	1144471	188
2679	1144659	431
2680	1145090	121
2681	1145211	304
2682	1145515	431
2683	1145946	140
2684	1146086	136
2685	1146222	136
2686	1146358	110
2687	1146468	113
2688	1146581	109
2689	1146690	108
2690	1146798	431
2691	1147229	137
2692	1147366	133
2693	1147499	125
2694	1147624	101
2695	1147725	127
2696	1147852	84
2697	1147936	118
2698	1148054	1135
2699	1149189	430
2700	1149619	277
2701	1149896	376
2702	1150272	108
2703	1150380	113
2704	1150493	430
2705	1150923	233
2706	1151156	140
2707	1151296	48
2708	1151344	48
2709	1151392	360
2710	1151752	139
2711	1151891	1135
2712	1153026	110
2713	1153136	136
2714	1153272	111
2715	1153383	92
2716	1153475	114
2717	1153589	182
2718	1153771	182
2719	1153953	194
2720	1154147	192
2721	1154339	208
2722	1154547	139
2723	1154686	139
2724	1154825	236
2725	1155061	236
2726	1155297	1143
2727	1156440	114
2728	1156554	139
2729	1156693	208
2730	1156901	2155
2731	1159056	103
2732	1159159	96
2733	1159255	96
2734	1159351	124
2735	1159475	182
2736	1159657	182
2737	1159839	182
2738	1160021	182
2739	1160203	182
2740	1160385	182
2741	1160567	182
2742	1160749	182
2743	1160931	182
2744	1161113	182
2745	1161295	1143
2746	1162438	399
2747	1162837	224
2748	1163061	231
2749	1163292	104
2750	1163396	208
2751	1163604	208
2752	1163812	208
2753	1164020	113
2754	1164133	2154
2755	1166287	430
2756	1166717	120
2757	1166837	431
2758	1167268	117
2759	1167385	433
2760	1167818	2103
2761	1169921	111
2762	1170032	119
2763	1170151	2154
2764	1172305	2155
2765	1174460	1140
2766	1175600	430
2767	1176030	2155
2768	1178185	1140
2769	1179325	65
2770	1179390	134
2771	1179524	148
2772	1179672	165
2773	1179837	316
2774	1180153	102
2775	1180255	90
2776	1180345	72
2777	1180417	2154
2778	1182571	77
2779	1182648	87
2780	1182735	99
2781	1182834	430
2782	1183264	385
2783	1183649	117
2784	1183766	431
2785	1184197	2155
2786	1186352	1138
2787	1187490	432
2788	1187922	117
2789	1188039	465
2790	1188504	430
2791	1188934	106
2792	1189040	420
2793	1189460	2156
2794	1191616	1135
2795	1192751	139
2796	1192890	67
2797	1192957	179
2798	1193136	179
2799	1193315	88
2800	1193403	280
2801	1193683	80
2802	1193763	80
2803	1193843	80
2804	1193923	366
2805	1194289	298
2806	1194587	317
2807	1194904	113
2808	1195017	431
2809	1195448	220
2810	1195668	1137
2811	1196805	350
2812	1197155	93
2813	1197248	91
2814	1197339	141
2815	1197480	81
2816	1197561	113
2817	1197674	183
2818	1197857	1141
2819	1198998	431
2820	1199429	1135
2821	1200564	1137
2822	1201701	2153
2823	1203854	2153
2824	1206007	2153
2825	1208160	431
2826	1208591	107
2827	1208698	1137
2828	1209835	431
2829	1210266	2153
2830	1212419	1137
2831	1213556	246
2832	1213802	216
2833	1214018	117
2834	1214135	124
2835	1214259	1137
2836	1215396	301
2837	1215697	116
2838	1215813	431
2839	1216244	1137
2840	1217381	1137
2841	1218518	103
2842	1218621	1137
2843	1219758	2153
2844	1221911	1137
2845	1223048	431
2846	1223479	431
2847	1223910	108
2848	1224018	119
2849	1224137	148
2850	1224285	431
2851	1224716	431
2852	1225147	431
2853	1225578	749
2854	1226327	749
2855	1227076	1137
2856	1228213	431
2857	1228644	91
2858	1228735	110
2859	1228845	111
2860	1228956	431
2861	1229387	131
2862	1229518	118
2863	1229636	1137
2864	1230773	110
2865	1230883	101
2866	1230984	431
2867	1231415	2153
2868	1233568	431
2869	1233999	268
2870	1234267	86
2871	1234353	49
2872	1234402	337
2873	1234739	337
2874	1235076	123
2875	1235199	119
2876	1235318	143
2877	1235461	1146
2878	1236607	136
2879	1236743	48
2880	1236791	103
2881	1236894	82
2882	1236976	2092
2883	1239068	430
2884	1239498	438
2885	1239936	212
2886	1240148	148
2887	1240296	2159
2888	1242455	453
2889	1242908	1026
2890	1243934	431
2891	1244365	430
2892	1244795	2158
2893	1246953	116
2894	1247069	1140
2895	1248209	78
2896	1248287	2153
2897	1250440	134
2898	1250574	110
2899	1250684	440
2900	1251124	1140
2901	1252264	321
2902	1252585	1141
2903	1253726	99
2904	1253825	430
2905	1254255	430
2906	1254685	430
2907	1255115	216
2908	1255331	119
2909	1255450	112
2910	1255562	344
2911	1255906	151
2912	1256057	268
2913	1256325	123
2914	1256448	124
2915	1256572	139
2916	1256711	1135
2917	1257846	1135
2918	1258981	431
2919	1259412	431
2920	1259843	431
2921	1260274	111
2922	1260385	111
2923	1260496	111
2924	1260607	122
2925	1260729	514
2926	1261243	1144
2927	1262387	2158
2928	1264545	1151
2929	1265696	435
2930	1266131	224
2931	1266355	435
2932	1266790	340
2933	1267130	224
2934	1267354	435
2935	1267789	194
2936	1267983	243
2937	1268226	435
2938	1268661	153
2939	1268814	139
2940	1268953	139
2941	1269092	435
2942	1269527	435
2943	1269962	214
2944	1270176	207
2945	1270383	207
2946	1270590	338
2947	1270928	338
2948	1271266	338
2949	1271604	338
2950	1271942	338
2951	1272280	338
2952	1272618	338
2953	1272956	435
2954	1273391	103
2955	1273494	103
2956	1273597	435
2957	1274032	340
2958	1274372	190
2959	1274562	224
2960	1274786	2158
2961	1276944	117
2962	1277061	117
2963	1277178	87
2964	1277265	166
2965	1277431	170
2966	1277601	170
2967	1277771	170
2968	1277941	102
2969	1278043	92
2970	1278135	435
2971	1278570	435
2972	1279005	435
2973	1279440	435
2974	1279875	435
2975	1280310	435
2976	1280745	435
2977	1281180	189
2978	1281369	435
2979	1281804	191
2980	1281995	169
2981	1282164	435
2982	1282599	165
2983	1282764	1150
2984	1283914	214
2985	1284128	214
2986	1284342	211
2987	1284553	214
2988	1284767	192
2989	1284959	192
2990	1285151	192
2991	1285343	114
2992	1285457	114
2993	1285571	114
2994	1285685	112
2995	1285797	2158
2996	1287955	80
2997	1288035	80
2998	1288115	80
2999	1288195	212
3000	1288407	216
3001	1288623	92
3002	1288715	154
3003	1288869	154
3004	1289023	152
3005	1289175	180
3006	1289355	180
3007	1289535	170
3008	1289705	250
3009	1289955	132
3010	1290087	435
3011	1290522	155
3012	1290677	149
3013	1290826	92
3014	1290918	144
3015	1291062	90
3016	1291152	114
3017	1291266	435
3018	1291701	435
3019	1292136	208
3020	1292344	2158
3021	1294502	104
3022	1294606	71
3023	1294677	68
3024	1294745	142
3025	1294887	1150
3026	1296037	119
3027	1296156	148
3028	1296304	435
3029	1296739	435
3030	1297174	138
3031	1297312	430
3032	1297742	188
3033	1297930	117
3034	1298047	117
3035	1298164	263
3036	1298427	104
3037	1298531	397
3038	1298928	94
3039	1299022	217
3040	1299239	431
3041	1299670	431
3042	1300101	112
3043	1300213	147
3044	1300360	133
3045	1300493	121
3046	1300614	107
3047	1300721	107
3048	1300828	2097
3049	1302925	1135
3050	1304060	111
3051	1304171	95
3052	1304266	431
3053	1304697	2152
3054	1306849	1135
3055	1307984	2098
3056	1310082	142
3057	1310224	111
3058	1310335	116
3059	1310451	112
3060	1310563	431
3061	1310994	431
3062	1311425	97
3063	1311522	431
3064	1311953	120
3065	1312073	119
3066	1312192	121
3067	1312313	78
3068	1312391	111
3069	1312502	2153
3070	1314655	1135
3071	1315790	148
3072	1315938	188
3073	1316126	431
3074	1316557	121
3075	1316678	431
3076	1317109	145
3077	1317254	139
3078	1317393	136
3079	1317529	137
3080	1317666	110
3081	1317776	109
3082	1317885	113
3083	1317998	108
3084	1318106	431
3085	1318537	137
3086	1318674	139
3087	1318813	126
3088	1318939	101
3089	1319040	135
3090	1319175	84
3091	1319259	431
3092	1319690	255
3093	1319945	1142
3094	1321087	277
3095	1321364	376
3096	1321740	108
3097	1321848	108
3098	1321956	430
3099	1322386	78
3100	1322464	140
3101	1322604	48
3102	1322652	48
3103	1322700	126
3104	1322826	149
3105	1322975	1135
3106	1324110	110
3107	1324220	829
3108	1325049	111
3109	1325160	1143
3110	1326303	1143
3111	1327446	182
3112	1327628	182
3113	1327810	194
3114	1328004	193
3115	1328197	208
3116	1328405	139
3117	1328544	139
3118	1328683	236
3119	1328919	236
3120	1329155	1143
3121	1330298	114
3122	1330412	139
3123	1330551	208
3124	1330759	1143
3125	1331902	103
3126	1332005	96
3127	1332101	124
3128	1332225	124
3129	1332349	182
3130	1332531	182
3131	1332713	182
3132	1332895	182
3133	1333077	182
3134	1333259	182
3135	1333441	182
3136	1333623	182
3137	1333805	182
3138	1333987	182
3139	1334169	2155
3140	1336324	219
3141	1336543	217
3142	1336760	223
3143	1336983	236
3144	1337219	208
3145	1337427	328
3146	1337755	208
3147	1337963	431
3148	1338394	435
3149	1338829	2153
3150	1340982	429
3151	1341411	431
3152	1341842	117
3153	1341959	433
3154	1342392	402
3155	1342794	111
3156	1342905	1137
3157	1344042	2155
3158	1346197	2155
3159	1348352	1140
3160	1349492	430
3161	1349922	2155
3162	1352077	1140
3163	1353217	76
3164	1353293	134
3165	1353427	134
3166	1353561	165
3167	1353726	316
3168	1354042	102
3169	1354144	90
3170	1354234	72
3171	1354306	77
3172	1354383	77
3173	1354460	57
3174	1354517	99
3175	1354616	194
3176	1354810	430
3177	1355240	117
3178	1355357	94
3179	1355451	1143
3180	1356594	425
3181	1357019	1141
3182	1358160	117
3183	1358277	368
3184	1358645	2155
3185	1360800	179
3186	1360979	197
3187	1361176	430
3188	1361606	1135
3189	1362741	2153
3190	1364894	67
3191	1364961	179
3192	1365140	179
3193	1365319	88
3194	1365407	280
3195	1365687	80
3196	1365767	80
3197	1365847	80
3198	1365927	392
3199	1366319	298
3200	1366617	316
3201	1366933	265
3202	1367198	422
3203	1367620	157
3204	1367777	1137
3205	1368914	188
3206	1369102	93
3207	1369195	91
3208	1369286	145
3209	1369431	431
3210	1369862	109
3211	1369971	183
3212	1370154	2154
3213	1372308	431
3214	1372739	1135
3215	1373874	2153
3216	1376027	2153
3217	1378180	2153
3218	1380333	2153
3219	1382486	431
3220	1382917	107
3221	1383024	1137
3222	1384161	431
3223	1384592	2153
3224	1386745	1137
3225	1387882	246
3226	1388128	216
3227	1388344	117
3228	1388461	124
3229	1388585	1137
3230	1389722	301
3231	1390023	116
3232	1390139	1137
3233	1391276	2153
3234	1393429	1137
3235	1394566	103
3236	1394669	1137
3237	1395806	2153
3238	1397959	1137
3239	1399096	431
3240	1399527	700
3241	1400227	108
3242	1400335	117
3243	1400452	148
3244	1400600	431
3245	1401031	431
3246	1401462	431
3247	1401893	749
3248	1402642	1137
3249	1403779	1137
3250	1404916	147
3251	1405063	91
3252	1405154	431
3253	1405585	111
3254	1405696	431
3255	1406127	1137
3256	1407264	119
3257	1407383	431
3258	1407814	110
3259	1407924	101
3260	1408025	38
3261	1408063	1137
3262	1409200	1135
3263	1410335	142
3264	1410477	86
3265	1410563	49
3266	1410612	337
3267	1410949	337
3268	1411286	430
3269	1411716	90
3270	1411806	143
3271	1411949	71
3272	1412020	276
3273	1412296	103
3274	1412399	112
3275	1412511	82
3276	1412593	435
3277	1413028	1141
3278	1414169	438
3279	1414607	212
3280	1414819	148
3281	1414967	1145
3282	1416112	453
3283	1416565	264
3284	1416829	431
3285	1417260	430
3286	1417690	435
3287	1418125	116
3288	1418241	430
3289	1418671	1140
3290	1419811	450
3291	1420261	134
3292	1420395	425
3293	1420820	440
3294	1421260	133
3295	1421393	351
3296	1421744	2155
3297	1423899	310
3298	1424209	430
3299	1424639	430
3300	1425069	430
3301	1425499	216
3302	1425715	119
3303	1425834	119
3304	1425953	559
3305	1426512	269
3306	1426781	269
3307	1427050	123
3308	1427173	305
3309	1427478	143
3310	1427621	1135
3311	1428756	1135
3312	1429891	431
3313	1430322	431
3314	1430753	431
3315	1431184	99
3316	1431283	111
3317	1431394	111
3318	1431505	122
3319	1431627	514
3320	1432141	1144
3321	1433285	2158
3322	1435443	1150
3323	1436593	435
3324	1437028	224
3325	1437252	435
3326	1437687	340
3327	1438027	224
3328	1438251	435
3329	1438686	88
3330	1438774	88
3331	1438862	435
3332	1439297	153
3333	1439450	139
3334	1439589	139
3335	1439728	435
3336	1440163	435
3337	1440598	214
3338	1440812	207
3339	1441019	198
3340	1441217	338
3341	1441555	338
3342	1441893	338
3343	1442231	338
3344	1442569	338
3345	1442907	338
3346	1443245	338
3347	1443583	435
3348	1444018	103
3349	1444121	103
3350	1444224	435
3351	1444659	340
3352	1444999	190
3353	1445189	224
3354	1445413	1150
3355	1446563	116
3356	1446679	117
3357	1446796	117
3358	1446913	167
3359	1447080	170
3360	1447250	170
3361	1447420	102
3362	1447522	102
3363	1447624	92
3364	1447716	435
3365	1448151	435
3366	1448586	92
3367	1448678	92
3368	1448770	92
3369	1448862	92
3370	1448954	92
3371	1449046	189
3372	1449235	435
3373	1449670	191
3374	1449861	169
3375	1450030	435
3376	1450465	165
3377	1450630	2158
3378	1452788	214
3379	1453002	214
3380	1453216	214
3381	1453430	192
3382	1453622	192
3383	1453814	192
3384	1454006	192
3385	1454198	114
3386	1454312	114
3387	1454426	114
3388	1454540	112
3389	1454652	80
3390	1454732	80
3391	1454812	80
3392	1454892	80
3393	1454972	219
3394	1455191	220
3395	1455411	92
3396	1455503	154
3397	1455657	154
3398	1455811	152
3399	1455963	180
3400	1456143	180
3401	1456323	170
3402	1456493	247
3403	1456740	132
3404	1456872	435
3405	1457307	155
3406	1457462	149
3407	1457611	68
3408	1457679	143
3409	1457822	89
3410	1457911	120
3411	1458031	138
3412	1458169	435
3413	1458604	208
3414	1458812	1133
3415	1459945	104
3416	1460049	71
3417	1460120	132
3418	1460252	142
3419	1460394	72
3420	1460466	117
3421	1460583	1150
3422	1461733	1150
3423	1462883	1150
3424	1464033	138
3425	1464171	1138
3426	1465309	92
3427	1465401	117
3428	1465518	117
3429	1465635	431
3430	1466066	104
3431	1466170	149
3432	1466319	94
3433	1466413	155
3434	1466568	383
3435	1466951	400
3436	1467351	112
3437	1467463	147
3438	1467610	88
3439	1467698	108
3440	1467806	107
3441	1467913	107
3442	1468020	2113
3443	1470133	1135
3444	1471268	111
3445	1471379	95
3446	1471474	431
3447	1471905	2153
3448	1474058	1135
3449	1475193	2098
3450	1477291	142
3451	1477433	111
3452	1477544	116
3453	1477660	112
3454	1477772	431
3455	1478203	431
3456	1478634	97
3457	1478731	1135
3458	1479866	120
3459	1479986	118
3460	1480104	112
3461	1480216	107
3462	1480323	111
3463	1480434	431
3464	1480865	431
3465	1481296	148
3466	1481444	188
3467	1481632	431
3468	1482063	121
3469	1482184	1135
3470	1483319	145
3471	1483464	131
3472	1483595	136
3473	1483731	136
3474	1483867	107
3475	1483974	110
3476	1484084	122
3477	1484206	115
3478	1484321	431
3479	1484752	130
3480	1484882	138
3481	1485020	126
3482	1485146	101
3483	1485247	133
3484	1485380	84
3485	1485464	431
3486	1485895	1135
3487	1487030	2149
3488	1489179	277
3489	1489456	376
3490	1489832	108
3491	1489940	113
3492	1490053	430
3493	1490483	245
3494	1490728	66
3495	1490794	48
3496	1490842	48
3497	1490890	123
3498	1491013	435
3499	1491448	2153
3500	1493601	437
3501	1494038	829
3502	1494867	112
3503	1494979	2155
3504	1497134	92
3505	1497226	182
3506	1497408	182
3507	1497590	194
3508	1497784	193
3509	1497977	208
3510	1498185	139
3511	1498324	236
3512	1498560	236
3513	1498796	236
3514	1499032	1143
3515	1500175	114
3516	1500289	139
3517	1500428	208
3518	1500636	1143
3519	1501779	103
3520	1501882	96
3521	1501978	124
3522	1502102	124
3523	1502226	182
3524	1502408	182
3525	1502590	182
3526	1502772	182
3527	1502954	182
3528	1503136	182
3529	1503318	182
3530	1503500	182
3531	1503682	182
3532	1503864	182
3533	1504046	2155
3534	1506201	213
3535	1506414	221
3536	1506635	213
3537	1506848	235
3538	1507083	208
3539	1507291	328
3540	1507619	235
3541	1507854	431
3542	1508285	435
3543	1508720	1135
3544	1509855	262
3545	1510117	117
3546	1510234	117
3547	1510351	433
3548	1510784	405
3549	1511189	111
3550	1511300	1137
3551	1512437	430
3552	1512867	2155
3553	1515022	1140
3554	1516162	430
3555	1516592	2155
3556	1518747	1140
3557	1519887	76
3558	1519963	134
3559	1520097	134
3560	1520231	165
3561	1520396	59
3562	1520455	106
3563	1520561	89
3564	1520650	72
3565	1520722	77
3566	1520799	77
3567	1520876	171
3568	1521047	99
3569	1521146	167
3570	1521313	117
3571	1521430	117
3572	1521547	431
3573	1521978	134
3574	1522112	1138
3575	1523250	2155
3576	1525405	117
3577	1525522	368
3578	1525890	249
3579	1526139	430
3580	1526569	203
3581	1526772	1140
3582	1527912	1135
3583	1529047	1137
3584	1530184	67
3585	1530251	179
3586	1530430	179
3587	1530609	88
3588	1530697	88
3589	1530785	80
3590	1530865	80
3591	1530945	80
3592	1531025	399
3593	1531424	298
3594	1531722	127
3595	1531849	265
3596	1532114	425
3597	1532539	164
3598	1532703	1137
3599	1533840	92
3600	1533932	93
3601	1534025	91
3602	1534116	181
3603	1534297	431
3604	1534728	81
3605	1534809	127
3606	1534936	437
3607	1535373	431
3608	1535804	1135
3609	1536939	571
3610	1537510	974
3611	1538484	2153
3612	1540637	2153
3613	1542790	2153
3614	1544943	107
3615	1545050	1137
3616	1546187	431
3617	1546618	2153
3618	1548771	1137
3619	1549908	246
3620	1550154	431
3621	1550585	117
3622	1550702	124
3623	1550826	1137
3624	1551963	301
3625	1552264	116
3626	1552380	2153
3627	1554533	2153
3628	1556686	431
3629	1557117	103
3630	1557220	1137
3631	1558357	2153
3632	1560510	1137
3633	1561647	431
3634	1562078	1137
3635	1563215	108
3636	1563323	117
3637	1563440	148
3638	1563588	431
3639	1564019	431
3640	1564450	431
3641	1564881	749
3642	1565630	749
3643	1566379	1137
3644	1567516	147
3645	1567663	91
3646	1567754	1137
3647	1568891	111
3648	1569002	431
3649	1569433	1137
3650	1570570	101
3651	1570671	1137
3652	1571808	110
3653	1571918	101
3654	1572019	36
3655	1572055	432
3656	1572487	99
3657	1572586	142
3658	1572728	84
3659	1572812	49
3660	1572861	337
3661	1573198	337
3662	1573535	109
3663	1573644	109
3664	1573753	143
3665	1573896	107
3666	1574003	141
3667	1574144	103
3668	1574247	112
3669	1574359	116
3670	1574475	1142
3671	1575617	2155
3672	1577772	438
3673	1578210	267
3674	1578477	193
3675	1578670	400
3676	1579070	453
3677	1579523	380
3678	1579903	472
3679	1580375	430
3680	1580805	127
3681	1580932	116
3682	1581048	487
3683	1581535	175
3684	1581710	1137
3685	1582847	134
3686	1582981	1135
3687	1584116	1141
3688	1585257	117
3689	1585374	356
3690	1585730	81
3691	1585811	68
3692	1585879	430
3693	1586309	430
3694	1586739	430
3695	1587169	430
3696	1587599	119
3697	1587718	119
3698	1587837	344
3699	1588181	269
3700	1588450	269
3701	1588719	141
3702	1588860	1096
3703	1589956	143
3704	1590099	1135
3705	1591234	1135
3706	1592369	431
3707	1592800	431
3708	1593231	431
3709	1593662	101
3710	1593763	111
3711	1593874	111
3712	1593985	122
3713	1594107	514
3714	1594621	435
3715	1595056	2158
3716	1597214	1150
3717	1598364	435
3718	1598799	224
3719	1599023	1150
3720	1600173	340
3721	1600513	224
3722	1600737	435
3723	1601172	221
3724	1601393	88
3725	1601481	435
3726	1601916	153
3727	1602069	139
3728	1602208	76
3729	1602284	435
3730	1602719	435
3731	1603154	214
3732	1603368	207
3733	1603575	207
3734	1603782	338
3735	1604120	338
3736	1604458	338
3737	1604796	338
3738	1605134	338
3739	1605472	338
3740	1605810	338
3741	1606148	435
3742	1606583	103
3743	1606686	103
3744	1606789	435
3745	1607224	340
3746	1607564	354
3747	1607918	224
3748	1608142	435
3749	1608577	116
3750	1608693	117
3751	1608810	117
3752	1608927	170
3753	1609097	170
3754	1609267	170
3755	1609437	102
3756	1609539	102
3757	1609641	92
3758	1609733	435
3759	1610168	435
3760	1610603	435
3761	1611038	435
3762	1611473	435
3763	1611908	435
3764	1612343	435
3765	1612778	189
3766	1612967	435
3767	1613402	191
3768	1613593	169
3769	1613762	239
3770	1614001	165
3771	1614166	2158
3772	1616324	214
3773	1616538	214
3774	1616752	214
3775	1616966	192
3776	1617158	191
3777	1617349	192
3778	1617541	192
3779	1617733	114
3780	1617847	114
3781	1617961	114
3782	1618075	111
3783	1618186	80
3784	1618266	80
3785	1618346	80
3786	1618426	80
3787	1618506	212
3788	1618718	220
3789	1618938	432
3790	1619370	154
3791	1619524	154
3792	1619678	152
3793	1619830	180
3794	1620010	180
3795	1620190	170
3796	1620360	241
3797	1620601	139
3798	1620740	435
3799	1621175	155
3800	1621330	149
3801	1621479	144
3802	1621623	143
3803	1621766	83
3804	1621849	129
3805	1621978	207
3806	1622185	435
3807	1622620	208
3808	1622828	238
3809	1623066	104
3810	1623170	71
3811	1623241	133
3812	1623374	434
3813	1623808	405
3814	1624213	435
3815	1624648	435
3816	1625083	435
3817	1625518	435
3818	1625953	138
3819	1626091	2156
3820	1628247	296
3821	1628543	117
3822	1628660	117
3823	1628777	431
3824	1629208	104
3825	1629312	84
3826	1629396	94
3827	1629490	98
3828	1629588	400
3829	1629988	431
3830	1630419	112
3831	1630531	140
3832	1630671	133
3833	1630804	120
3834	1630924	107
3835	1631031	107
3836	1631138	1135
3837	1632273	1135
3838	1633408	111
3839	1633519	95
3840	1633614	431
3841	1634045	302
3842	1634347	1135
3843	1635482	2098
3844	1637580	142
3845	1637722	2147
3846	1639869	116
3847	1639985	112
3848	1640097	431
3849	1640528	103
3850	1640631	97
3851	1640728	2153
3852	1642881	120
3853	1643001	118
3854	1643119	122
3855	1643241	107
3856	1643348	111
3857	1643459	1135
3858	1644594	431
3859	1645025	148
3860	1645173	188
3861	1645361	397
3862	1645758	121
3863	1645879	1135
3864	1647014	145
3865	1647159	129
3866	1647288	136
3867	1647424	136
3868	1647560	110
3869	1647670	110
3870	1647780	108
3871	1647888	102
3872	1647990	431
3873	1648421	132
3874	1648553	132
3875	1648685	135
3876	1648820	101
3877	1648921	131
3878	1649052	84
3879	1649136	431
3880	1649567	1135
3881	1650702	430
3882	1651132	277
3883	1651409	376
3884	1651785	108
3885	1651893	113
3886	1652006	430
3887	1652436	384
3888	1652820	1142
3889	1653962	58
3890	1654020	48
3891	1654068	412
3892	1654480	2156
3893	1656636	2153
3894	1658789	730
3895	1659519	480
3896	1659999	112
3897	1660111	63
3898	1660174	142
3899	1660316	182
3900	1660498	182
3901	1660680	194
3902	1660874	193
3903	1661067	208
3904	1661275	139
3905	1661414	236
3906	1661650	236
3907	1661886	236
3908	1662122	1143
3909	1663265	106
3910	1663371	139
3911	1663510	208
3912	1663718	1143
3913	1664861	103
3914	1664964	94
3915	1665058	124
3916	1665182	124
3917	1665306	182
3918	1665488	182
3919	1665670	182
3920	1665852	182
3921	1666034	182
3922	1666216	182
3923	1666398	182
3924	1666580	182
3925	1666762	182
3926	1666944	182
3927	1667126	2155
3928	1669281	215
3929	1669496	215
3930	1669711	221
3931	1669932	311
3932	1670243	235
3933	1670478	430
3934	1670908	114
3935	1671022	612
3936	1671634	219
3937	1671853	431
3938	1672284	1041
3939	1673325	115
3940	1673440	432
3941	1673872	433
3942	1674305	307
3943	1674612	111
3944	1674723	431
3945	1675154	1140
3946	1676294	2155
3947	1678449	1140
3948	1679589	430
3949	1680019	204
3950	1680223	1140
3951	1681363	1140
3952	1682503	134
3953	1682637	134
3954	1682771	165
3955	1682936	135
3956	1683071	106
3957	1683177	89
3958	1683266	430
3959	1683696	51
3960	1683747	77
3961	1683824	87
3962	1683911	99
3963	1684010	167
3964	1684177	431
3965	1684608	117
3966	1684725	431
3967	1685156	134
3968	1685290	2146
3969	1687436	432
3970	1687868	117
3971	1687985	443
3972	1688428	183
3973	1688611	1141
3974	1689752	203
3975	1689955	99
3976	1690054	108
3977	1690162	1137
3978	1691299	67
3979	1691366	91
3980	1691457	179
3981	1691636	88
3982	1691724	88
3983	1691812	80
3984	1691892	80
3985	1691972	80
3986	1692052	396
3987	1692448	310
3988	1692758	127
3989	1692885	113
3990	1692998	431
3991	1693429	181
3992	1693610	1137
3993	1694747	206
3994	1694953	93
3995	1695046	91
3996	1695137	185
3997	1695322	169
3998	1695491	81
3999	1695572	127
4000	1695699	437
4001	1696136	431
4002	1696567	1135
4003	1697702	480
4004	1698182	1071
4005	1699253	2153
4006	1701406	2153
4007	1703559	2153
4008	1705712	107
4009	1705819	2153
4010	1707972	431
4011	1708403	2153
4012	1710556	2153
4013	1712709	246
4014	1712955	431
4015	1713386	117
4016	1713503	124
4017	1713627	1137
4018	1714764	301
4019	1715065	116
4020	1715181	121
4021	1715302	431
4022	1715733	431
4023	1716164	103
4024	1716267	1137
4025	1717404	2153
4026	1719557	1137
4027	1720694	431
4028	1721125	1137
4029	1722262	108
4030	1722370	118
4031	1722488	148
4032	1722636	431
4033	1723067	431
4034	1723498	431
4035	1723929	749
4036	1724678	1137
4037	1725815	1137
4038	1726952	147
4039	1727099	91
4040	1727190	2153
4041	1729343	1137
4042	1730480	431
4043	1730911	1137
4044	1732048	101
4045	1732149	431
4046	1732580	110
4047	1732690	101
4048	1732791	37
4049	1732828	1137
4050	1733965	44
4051	1734009	138
4052	1734147	108
4053	1734255	49
4054	1734304	337
4055	1734641	337
4056	1734978	109
4057	1735087	119
4058	1735206	143
4059	1735349	107
4060	1735456	29
4061	1735485	103
4062	1735588	112
4063	1735700	116
4064	1735816	2154
4065	1737970	1122
4066	1739092	438
4067	1739530	2151
4068	1741681	193
4069	1741874	400
4070	1742274	240
4071	1742514	1026
4072	1743540	1644
4073	1745184	313
4074	1745497	435
4075	1745932	116
4076	1746048	111
4077	1746159	1129
4078	1747288	2149
4079	1749437	183
4080	1749620	110
4081	1749730	2156
4082	1751886	2155
4083	1754041	384
4084	1754425	126
4085	1754551	430
4086	1754981	430
4087	1755411	430
4088	1755841	430
4089	1756271	430
4090	1756701	119
4091	1756820	119
4092	1756939	344
4093	1757283	269
4094	1757552	269
4095	1757821	238
4096	1758059	342
4097	1758401	1137
4098	1759538	1135
4099	1760673	1135
4100	1761808	431
4101	1762239	431
4102	1762670	431
4103	1763101	111
4104	1763212	111
4105	1763323	111
4106	1763434	122
4107	1763556	2682
4108	1766238	92
4109	1766330	2158
4110	1768488	435
4111	1768923	435
4112	1769358	435
4113	1769793	1150
4114	1770943	340
4115	1771283	224
4116	1771507	435
4117	1771942	179
4118	1772121	142
4119	1772263	435
4120	1772698	153
4121	1772851	139
4122	1772990	76
4123	1773066	435
4124	1773501	435
4125	1773936	376
4126	1774312	207
4127	1774519	207
4128	1774726	338
4129	1775064	338
4130	1775402	338
4131	1775740	338
4132	1776078	338
4133	1776416	338
4134	1776754	338
4135	1777092	435
4136	1777527	103
4137	1777630	103
4138	1777733	435
4139	1778168	340
4140	1778508	354
4141	1778862	224
4142	1779086	92
4143	1779178	117
4144	1779295	97
4145	1779392	117
4146	1779509	170
4147	1779679	170
4148	1779849	170
4149	1780019	170
4150	1780189	170
4151	1780359	435
4152	1780794	435
4153	1781229	435
4154	1781664	92
4155	1781756	92
4156	1781848	92
4157	1781940	92
4158	1782032	92
4159	1782124	189
4160	1782313	435
4161	1782748	191
4162	1782939	169
4163	1783108	239
4164	1783347	165
4165	1783512	2158
4166	1785670	214
4167	1785884	214
4168	1786098	214
4169	1786312	192
4170	1786504	192
4171	1786696	192
4172	1786888	192
4173	1787080	114
4174	1787194	114
4175	1787308	114
4176	1787422	113
4177	1787535	80
4178	1787615	80
4179	1787695	80
4180	1787775	80
4181	1787855	211
4182	1788066	104
4183	1788170	338
4184	1788508	154
4185	1788662	154
4186	1788816	152
4187	1788968	180
4188	1789148	180
4189	1789328	170
4190	1789498	435
4191	1789933	139
4192	1790072	435
4193	1790507	155
4194	1790662	145
4195	1790807	144
4196	1790951	143
4197	1791094	421
4198	1791515	133
4199	1791648	207
4200	1791855	435
4201	1792290	208
4202	1792498	117
4203	1792615	54
4204	1792669	435
4205	1793104	133
4206	1793237	383
4207	1793620	400
4208	1794020	435
4209	1794455	108
4210	1794563	277
4211	1794840	179
4212	1795019	138
4213	1795157	2155
4214	1797312	296
4215	1797608	117
4216	1797725	117
4217	1797842	431
4218	1798273	104
4219	1798377	154
4220	1798531	94
4221	1798625	98
4222	1798723	400
4223	1799123	400
4224	1799523	112
4225	1799635	143
4226	1799778	133
4227	1799911	121
4228	1800032	107
4229	1800139	107
4230	1800246	1089
4231	1801335	1135
4232	1802470	83
4233	1802553	95
4234	1802648	431
4235	1803079	302
4236	1803381	1135
4237	1804516	2098
4238	1806614	132
4239	1806746	114
4240	1806860	116
4241	1806976	112
4242	1807088	431
4243	1807519	181
4244	1807700	97
4245	1807797	2153
4246	1809950	120
4247	1810070	123
4248	1810193	123
4249	1810316	107
4250	1810423	111
4251	1810534	568
4252	1811102	431
4253	1811533	148
4254	1811681	188
4255	1811869	397
4256	1812266	121
4257	1812387	1135
4258	1813522	145
4259	1813667	134
4260	1813801	130
4261	1813931	136
4262	1814067	111
4263	1814178	101
4264	1814279	127
4265	1814406	102
4266	1814508	431
4267	1814939	132
4268	1815071	132
4269	1815203	135
4270	1815338	101
4271	1815439	132
4272	1815571	84
4273	1815655	431
4274	1816086	1135
4275	1817221	1142
4276	1818363	277
4277	1818640	376
4278	1819016	113
4279	1819129	133
4280	1819262	430
4281	1819692	69
4282	1819761	430
4283	1820191	48
4284	1820239	48
4285	1820287	109
4286	1820396	1120
4287	1821516	2153
4288	1823669	1656
4289	1825325	829
4290	1826154	1123
4291	1827277	63
4292	1827340	236
4293	1827576	182
4294	1827758	182
4295	1827940	194
4296	1828134	193
4297	1828327	208
4298	1828535	139
4299	1828674	236
4300	1828910	236
4301	1829146	236
4302	1829382	1143
4303	1830525	117
4304	1830642	139
4305	1830781	158
4306	1830939	1143
4307	1832082	103
4308	1832185	96
4309	1832281	124
4310	1832405	124
4311	1832529	182
4312	1832711	182
4313	1832893	182
4314	1833075	182
4315	1833257	182
4316	1833439	182
4317	1833621	182
4318	1833803	182
4319	1833985	182
4320	1834167	182
4321	1834349	2155
4322	1836504	215
4323	1836719	219
4324	1836938	235
4325	1837173	111
4326	1837284	235
4327	1837519	432
4328	1837951	114
4329	1838065	432
4330	1838497	224
4331	1838721	2153
4332	1840874	137
4333	1841011	1141
4334	1842152	432
4335	1842584	433
4336	1843017	236
4337	1843253	105
4338	1843358	431
4339	1843789	895
4340	1844684	2155
4341	1846839	1140
4342	1847979	430
4343	1848409	1140
4344	1849549	1140
4345	1850689	2155
4346	1852844	134
4347	1852978	134
4348	1853112	165
4349	1853277	136
4350	1853413	105
4351	1853518	89
4352	1853607	196
4353	1853803	430
4354	1854233	77
4355	1854310	57
4356	1854367	99
4357	1854466	194
4358	1854660	2153
4359	1856813	117
4360	1856930	431
4361	1857361	430
4362	1857791	124
4363	1857915	1141
4364	1859056	117
4365	1859173	337
4366	1859510	183
4367	1859693	2155
4368	1861848	156
4369	1862004	70
4370	1862074	108
4371	1862182	431
4372	1862613	67
4373	1862680	91
4374	1862771	179
4375	1862950	88
4376	1863038	88
4377	1863126	80
4378	1863206	80
4379	1863286	80
4380	1863366	399
4381	1863765	298
4382	1864063	169
4383	1864232	111
4384	1864343	419
4385	1864762	151
4386	1864913	1137
4387	1866050	431
4388	1866481	91
4389	1866572	91
4390	1866663	188
4391	1866851	169
4392	1867020	81
4393	1867101	134
4394	1867235	1141
4395	1868376	431
4396	1868807	1135
4397	1869942	117
4398	1870059	2153
4399	1872212	2153
4400	1874365	2153
4401	1876518	2153
4402	1878671	107
4403	1878778	2153
4404	1880931	431
4405	1881362	2153
4406	1883515	2153
4407	1885668	246
4408	1885914	431
4409	1886345	117
4410	1886462	124
4411	1886586	431
4412	1887017	301
4413	1887318	116
4414	1887434	125
4415	1887559	431
4416	1887990	431
4417	1888421	103
4418	1888524	1137
4419	1889661	2153
4420	1891814	1137
4421	1892951	431
4422	1893382	1137
4423	1894519	124
4424	1894643	116
4425	1894759	148
4426	1894907	431
4427	1895338	431
4428	1895769	1137
4429	1896906	1137
4430	1898043	459
4431	1898502	1137
4432	1899639	147
4433	1899786	91
4434	1899877	96
4435	1899973	431
4436	1900404	431
4437	1900835	1137
4438	1901972	101
4439	1902073	431
4440	1902504	110
4441	1902614	101
4442	1902715	1136
4443	1903851	1137
4444	1904988	303
4445	1905291	430
4446	1905721	110
4447	1905831	49
4448	1905880	337
4449	1906217	337
4450	1906554	405
4451	1906959	90
4452	1907049	143
4453	1907192	435
4454	1907627	435
4455	1908062	103
4456	1908165	112
4457	1908277	116
4458	1908393	360
4459	1908753	438
4460	1909191	438
4461	1909629	2151
4462	1911780	193
4463	1911973	395
4464	1912368	240
4465	1912608	459
4466	1913067	117
4467	1913184	313
4468	1913497	435
4469	1913932	82
4470	1914014	111
4471	1914125	429
4472	1914554	450
4473	1915004	189
4474	1915193	110
4475	1915303	1175
4476	1916478	1142
4477	1917620	354
4478	1917974	566
4479	1918540	2159
4480	1920699	430
4481	1921129	430
4482	1921559	430
4483	1921989	430
4484	1922419	119
4485	1922538	119
4486	1922657	344
4487	1923001	269
4488	1923270	269
4489	1923539	430
4490	1923969	2153
4491	1926122	1137
4492	1927259	1135
4493	1928394	1135
4494	1929529	431
4495	1929960	431
4496	1930391	431
4497	1930822	111
4498	1930933	111
4499	1931044	111
4500	1931155	122
4501	1931277	435
4502	1931712	1150
4503	1932862	2158
4504	1935020	435
4505	1935455	340
4506	1935795	435
4507	1936230	1150
4508	1937380	340
4509	1937720	224
4510	1937944	435
4511	1938379	91
4512	1938470	138
4513	1938608	435
4514	1939043	153
4515	1939196	139
4516	1939335	76
4517	1939411	435
4518	1939846	435
4519	1940281	214
4520	1940495	207
4521	1940702	207
4522	1940909	338
4523	1941247	338
4524	1941585	338
4525	1941923	338
4526	1942261	338
4527	1942599	338
4528	1942937	338
4529	1943275	435
4530	1943710	103
4531	1943813	103
4532	1943916	435
4533	1944351	340
4534	1944691	354
4535	1945045	224
4536	1945269	2158
4537	1947427	117
4538	1947544	117
4539	1947661	117
4540	1947778	170
4541	1947948	170
4542	1948118	170
4543	1948288	170
4544	1948458	170
4545	1948628	435
4546	1949063	435
4547	1949498	435
4548	1949933	435
4549	1950368	435
4550	1950803	435
4551	1951238	435
4552	1951673	435
4553	1952108	189
4554	1952297	435
4555	1952732	191
4556	1952923	169
4557	1953092	239
4558	1953331	152
4559	1953483	2158
4560	1955641	214
4561	1955855	214
4562	1956069	214
4563	1956283	192
4564	1956475	192
4565	1956667	192
4566	1956859	192
4567	1957051	114
4568	1957165	114
4569	1957279	114
4570	1957393	111
4571	1957504	80
4572	1957584	80
4573	1957664	80
4574	1957744	80
4575	1957824	211
4576	1958035	118
4577	1958153	431
4578	1958584	154
4579	1958738	154
4580	1958892	152
4581	1959044	180
4582	1959224	180
4583	1959404	170
4584	1959574	233
4585	1959807	139
4586	1959946	435
4587	1960381	155
4588	1960536	145
4589	1960681	144
4590	1960825	143
4591	1960968	435
4592	1961403	133
4593	1961536	207
4594	1961743	435
4595	1962178	208
4596	1962386	238
4597	1962624	54
4598	1962678	435
4599	1963113	68
4600	1963181	435
4601	1963616	285
4602	1963901	110
4603	1964011	140
4604	1964151	1150
4605	1965301	151
4606	1965452	138
4607	1965590	2155
4608	1967745	431
4609	1968176	117
4610	1968293	431
4611	1968724	431
4612	1969155	104
4613	1969259	154
4614	1969413	94
4615	1969507	98
4616	1969605	431
4617	1970036	400
4618	1970436	112
4619	1970548	141
4620	1970689	133
4621	1970822	121
4622	1970943	107
4623	1971050	107
4624	1971157	1097
4625	1972254	431
4626	1972685	83
4627	1972768	95
4628	1972863	431
4629	1973294	302
4630	1973596	1135
4631	1974731	2098
4632	1976829	132
4633	1976961	114
4634	1977075	116
4635	1977191	112
4636	1977303	411
4637	1977714	431
4638	1978145	97
4639	1978242	2153
4640	1980395	120
4641	1980515	122
4642	1980637	112
4643	1980749	107
4644	1980856	111
4645	1980967	611
4646	1981578	431
4647	1982009	148
4648	1982157	188
4649	1982345	397
4650	1982742	121
4651	1982863	1135
4652	1983998	145
4653	1984143	136
4654	1984279	138
4655	1984417	137
4656	1984554	108
4657	1984662	103
4658	1984765	124
4659	1984889	102
4660	1984991	431
4661	1985422	130
4662	1985552	133
4663	1985685	136
4664	1985821	101
4665	1985922	127
4666	1986049	84
4667	1986133	431
4668	1986564	1135
4669	1987699	2155
4670	1989854	277
4671	1990131	376
4672	1990507	75
4673	1990582	112
4674	1990694	1142
4675	1991836	134
4676	1991970	2155
4677	1994125	58
4678	1994183	48
4679	1994231	109
4680	1994340	435
4681	1994775	107
4682	1994882	120
4683	1995002	481
4684	1995483	2151
4685	1997634	63
4686	1997697	1143
4687	1998840	182
4688	1999022	182
4689	1999204	194
4690	1999398	193
4691	1999591	208
4692	1999799	139
4693	1999938	236
4694	2000174	236
4695	2000410	236
4696	2000646	2155
4697	2002801	139
4698	2002940	111
4699	2003051	208
4700	2003259	139
4701	2003398	96
4702	2003494	96
4703	2003590	124
4704	2003714	124
4705	2003838	182
4706	2004020	182
4707	2004202	182
4708	2004384	182
4709	2004566	182
4710	2004748	182
4711	2004930	182
4712	2005112	182
4713	2005294	182
4714	2005476	182
4715	2005658	2155
4716	2007813	215
4717	2008028	237
4718	2008265	221
4719	2008486	129
4720	2008615	236
4721	2008851	432
4722	2009283	114
4723	2009397	490
4724	2009887	216
4725	2010103	1135
4726	2011238	429
4727	2011667	431
4728	2012098	432
4729	2012530	1143
4730	2013673	283
4731	2013956	117
4732	2014073	124
4733	2014197	895
4734	2015092	2155
4735	2017247	1140
4736	2018387	430
4737	2018817	1140
4738	2019957	1140
4739	2021097	430
4740	2021527	134
4741	2021661	134
4742	2021795	165
4743	2021960	132
4744	2022092	106
4745	2022198	89
4746	2022287	132
4747	2022419	430
4748	2022849	77
4749	2022926	171
4750	2023097	99
4751	2023196	194
4752	2023390	1141
4753	2024531	117
4754	2024648	1141
4755	2025789	1143
4756	2026932	124
4757	2027056	2155
4758	2029211	117
4759	2029328	362
4760	2029690	183
4761	2029873	430
4762	2030303	203
4763	2030506	132
4764	2030638	108
4765	2030746	431
4766	2031177	67
4767	2031244	91
4768	2031335	179
4769	2031514	88
4770	2031602	88
4771	2031690	80
4772	2031770	80
4773	2031850	80
4774	2031930	396
4775	2032326	298
4776	2032624	169
4777	2032793	92
4778	2032885	431
4779	2033316	155
4780	2033471	1137
4781	2034608	1135
4782	2035743	91
4783	2035834	91
4784	2035925	93
4785	2036018	169
4786	2036187	185
4787	2036372	183
4788	2036555	2154
4789	2038709	431
4790	2039140	1135
4791	2040275	121
4792	2040396	2153
4793	2042549	2153
4794	2044702	2153
4795	2046855	2153
4796	2049008	107
4797	2049115	2153
4798	2051268	431
4799	2051699	2153
4800	2053852	2153
4801	2056005	246
4802	2056251	431
4803	2056682	117
4804	2056799	124
4805	2056923	431
4806	2057354	301
4807	2057655	156
4808	2057811	231
4809	2058042	431
4810	2058473	431
4811	2058904	103
4812	2059007	1137
4813	2060144	2153
4814	2062297	1137
4815	2063434	431
4816	2063865	1137
4817	2065002	124
4818	2065126	119
4819	2065245	148
4820	2065393	431
4821	2065824	431
4822	2066255	1137
4823	2067392	749
4824	2068141	459
4825	2068600	1137
4826	2069737	147
4827	2069884	110
4828	2069994	96
4829	2070090	1137
4830	2071227	431
4831	2071658	118
4832	2071776	119
4833	2071895	431
4834	2072326	110
4835	2072436	101
4836	2072537	431
4837	2072968	431
4838	2073399	303
4839	2073702	168
4840	2073870	116
4841	2073986	49
4842	2074035	337
4843	2074372	337
4844	2074709	109
4845	2074818	109
4846	2074927	143
4847	2075070	269
4848	2075339	435
4849	2075774	103
4850	2075877	112
4851	2075989	116
4852	2076105	360
4853	2076465	2151
4854	2078616	438
4855	2079054	438
4856	2079492	300
4857	2079792	1080
4858	2080872	240
4859	2081112	156
4860	2081268	358
4861	2081626	313
4862	2081939	435
4863	2082374	82
4864	2082456	111
4865	2082567	2147
4866	2084714	110
4867	2084824	134
4868	2084958	110
4869	2085068	1140
4870	2086208	430
4871	2086638	363
4872	2087001	134
4873	2087135	1129
4874	2088264	430
4875	2088694	430
4876	2089124	430
4877	2089554	52
4878	2089606	119
4879	2089725	119
4880	2089844	264
4881	2090108	269
4882	2090377	269
4883	2090646	2159
4884	2092805	1135
4885	2093940	1137
4886	2095077	1135
4887	2096212	1135
4888	2097347	431
4889	2097778	431
4890	2098209	431
4891	2098640	111
4892	2098751	111
4893	2098862	111
4894	2098973	122
4895	2099095	114
4896	2099209	435
4897	2099644	2158
4898	2101802	435
4899	2102237	340
4900	2102577	435
4901	2103012	2158
4902	2105170	340
4903	2105510	224
4904	2105734	435
4905	2106169	87
4906	2106256	102
4907	2106358	435
4908	2106793	153
4909	2106946	139
4910	2107085	76
4911	2107161	435
4912	2107596	435
4913	2108031	214
4914	2108245	207
4915	2108452	207
4916	2108659	338
4917	2108997	338
4918	2109335	338
4919	2109673	338
4920	2110011	338
4921	2110349	338
4922	2110687	338
4923	2111025	435
4924	2111460	103
4925	2111563	103
4926	2111666	435
4927	2112101	340
4928	2112441	354
4929	2112795	224
4930	2113019	1150
4931	2114169	117
4932	2114286	117
4933	2114403	117
4934	2114520	153
4935	2114673	170
4936	2114843	170
4937	2115013	102
4938	2115115	102
4939	2115217	435
4940	2115652	435
4941	2116087	435
4942	2116522	92
4943	2116614	92
4944	2116706	92
4945	2116798	92
4946	2116890	92
4947	2116982	189
4948	2117171	435
4949	2117606	191
4950	2117797	169
4951	2117966	232
4952	2118198	160
4953	2118358	2158
4954	2120516	214
4955	2120730	214
4956	2120944	214
4957	2121158	192
4958	2121350	192
4959	2121542	192
4960	2121734	191
4961	2121925	114
4962	2122039	114
4963	2122153	114
4964	2122267	114
4965	2122381	80
4966	2122461	80
4967	2122541	80
4968	2122621	80
4969	2122701	212
4970	2122913	118
4971	2123031	335
4972	2123366	154
4973	2123520	154
4974	2123674	152
4975	2123826	180
4976	2124006	180
4977	2124186	170
4978	2124356	247
4979	2124603	139
4980	2124742	164
4981	2124906	155
4982	2125061	145
4983	2125206	144
4984	2125350	143
4985	2125493	421
4986	2125914	238
4987	2126152	207
4988	2126359	435
4989	2126794	208
4990	2127002	238
4991	2127240	96
4992	2127336	71
4993	2127407	130
4994	2127537	54
4995	2127591	284
4996	2127875	435
4997	2128310	272
4998	2128582	1150
4999	2129732	478
5000	2130210	430
5001	2130640	430
5002	2131070	178
5003	2131248	117
5004	2131365	106
5005	2131471	431
5006	2131902	104
5007	2132006	133
5008	2132139	94
5009	2132233	98
5010	2132331	396
5011	2132727	103
5012	2132830	112
5013	2132942	262
5014	2133204	132
5015	2133336	118
5016	2133454	107
5017	2133561	107
5018	2133668	1089
5019	2134757	431
5020	2135188	83
5021	2135271	95
5022	2135366	1128
5023	2136494	302
5024	2136796	1135
5025	2137931	2098
5026	2140029	132
5027	2140161	1135
5028	2141296	116
5029	2141412	112
5030	2141524	417
5031	2141941	431
5032	2142372	97
5033	2142469	1135
5034	2143604	1135
5035	2144739	121
5036	2144860	111
5037	2144971	431
5038	2145402	111
5039	2145513	585
5040	2146098	431
5041	2146529	148
5042	2146677	188
5043	2146865	1135
5044	2148000	101
5045	2148101	1135
5046	2149236	145
5047	2149381	139
5048	2149520	133
5049	2149653	137
5050	2149790	101
5051	2149891	106
5052	2149997	122
5053	2150119	102
5054	2150221	431
5055	2150652	137
5056	2150789	128
5057	2150917	135
5058	2151052	101
5059	2151153	128
5060	2151281	84
5061	2151365	1135
5062	2152500	112
5063	2152612	430
5064	2153042	277
5065	2153319	376
5066	2153695	133
5067	2153828	113
5068	2153941	1142
5069	2155083	134
5070	2155217	2155
5071	2157372	48
5072	2157420	48
5073	2157468	2153
5074	2159621	435
5075	2160056	107
5076	2160163	119
5077	2160282	177
5078	2160459	2152
5079	2162611	63
5080	2162674	1143
5081	2163817	182
5082	2163999	182
5083	2164181	194
5084	2164375	184
5085	2164559	208
5086	2164767	139
5087	2164906	236
5088	2165142	236
5089	2165378	236
5090	2165614	2155
5091	2167769	139
5092	2167908	111
5093	2168019	208
5094	2168227	139
5095	2168366	96
5096	2168462	96
5097	2168558	124
5098	2168682	124
5099	2168806	182
5100	2168988	182
5101	2169170	182
5102	2169352	182
5103	2169534	182
5104	2169716	182
5105	2169898	182
5106	2170080	182
5107	2170262	182
5108	2170444	182
5109	2170626	2155
5110	2172781	222
5111	2173003	217
5112	2173220	220
5113	2173440	106
5114	2173546	236
5115	2173782	432
5116	2174214	114
5117	2174328	432
5118	2174760	173
5119	2174933	431
5120	2175364	1130
5121	2176494	1147
5122	2177641	1140
5123	2178781	1143
5124	2179924	390
5125	2180314	117
5126	2180431	124
5127	2180555	894
5128	2181449	2155
5129	2183604	1140
5130	2184744	430
5131	2185174	1140
5132	2186314	1140
5133	2187454	205
5134	2187659	134
5135	2187793	134
5136	2187927	159
5137	2188086	123
5138	2188209	105
5139	2188314	85
5140	2188399	132
5141	2188531	430
5142	2188961	77
5143	2189038	87
5144	2189125	99
5145	2189224	137
5146	2189361	1141
5147	2190502	117
5148	2190619	1141
5149	2191760	2155
5150	2193915	432
5151	2194347	282
5152	2194629	117
5153	2194746	361
5154	2195107	183
5155	2195290	2155
5156	2197445	203
5157	2197648	2415
5158	2200063	108
5159	2200171	431
5160	2200602	67
5161	2200669	117
5162	2200786	179
5163	2200965	166
5164	2201131	88
5165	2201219	80
5166	2201299	80
5167	2201379	80
5168	2201459	391
5169	2201850	298
5170	2202148	117
5171	2202265	345
5172	2202610	175
5173	2202785	88
5174	2202873	431
5175	2203304	182
5176	2203486	91
5177	2203577	90
5178	2203667	431
5179	2204098	188
5180	2204286	186
5181	2204472	361
5182	2204833	435
5183	2205268	431
5184	2205699	1135
5185	2206834	122
5186	2206956	2153
5187	2209109	1137
5188	2210246	2153
5189	2212399	2153
5190	2214552	107
5191	2214659	2153
5192	2216812	431
5193	2217243	2153
5194	2219396	2153
5195	2221549	246
5196	2221795	431
5197	2222226	117
5198	2222343	124
5199	2222467	431
5200	2222898	301
5201	2223199	156
5202	2223355	116
5203	2223471	431
5204	2223902	431
5205	2224333	103
5206	2224436	431
5207	2224867	2153
5208	2227020	1137
5209	2228157	431
5210	2228588	1137
5211	2229725	76
5212	2229801	431
5213	2230232	148
5214	2230380	431
5215	2230811	431
5216	2231242	1137
5217	2232379	749
5218	2233128	459
5219	2233587	1137
5220	2234724	147
5221	2234871	110
5222	2234981	96
5223	2235077	1137
5224	2236214	431
5225	2236645	133
5226	2236778	119
5227	2236897	431
5228	2237328	110
5229	2237438	101
5230	2237539	1137
5231	2238676	1136
5232	2239812	91
5233	2239903	168
5234	2240071	112
5235	2240183	49
5236	2240232	337
5237	2240569	188
5238	2240757	430
5239	2241187	90
5240	2241277	143
5241	2241420	116
5242	2241536	435
5243	2241971	103
5244	2242074	112
5245	2242186	116
5246	2242302	360
5247	2242662	2151
5248	2244813	438
5249	2245251	438
5250	2245689	92
5251	2245781	352
5252	2246133	451
5253	2246584	358
5254	2246942	127
5255	2247069	313
5256	2247382	435
5257	2247817	82
5258	2247899	111
5259	2248010	394
5260	2248404	116
5261	2248520	134
5262	2248654	110
5263	2248764	2155
5264	2250919	430
5265	2251349	348
5266	2251697	134
5267	2251831	430
5268	2252261	430
5269	2252691	430
5270	2253121	430
5271	2253551	216
5272	2253767	119
5273	2253886	119
5274	2254005	344
5275	2254349	269
5276	2254618	269
5277	2254887	431
5278	2255318	431
5279	2255749	1137
5280	2256886	1135
5281	2258021	1135
5282	2259156	431
5283	2259587	431
5284	2260018	431
5285	2260449	111
5286	2260560	111
5287	2260671	111
5288	2260782	122
5289	2260904	91
5290	2260995	435
5291	2261430	2158
5292	2263588	435
5293	2264023	340
5294	2264363	435
5295	2264798	2158
5296	2266956	340
5297	2267296	224
5298	2267520	435
5299	2267955	182
5300	2268137	243
5301	2268380	435
5302	2268815	153
5303	2268968	139
5304	2269107	427
5305	2269534	435
5306	2269969	435
5307	2270404	214
5308	2270618	207
5309	2270825	207
5310	2271032	338
5311	2271370	338
5312	2271708	338
5313	2272046	338
5314	2272384	338
5315	2272722	338
5316	2273060	338
5317	2273398	1150
5318	2274548	103
5319	2274651	103
5320	2274754	435
5321	2275189	340
5322	2275529	354
5323	2275883	224
5324	2276107	435
5325	2276542	117
5326	2276659	102
5327	2276761	117
5328	2276878	170
5329	2277048	170
5330	2277218	170
5331	2277388	170
5332	2277558	170
5333	2277728	435
5334	2278163	435
5335	2278598	435
5336	2279033	435
5337	2279468	435
5338	2279903	435
5339	2280338	435
5340	2280773	435
5341	2281208	189
5342	2281397	435
5343	2281832	191
5344	2282023	169
5345	2282192	239
5346	2282431	160
5347	2282591	2158
5348	2284749	214
5349	2284963	214
5350	2285177	214
5351	2285391	192
5352	2285583	192
5353	2285775	192
5354	2285967	192
5355	2286159	114
5356	2286273	114
5357	2286387	114
5358	2286501	112
5359	2286613	80
5360	2286693	80
5361	2286773	80
5362	2286853	80
5363	2286933	212
5364	2287145	118
5365	2287263	432
5366	2287695	154
5367	2287849	154
5368	2288003	152
5369	2288155	180
5370	2288335	180
5371	2288515	170
5372	2288685	247
5373	2288932	219
5374	2289151	164
5375	2289315	417
5376	2289732	145
5377	2289877	144
5378	2290021	143
5379	2290164	435
5380	2290599	238
5381	2290837	207
5382	2291044	435
5383	2291479	208
5384	2291687	238
5385	2291925	96
5386	2292021	71
5387	2292092	132
5388	2292224	76
5389	2292300	435
5390	2292735	136
5391	2292871	435
5392	2293306	358
5393	2293664	431
5394	2294095	1140
5395	2295235	430
5396	2295665	2153
5397	2297818	117
5398	2297935	106
5399	2298041	431
5400	2298472	104
5401	2298576	120
5402	2298696	94
5403	2298790	98
5404	2298888	393
5405	2299281	96
5406	2299377	109
5407	2299486	138
5408	2299624	133
5409	2299757	2153
5410	2301910	107
5411	2302017	107
5412	2302124	1091
5413	2303215	431
5414	2303646	83
5415	2303729	139
5416	2303868	1135
5417	2305003	302
5418	2305305	1135
5419	2306440	2098
5420	2308538	132
5421	2308670	1135
5422	2309805	116
5423	2309921	112
5424	2310033	431
5425	2310464	431
5426	2310895	97
5427	2310992	431
5428	2311423	1135
5429	2312558	124
5430	2312682	122
5431	2312804	431
5432	2313235	111
5433	2313346	597
5434	2313943	431
5435	2314374	148
5436	2314522	188
5437	2314710	1135
5438	2315845	101
5439	2315946	1135
5440	2317081	145
5441	2317226	140
5442	2317366	133
5443	2317499	108
5444	2317607	105
5445	2317712	106
5446	2317818	123
5447	2317941	102
5448	2318043	431
5449	2318474	137
5450	2318611	137
5451	2318748	132
5452	2318880	101
5453	2318981	127
5454	2319108	84
5455	2319192	431
5456	2319623	1135
5457	2320758	1142
5458	2321900	277
5459	2322177	376
5460	2322553	133
5461	2322686	113
5462	2322799	183
5463	2322982	1142
5464	2324124	66
5465	2324190	1142
5466	2325332	48
5467	2325380	1137
5468	2326517	1120
5469	2327637	97
5470	2327734	1123
5471	2328857	285
5472	2329142	1123
5473	2330265	61
5474	2330326	2155
5475	2332481	182
5476	2332663	179
5477	2332842	194
5478	2333036	193
5479	2333229	208
5480	2333437	139
5481	2333576	236
5482	2333812	236
5483	2334048	236
5484	2334284	2155
5485	2336439	139
5486	2336578	139
5487	2336717	208
5488	2336925	139
5489	2337064	96
5490	2337160	96
5491	2337256	124
5492	2337380	124
5493	2337504	182
5494	2337686	182
5495	2337868	182
5496	2338050	182
5497	2338232	182
5498	2338414	182
5499	2338596	182
5500	2338778	182
5501	2338960	182
5502	2339142	182
5503	2339324	2155
5504	2341479	221
5505	2341700	224
5506	2341924	219
5507	2342143	144
5508	2342287	227
5509	2342514	328
5510	2342842	114
5511	2342956	152
5512	2343108	224
5513	2343332	279
5514	2343611	2147
5515	2345758	2158
5516	2347916	432
5517	2348348	1143
5518	2349491	390
5519	2349881	117
5520	2349998	124
5521	2350122	894
5522	2351016	2155
5523	2353171	1140
5524	2354311	430
5525	2354741	1140
5526	2355881	1140
5527	2357021	286
5528	2357307	134
5529	2357441	134
5530	2357575	201
5531	2357776	136
5532	2357912	106
5533	2358018	89
5534	2358107	430
5535	2358537	430
5536	2358967	66
5537	2359033	171
5538	2359204	99
5539	2359303	137
5540	2359440	1141
5541	2360581	257
5542	2360838	506
5543	2361344	222
5544	2361566	1141
5545	2362707	234
5546	2362941	117
5547	2363058	369
5548	2363427	249
5549	2363676	1143
5550	2364819	156
5551	2364975	1135
5552	2366110	108
5553	2366218	431
5554	2366649	67
5555	2366716	117
5556	2366833	179
5557	2367012	166
5558	2367178	88
5559	2367266	80
5560	2367346	80
5561	2367426	80
5562	2367506	395
5563	2367901	298
5564	2368199	117
5565	2368316	117
5566	2368433	175
5567	2368608	89
5568	2368697	431
5569	2369128	431
5570	2369559	91
5571	2369650	83
5572	2369733	1137
5573	2370870	188
5574	2371058	181
5575	2371239	361
5576	2371600	1147
5577	2372747	431
5578	2373178	1135
5579	2374313	124
5580	2374437	2153
5581	2376590	1137
5582	2377727	2153
5583	2379880	2153
5584	2382033	107
5585	2382140	2153
5586	2384293	431
5587	2384724	2153
5588	2386877	431
5589	2387308	121
5590	2387429	1137
5591	2388566	117
5592	2388683	124
5593	2388807	431
5594	2389238	301
5595	2389539	156
5596	2389695	116
5597	2389811	110
5598	2389921	431
5599	2390352	103
5600	2390455	431
5601	2390886	2153
5602	2393039	1137
5603	2394176	431
5604	2394607	1137
5605	2395744	76
5606	2395820	431
5607	2396251	148
5608	2396399	431
5609	2396830	431
5610	2397261	749
5611	2398010	749
5612	2398759	459
5613	2399218	755
5614	2399973	177
5615	2400150	110
5616	2400260	96
5617	2400356	168
5618	2400524	431
5619	2400955	131
5620	2401086	119
5621	2401205	400
5622	2401605	110
5623	2401715	101
5624	2401816	1137
5625	2402953	1137
5626	2404090	97
5627	2404187	112
5628	2404299	103
5629	2404402	49
5630	2404451	337
5631	2404788	337
5632	2405125	430
5633	2405555	109
5634	2405664	143
5635	2405807	435
5636	2406242	103
5637	2406345	103
5638	2406448	82
5639	2406530	405
5640	2406935	360
5641	2407295	2151
5642	2409446	438
5643	2409884	1122
5644	2411006	137
5645	2411143	352
5646	2411495	547
5647	2412042	149
5648	2412191	127
5649	2412318	313
5650	2412631	435
5651	2413066	82
5652	2413148	111
5653	2413259	1120
5654	2414379	112
5655	2414491	134
5656	2414625	110
5657	2414735	430
5658	2415165	1141
5659	2416306	336
5660	2416642	134
5661	2416776	1129
5662	2417905	430
5663	2418335	430
5664	2418765	430
5665	2419195	216
5666	2419411	119
5667	2419530	119
5668	2419649	344
5669	2419993	269
5670	2420262	269
5671	2420531	2153
5672	2422684	613
5673	2423297	1137
5674	2424434	1135
5675	2425569	1135
5676	2426704	431
5677	2427135	431
5678	2427566	431
5679	2427997	111
5680	2428108	111
5681	2428219	111
5682	2428330	122
5683	2428452	91
5684	2428543	435
5685	2428978	2158
5686	2431136	435
5687	2431571	272
5688	2431843	435
5689	2432278	2158
5690	2434436	340
5691	2434776	224
5692	2435000	183
5693	2435183	94
5694	2435277	333
5695	2435610	435
5696	2436045	153
5697	2436198	139
5698	2436337	234
5699	2436571	435
5700	2437006	435
5701	2437441	214
5702	2437655	203
5703	2437858	207
5704	2438065	338
5705	2438403	338
5706	2438741	338
5707	2439079	338
5708	2439417	338
5709	2439755	338
5710	2440093	338
5711	2440431	1150
5712	2441581	103
5713	2441684	103
5714	2441787	435
5715	2442222	340
5716	2442562	354
5717	2442916	224
5718	2443140	92
5719	2443232	117
5720	2443349	117
5721	2443466	117
5722	2443583	155
5723	2443738	170
5724	2443908	170
5725	2444078	170
5726	2444248	170
5727	2444418	435
5728	2444853	435
5729	2445288	435
5730	2445723	92
5731	2445815	92
5732	2445907	92
5733	2445999	92
5734	2446091	92
5735	2446183	189
5736	2446372	435
5737	2446807	191
5738	2446998	169
5739	2447167	230
5740	2447397	160
5741	2447557	2158
5742	2449715	214
5743	2449929	214
5744	2450143	214
5745	2450357	192
5746	2450549	192
5747	2450741	192
5748	2450933	191
5749	2451124	114
5750	2451238	114
5751	2451352	114
5752	2451466	112
5753	2451578	80
5754	2451658	80
5755	2451738	80
5756	2451818	80
5757	2451898	211
5758	2452109	118
5759	2452227	432
5760	2452659	154
5761	2452813	154
5762	2452967	152
5763	2453119	180
5764	2453299	180
5765	2453479	170
5766	2453649	242
5767	2453891	104
5768	2453995	164
5769	2454159	108
5770	2454267	145
5771	2454412	144
5772	2454556	143
5773	2454699	421
5774	2455120	238
5775	2455358	207
5776	2455565	435
5777	2456000	208
5778	2456208	238
5779	2456446	96
5780	2456542	82
5781	2456624	137
5782	2456761	76
5783	2456837	238
5784	2457075	136
5785	2457211	435
5786	2457646	435
5787	2458081	1135
5788	2459216	2155
5789	2461371	111
5790	2461482	1137
5791	2462619	117
5792	2462736	106
5793	2462842	431
5794	2463273	104
5795	2463377	117
5796	2463494	94
5797	2463588	98
5798	2463686	431
5799	2464117	112
5800	2464229	130
5801	2464359	138
5802	2464497	383
5803	2464880	1135
5804	2466015	107
5805	2466122	107
5806	2466229	1100
5807	2467329	431
5808	2467760	83
5809	2467843	139
5810	2467982	1135
5811	2469117	302
5812	2469419	1135
5813	2470554	2098
5814	2472652	132
5815	2472784	1102
5816	2473886	116
5817	2474002	112
5818	2474114	431
5819	2474545	431
5820	2474976	97
5821	2475073	108
5822	2475181	1135
5823	2476316	118
5824	2476434	122
5825	2476556	431
5826	2476987	111
5827	2477098	552
5828	2477650	431
5829	2478081	148
5830	2478229	188
5831	2478417	397
5832	2478814	101
5833	2478915	1135
5834	2480050	145
5835	2480195	140
5836	2480335	136
5837	2480471	112
5838	2480583	114
5839	2480697	109
5840	2480806	119
5841	2480925	102
5842	2481027	431
5843	2481458	139
5844	2481597	128
5845	2481725	129
5846	2481854	101
5847	2481955	128
5848	2482083	84
5849	2482167	431
5850	2482598	431
5851	2483029	2155
5852	2485184	277
5853	2485461	376
5854	2485837	133
5855	2485970	134
5856	2486104	183
5857	2486287	1142
5858	2487429	66
5859	2487495	430
5860	2487925	48
5861	2487973	1137
5862	2489110	1150
5863	2490260	107
5864	2490367	1123
5865	2491490	185
5866	2491675	437
5867	2492112	63
5868	2492175	182
5869	2492357	182
5870	2492539	182
5871	2492721	194
5872	2492915	193
5873	2493108	208
5874	2493316	139
5875	2493455	236
5876	2493691	236
5877	2493927	236
5878	2494163	2155
5879	2496318	139
5880	2496457	208
5881	2496665	118
5882	2496783	139
5883	2496922	96
5884	2497018	96
5885	2497114	124
5886	2497238	124
5887	2497362	182
5888	2497544	182
5889	2497726	182
5890	2497908	182
5891	2498090	182
5892	2498272	182
5893	2498454	182
5894	2498636	182
5895	2498818	182
5896	2499000	182
5897	2499182	2151
5898	2501333	210
5899	2501543	214
5900	2501757	219
5901	2501976	139
5902	2502115	235
5903	2502350	432
5904	2502782	114
5905	2502896	142
5906	2503038	186
5907	2503224	200
5908	2503424	429
5909	2503853	497
5910	2504350	432
5911	2504782	122
5912	2504904	235
5913	2505139	117
5914	2505256	121
5915	2505377	499
5916	2505876	2155
5917	2508031	1140
5918	2509171	430
5919	2509601	1140
5920	2510741	1140
5921	2511881	286
5922	2512167	134
5923	2512301	134
5924	2512435	201
5925	2512636	131
5926	2512767	105
5927	2512872	89
5928	2512961	77
5929	2513038	430
5930	2513468	66
5931	2513534	87
5932	2513621	99
5933	2513720	40
5934	2513760	117
5935	2513877	117
5936	2513994	488
5937	2514482	222
5938	2514704	2155
5939	2516859	117
5940	2516976	117
5941	2517093	369
5942	2517462	249
5943	2517711	430
5944	2518141	334
5945	2518475	431
5946	2518906	108
5947	2519014	431
5948	2519445	67
5949	2519512	117
5950	2519629	179
5951	2519808	166
5952	2519974	88
5953	2520062	80
5954	2520142	80
5955	2520222	80
5956	2520302	390
5957	2520692	298
5958	2520990	117
5959	2521107	106
5960	2521213	175
5961	2521388	127
5962	2521515	431
5963	2521946	1137
5964	2523083	89
5965	2523172	83
5966	2523255	182
5967	2523437	187
5968	2523624	186
5969	2523810	361
5970	2524171	115
5971	2524286	431
5972	2524717	1135
5973	2525852	122
5974	2525974	1137
5975	2527111	1137
5976	2528248	2153
5977	2530401	1137
5978	2531538	107
5979	2531645	2153
5980	2533798	431
5981	2534229	735
5982	2534964	431
5983	2535395	121
5984	2535516	1137
5985	2536653	117
5986	2536770	2153
5987	2538923	431
5988	2539354	301
5989	2539655	156
5990	2539811	116
5991	2539927	2153
5992	2542080	431
5993	2542511	103
5994	2542614	431
5995	2543045	2153
5996	2545198	1137
5997	2546335	431
5998	2546766	1137
5999	2547903	76
6000	2547979	431
6001	2548410	148
6002	2548558	431
6003	2548989	431
6004	2549420	749
6005	2550169	749
6006	2550918	749
6007	2551667	755
6008	2552422	177
6009	2552599	110
6010	2552709	96
6011	2552805	108
6012	2552913	431
6013	2553344	142
6014	2553486	120
6015	2553606	431
6016	2554037	110
6017	2554147	101
6018	2554248	277
6019	2554525	1135
6020	2555660	94
6021	2555754	112
6022	2555866	121
6023	2555987	49
6024	2556036	337
6025	2556373	337
6026	2556710	431
6027	2557141	141
6028	2557282	143
6029	2557425	269
6030	2557694	103
6031	2557797	103
6032	2557900	82
6033	2557982	398
6034	2558380	360
6035	2558740	2151
6036	2560891	438
6037	2561329	1122
6038	2562451	200
6039	2562651	302
6040	2562953	377
6041	2563330	431
6042	2563761	108
6043	2563869	313
6044	2564182	1146
6045	2565328	1146
6046	2566474	111
6047	2566585	2147
6048	2568732	490
6049	2569222	183
6050	2569405	110
6051	2569515	893
6052	2570408	2155
6053	2572563	357
6054	2572920	430
6055	2573350	2159
6056	2575509	430
6057	2575939	430
6058	2576369	430
6059	2576799	216
6060	2577015	119
6061	2577134	119
6062	2577253	559
6063	2577812	269
6064	2578081	269
6065	2578350	1137
6066	2579487	1117
6067	2580604	1137
6068	2581741	1135
6069	2582876	1135
6070	2584011	431
6071	2584442	431
6072	2584873	431
6073	2585304	111
6074	2585415	111
6075	2585526	111
6076	2585637	122
6077	2585759	91
6078	2585850	1150
6079	2587000	2158
6080	2589158	435
6081	2589593	172
6082	2589765	435
6083	2590200	239
6084	2590439	340
6085	2590779	224
6086	2591003	231
6087	2591234	85
6088	2591319	333
6089	2591652	435
6090	2592087	153
6091	2592240	139
6092	2592379	81
6093	2592460	435
6094	2592895	435
6095	2593330	214
6096	2593544	207
6097	2593751	207
6098	2593958	338
6099	2594296	338
6100	2594634	338
6101	2594972	338
6102	2595310	338
6103	2595648	338
6104	2595986	338
6105	2596324	1150
6106	2597474	103
6107	2597577	103
6108	2597680	435
6109	2598115	340
6110	2598455	354
6111	2598809	224
6112	2599033	2158
6113	2601191	117
6114	2601308	117
6115	2601425	117
6116	2601542	170
6117	2601712	170
6118	2601882	170
6119	2602052	102
6120	2602154	102
6121	2602256	435
6122	2602691	435
6123	2603126	435
6124	2603561	435
6125	2603996	435
6126	2604431	435
6127	2604866	435
6128	2605301	435
6129	2605736	189
6130	2605925	435
6131	2606360	191
6132	2606551	169
6133	2606720	232
6134	2606952	160
6135	2607112	1150
6136	2608262	214
6137	2608476	214
6138	2608690	214
6139	2608904	192
6140	2609096	192
6141	2609288	192
6142	2609480	190
6143	2609670	114
6144	2609784	114
6145	2609898	114
6146	2610012	110
6147	2610122	80
6148	2610202	80
6149	2610282	80
6150	2610362	80
6151	2610442	212
6152	2610654	118
6153	2610772	432
6154	2611204	154
6155	2611358	154
6156	2611512	152
6157	2611664	180
6158	2611844	180
6159	2612024	170
6160	2612194	239
6161	2612433	103
6162	2612536	164
6163	2612700	417
6164	2613117	145
6165	2613262	144
6166	2613406	143
6167	2613549	421
6168	2613970	238
6169	2614208	207
6170	2614415	435
6171	2614850	208
6172	2615058	238
6173	2615296	96
6174	2615392	82
6175	2615474	133
6176	2615607	76
6177	2615683	238
6178	2615921	136
6179	2616057	66
6180	2616123	435
6181	2616558	431
6182	2616989	303
6183	2617292	125
6184	2617417	2153
6185	2619570	117
6186	2619687	117
6187	2619804	431
6188	2620235	104
6189	2620339	117
6190	2620456	94
6191	2620550	98
6192	2620648	395
6193	2621043	112
6194	2621155	117
6195	2621272	138
6196	2621410	168
6197	2621578	431
6198	2622009	107
6199	2622116	107
6200	2622223	1100
6201	2623323	431
6202	2623754	83
6203	2623837	139
6204	2623976	1002
6205	2624978	302
6206	2625280	1135
6207	2626415	2098
6208	2628513	132
6209	2628645	431
6210	2629076	116
6211	2629192	112
6212	2629304	431
6213	2629735	431
6214	2630166	97
6215	2630263	82
6216	2630345	1135
6217	2631480	122
6218	2631602	118
6219	2631720	431
6220	2632151	111
6221	2632262	627
6222	2632889	431
6223	2633320	148
6224	2633468	188
6225	2633656	397
6226	2634053	101
6227	2634154	1135
6228	2635289	145
6229	2635434	140
6230	2635574	133
6231	2635707	106
6232	2635813	113
6233	2635926	106
6234	2636032	108
6235	2636140	102
6236	2636242	431
6237	2636673	132
6238	2636805	128
6239	2636933	128
6240	2637061	101
6241	2637162	138
6242	2637300	124
6243	2637424	431
6244	2637855	1135
6245	2638990	290
6246	2639280	277
6247	2639557	376
6248	2639933	133
6249	2640066	134
6250	2640200	183
6251	2640383	140
6252	2640523	140
6253	2640663	430
6254	2641093	48
6255	2641141	1137
6256	2642278	2156
6257	2644434	107
6258	2644541	1123
6259	2645664	175
6260	2645839	2153
6261	2647992	63
6262	2648055	182
6263	2648237	182
6264	2648419	182
6265	2648601	194
6266	2648795	193
6267	2648988	208
6268	2649196	139
6269	2649335	236
6270	2649571	236
6271	2649807	236
6272	2650043	2155
6273	2652198	139
6274	2652337	208
6275	2652545	208
6276	2652753	139
6277	2652892	96
6278	2652988	96
6279	2653084	119
6280	2653203	124
6281	2653327	182
6282	2653509	182
6283	2653691	182
6284	2653873	182
6285	2654055	182
6286	2654237	182
6287	2654419	182
6288	2654601	182
6289	2654783	182
6290	2654965	431
6291	2655396	2155
6292	2657551	222
6293	2657773	211
6294	2657984	210
6295	2658194	142
6296	2658336	234
6297	2658570	385
6298	2658955	240
6299	2659195	432
6300	2659627	1095
6301	2660722	475
6302	2661197	1130
6303	2662327	1953
6304	2664280	117
6305	2664397	450
6306	2664847	95
6307	2664942	117
6308	2665059	121
6309	2665180	151
6310	2665331	2155
6311	2667486	1140
6312	2668626	430
6313	2669056	1140
6314	2670196	1140
6315	2671336	239
6316	2671575	134
6317	2671709	125
6318	2671834	194
6319	2672028	137
6320	2672165	105
6321	2672270	85
6322	2672355	77
6323	2672432	83
6324	2672515	66
6325	2672581	57
6326	2672638	99
6327	2672737	40
6328	2672777	117
6329	2672894	117
6330	2673011	578
6331	2673589	133
6332	2673722	121
6333	2673843	136
6334	2673979	117
6335	2674096	297
6336	2674393	249
6337	2674642	430
6338	2675072	420
6339	2675492	107
6340	2675599	108
6341	2675707	268
6342	2675975	67
6343	2676042	117
6344	2676159	179
6345	2676338	166
6346	2676504	88
6347	2676592	80
6348	2676672	80
6349	2676752	80
6350	2676832	391
6351	2677223	298
6352	2677521	92
6353	2677613	106
6354	2677719	175
6355	2677894	95
6356	2677989	431
6357	2678420	182
6358	2678602	84
6359	2678686	91
6360	2678777	431
6361	2679208	130
6362	2679338	187
6363	2679525	134
6364	2679659	435
6365	2680094	431
6366	2680525	1135
6367	2681660	121
6368	2681781	1137
6369	2682918	1137
6370	2684055	2153
6371	2686208	1137
6372	2687345	107
6373	2687452	2153
6374	2689605	431
6375	2690036	735
6376	2690771	431
6377	2691202	120
6378	2691322	1137
6379	2692459	117
6380	2692576	2153
6381	2694729	431
6382	2695160	116
6383	2695276	156
6384	2695432	116
6385	2695548	2153
6386	2697701	1137
6387	2698838	103
6388	2698941	431
6389	2699372	2153
6390	2701525	1137
6391	2702662	431
6392	2703093	1137
6393	2704230	2153
6394	2706383	431
6395	2706814	148
6396	2706962	431
6397	2707393	431
6398	2707824	749
6399	2708573	749
6400	2709322	749
6401	2710071	431
6402	2710502	177
6403	2710679	110
6404	2710789	96
6405	2710885	108
6406	2710993	431
6407	2711424	431
6408	2711855	138
6409	2711993	431
6410	2712424	101
6411	2712525	101
6412	2712626	110
6413	2712736	2153
6414	2714889	117
6415	2715006	431
6416	2715437	121
6417	2715558	49
6418	2715607	337
6419	2715944	337
6420	2716281	250
6421	2716531	366
6422	2716897	143
6423	2717040	116
6424	2717156	82
6425	2717238	104
6426	2717342	112
6427	2717454	405
6428	2717859	309
6429	2718168	2151
6430	2720319	438
6431	2720757	1122
6432	2721879	201
6433	2722080	228
6434	2722308	703
6435	2723011	431
6436	2723442	108
6437	2723550	119
6438	2723669	1146
6439	2724815	112
6440	2724927	111
6441	2725038	394
6442	2725432	113
6443	2725545	183
6444	2725728	110
6445	2725838	893
6446	2726731	430
6447	2727161	347
6448	2727508	1143
6449	2728651	430
6450	2729081	430
6451	2729511	430
6452	2729941	430
6453	2730371	216
6454	2730587	112
6455	2730699	119
6456	2730818	344
6457	2731162	269
6458	2731431	269
6459	2731700	203
6460	2731903	240
6461	2732143	1137
6462	2733280	1135
6463	2734415	1135
6464	2735550	431
6465	2735981	431
6466	2736412	431
6467	2736843	111
6468	2736954	111
6469	2737065	111
6470	2737176	122
6471	2737298	2157
6472	2739455	2136
6473	2741591	2158
6474	2743749	435
6475	2744184	266
6476	2744450	420
6477	2744870	2158
6478	2747028	340
6479	2747368	224
6480	2747592	84
6481	2747676	109
6482	2747785	243
6483	2748028	435
6484	2748463	153
6485	2748616	139
6486	2748755	80
6487	2748835	435
6488	2749270	435
6489	2749705	214
6490	2749919	207
6491	2750126	207
6492	2750333	338
6493	2750671	338
6494	2751009	338
6495	2751347	338
6496	2751685	338
6497	2752023	338
6498	2752361	338
6499	2752699	1150
6500	2753849	103
6501	2753952	103
6502	2754055	117
6503	2754172	340
6504	2754512	354
6505	2754866	224
6506	2755090	1150
6507	2756240	117
6508	2756357	117
6509	2756474	117
6510	2756591	170
6511	2756761	170
6512	2756931	166
6513	2757097	170
6514	2757267	102
6515	2757369	435
6516	2757804	435
6517	2758239	435
6518	2758674	92
6519	2758766	92
6520	2758858	92
6521	2758950	92
6522	2759042	92
6523	2759134	189
6524	2759323	435
6525	2759758	191
6526	2759949	169
6527	2760118	225
6528	2760343	160
6529	2760503	435
6530	2760938	214
6531	2761152	214
6532	2761366	214
6533	2761580	192
6534	2761772	190
6535	2761962	192
6536	2762154	190
6537	2762344	114
6538	2762458	114
6539	2762572	114
6540	2762686	111
6541	2762797	80
6542	2762877	80
6543	2762957	80
6544	2763037	80
6545	2763117	215
6546	2763332	118
6547	2763450	117
6548	2763567	154
6549	2763721	154
6550	2763875	152
6551	2764027	180
6552	2764207	180
6553	2764387	170
6554	2764557	248
6555	2764805	103
6556	2764908	164
6557	2765072	432
6558	2765504	145
6559	2765649	144
6560	2765793	143
6561	2765936	421
6562	2766357	97
6563	2766454	207
6564	2766661	435
6565	2767096	208
6566	2767304	238
6567	2767542	59
6568	2767601	82
6569	2767683	133
6570	2767816	76
6571	2767892	238
6572	2768130	136
6573	2768266	66
6574	2768332	435
6575	2768767	2149
6576	2770916	303
6577	2771219	124
6578	2771343	431
6579	2771774	117
6580	2771891	117
6581	2772008	431
6582	2772439	104
6583	2772543	117
6584	2772660	94
6585	2772754	280
6586	2773034	431
6587	2773465	112
6588	2773577	117
6589	2773694	128
6590	2773822	213
6591	2774035	2153
6592	2776188	107
6593	2776295	107
6594	2776402	1093
6595	2777495	431
6596	2777926	83
6597	2778009	139
6598	2778148	1134
6599	2779282	302
6600	2779584	1135
6601	2780719	2098
6602	2782817	132
6603	2782949	413
6604	2783362	116
6605	2783478	112
6606	2783590	111
6607	2783701	431
6608	2784132	97
6609	2784229	82
6610	2784311	1135
6611	2785446	119
6612	2785565	121
6613	2785686	431
6614	2786117	111
6615	2786228	403
6616	2786631	431
6617	2787062	148
6618	2787210	188
6619	2787398	397
6620	2787795	101
6621	2787896	1135
6622	2789031	145
6623	2789176	133
6624	2789309	131
6625	2789440	101
6626	2789541	101
6627	2789642	110
6628	2789752	108
6629	2789860	102
6630	2789962	431
6631	2790393	139
6632	2790532	139
6633	2790671	136
6634	2790807	133
6635	2790940	119
6636	2791059	771
6637	2791830	1135
6638	2792965	1136
6639	2794101	519
6640	2794620	277
6641	2794897	284
6642	2795181	133
6643	2795314	134
6644	2795448	183
6645	2795631	430
6646	2796061	48
6647	2796109	1142
6648	2797251	48
6649	2797299	431
6650	2797730	2156
6651	2799886	107
6652	2799993	1123
6653	2801116	180
6654	2801296	117
6655	2801413	63
6656	2801476	182
6657	2801658	182
6658	2801840	182
6659	2802022	193
6660	2802215	193
6661	2802408	208
6662	2802616	139
6663	2802755	236
6664	2802991	236
6665	2803227	236
6666	2803463	2155
6667	2805618	139
6668	2805757	208
6669	2805965	236
6670	2806201	139
6671	2806340	96
6672	2806436	96
6673	2806532	119
6674	2806651	124
6675	2806775	182
6676	2806957	182
6677	2807139	182
6678	2807321	182
6679	2807503	182
6680	2807685	182
6681	2807867	182
6682	2808049	182
6683	2808231	182
6684	2808413	431
6685	2808844	2154
6686	2810998	203
6687	2811201	209
6688	2811410	221
6689	2811631	144
6690	2811775	228
6691	2812003	360
6692	2812363	208
6693	2812571	2155
6694	2814726	159
6695	2814885	430
6696	2815315	2147
6697	2817462	90
6698	2817552	117
6699	2817669	2149
6700	2819818	115
6701	2819933	117
6702	2820050	431
6703	2820481	151
6704	2820632	2155
6705	2822787	1117
6706	2823904	430
6707	2824334	1140
6708	2825474	1140
6709	2826614	145
6710	2826759	134
6711	2826893	134
6712	2827027	193
6713	2827220	135
6714	2827355	105
6715	2827460	85
6716	2827545	77
6717	2827622	77
6718	2827699	66
6719	2827765	171
6720	2827936	99
6721	2828035	104
6722	2828139	117
6723	2828256	281
6724	2828537	856
6725	2829393	1143
6726	2830536	121
6727	2830657	117
6728	2830774	117
6729	2830891	397
6730	2831288	430
6731	2831718	1140
6732	2832858	357
6733	2833215	107
6734	2833322	355
6735	2833677	268
6736	2833945	67
6737	2834012	117
6738	2834129	84
6739	2834213	166
6740	2834379	211
6741	2834590	80
6742	2834670	80
6743	2834750	395
6744	2835145	394
6745	2835539	298
6746	2835837	102
6747	2835939	431
6748	2836370	175
6749	2836545	73
6750	2836618	431
6751	2837049	139
6752	2837188	79
6753	2837267	83
6754	2837350	139
6755	2837489	130
6756	2837619	187
6757	2837806	134
6758	2837940	1147
6759	2839087	431
6760	2839518	1135
6761	2840653	120
6762	2840773	1137
6763	2841910	1137
6764	2843047	1137
6765	2844184	1137
6766	2845321	391
6767	2845712	2153
6768	2847865	431
6769	2848296	735
6770	2849031	431
6771	2849462	122
6772	2849584	1137
6773	2850721	117
6774	2850838	2153
6775	2852991	431
6776	2853422	116
6777	2853538	156
6778	2853694	108
6779	2853802	2153
6780	2855955	1137
6781	2857092	103
6782	2857195	431
6783	2857626	2153
6784	2859779	1137
6785	2860916	431
6786	2861347	1137
6787	2862484	1137
6788	2863621	1137
6789	2864758	148
6790	2864906	431
6791	2865337	431
6792	2865768	749
6793	2866517	749
6794	2867266	1137
6795	2868403	431
6796	2868834	177
6797	2869011	110
6798	2869121	96
6799	2869217	108
6800	2869325	431
6801	2869756	431
6802	2870187	120
6803	2870307	431
6804	2870738	101
6805	2870839	101
6806	2870940	65
6807	2871005	2153
6808	2873158	92
6809	2873250	88
6810	2873338	121
6811	2873459	49
6812	2873508	337
6813	2873845	337
6814	2874182	152
6815	2874334	352
6816	2874686	143
6817	2874829	435
6818	2875264	82
6819	2875346	103
6820	2875449	112
6821	2875561	272
6822	2875833	358
6823	2876191	2151
6824	2878342	438
6825	2878780	85
6826	2878865	198
6827	2879063	982
6828	2880045	152
6829	2880197	431
6830	2880628	108
6831	2880736	335
6832	2881071	1146
6833	2882217	405
6834	2882622	111
6835	2882733	1120
6836	2883853	114
6837	2883967	183
6838	2884150	110
6839	2884260	496
6840	2884756	430
6841	2885186	351
6842	2885537	430
6843	2885967	430
6844	2886397	430
6845	2886827	430
6846	2887257	430
6847	2887687	216
6848	2887903	112
6849	2888015	119
6850	2888134	112
6851	2888246	269
6852	2888515	269
6853	2888784	203
6854	2888987	941
6855	2889928	1137
6856	2891065	1135
6857	2892200	1135
6858	2893335	431
6859	2893766	431
6860	2894197	431
6861	2894628	111
6862	2894739	111
6863	2894850	111
6864	2894961	122
6865	2895083	1144
6866	2896227	435
6867	2896662	2158
6868	2898820	435
6869	2899255	191
6870	2899446	435
6871	2899881	2158
6872	2902039	340
6873	2902379	224
6874	2902603	188
6875	2902791	87
6876	2902878	2158
6877	2905036	435
6878	2905471	153
6879	2905624	139
6880	2905763	80
6881	2905843	435
6882	2906278	435
6883	2906713	214
6884	2906927	207
6885	2907134	207
6886	2907341	338
6887	2907679	338
6888	2908017	338
6889	2908355	338
6890	2908693	338
6891	2909031	338
6892	2909369	338
6893	2909707	1150
6894	2910857	103
6895	2910960	92
6896	2911052	117
6897	2911169	340
6898	2911509	354
6899	2911863	224
6900	2912087	435
6901	2912522	117
6902	2912639	116
6903	2912755	95
6904	2912850	170
6905	2913020	170
6906	2913190	170
6907	2913360	170
6908	2913530	435
6909	2913965	435
6910	2914400	435
6911	2914835	435
6912	2915270	435
6913	2915705	435
6914	2916140	435
6915	2916575	435
6916	2917010	435
6917	2917445	189
6918	2917634	435
6919	2918069	191
6920	2918260	169
6921	2918429	218
6922	2918647	160
6923	2918807	214
6924	2919021	214
6925	2919235	214
6926	2919449	214
6927	2919663	192
6928	2919855	192
6929	2920047	192
6930	2920239	192
6931	2920431	114
6932	2920545	114
6933	2920659	114
6934	2920773	112
6935	2920885	80
6936	2920965	80
6937	2921045	80
6938	2921125	71
6939	2921196	212
6940	2921408	118
6941	2921526	285
6942	2921811	154
6943	2921965	154
6944	2922119	152
6945	2922271	180
6946	2922451	180
6947	2922631	170
6948	2922801	238
6949	2923039	103
6950	2923142	164
6951	2923306	435
6952	2923741	145
6953	2923886	144
6954	2924030	136
6955	2924166	563
6956	2924729	238
6957	2924967	242
6958	2925209	435
6959	2925644	208
6960	2925852	238
6961	2926090	59
6962	2926149	82
6963	2926231	137
6964	2926368	2150
6965	2928518	238
6966	2928756	136
6967	2928892	66
6968	2928958	435
6969	2929393	431
6970	2929824	193
6971	2930017	115
6972	2930132	178
6973	2930310	117
6974	2930427	117
6975	2930544	431
6976	2930975	104
6977	2931079	117
6978	2931196	94
6979	2931290	280
6980	2931570	399
6981	2931969	112
6982	2932081	117
6983	2932198	126
6984	2932324	296
6985	2932620	1135
6986	2933755	107
6987	2933862	107
6988	2933969	1099
6989	2935068	2153
6990	2937221	83
6991	2937304	139
6992	2937443	1128
6993	2938571	302
6994	2938873	1135
6995	2940008	2098
6996	2942106	132
6997	2942238	431
6998	2942669	116
6999	2942785	112
7000	2942897	111
7001	2943008	82
7002	2943090	97
7003	2943187	82
7004	2943269	1135
7005	2944404	121
7006	2944525	119
7007	2944644	431
7008	2945075	111
7009	2945186	394
7010	2945580	431
7011	2946011	148
7012	2946159	188
7013	2946347	397
7014	2946744	101
7015	2946845	431
7016	2947276	145
7017	2947421	139
7018	2947560	134
7019	2947694	106
7020	2947800	101
7021	2947901	112
7022	2948013	108
7023	2948121	102
7024	2948223	431
7025	2948654	132
7026	2948786	136
7027	2948922	136
7028	2949058	139
7029	2949197	120
7030	2949317	771
7031	2950088	431
7032	2950519	2153
7033	2952672	552
7034	2953224	277
7035	2953501	285
7036	2953786	112
7037	2953898	134
7038	2954032	183
7039	2954215	2155
7040	2956370	48
7041	2956418	165
7042	2956583	48
7043	2956631	431
7044	2957062	435
7045	2957497	107
7046	2957604	1123
7047	2958727	350
7048	2959077	117
7049	2959194	63
7050	2959257	182
7051	2959439	182
7052	2959621	182
7053	2959803	193
7054	2959996	193
7055	2960189	208
7056	2960397	139
7057	2960536	236
7058	2960772	236
7059	2961008	236
7060	2961244	114
7061	2961358	139
7062	2961497	208
7063	2961705	236
7064	2961941	139
7065	2962080	96
7066	2962176	96
7067	2962272	124
7068	2962396	120
7069	2962516	182
7070	2962698	182
7071	2962880	182
7072	2963062	182
7073	2963244	182
7074	2963426	182
7075	2963608	182
7076	2963790	182
7077	2963972	182
7078	2964154	431
7079	2964585	2155
7080	2966740	212
7081	2966952	221
7082	2967173	223
7083	2967396	144
7084	2967540	227
7085	2967767	99
7086	2967866	208
7087	2968074	153
7088	2968227	190
7089	2968417	475
7090	2968892	429
7091	2969321	96
7092	2969417	117
7093	2969534	119
7094	2969653	279
7095	2969932	117
7096	2970049	431
7097	2970480	151
7098	2970631	2155
7099	2972786	1140
7100	2973926	430
7101	2974356	1140
7102	2975496	1140
7103	2976636	144
7104	2976780	134
7105	2976914	134
7106	2977048	194
7107	2977242	137
7108	2977379	105
7109	2977484	81
7110	2977565	77
7111	2977642	98
7112	2977740	66
7113	2977806	87
7114	2977893	99
7115	2977992	104
7116	2978096	117
7117	2978213	188
7118	2978401	233
7119	2978634	430
7120	2979064	121
7121	2979185	117
7122	2979302	117
7123	2979419	397
7124	2979816	1140
7125	2980956	203
7126	2981159	309
7127	2981468	107
7128	2981575	429
7129	2982004	268
7130	2982272	67
7131	2982339	117
7132	2982456	84
7133	2982540	166
7134	2982706	211
7135	2982917	80
7136	2982997	80
7137	2983077	98
7138	2983175	393
7139	2983568	329
7140	2983897	219
7141	2984116	431
7142	2984547	175
7143	2984722	79
7144	2984801	431
7145	2985232	422
7146	2985654	91
7147	2985745	90
7148	2985835	138
7149	2985973	86
7150	2986059	187
7151	2986246	134
7152	2986380	2153
7153	2988533	431
7154	2988964	1135
7155	2990099	229
7156	2990328	1137
7157	2991465	1137
7158	2992602	1137
7159	2993739	1137
7160	2994876	431
7161	2995307	2153
7162	2997460	1137
7163	2998597	735
7164	2999332	431
7165	2999763	107
7166	2999870	1137
7167	3001007	117
7168	3001124	2153
7169	3003277	431
7170	3003708	116
7171	3003824	156
7172	3003980	108
7173	3004088	1137
7174	3005225	1137
7175	3006362	103
7176	3006465	431
7177	3006896	2153
7178	3009049	1137
7179	3010186	431
7180	3010617	1137
7181	3011754	431
7182	3012185	666
7183	3012851	148
7184	3012999	431
7185	3013430	431
7186	3013861	1137
7187	3014998	749
7188	3015747	749
7189	3016496	431
7190	3016927	177
7191	3017104	110
7192	3017214	96
7193	3017310	108
7194	3017418	1137
7195	3018555	431
7196	3018986	1137
7197	3020123	102
7198	3020225	101
7199	3020326	101
7200	3020427	65
7201	3020492	1136
7202	3021628	92
7203	3021720	87
7204	3021807	119
7205	3021926	39
7206	3021965	337
7207	3022302	337
7208	3022639	431
7209	3023070	252
7210	3023322	143
7211	3023465	269
7212	3023734	82
7213	3023816	103
7214	3023919	112
7215	3024031	116
7216	3024147	431
7217	3024578	2151
7218	3026729	438
7219	3027167	712
7220	3027879	430
7221	3028309	1109
7222	3029418	389
7223	3029807	431
7224	3030238	2153
7225	3032391	112
7226	3032503	1146
7227	3033649	435
7228	3034084	111
7229	3034195	2147
7230	3036342	112
7231	3036454	127
7232	3036581	110
7233	3036691	430
7234	3037121	430
7235	3037551	346
7236	3037897	78
7237	3037975	430
7238	3038405	430
7239	3038835	430
7240	3039265	430
7241	3039695	216
7242	3039911	112
7243	3040023	119
7244	3040142	344
7245	3040486	269
7246	3040755	269
7247	3041024	203
7248	3041227	2153
7249	3043380	1137
7250	3044517	1135
7251	3045652	1135
7252	3046787	431
7253	3047218	431
7254	3047649	431
7255	3048080	111
7256	3048191	111
7257	3048302	122
7258	3048424	122
7259	3048546	635
7260	3049181	1150
7261	3050331	2158
7262	3052489	435
7263	3052924	267
7264	3053191	435
7265	3053626	1150
7266	3054776	340
7267	3055116	224
7268	3055340	216
7269	3055556	102
7270	3055658	1150
7271	3056808	435
7272	3057243	153
7273	3057396	139
7274	3057535	279
7275	3057814	435
7276	3058249	435
7277	3058684	214
7278	3058898	199
7279	3059097	207
7280	3059304	338
7281	3059642	338
7282	3059980	338
7283	3060318	338
7284	3060656	338
7285	3060994	338
7286	3061332	338
7287	3061670	1150
7288	3062820	103
7289	3062923	92
7290	3063015	117
7291	3063132	340
7292	3063472	354
7293	3063826	224
7294	3064050	92
7295	3064142	117
7296	3064259	116
7297	3064375	117
7298	3064492	170
7299	3064662	170
7300	3064832	154
7301	3064986	103
7302	3065089	435
7303	3065524	435
7304	3065959	435
7305	3066394	435
7306	3066829	92
7307	3066921	92
7308	3067013	92
7309	3067105	92
7310	3067197	92
7311	3067289	189
7312	3067478	435
7313	3067913	191
7314	3068104	169
7315	3068273	239
7316	3068512	160
7317	3068672	214
7318	3068886	213
7319	3069099	214
7320	3069313	214
7321	3069527	192
7322	3069719	192
7323	3069911	192
7324	3070103	192
7325	3070295	114
7326	3070409	114
7327	3070523	114
7328	3070637	114
7329	3070751	80
7330	3070831	80
7331	3070911	80
7332	3070991	71
7333	3071062	166
7334	3071228	118
7335	3071346	285
7336	3071631	154
7337	3071785	154
7338	3071939	152
7339	3072091	180
7340	3072271	180
7341	3072451	170
7342	3072621	244
7343	3072865	116
7344	3072981	164
7345	3073145	271
7346	3073416	145
7347	3073561	143
7348	3073704	144
7349	3073848	1150
7350	3074998	238
7351	3075236	242
7352	3075478	435
7353	3075913	208
7354	3076121	2158
7355	3078279	59
7356	3078338	82
7357	3078420	68
7358	3078488	1150
7359	3079638	238
7360	3079876	435
7361	3080311	66
7362	3080377	238
7363	3080615	1135
7364	3081750	148
7365	3081898	132
7366	3082030	98
7367	3082128	117
7368	3082245	363
7369	3082608	431
7370	3083039	104
7371	3083143	358
7372	3083501	94
7373	3083595	280
7374	3083875	383
7375	3084258	112
7376	3084370	117
7377	3084487	139
7378	3084626	85
7379	3084711	431
7380	3085142	107
7381	3085249	107
7382	3085356	431
7383	3085787	1135
7384	3086922	83
7385	3087005	139
7386	3087144	1134
7387	3088278	302
7388	3088580	1135
7389	3089715	2098
7390	3091813	132
7391	3091945	431
7392	3092376	116
7393	3092492	102
7394	3092594	111
7395	3092705	82
7396	3092787	97
7397	3092884	82
7398	3092966	1135
7399	3094101	120
7400	3094221	119
7401	3094340	431
7402	3094771	111
7403	3094882	391
7404	3095273	431
7405	3095704	148
7406	3095852	188
7407	3096040	397
7408	3096437	101
7409	3096538	431
7410	3096969	145
7411	3097114	140
7412	3097254	137
7413	3097391	111
7414	3097502	114
7415	3097616	101
7416	3097717	108
7417	3097825	102
7418	3097927	431
7419	3098358	133
7420	3098491	131
7421	3098622	136
7422	3098758	140
7423	3098898	119
7424	3099017	118
7425	3099135	1135
7426	3100270	1135
7427	3101405	434
7428	3101839	277
7429	3102116	285
7430	3102401	133
7431	3102534	134
7432	3102668	361
7433	3103029	1142
7434	3104171	58
7435	3104229	313
7436	3104542	48
7437	3104590	431
7438	3105021	1137
7439	3106158	107
7440	3106265	948
7441	3107213	121
7442	3107334	117
7443	3107451	61
7444	3107512	182
7445	3107694	182
7446	3107876	182
7447	3108058	193
7448	3108251	193
7449	3108444	208
7450	3108652	139
7451	3108791	236
7452	3109027	236
7453	3109263	236
7454	3109499	114
7455	3109613	139
7456	3109752	208
7457	3109960	236
7458	3110196	139
7459	3110335	96
7460	3110431	96
7461	3110527	124
7462	3110651	120
7463	3110771	182
7464	3110953	182
7465	3111135	182
7466	3111317	182
7467	3111499	182
7468	3111681	182
7469	3111863	182
7470	3112045	182
7471	3112227	182
7472	3112409	431
7473	3112840	2138
7474	3114978	210
7475	3115188	225
7476	3115413	211
7477	3115624	144
7478	3115768	242
7479	3116010	99
7480	3116109	208
7481	3116317	153
7482	3116470	127
7483	3116597	200
7484	3116797	1080
7485	3117877	99
7486	3117976	117
7487	3118093	450
7488	3118543	186
7489	3118729	117
7490	3118846	82
7491	3118928	151
7492	3119079	2155
7493	3121234	1140
7494	3122374	430
7495	3122804	1140
7496	3123944	1140
7497	3125084	144
7498	3125228	487
7499	3125715	134
7500	3125849	191
7501	3126040	137
7502	3126177	106
7503	3126283	86
7504	3126369	78
7505	3126447	120
7506	3126567	85
7507	3126652	171
7508	3126823	99
7509	3126922	107
7510	3127029	117
7511	3127146	117
7512	3127263	119
7513	3127382	120
7514	3127502	114
7515	3127616	2274
7516	3129890	117
7517	3130007	394
7518	3130401	193
7519	3130594	428
7520	3131022	359
7521	3131381	107
7522	3131488	1129
7523	3132617	268
7524	3132885	67
7525	3132952	431
7526	3133383	84
7527	3133467	166
7528	3133633	211
7529	3133844	80
7530	3133924	80
7531	3134004	392
7532	3134396	400
7533	3134796	298
7534	3135094	218
7535	3135312	431
7536	3135743	175
7537	3135918	97
7538	3136015	431
7539	3136446	421
7540	3136867	91
7541	3136958	90
7542	3137048	90
7543	3137138	130
7544	3137268	187
7545	3137455	134
7546	3137589	2153
7547	3139742	431
7548	3140173	1135
7549	3141308	115
7550	3141423	431
7551	3141854	1137
7552	3142991	1137
7553	3144128	1137
7554	3145265	431
7555	3145696	2153
7556	3147849	1137
7557	3148986	735
7558	3149721	431
7559	3150152	122
7560	3150274	2153
7561	3152427	117
7562	3152544	2153
7563	3154697	431
7564	3155128	116
7565	3155244	156
7566	3155400	108
7567	3155508	1137
7568	3156645	1137
7569	3157782	103
7570	3157885	431
7571	3158316	2153
7572	3160469	1137
7573	3161606	431
7574	3162037	1137
7575	3163174	2153
7576	3165327	1137
7577	3166464	148
7578	3166612	431
7579	3167043	431
7580	3167474	749
7581	3168223	1137
7582	3169360	1137
7583	3170497	1137
7584	3171634	177
7585	3171811	110
7586	3171921	96
7587	3172017	141
7588	3172158	1137
7589	3173295	431
7590	3173726	2153
7591	3175879	102
7592	3175981	101
7593	3176082	101
7594	3176183	259
7595	3176442	1137
7596	3177579	117
7597	3177696	86
7598	3177782	119
7599	3177901	1140
7600	3179041	337
7601	3179378	337
7602	3179715	1137
7603	3180852	80
7604	3180932	143
7605	3181075	115
7606	3181190	196
7607	3181386	103
7608	3181489	112
7609	3181601	405
7610	3182006	435
7611	3182441	425
7612	3182866	438
7613	3183304	515
7614	3183819	430
7615	3184249	430
7616	3184679	119
7617	3184798	137
7618	3184935	1135
7619	3186070	335
7620	3186405	1146
7621	3187551	390
7622	3187941	147
7623	3188088	429
7624	3188517	110
7625	3188627	127
7626	3188754	110
7627	3188864	2155
7628	3191019	430
7629	3191449	346
7630	3191795	134
7631	3191929	430
7632	3192359	430
7633	3192789	430
7634	3193219	430
7635	3193649	216
7636	3193865	112
7637	3193977	119
7638	3194096	344
7639	3194440	269
7640	3194709	269
7641	3194978	157
7642	3195135	1135
7643	3196270	1137
7644	3197407	1135
7645	3198542	1135
7646	3199677	431
7647	3200108	431
7648	3200539	431
7649	3200970	111
7650	3201081	111
7651	3201192	122
7652	3201314	122
7653	3201436	490
7654	3201926	2136
7655	3204062	2158
7656	3206220	435
7657	3206655	293
7658	3206948	435
7659	3207383	435
7660	3207818	340
7661	3208158	224
7662	3208382	101
7663	3208483	71
7664	3208554	435
7665	3208989	435
7666	3209424	153
7667	3209577	139
7668	3209716	75
7669	3209791	435
7670	3210226	435
7671	3210661	214
7672	3210875	207
7673	3211082	207
7674	3211289	338
7675	3211627	338
7676	3211965	338
7677	3212303	338
7678	3212641	338
7679	3212979	338
7680	3213317	338
7681	3213655	239
7682	3213894	103
7683	3213997	462
7684	3214459	117
7685	3214576	340
7686	3214916	354
7687	3215270	224
7688	3215494	2158
7689	3217652	116
7690	3217768	101
7691	3217869	87
7692	3217956	170
7693	3218126	170
7694	3218296	170
7695	3218466	102
7696	3218568	435
7697	3219003	435
7698	3219438	435
7699	3219873	435
7700	3220308	435
7701	3220743	435
7702	3221178	435
7703	3221613	435
7704	3222048	435
7705	3222483	189
7706	3222672	79
7707	3222751	191
7708	3222942	169
7709	3223111	239
7710	3223350	160
7711	3223510	214
7712	3223724	214
7713	3223938	214
7714	3224152	214
7715	3224366	192
7716	3224558	192
7717	3224750	192
7718	3224942	191
7719	3225133	114
7720	3225247	114
7721	3225361	114
7722	3225475	114
7723	3225589	80
7724	3225669	80
7725	3225749	80
7726	3225829	71
7727	3225900	216
7728	3226116	239
7729	3226355	285
7730	3226640	154
7731	3226794	154
7732	3226948	152
7733	3227100	180
7734	3227280	180
7735	3227460	170
7736	3227630	250
7737	3227880	2158
7738	3230038	164
7739	3230202	188
7740	3230390	145
7741	3230535	144
7742	3230679	144
7743	3230823	563
7744	3231386	97
7745	3231483	242
7746	3231725	435
7747	3232160	202
7748	3232362	1144
7749	3233506	59
7750	3233565	82
7751	3233647	144
7752	3233791	435
7753	3234226	238
7754	3234464	435
7755	3234899	66
7756	3234965	435
7757	3235400	2149
7758	3237549	342
7759	3237891	133
7760	3238024	114
7761	3238138	117
7762	3238255	310
7763	3238565	431
7764	3238996	104
7765	3239100	195
7766	3239295	94
7767	3239389	280
7768	3239669	389
7769	3240058	112
7770	3240170	117
7771	3240287	136
7772	3240423	117
7773	3240540	107
7774	3240647	107
7775	3240754	107
7776	3240861	431
7777	3241292	431
7778	3241723	83
7779	3241806	139
7780	3241945	1135
7781	3243080	302
7782	3243382	1135
7783	3244517	2098
7784	3246615	142
7785	3246757	431
7786	3247188	116
7787	3247304	107
7788	3247411	111
7789	3247522	2135
7790	3249657	97
7791	3249754	82
7792	3249836	1135
7793	3250971	124
7794	3251095	119
7795	3251214	431
7796	3251645	111
7797	3251756	391
7798	3252147	431
7799	3252578	148
7800	3252726	188
7801	3252914	397
7802	3253311	101
7803	3253412	431
7804	3253843	145
7805	3253988	140
7806	3254128	133
7807	3254261	108
7808	3254369	108
7809	3254477	123
7810	3254600	108
7811	3254708	102
7812	3254810	431
7813	3255241	132
7814	3255373	138
7815	3255511	126
7816	3255637	139
7817	3255776	121
7818	3255897	118
7819	3256015	431
7820	3256446	2153
7821	3258599	1142
7822	3259741	277
7823	3260018	284
7824	3260302	113
7825	3260415	134
7826	3260549	361
7827	3260910	430
7828	3261340	48
7829	3261388	184
7830	3261572	48
7831	3261620	431
7832	3262051	2141
7833	3264192	175
7834	3264367	1123
7835	3265490	183
7836	3265673	109
7837	3265782	63
7838	3265845	182
7839	3266027	182
7840	3266209	182
7841	3266391	194
7842	3266585	193
7843	3266778	208
7844	3266986	139
7845	3267125	236
7846	3267361	132
7847	3267493	236
7848	3267729	114
7849	3267843	139
7850	3267982	208
7851	3268190	236
7852	3268426	139
7853	3268565	96
7854	3268661	96
7855	3268757	119
7856	3268876	124
7857	3269000	182
7858	3269182	182
7859	3269364	182
7860	3269546	182
7861	3269728	182
7862	3269910	182
7863	3270092	182
7864	3270274	182
7865	3270456	182
7866	3270638	431
7867	3271069	129
7868	3271198	223
7869	3271421	209
7870	3271630	211
7871	3271841	144
7872	3271985	245
7873	3272230	85
7874	3272315	208
7875	3272523	431
7876	3272954	2118
7877	3275072	195
7878	3275267	2147
7879	3277414	1150
7880	3278564	432
7881	3278996	450
7882	3279446	430
7883	3279876	117
7884	3279993	82
7885	3280075	151
7886	3280226	2155
7887	3282381	1140
7888	3283521	430
7889	3283951	1140
7890	3285091	1140
7891	3286231	144
7892	3286375	487
7893	3286862	134
7894	3286996	201
7895	3287197	119
7896	3287316	106
7897	3287422	86
7898	3287508	78
7899	3287586	88
7900	3287674	85
7901	3287759	87
7902	3287846	99
7903	3287945	107
7904	3288052	117
7905	3288169	431
7906	3288600	119
7907	3288719	430
7908	3289149	121
7909	3289270	223
7910	3289493	117
7911	3289610	495
7912	3290105	148
7913	3290253	404
7914	3290657	420
7915	3291077	190
7916	3291267	2147
7917	3293414	268
7918	3293682	67
7919	3293749	1135
7920	3294884	84
7921	3294968	166
7922	3295134	211
7923	3295345	80
7924	3295425	80
7925	3295505	99
7926	3295604	395
7927	3295999	298
7928	3296297	219
7929	3296516	431
7930	3296947	175
7931	3297122	96
7932	3297218	431
7933	3297649	422
7934	3298071	91
7935	3298162	88
7936	3298250	90
7937	3298340	130
7938	3298470	187
7939	3298657	134
7940	3298791	1125
7941	3299916	431
7942	3300347	1135
7943	3301482	123
7944	3301605	431
7945	3302036	1137
7946	3303173	1137
7947	3304310	1137
7948	3305447	431
7949	3305878	2153
7950	3308031	1137
7951	3309168	735
7952	3309903	431
7953	3310334	120
7954	3310454	2153
7955	3312607	190
7956	3312797	2153
7957	3314950	431
7958	3315381	116
7959	3315497	156
7960	3315653	108
7961	3315761	1137
7962	3316898	1137
7963	3318035	103
7964	3318138	431
7965	3318569	2153
7966	3320722	1137
7967	3321859	431
7968	3322290	1137
7969	3323427	2153
7970	3325580	2153
7971	3327733	148
7972	3327881	431
7973	3328312	431
7974	3328743	1137
7975	3329880	1137
7976	3331017	431
7977	3331448	1137
7978	3332585	1129
7979	3333714	110
7980	3333824	96
7981	3333920	136
7982	3334056	1137
7983	3335193	121
7984	3335314	431
7985	3335745	102
7986	3335847	101
7987	3335948	101
7988	3336049	259
7989	3336308	1137
7990	3337445	117
7991	3337562	85
7992	3337647	121
7993	3337768	522
7994	3338290	337
7995	3338627	337
7996	3338964	132
7997	3339096	88
7998	3339184	143
7999	3339327	435
8000	3339762	196
8001	3339958	103
8002	3340061	112
8003	3340173	405
8004	3340578	297
8005	3340875	2151
8006	3343026	438
8007	3343464	78
8008	3343542	430
8009	3343972	430
8010	3344402	117
8011	3344519	431
8012	3344950	431
8013	3345381	335
8014	3345716	1146
8015	3346862	129
8016	3346991	147
8017	3347138	1129
8018	3348267	112
8019	3348379	361
8020	3348740	1135
8021	3349875	185
8022	3350060	430
8023	3350490	345
8024	3350835	374
8025	3351209	430
8026	3351639	430
8027	3352069	430
8028	3352499	1129
8029	3353628	216
8030	3353844	112
8031	3353956	119
8032	3354075	264
8033	3354339	269
8034	3354608	269
8035	3354877	355
8036	3355232	431
8037	3355663	1137
8038	3356800	1135
8039	3357935	1135
8040	3359070	431
8041	3359501	431
8042	3359932	431
8043	3360363	111
8044	3360474	111
8045	3360585	430
8046	3361015	430
8047	3361445	2157
8048	3363602	435
8049	3364037	1150
8050	3365187	435
8051	3365622	256
8052	3365878	435
8053	3366313	435
8054	3366748	340
8055	3367088	224
8056	3367312	122
8057	3367434	69
8058	3367503	435
8059	3367938	435
8060	3368373	153
8061	3368526	139
8062	3368665	271
8063	3368936	435
8064	3369371	435
8065	3369806	435
8066	3370241	207
8067	3370448	207
8068	3370655	338
8069	3370993	338
8070	3371331	338
8071	3371669	338
8072	3372007	338
8073	3372345	338
8074	3372683	338
8075	3373021	239
8076	3373260	103
8077	3373363	369
8078	3373732	435
8079	3374167	340
8080	3374507	354
8081	3374861	224
8082	3375085	1150
8083	3376235	117
8084	3376352	116
8085	3376468	116
8086	3376584	170
8087	3376754	153
8088	3376907	170
8089	3377077	170
8090	3377247	435
8091	3377682	435
8092	3378117	435
8093	3378552	435
8094	3378987	92
8095	3379079	92
8096	3379171	92
8097	3379263	92
8098	3379355	92
8099	3379447	189
8100	3379636	79
8101	3379715	191
8102	3379906	169
8103	3380075	239
8104	3380314	160
8105	3380474	214
8106	3380688	214
8107	3380902	214
8108	3381116	207
8109	3381323	187
8110	3381510	192
8111	3381702	192
8112	3381894	192
8113	3382086	114
8114	3382200	114
8115	3382314	114
8116	3382428	114
8117	3382542	80
8118	3382622	80
8119	3382702	80
8120	3382782	71
8121	3382853	212
8122	3383065	208
8123	3383273	285
8124	3383558	154
8125	3383712	152
8126	3383864	152
8127	3384016	180
8128	3384196	180
8129	3384376	170
8130	3384546	247
8131	3384793	2158
8132	3386951	435
8133	3387386	188
8134	3387574	145
8135	3387719	144
8136	3387863	93
8137	3387956	1150
8138	3389106	238
8139	3389344	242
8140	3389586	435
8141	3390021	208
8142	3390229	435
8143	3390664	59
8144	3390723	82
8145	3390805	144
8146	3390949	435
8147	3391384	1150
8148	3392534	187
8149	3392721	66
8150	3392787	435
8151	3393222	430
8152	3393652	164
8153	3393816	126
8154	3393942	431
8155	3394373	117
8156	3394490	362
8157	3394852	431
8158	3395283	104
8159	3395387	220
8160	3395607	94
8161	3395701	280
8162	3395981	431
8163	3396412	112
8164	3396524	117
8165	3396641	139
8166	3396780	117
8167	3396897	107
8168	3397004	107
8169	3397111	107
8170	3397218	428
8171	3397646	92
8172	3397738	114
8173	3397852	139
8174	3397991	1135
8175	3399126	302
8176	3399428	1135
8177	3400563	2098
8178	3402661	142
8179	3402803	1135
8180	3403938	116
8181	3404054	146
8182	3404200	111
8183	3404311	1133
8184	3405444	97
8185	3405541	82
8186	3405623	1135
8187	3406758	122
8188	3406880	123
8189	3407003	431
8190	3407434	111
8191	3407545	381
8192	3407926	431
8193	3408357	148
8194	3408505	188
8195	3408693	397
8196	3409090	101
8197	3409191	431
8198	3409622	145
8199	3409767	139
8200	3409906	136
8201	3410042	109
8202	3410151	111
8203	3410262	123
8204	3410385	108
8205	3410493	102
8206	3410595	431
8207	3411026	132
8208	3411158	134
8209	3411292	126
8210	3411418	140
8211	3411558	431
8212	3411989	102
8213	3412091	1135
8214	3413226	1135
8215	3414361	2155
8216	3416516	675
8217	3417191	266
8218	3417457	133
8219	3417590	134
8220	3417724	361
8221	3418085	93
8222	3418178	48
8223	3418226	184
8224	3418410	48
8225	3418458	1137
8226	3419595	125
8227	3419720	307
8228	3420027	437
8229	3420464	121
8230	3420585	106
8231	3420691	63
8232	3420754	182
8233	3420936	182
8234	3421118	182
8235	3421300	194
8236	3421494	193
8237	3421687	208
8238	3421895	139
8239	3422034	236
8240	3422270	236
8241	3422506	236
8242	3422742	114
8243	3422856	139
8244	3422995	208
8245	3423203	236
8246	3423439	139
8247	3423578	96
8248	3423674	96
8249	3423770	124
8250	3423894	124
8251	3424018	182
8252	3424200	182
8253	3424382	182
8254	3424564	182
8255	3424746	182
8256	3424928	182
8257	3425110	182
8258	3425292	182
8259	3425474	182
8260	3425656	431
8261	3426087	126
8262	3426213	213
8263	3426426	207
8264	3426633	218
8265	3426851	144
8266	3426995	238
8267	3427233	85
8268	3427318	141
8269	3427459	431
8270	3427890	96
8271	3427986	475
8272	3428461	1127
8273	3429588	1953
8274	3431541	117
8275	3431658	1137
8276	3432795	112
8277	3432907	117
8278	3433024	83
8279	3433107	151
8280	3433258	2155
8281	3435413	1140
8282	3436553	430
8283	3436983	1140
8284	3438123	1140
8285	3439263	144
8286	3439407	111
8287	3439518	134
8288	3439652	201
8289	3439853	131
8290	3439984	106
8291	3440090	85
8292	3440175	415
8293	3440590	98
8294	3440688	85
8295	3440773	171
8296	3440944	99
8297	3441043	112
8298	3441155	117
8299	3441272	435
8300	3441707	327
8301	3442034	1143
8302	3443177	121
8303	3443298	430
8304	3443728	117
8305	3443845	495
8306	3444340	378
8307	3444718	401
8308	3445119	429
8309	3445548	431
8310	3445979	431
8311	3446410	268
8312	3446678	67
8313	3446745	2153
8314	3448898	84
8315	3448982	166
8316	3449148	211
8317	3449359	80
8318	3449439	80
8319	3449519	397
8320	3449916	391
8321	3450307	328
8322	3450635	219
8323	3450854	431
8324	3451285	175
8325	3451460	188
8326	3451648	431
8327	3452079	139
8328	3452218	91
8329	3452309	87
8330	3452396	90
8331	3452486	93
8332	3452579	187
8333	3452766	48
8334	3452814	476
8335	3453290	431
8336	3453721	1135
8337	3454856	121
8338	3454977	431
8339	3455408	1137
8340	3456545	1137
8341	3457682	431
8342	3458113	431
8343	3458544	2153
8344	3460697	1137
8345	3461834	735
8346	3462569	431
8347	3463000	122
8348	3463122	2153
8349	3465275	190
8350	3465465	2153
8351	3467618	431
8352	3468049	116
8353	3468165	156
8354	3468321	108
8355	3468429	431
8356	3468860	431
8357	3469291	497
8358	3469788	2153
8359	3471941	2153
8360	3474094	1137
8361	3475231	431
8362	3475662	431
8363	3476093	2153
8364	3478246	2149
8365	3480395	148
8366	3480543	431
8367	3480974	431
8368	3481405	749
8369	3482154	749
8370	3482903	431
8371	3483334	1137
8372	3484471	431
8373	3484902	110
8374	3485012	96
8375	3485108	136
8376	3485244	1137
8377	3486381	122
8378	3486503	1137
8379	3487640	107
8380	3487747	101
8381	3487848	101
8382	3487949	358
8383	3488307	1137
8384	3489444	117
8385	3489561	88
8386	3489649	119
8387	3489768	1135
8388	3490903	337
8389	3491240	337
8390	3491577	431
8391	3492008	58
8392	3492066	143
8393	3492209	269
8394	3492478	196
8395	3492674	103
8396	3492777	139
8397	3492916	2157
8398	3495073	339
8399	3495412	2151
8400	3497563	438
8401	3498001	55
8402	3498056	235
8403	3498291	1145
8404	3499436	967
8405	3500403	313
8406	3500716	162
8407	3500878	303
8408	3501181	1146
8409	3502327	129
8410	3502456	147
8411	3502603	2147
8412	3504750	112
8413	3504862	358
8414	3505220	1135
8415	3506355	253
8416	3506608	430
8417	3507038	350
8418	3507388	136
8419	3507524	430
8420	3507954	430
8421	3508384	430
8422	3508814	1129
8423	3509943	216
8424	3510159	112
8425	3510271	119
8426	3510390	344
8427	3510734	269
8428	3511003	269
8429	3511272	371
8430	3511643	2153
8431	3513796	1137
8432	3514933	1135
8433	3516068	1135
8434	3517203	431
8435	3517634	431
8436	3518065	431
8437	3518496	111
8438	3518607	111
8439	3518718	1142
8440	3519860	1450
8441	3521310	113
8442	3521423	1150
8443	3522573	1150
8444	3523723	435
8445	3524158	308
8446	3524466	435
8447	3524901	340
8448	3525241	340
8449	3525581	224
8450	3525805	216
8451	3526021	68
8452	3526089	435
8453	3526524	153
8454	3526677	153
8455	3526830	139
8456	3526969	79
8457	3527048	435
8458	3527483	435
8459	3527918	435
8460	3528353	207
8461	3528560	207
8462	3528767	338
8463	3529105	338
8464	3529443	338
8465	3529781	338
8466	3530119	338
8467	3530457	338
8468	3530795	338
8469	3531133	239
8470	3531372	103
8471	3531475	462
8472	3531937	435
8473	3532372	340
8474	3532712	354
8475	3533066	224
8476	3533290	435
8477	3533725	116
8478	3533841	117
8479	3533958	117
8480	3534075	166
8481	3534241	170
8482	3534411	170
8483	3534581	102
8484	3534683	435
8485	3535118	435
8486	3535553	435
8487	3535988	435
8488	3536423	435
8489	3536858	435
8490	3537293	435
8491	3537728	435
8492	3538163	435
8493	3538598	189
8494	3538787	79
8495	3538866	191
8496	3539057	169
8497	3539226	239
8498	3539465	160
8499	3539625	211
8500	3539836	214
8501	3540050	214
8502	3540264	214
8503	3540478	192
8504	3540670	192
8505	3540862	192
8506	3541054	192
8507	3541246	114
8508	3541360	114
8509	3541474	114
8510	3541588	114
8511	3541702	80
8512	3541782	80
8513	3541862	80
8514	3541942	71
8515	3542013	237
8516	3542250	2156
8517	3544406	285
8518	3544691	154
8519	3544845	152
8520	3544997	152
8521	3545149	180
8522	3545329	180
8523	3545509	170
8524	3545679	246
8525	3545925	238
8526	3546163	435
8527	3546598	188
8528	3546786	145
8529	3546931	144
8530	3547075	93
8531	3547168	563
8532	3547731	238
8533	3547969	244
8534	3548213	435
8535	3548648	208
8536	3548856	435
8537	3549291	59
8538	3549350	142
8539	3549492	144
8540	3549636	435
8541	3550071	238
8542	3550309	227
8543	3550536	66
8544	3550602	435
8545	3551037	704
8546	3551741	134
8547	3551875	127
8548	3552002	1137
8549	3553139	117
8550	3553256	266
8551	3553522	431
8552	3553953	104
8553	3554057	419
8554	3554476	94
8555	3554570	280
8556	3554850	431
8557	3555281	112
8558	3555393	117
8559	3555510	139
8560	3555649	117
8561	3555766	107
8562	3555873	107
8563	3555980	107
8564	3556087	428
8565	3556515	92
8566	3556607	114
8567	3556721	139
8568	3556860	1135
8569	3557995	302
8570	3558297	1135
8571	3559432	2098
8572	3561530	142
8573	3561672	1135
8574	3562807	116
8575	3562923	146
8576	3563069	111
8577	3563180	425
8578	3563605	2153
8579	3565758	82
8580	3565840	1135
8581	3566975	123
8582	3567098	118
8583	3567216	431
8584	3567647	111
8585	3567758	1135
8586	3568893	431
8587	3569324	148
8588	3569472	188
8589	3569660	397
8590	3570057	101
8591	3570158	431
8592	3570589	145
8593	3570734	139
8594	3570873	136
8595	3571009	110
8596	3571119	101
8597	3571220	101
8598	3571321	108
8599	3571429	102
8600	3571531	431
8601	3571962	132
8602	3572094	135
8603	3572229	126
8604	3572355	139
8605	3572494	2153
8606	3574647	431
8607	3575078	431
8608	3575509	431
8609	3575940	430
8610	3576370	675
8611	3577045	274
8612	3577319	137
8613	3577456	134
8614	3577590	361
8615	3577951	93
8616	3578044	48
8617	3578092	140
8618	3578232	48
8619	3578280	2153
8620	3580433	133
8621	3580566	303
8622	3580869	437
8623	3581306	134
8624	3581440	107
8625	3581547	63
8626	3581610	182
8627	3581792	182
8628	3581974	182
8629	3582156	194
8630	3582350	193
8631	3582543	208
8632	3582751	139
8633	3582890	236
8634	3583126	236
8635	3583362	236
8636	3583598	114
8637	3583712	139
8638	3583851	208
8639	3584059	236
8640	3584295	139
8641	3584434	91
8642	3584525	96
8643	3584621	124
8644	3584745	124
8645	3584869	182
8646	3585051	182
8647	3585233	182
8648	3585415	182
8649	3585597	182
8650	3585779	182
8651	3585961	182
8652	3586143	182
8653	3586325	182
8654	3586507	431
8655	3586938	126
8656	3587064	230
8657	3587294	219
8658	3587513	437
8659	3587950	143
8660	3588093	238
8661	3588331	85
8662	3588416	140
8663	3588556	432
8664	3588988	2153
8665	3591141	475
8666	3591616	174
8667	3591790	1136
8668	3592926	117
8669	3593043	145
8670	3593188	148
8671	3593336	120
8672	3593456	83
8673	3593539	2155
8674	3595694	2155
8675	3597849	1140
8676	3598989	430
8677	3599419	1140
8678	3600559	1140
8679	3601699	144
8680	3601843	111
8681	3601954	134
8682	3602088	201
8683	3602289	128
8684	3602417	106
8685	3602523	89
8686	3602612	415
8687	3603027	77
8688	3603104	85
8689	3603189	87
8690	3603276	99
8691	3603375	111
8692	3603486	117
8693	3603603	1142
8694	3604745	444
8695	3605189	2155
8696	3607344	121
8697	3607465	524
8698	3607989	117
8699	3608106	377
8700	3608483	1141
8701	3609624	401
8702	3610025	415
8703	3610440	431
8704	3610871	1137
8705	3612008	268
8706	3612276	67
8707	3612343	179
8708	3612522	84
8709	3612606	166
8710	3612772	211
8711	3612983	80
8712	3613063	80
8713	3613143	69
8714	3613212	338
8715	3613550	342
8716	3613892	219
8717	3614111	431
8718	3614542	175
8719	3614717	188
8720	3614905	431
8721	3615336	139
8722	3615475	91
8723	3615566	90
8724	3615656	188
8725	3615844	93
8726	3615937	185
8727	3616122	46
8728	3616168	2054
8729	3618222	431
8730	3618653	1135
8731	3619788	123
8732	3619911	431
8733	3620342	1137
8734	3621479	1137
8735	3622616	431
8736	3623047	431
8737	3623478	117
8738	3623595	1137
8739	3624732	431
8740	3625163	431
8741	3625594	122
8742	3625716	2153
8743	3627869	190
8744	3628059	2153
8745	3630212	431
8746	3630643	116
8747	3630759	156
8748	3630915	108
8749	3631023	431
8750	3631454	431
8751	3631885	497
8752	3632382	2153
8753	3634535	2153
8754	3636688	1137
8755	3637825	431
8756	3638256	431
8757	3638687	2153
8758	3640840	2153
8759	3642993	112
8760	3643105	431
8761	3643536	431
8762	3643967	1137
8763	3645104	749
8764	3645853	431
8765	3646284	1137
8766	3647421	2153
8767	3649574	110
8768	3649684	96
8769	3649780	136
8770	3649916	1137
8771	3651053	1137
8772	3652190	2153
8773	3654343	107
8774	3654450	101
8775	3654551	38
8776	3654589	358
8777	3654947	431
8778	3655378	99
8779	3655477	88
8780	3655565	121
8781	3655686	431
8782	3656117	337
8783	3656454	337
8784	3656791	1137
8785	3657928	65
8786	3657993	143
8787	3658136	116
8788	3658252	196
8789	3658448	103
8790	3658551	112
8791	3658663	354
8792	3659017	398
8793	3659415	1122
8794	3660537	438
8795	3660975	435
8796	3661410	335
8797	3661745	1145
8798	3662890	117
8799	3663007	431
8800	3663438	74
8801	3663512	303
8802	3663815	2158
8803	3665973	424
8804	3666397	147
8805	3666544	429
8806	3666973	1141
8807	3668114	361
8808	3668475	1135
8809	3669610	127
8810	3669737	430
8811	3670167	430
8812	3670597	1140
8813	3671737	430
8814	3672167	430
8815	3672597	430
8816	3673027	1129
8817	3674156	216
8818	3674372	112
8819	3674484	218
8820	3674702	344
8821	3675046	269
8822	3675315	269
8823	3675584	203
8824	3675787	1135
8825	3676922	1137
8826	3678059	1135
8827	3679194	1135
8828	3680329	431
8829	3680760	431
8830	3681191	431
8831	3681622	111
8832	3681733	111
8833	3681844	2155
8834	3683999	1143
8835	3685142	435
8836	3685577	2136
8837	3687713	1150
8838	3688863	435
8839	3689298	308
8840	3689606	340
8841	3689946	340
8842	3690286	340
8843	3690626	224
8844	3690850	144
8845	3690994	101
8846	3691095	435
8847	3691530	153
8848	3691683	139
8849	3691822	139
8850	3691961	236
8851	3692197	435
8852	3692632	435
8853	3693067	435
8854	3693502	207
8855	3693709	207
8856	3693916	338
8857	3694254	338
8858	3694592	338
8859	3694930	338
8860	3695268	338
8861	3695606	338
8862	3695944	338
8863	3696282	239
8864	3696521	103
8865	3696624	369
8866	3696993	435
8867	3697428	340
8868	3697768	354
8869	3698122	224
8870	3698346	92
8871	3698438	102
8872	3698540	117
8873	3698657	98
8874	3698755	163
8875	3698918	170
8876	3699088	102
8877	3699190	102
8878	3699292	435
8879	3699727	435
8880	3700162	435
8881	3700597	435
8882	3701032	92
8883	3701124	92
8884	3701216	92
8885	3701308	92
8886	3701400	92
8887	3701492	189
8888	3701681	79
8889	3701760	191
8890	3701951	169
8891	3702120	99
8892	3702219	450
8893	3702669	214
8894	3702883	214
8895	3703097	214
8896	3703311	214
8897	3703525	192
8898	3703717	192
8899	3703909	192
8900	3704101	192
8901	3704293	114
8902	3704407	114
8903	3704521	114
8904	3704635	114
8905	3704749	80
8906	3704829	80
8907	3704909	80
8908	3704989	72
8909	3705061	322
8910	3705383	1150
8911	3706533	285
8912	3706818	154
8913	3706972	152
8914	3707124	152
8915	3707276	180
8916	3707456	180
8917	3707636	170
8918	3707806	221
8919	3708027	238
8920	3708265	138
8921	3708403	188
8922	3708591	180
8923	3708771	143
8924	3708914	93
8925	3709007	563
8926	3709570	97
8927	3709667	242
8928	3709909	435
8929	3710344	208
8930	3710552	102
8931	3710654	435
8932	3711089	143
8933	3711232	143
8934	3711375	435
8935	3711810	238
8936	3712048	171
8937	3712219	66
8938	3712285	435
8939	3712720	375
8940	3713095	134
8941	3713229	122
8942	3713351	2153
8943	3715504	117
8944	3715621	321
8945	3715942	431
8946	3716373	104
8947	3716477	419
8948	3716896	94
8949	3716990	84
8950	3717074	384
8951	3717458	112
8952	3717570	117
8953	3717687	134
8954	3717821	117
8955	3717938	107
8956	3718045	107
8957	3718152	107
8958	3718259	431
8959	3718690	92
8960	3718782	114
8961	3718896	139
8962	3719035	1135
8963	3720170	302
8964	3720472	1135
8965	3721607	2098
8966	3723705	142
8967	3723847	2132
8968	3725979	116
8969	3726095	145
8970	3726240	111
8971	3726351	2153
8972	3728504	1135
8973	3729639	82
8974	3729721	1135
8975	3730856	122
8976	3730978	124
8977	3731102	407
8978	3731509	402
8979	3731911	1135
8980	3733046	431
8981	3733477	148
8982	3733625	188
8983	3733813	397
8984	3734210	101
8985	3734311	431
8986	3734742	139
8987	3734881	139
8988	3735020	136
8989	3735156	114
8990	3735270	112
8991	3735382	108
8992	3735490	106
8993	3735596	102
8994	3735698	431
8995	3736129	130
8996	3736259	141
8997	3736400	369
8998	3736769	139
8999	3736908	1135
9000	3738043	1135
9001	3739178	431
9002	3739609	431
9003	3740040	1142
9004	3741182	675
9005	3741857	285
9006	3742142	133
9007	3742275	134
9008	3742409	189
9009	3742598	93
9010	3742691	48
9011	3742739	140
9012	3742879	48
9013	3742927	139
9014	3743066	431
9015	3743497	306
9016	3743803	437
9017	3744240	402
9018	3744642	117
9019	3744759	63
9020	3744822	182
9021	3745004	182
9022	3745186	182
9023	3745368	194
9024	3745562	208
9025	3745770	208
9026	3745978	139
9027	3746117	236
9028	3746353	236
9029	3746589	236
9030	3746825	114
9031	3746939	139
9032	3747078	208
9033	3747286	236
9034	3747522	139
9035	3747661	96
9036	3747757	96
9037	3747853	124
9038	3747977	124
9039	3748101	182
9040	3748283	182
9041	3748465	182
9042	3748647	182
9043	3748829	182
9044	3749011	182
9045	3749193	182
9046	3749375	182
9047	3749557	182
9048	3749739	431
9049	3750170	123
9050	3750293	211
9051	3750504	212
9052	3750716	117
9053	3750833	141
9054	3750974	235
9055	3751209	85
9056	3751294	136
9057	3751430	432
9058	3751862	1135
9059	3752997	104
9060	3753101	429
9061	3753530	117
9062	3753647	138
9063	3753785	193
9064	3753978	2153
9065	3756131	88
9066	3756219	2155
9067	3758374	1140
9068	3759514	1140
9069	3760654	430
9070	3761084	1140
9071	3762224	1140
9072	3763364	427
9073	3763791	111
9074	3763902	134
9075	3764036	201
9076	3764237	104
9077	3764341	106
9078	3764447	85
9079	3764532	94
9080	3764626	77
9081	3764703	85
9082	3764788	57
9083	3764845	99
9084	3764944	178
9085	3765122	117
9086	3765239	1394
9087	3766633	444
9088	3767077	2155
9089	3769232	121
9090	3769353	288
9091	3769641	117
9092	3769758	370
9093	3770128	430
9094	3770558	421
9095	3770979	412
9096	3771391	431
9097	3771822	2153
9098	3773975	268
9099	3774243	67
9100	3774310	179
9101	3774489	84
9102	3774573	166
9103	3774739	211
9104	3774950	80
9105	3775030	80
9106	3775110	396
9107	3775506	312
9108	3775818	333
9109	3776151	218
9110	3776369	431
9111	3776800	175
9112	3776975	188
9113	3777163	431
9114	3777594	139
9115	3777733	91
9116	3777824	90
9117	3777914	431
9118	3778345	93
9119	3778438	55
9120	3778493	48
9121	3778541	2054
9122	3780595	431
9123	3781026	1135
9124	3782161	122
9125	3782283	1137
9126	3783420	1137
9127	3784557	1137
9128	3785694	431
9129	3786125	431
9130	3786556	117
9131	3786673	1137
9132	3787810	431
9133	3788241	431
9134	3788672	107
9135	3788779	2153
9136	3790932	190
9137	3791122	2153
9138	3793275	431
9139	3793706	116
9140	3793822	156
9141	3793978	108
9142	3794086	431
9143	3794517	431
9144	3794948	497
9145	3795445	2106
9146	3797551	2153
9147	3799704	1137
9148	3800841	431
9149	3801272	431
9150	3801703	2153
9151	3803856	196
9152	3804052	112
9153	3804164	431
9154	3804595	431
9155	3805026	749
9156	3805775	749
9157	3806524	431
9158	3806955	122
9159	3807077	431
9160	3807508	110
9161	3807618	96
9162	3807714	136
9163	3807850	1137
9164	3808987	1137
9165	3810124	782
9166	3810906	107
9167	3811013	101
9168	3811114	37
9169	3811151	259
9170	3811410	90
9171	3811500	99
9172	3811599	88
9173	3811687	118
9174	3811805	522
9175	3812327	337
9176	3812664	337
9177	3813001	152
9178	3813153	65
9179	3813218	143
9180	3813361	431
9181	3813792	196
9182	3813988	103
9183	3814091	112
9184	3814203	182
9185	3814385	435
9186	3814820	1122
9187	3815942	438
9188	3816380	114
9189	3816494	335
9190	3816829	2159
9191	3818988	117
9192	3819105	137
9193	3819242	329
9194	3819571	303
9195	3819874	2158
9196	3822032	415
9197	3822447	147
9198	3822594	1129
9199	3823723	1141
9200	3824864	361
9201	3825225	1135
9202	3826360	430
9203	3826790	430
9204	3827220	430
9205	3827650	430
9206	3828080	430
9207	3828510	430
9208	3828940	430
9209	3829370	1129
9210	3830499	216
9211	3830715	112
9212	3830827	430
9213	3831257	264
9214	3831521	269
9215	3831790	269
9216	3832059	141
9217	3832200	431
9218	3832631	1137
9219	3833768	1135
9220	3834903	1135
9221	3836038	431
9222	3836469	431
9223	3836900	431
9224	3837331	111
9225	3837442	111
9226	3837553	121
9227	3837674	430
9228	3838104	48
9229	3838152	435
9230	3838587	1150
9231	3839737	435
9232	3840172	301
9233	3840473	340
9234	3840813	340
9235	3841153	340
9236	3841493	224
9237	3841717	84
9238	3841801	117
9239	3841918	435
9240	3842353	153
9241	3842506	139
9242	3842645	153
9243	3842798	867
9244	3843665	435
9245	3844100	435
9246	3844535	1150
9247	3845685	207
9248	3845892	207
9249	3846099	338
9250	3846437	338
9251	3846775	338
9252	3847113	338
9253	3847451	338
9254	3847789	338
9255	3848127	338
9256	3848465	239
9257	3848704	103
9258	3848807	2158
9259	3850965	435
9260	3851400	340
9261	3851740	354
9262	3852094	224
9263	3852318	2158
9264	3854476	117
9265	3854593	90
9266	3854683	117
9267	3854800	157
9268	3854957	170
9269	3855127	102
9270	3855229	170
9271	3855399	435
9272	3855834	435
9273	3856269	435
9274	3856704	435
9275	3857139	435
9276	3857574	435
9277	3858009	435
9278	3858444	435
9279	3858879	435
9280	3859314	189
9281	3859503	79
9282	3859582	191
9283	3859773	169
9284	3859942	162
9285	3860104	450
9286	3860554	214
9287	3860768	214
9288	3860982	214
9289	3861196	214
9290	3861410	192
9291	3861602	192
9292	3861794	192
9293	3861986	192
9294	3862178	114
9295	3862292	107
9296	3862399	114
9297	3862513	114
9298	3862627	80
9299	3862707	80
9300	3862787	80
9301	3862867	72
9302	3862939	357
9303	3863296	435
9304	3863731	285
9305	3864016	154
9306	3864170	152
9307	3864322	152
9308	3864474	180
9309	3864654	435
9310	3865089	170
9311	3865259	435
9312	3865694	238
9313	3865932	138
9314	3866070	188
9315	3866258	180
9316	3866438	144
9317	3866582	93
9318	3866675	563
9319	3867238	238
9320	3867476	245
9321	3867721	435
9322	3868156	208
9323	3868364	102
9324	3868466	435
9325	3868901	142
9326	3869043	68
9327	3869111	435
9328	3869546	435
9329	3869981	435
9330	3870416	66
9331	3870482	435
9332	3870917	430
9333	3871347	430
9334	3871777	131
9335	3871908	431
9336	3872339	117
9337	3872456	336
9338	3872792	402
9339	3873194	104
9340	3873298	284
9341	3873582	94
9342	3873676	84
9343	3873760	431
9344	3874191	112
9345	3874303	117
9346	3874420	138
9347	3874558	117
9348	3874675	107
9349	3874782	107
9350	3874889	107
9351	3874996	431
9352	3875427	92
9353	3875519	114
9354	3875633	139
9355	3875772	1128
9356	3876900	302
9357	3877202	1135
9358	3878337	2098
9359	3880435	142
9360	3880577	2135
9361	3882712	141
9362	3882853	145
9363	3882998	111
9364	3883109	1135
9365	3884244	431
9366	3884675	82
9367	3884757	1135
9368	3885892	112
9369	3886004	119
9370	3886123	407
9371	3886530	402
9372	3886932	1135
9373	3888067	431
9374	3888498	148
9375	3888646	188
9376	3888834	397
9377	3889231	101
9378	3889332	431
9379	3889763	139
9380	3889902	139
9381	3890041	136
9382	3890177	111
9383	3890288	112
9384	3890400	101
9385	3890501	119
9386	3890620	102
9387	3890722	431
9388	3891153	132
9389	3891285	139
9390	3891424	379
9391	3891803	135
9392	3891938	1135
9393	3893073	55
9394	3893128	2153
9395	3895281	431
9396	3895712	2155
9397	3897867	675
9398	3898542	276
9399	3898818	133
9400	3898951	134
9401	3899085	146
9402	3899231	93
9403	3899324	48
9404	3899372	140
9405	3899512	48
9406	3899560	139
9407	3899699	2153
9408	3901852	306
9409	3902158	437
9410	3902595	126
9411	3902721	2153
9412	3904874	58
9413	3904932	182
9414	3905114	182
9415	3905296	178
9416	3905474	194
9417	3905668	208
9418	3905876	208
9419	3906084	139
9420	3906223	236
9421	3906459	236
9422	3906695	1044
9423	3907739	114
9424	3907853	139
9425	3907992	208
9426	3908200	236
9427	3908436	139
9428	3908575	96
9429	3908671	96
9430	3908767	124
9431	3908891	124
9432	3909015	182
9433	3909197	182
9434	3909379	182
9435	3909561	182
9436	3909743	182
9437	3909925	182
9438	3910107	182
9439	3910289	182
9440	3910471	182
9441	3910653	431
9442	3911084	125
9443	3911209	212
9444	3911421	227
9445	3911648	431
9446	3912079	141
9447	3912220	235
9448	3912455	85
9449	3912540	140
9450	3912680	154
9451	3912834	431
9452	3913265	104
9453	3913369	429
9454	3913798	117
9455	3913915	138
9456	3914053	1534
9457	3915587	1137
9458	3916724	88
9459	3916812	2155
9460	3918967	1140
9461	3920107	1140
9462	3921247	430
9463	3921677	1140
9464	3922817	1133
9465	3923950	358
9466	3924308	111
9467	3924419	134
9468	3924553	201
9469	3924754	209
9470	3924963	105
9471	3925068	89
9472	3925157	79
9473	3925236	77
9474	3925313	99
9475	3925412	57
9476	3925469	99
9477	3925568	335
9478	3925903	117
9479	3926020	117
9480	3926137	186
9481	3926323	430
9482	3926753	121
9483	3926874	888
9484	3927762	117
9485	3927879	70
9486	3927949	2153
9487	3930102	407
9488	3930509	424
9489	3930933	114
9490	3931047	1137
9491	3932184	268
9492	3932452	67
9493	3932519	179
9494	3932698	165
9495	3932863	92
9496	3932955	211
9497	3933166	80
9498	3933246	80
9499	3933326	96
9500	3933422	321
9501	3933743	329
9502	3934072	218
9503	3934290	431
9504	3934721	167
9505	3934888	92
9506	3934980	431
9507	3935411	139
9508	3935550	91
9509	3935641	90
9510	3935731	188
9511	3935919	93
9512	3936012	55
9513	3936067	46
9514	3936113	1142
9515	3937255	431
9516	3937686	1135
9517	3938821	122
9518	3938943	431
9519	3939374	1137
9520	3940511	1137
9521	3941648	431
9522	3942079	431
9523	3942510	117
9524	3942627	1137
9525	3943764	431
9526	3944195	431
9527	3944626	122
9528	3944748	431
9529	3945179	190
9530	3945369	2153
9531	3947522	431
9532	3947953	116
9533	3948069	156
9534	3948225	108
9535	3948333	173
9536	3948506	431
9537	3948937	497
9538	3949434	1396
9539	3950830	2153
9540	3952983	1137
9541	3954120	431
9542	3954551	431
9543	3954982	2153
9544	3957135	196
9545	3957331	112
9546	3957443	431
9547	3957874	431
9548	3958305	749
9549	3959054	749
9550	3959803	431
9551	3960234	122
9552	3960356	431
9553	3960787	110
9554	3960897	96
9555	3960993	133
9556	3961126	1137
9557	3962263	101
9558	3962364	1137
9559	3963501	107
9560	3963608	101
9561	3963709	38
9562	3963747	259
9563	3964006	431
9564	3964437	97
9565	3964534	88
9566	3964622	121
9567	3964743	1135
9568	3965878	337
9569	3966215	430
9570	3966645	218
9571	3966863	435
9572	3967298	143
9573	3967441	2153
9574	3969594	196
9575	3969790	103
9576	3969893	119
9577	3970012	186
9578	3970198	221
9579	3970419	1122
9580	3971541	438
9581	3971979	55
9582	3972034	335
9583	3972369	2159
9584	3974528	964
9585	3975492	430
9586	3975922	97
9587	3976019	125
9588	3976144	2158
9589	3978302	2150
9590	3980452	147
9591	3980599	2147
9592	3982746	1141
9593	3983887	400
9594	3984287	1135
9595	3985422	1140
9596	3986562	430
9597	3986992	430
9598	3987422	136
9599	3987558	430
9600	3987988	430
9601	3988418	430
9602	3988848	1129
9603	3989977	216
9604	3990193	112
9605	3990305	407
9606	3990712	151
9607	3990863	269
9608	3991132	269
9609	3991401	141
9610	3991542	2153
9611	3993695	1135
9612	3994830	1135
9613	3995965	1135
9614	3997100	431
9615	3997531	431
9616	3997962	431
9617	3998393	111
9618	3998504	111
9619	3998615	122
9620	3998737	1143
9621	3999880	46
9622	3999926	1150
9623	4001076	1150
9624	4002226	435
9625	4002661	288
9626	4002949	340
9627	4003289	340
9628	4003629	340
9629	4003969	224
9630	4004193	175
9631	4004368	113
9632	4004481	435
9633	4004916	153
9634	4005069	139
9635	4005208	153
9636	4005361	118
9637	4005479	435
9638	4005914	435
9639	4006349	435
9640	4006784	207
9641	4006991	222
9642	4007213	338
9643	4007551	338
9644	4007889	338
9645	4008227	338
9646	4008565	338
9647	4008903	338
9648	4009241	338
9649	4009579	239
9650	4009818	103
9651	4009921	1150
9652	4011071	1150
9653	4012221	340
9654	4012561	354
9655	4012915	224
9656	4013139	1150
9657	4014289	117
9658	4014406	116
9659	4014522	110
9660	4014632	170
9661	4014802	170
9662	4014972	170
9663	4015142	102
9664	4015244	435
9665	4015679	435
9666	4016114	435
9667	4016549	92
9668	4016641	92
9669	4016733	92
9670	4016825	92
9671	4016917	92
9672	4017009	92
9673	4017101	189
9674	4017290	79
9675	4017369	191
9676	4017560	54
9677	4017614	435
9678	4018049	360
9679	4018409	214
9680	4018623	214
9681	4018837	214
9682	4019051	214
9683	4019265	192
9684	4019457	192
9685	4019649	192
9686	4019841	192
9687	4020033	114
9688	4020147	114
9689	4020261	114
9690	4020375	114
9691	4020489	80
9692	4020569	80
9693	4020649	80
9694	4020729	72
9695	4020801	179
9696	4020980	2156
9697	4023136	435
9698	4023571	154
9699	4023725	152
9700	4023877	152
9701	4024029	180
9702	4024209	1150
9703	4025359	170
9704	4025529	435
9705	4025964	238
9706	4026202	138
9707	4026340	188
9708	4026528	180
9709	4026708	144
9710	4026852	93
9711	4026945	144
9712	4027089	97
9713	4027186	246
9714	4027432	435
9715	4027867	208
9716	4028075	102
9717	4028177	138
9718	4028315	142
9719	4028457	68
9720	4028525	435
9721	4028960	435
9722	4029395	435
9723	4029830	66
9724	4029896	435
9725	4030331	430
9726	4030761	65
9727	4030826	110
9728	4030936	182
9729	4031118	117
9730	4031235	47
9731	4031282	104
9732	4031386	104
9733	4031490	326
9734	4031816	104
9735	4031920	84
9736	4032004	400
9737	4032404	112
9738	4032516	281
9739	4032797	148
9740	4032945	431
9741	4033376	107
9742	4033483	107
9743	4033590	107
9744	4033697	431
9745	4034128	92
9746	4034220	114
9747	4034334	139
9748	4034473	1135
9749	4035608	302
9750	4035910	1135
9751	4037045	2098
9752	4039143	142
9753	4039285	117
9754	4039402	141
9755	4039543	146
9756	4039689	111
9757	4039800	431
9758	4040231	141
9759	4040372	82
9760	4040454	1135
9761	4041589	118
9762	4041707	117
9763	4041824	407
9764	4042231	165
9765	4042396	1135
9766	4043531	431
9767	4043962	148
9768	4044110	188
9769	4044298	397
9770	4044695	101
9771	4044796	431
9772	4045227	129
9773	4045356	139
9774	4045495	136
9775	4045631	101
9776	4045732	111
9777	4045843	109
9778	4045952	123
9779	4046075	431
9780	4046506	431
9781	4046937	129
9782	4047066	142
9783	4047208	126
9784	4047334	139
9785	4047473	85
9786	4047558	93
9787	4047651	1135
9788	4048786	80
9789	4048866	430
9790	4049296	675
9791	4049971	273
9792	4050244	108
9793	4050352	183
9794	4050535	189
9795	4050724	93
9796	4050817	58
9797	4050875	140
9798	4051015	48
9799	4051063	139
9800	4051202	1135
9801	4052337	306
9802	4052643	437
9803	4053080	437
9804	4053517	1138
9805	4054655	114
9806	4054769	182
9807	4054951	182
9808	4055133	182
9809	4055315	194
9810	4055509	208
9811	4055717	208
9812	4055925	139
9813	4056064	236
9814	4056300	236
9815	4056536	1044
9816	4057580	114
9817	4057694	139
9818	4057833	208
9819	4058041	236
9820	4058277	139
9821	4058416	96
9822	4058512	96
9823	4058608	124
9824	4058732	124
9825	4058856	182
9826	4059038	182
9827	4059220	182
9828	4059402	182
9829	4059584	182
9830	4059766	182
9831	4059948	182
9832	4060130	182
9833	4060312	182
9834	4060494	431
9835	4060925	124
9836	4061049	209
9837	4061258	204
9838	4061462	117
9839	4061579	142
9840	4061721	235
9841	4061956	85
9842	4062041	402
9843	4062443	153
9844	4062596	2148
9845	4064744	104
9846	4064848	191
9847	4065039	117
9848	4065156	71
9849	4065227	469
9850	4065696	431
9851	4066127	82
9852	4066209	2155
9853	4068364	1140
9854	4069504	430
9855	4069934	430
9856	4070364	1140
9857	4071504	1140
9858	4072644	560
9859	4073204	111
9860	4073315	134
9861	4073449	201
9862	4073650	209
9863	4073859	90
9864	4073949	89
9865	4074038	67
9866	4074105	77
9867	4074182	99
9868	4074281	57
9869	4074338	99
9870	4074437	368
9871	4074805	117
9872	4074922	2058
9873	4076980	186
9874	4077166	117
9875	4077283	121
9876	4077404	430
9877	4077834	117
9878	4077951	333
9879	4078284	1141
9880	4079425	412
9881	4079837	420
9882	4080257	114
9883	4080371	1137
9884	4081508	1137
9885	4082645	67
9886	4082712	179
9887	4082891	69
9888	4082960	117
9889	4083077	117
9890	4083194	80
9891	4083274	80
9892	4083354	389
9893	4083743	320
9894	4084063	329
9895	4084392	219
9896	4084611	431
9897	4085042	210
9898	4085252	88
9899	4085340	431
9900	4085771	139
9901	4085910	91
9902	4086001	90
9903	4086091	431
9904	4086522	93
9905	4086615	91
9906	4086706	1141
9907	4087847	336
9908	4088183	431
9909	4088614	1135
9910	4089749	206
9911	4089955	1432
9912	4091387	431
9913	4091818	1137
9914	4092955	431
9915	4093386	431
9916	4093817	117
9917	4093934	1137
9918	4095071	431
9919	4095502	431
9920	4095933	121
9921	4096054	431
9922	4096485	190
9923	4096675	2153
9924	4098828	431
9925	4099259	116
9926	4099375	156
9927	4099531	108
9928	4099639	431
9929	4100070	431
9930	4100501	497
9931	4100998	1137
9932	4102135	2153
9933	4104288	1137
9934	4105425	431
9935	4105856	431
9936	4106287	2153
9937	4108440	196
9938	4108636	112
9939	4108748	431
9940	4109179	431
9941	4109610	749
9942	4110359	749
9943	4111108	431
9944	4111539	122
9945	4111661	431
9946	4112092	110
9947	4112202	96
9948	4112298	118
9949	4112416	1137
9950	4113553	431
9951	4113984	431
9952	4114415	431
9953	4114846	101
9954	4114947	38
9955	4114985	358
9956	4115343	2153
9957	4117496	98
9958	4117594	87
9959	4117681	119
9960	4117800	431
9961	4118231	337
9962	4118568	93
9963	4118661	160
9964	4118821	268
9965	4119089	143
9966	4119232	1137
9967	4120369	196
9968	4120565	103
9969	4120668	154
9970	4120822	182
9971	4121004	435
9972	4121439	1122
9973	4122561	1122
9974	4123683	165
9975	4123848	335
9976	4124183	2159
9977	4126342	435
9978	4126777	358
9979	4127135	91
9980	4127226	431
9981	4127657	2156
9982	4129813	430
9983	4130243	147
9984	4130390	431
9985	4130821	1141
9986	4131962	1110
9987	4133072	1135
9988	4134207	430
9989	4134637	430
9990	4135067	430
9991	4135497	430
9992	4135927	430
9993	4136357	430
9994	4136787	430
9995	4137217	1129
9996	4138346	430
9997	4138776	112
9998	4138888	147
9999	4139035	151
10000	4139186	269
10001	4139455	123
10002	4139578	141
10003	4139719	1135
10004	4140854	1135
10005	4141989	1135
10006	4143124	1135
10007	4144259	431
10008	4144690	431
10009	4145121	431
10010	4145552	111
10011	4145663	111
10012	4145774	122
10013	4145896	1450
10014	4147346	48
10015	4147394	2136
10016	4149530	1150
10017	4150680	435
10018	4151115	289
10019	4151404	340
10020	4151744	340
10021	4152084	224
10022	4152308	224
10023	4152532	78
10024	4152610	129
10025	4152739	435
10026	4153174	153
10027	4153327	139
10028	4153466	153
10029	4153619	857
10030	4154476	435
10031	4154911	435
10032	4155346	190
10033	4155536	207
10034	4155743	218
10035	4155961	338
10036	4156299	338
10037	4156637	338
10038	4156975	338
10039	4157313	338
10040	4157651	338
10041	4157989	338
10042	4158327	239
10043	4158566	103
10044	4158669	435
10045	4159104	1150
10046	4160254	340
10047	4160594	354
10048	4160948	224
10049	4161172	435
10050	4161607	102
10051	4161709	94
10052	4161803	112
10053	4161915	163
10054	4162078	170
10055	4162248	170
10056	4162418	170
10057	4162588	435
10058	4163023	435
10059	4163458	435
10060	4163893	435
10061	4164328	435
10062	4164763	435
10063	4165198	435
10064	4165633	435
10065	4166068	435
10066	4166503	189
10067	4166692	79
10068	4166771	191
10069	4166962	435
10070	4167397	435
10071	4167832	360
10072	4168192	214
10073	4168406	214
10074	4168620	214
10075	4168834	214
10076	4169048	192
10077	4169240	192
10078	4169432	192
10079	4169624	192
10080	4169816	114
10081	4169930	114
10082	4170044	114
10083	4170158	187
10084	4170345	80
10085	4170425	80
10086	4170505	80
10087	4170585	71
10088	4170656	210
10089	4170866	1150
10090	4172016	435
10091	4172451	154
10092	4172605	152
10093	4172757	152
10094	4172909	180
10095	4173089	2158
10096	4175247	170
10097	4175417	435
10098	4175852	238
10099	4176090	2158
10100	4178248	188
10101	4178436	180
10102	4178616	144
10103	4178760	93
10104	4178853	135
10105	4178988	164
10106	4179152	245
10107	4179397	435
10108	4179832	208
10109	4180040	102
10110	4180142	138
10111	4180280	143
10112	4180423	138
10113	4180561	136
10114	4180697	435
10115	4181132	435
10116	4181567	66
10117	4181633	278
10118	4181911	430
10119	4182341	134
10120	4182475	124
10121	4182599	117
10122	4182716	117
10123	4182833	366
10124	4183199	104
10125	4183303	104
10126	4183407	419
10127	4183826	89
10128	4183915	84
10129	4183999	400
10130	4184399	112
10131	4184511	248
10132	4184759	138
10133	4184897	85
10134	4184982	107
10135	4185089	107
10136	4185196	107
10137	4185303	431
10138	4185734	118
10139	4185852	114
10140	4185966	139
10141	4186105	1135
10142	4187240	302
10143	4187542	1135
10144	4188677	2098
10145	4190775	142
10146	4190917	108
10147	4191025	130
10148	4191155	145
10149	4191300	111
10150	4191411	2153
10151	4193564	141
10152	4193705	82
10153	4193787	46
10154	4193833	122
10155	4193955	122
10156	4194077	407
10157	4194484	391
10158	4194875	1135
10159	4196010	431
10160	4196441	148
10161	4196589	188
10162	4196777	121
10163	4196898	101
10164	4196999	431
10165	4197430	139
10166	4197569	134
10167	4197703	136
10168	4197839	101
10169	4197940	113
10170	4198053	108
10171	4198161	124
10172	4198285	128
10173	4198413	431
10174	4198844	132
10175	4198976	130
10176	4199106	193
10177	4199299	139
10178	4199438	84
10179	4199522	96
10180	4199618	431
10181	4200049	80
10182	4200129	1142
10183	4201271	675
10184	4201946	269
10185	4202215	133
10186	4202348	286
10187	4202634	146
10188	4202780	93
10189	4202873	48
10190	4202921	140
10191	4203061	48
10192	4203109	139
10193	4203248	431
10194	4203679	307
10195	4203986	437
10196	4204423	437
10197	4204860	430
10198	4205290	114
10199	4205404	182
10200	4205586	182
10201	4205768	182
10202	4205950	194
10203	4206144	208
10204	4206352	208
10205	4206560	139
10206	4206699	236
10207	4206935	236
10208	4207171	1044
10209	4208215	114
10210	4208329	139
10211	4208468	208
10212	4208676	236
10213	4208912	139
10214	4209051	96
10215	4209147	96
10216	4209243	119
10217	4209362	124
10218	4209486	182
10219	4209668	182
10220	4209850	182
10221	4210032	182
10222	4210214	182
10223	4210396	182
10224	4210578	182
10225	4210760	182
10226	4210942	182
10227	4211124	431
10228	4211555	128
10229	4211683	218
10230	4211901	211
10231	4212112	288
10232	4212400	144
10233	4212544	235
10234	4212779	97
10235	4212876	281
10236	4213157	202
10237	4213359	1137
10238	4214496	104
10239	4214600	270
10240	4214870	117
10241	4214987	121
10242	4215108	820
10243	4215928	120
10244	4216048	97
10245	4216145	2155
10246	4218300	1140
10247	4219440	430
10248	4219870	430
10249	4220300	1140
10250	4221440	1140
10251	4222580	192
10252	4222772	111
10253	4222883	134
10254	4223017	201
10255	4223218	109
10256	4223327	90
10257	4223417	72
10258	4223489	79
10259	4223568	77
10260	4223645	99
10261	4223744	57
10262	4223801	99
10263	4223900	371
10264	4224271	117
10265	4224388	1142
10266	4225530	186
10267	4225716	94
10268	4225810	121
10269	4225931	2155
10270	4228086	117
10271	4228203	203
10272	4228406	1081
10273	4229487	227
10274	4229714	431
10275	4230145	431
10276	4230576	2153
10277	4232729	1137
10278	4233866	67
10279	4233933	179
10280	4234112	111
10281	4234223	184
10282	4234407	117
10283	4234524	80
10284	4234604	80
10285	4234684	396
10286	4235080	306
10287	4235386	324
10288	4235710	218
10289	4235928	431
10290	4236359	278
10291	4236637	84
10292	4236721	431
10293	4237152	93
10294	4237245	90
10295	4237335	90
10296	4237425	188
10297	4237613	93
10298	4237706	91
10299	4237797	165
10300	4237962	124
10301	4238086	431
10302	4238517	1135
10303	4239652	116
10304	4239768	317
10305	4240085	431
10306	4240516	1137
10307	4241653	431
10308	4242084	431
10309	4242515	117
10310	4242632	1137
10311	4243769	1137
10312	4244906	431
10313	4245337	122
10314	4245459	431
10315	4245890	190
10316	4246080	2153
10317	4248233	1137
10318	4249370	116
10319	4249486	156
10320	4249642	146
10321	4249788	431
10322	4250219	2153
10323	4252372	497
10324	4252869	1137
10325	4254006	2153
10326	4256159	1137
10327	4257296	431
10328	4257727	431
10329	4258158	2153
10330	4260311	196
10331	4260507	112
10332	4260619	431
10333	4261050	431
10334	4261481	1137
10335	4262618	1137
10336	4263755	431
10337	4264186	431
10338	4264617	431
10339	4265048	110
10340	4265158	96
10341	4265254	431
10342	4265685	1137
10343	4266822	431
10344	4267253	431
10345	4267684	1137
10346	4268821	101
10347	4268922	431
10348	4269353	358
10349	4269711	112
10350	4269823	99
10351	4269922	87
10352	4270009	71
10353	4270080	2153
10354	4272233	337
10355	4272570	87
10356	4272657	189
10357	4272846	115
10358	4272961	143
10359	4273104	431
10360	4273535	196
10361	4273731	103
10362	4273834	234
10363	4274068	159
10364	4274227	429
10365	4274656	1122
10366	4275778	2014
10367	4277792	65
10368	4277857	335
10369	4278192	430
10370	4278622	1026
10371	4279648	149
10372	4279797	132
10373	4279929	2153
10374	4282082	2156
10375	4284238	430
10376	4284668	147
10377	4284815	1135
10378	4285950	1141
10379	4287091	96
10380	4287187	1135
10381	4288322	430
10382	4288752	430
10383	4289182	430
10384	4289612	1140
10385	4290752	430
10386	4291182	430
10387	4291612	430
10388	4292042	2159
10389	4294201	119
10390	4294320	112
10391	4294432	430
10392	4294862	151
10393	4295013	269
10394	4295282	141
10395	4295423	141
10396	4295564	431
10397	4295995	1135
10398	4297130	1135
10399	4298265	1135
10400	4299400	431
10401	4299831	431
10402	4300262	111
10403	4300373	111
10404	4300484	111
10405	4300595	122
10406	4300717	1142
10407	4301859	58
10408	4301917	435
10409	4302352	1150
10410	4303502	435
10411	4303937	190
10412	4304127	340
10413	4304467	340
10414	4304807	224
10415	4305031	224
10416	4305255	127
10417	4305382	117
10418	4305499	435
10419	4305934	153
10420	4306087	139
10421	4306226	153
10422	4306379	1202
10423	4307581	435
10424	4308016	435
10425	4308451	197
10426	4308648	207
10427	4308855	213
10428	4309068	338
10429	4309406	338
10430	4309744	338
10431	4310082	338
10432	4310420	338
10433	4310758	338
10434	4311096	338
10435	4311434	103
10436	4311537	103
10437	4311640	92
10438	4311732	1150
10439	4312882	340
10440	4313222	354
10441	4313576	224
10442	4313800	92
10443	4313892	117
10444	4314009	117
10445	4314126	117
10446	4314243	159
10447	4314402	170
10448	4314572	102
10449	4314674	170
10450	4314844	435
10451	4315279	435
10452	4315714	435
10453	4316149	92
10454	4316241	92
10455	4316333	92
10456	4316425	92
10457	4316517	92
10458	4316609	92
10459	4316701	189
10460	4316890	79
10461	4316969	191
10462	4317160	435
10463	4317595	435
10464	4318030	369
10465	4318399	214
10466	4318613	214
10467	4318827	214
10468	4319041	213
10469	4319254	192
10470	4319446	192
10471	4319638	192
10472	4319830	192
10473	4320022	114
10474	4320136	114
10475	4320250	112
10476	4320362	177
10477	4320539	80
10478	4320619	80
10479	4320699	80
10480	4320779	72
10481	4320851	210
10482	4321061	435
10483	4321496	435
10484	4321931	154
10485	4322085	152
10486	4322237	180
10487	4322417	180
10488	4322597	2158
10489	4324755	170
10490	4324925	435
10491	4325360	238
10492	4325598	149
10493	4325747	188
10494	4325935	180
10495	4326115	144
10496	4326259	93
10497	4326352	144
10498	4326496	164
10499	4326660	92
10500	4326752	435
10501	4327187	208
10502	4327395	102
10503	4327497	392
10504	4327889	142
10505	4328031	68
10506	4328099	108
10507	4328207	435
10508	4328642	435
10509	4329077	66
10510	4329143	358
10511	4329501	430
10512	4329931	134
10513	4330065	435
10514	4330500	281
10515	4330781	117
10516	4330898	117
10517	4331015	104
10518	4331119	104
10519	4331223	419
10520	4331642	89
10521	4331731	107
10522	4331838	431
10523	4332269	112
10524	4332381	281
10525	4332662	148
10526	4332810	1098
10527	4333908	107
10528	4334015	107
10529	4334122	107
10530	4334229	431
10531	4334660	118
10532	4334778	114
10533	4334892	139
10534	4335031	1135
10535	4336166	302
10536	4336468	1135
10537	4337603	2098
10538	4339701	142
10539	4339843	301
10540	4340144	141
10541	4340285	2153
10542	4342438	111
10543	4342549	1135
10544	4343684	47
10545	4343731	82
10546	4343813	46
10547	4343859	121
10548	4343980	123
10549	4344103	407
10550	4344510	391
10551	4344901	1135
10552	4346036	431
10553	4346467	148
10554	4346615	431
10555	4347046	121
10556	4347167	101
10557	4347268	431
10558	4347699	140
10559	4347839	135
10560	4347974	137
10561	4348111	101
10562	4348212	111
10563	4348323	105
10564	4348428	123
10565	4348551	431
10566	4348982	431
10567	4349413	131
10568	4349544	141
10569	4349685	1135
10570	4350820	141
10571	4350961	84
10572	4351045	431
10573	4351476	2153
10574	4353629	80
10575	4353709	2155
10576	4355864	675
10577	4356539	279
10578	4356818	133
10579	4356951	286
10580	4357237	80
10581	4357317	93
10582	4357410	48
10583	4357458	140
10584	4357598	48
10585	4357646	139
10586	4357785	2153
10587	4359938	431
10588	4360369	437
10589	4360806	437
10590	4361243	117
10591	4361360	114
10592	4361474	182
10593	4361656	182
10594	4361838	182
10595	4362020	194
10596	4362214	208
10597	4362422	208
10598	4362630	139
10599	4362769	236
10600	4363005	236
10601	4363241	1044
10602	4364285	114
10603	4364399	139
10604	4364538	208
10605	4364746	236
10606	4364982	103
10607	4365085	96
10608	4365181	96
10609	4365277	119
10610	4365396	124
10611	4365520	182
10612	4365702	182
10613	4365884	182
10614	4366066	182
10615	4366248	182
10616	4366430	182
10617	4366612	182
10618	4366794	182
10619	4366976	182
10620	4367158	431
10621	4367589	432
10622	4368021	224
10623	4368245	223
10624	4368468	288
10625	4368756	142
10626	4368898	104
10627	4369002	97
10628	4369099	308
10629	4369407	202
10630	4369609	426
10631	4370035	104
10632	4370139	389
10633	4370528	117
10634	4370645	264
10635	4370909	801
10636	4371710	1137
10637	4372847	65
10638	4372912	2155
10639	4375067	1140
10640	4376207	430
10641	4376637	430
10642	4377067	1140
10643	4378207	1140
10644	4379347	173
10645	4379520	111
10646	4379631	134
10647	4379765	310
10648	4380075	102
10649	4380177	90
10650	4380267	72
10651	4380339	94
10652	4380433	77
10653	4380510	204
10654	4380714	57
10655	4380771	99
10656	4380870	93
10657	4380963	117
10658	4381080	1108
10659	4382188	444
10660	4382632	138
10661	4382770	121
10662	4382891	1140
10663	4384031	117
10664	4384148	2154
10665	4386302	246
10666	4386548	351
10667	4386899	430
10668	4387329	431
10669	4387760	2153
10670	4389913	2153
10671	4392066	67
10672	4392133	179
10673	4392312	88
10674	4392400	182
10675	4392582	117
10676	4392699	80
10677	4392779	80
10678	4392859	393
10679	4393252	313
10680	4393565	329
10681	4393894	217
10682	4394111	431
10683	4394542	162
10684	4394704	186
10685	4394890	1137
10686	4396027	93
10687	4396120	89
10688	4396209	90
10689	4396299	113
10690	4396412	93
10691	4396505	91
10692	4396596	165
10693	4396761	431
10694	4397192	1135
10695	4398327	431
10696	4398758	116
10697	4398874	317
10698	4399191	431
10699	4399622	1137
10700	4400759	111
10701	4400870	431
10702	4401301	117
10703	4401418	1137
10704	4402555	1137
10705	4403692	431
10706	4404123	120
10707	4404243	431
10708	4404674	190
10709	4404864	2153
10710	4407017	2146
10711	4409163	116
10712	4409279	156
10713	4409435	133
10714	4409568	431
10715	4409999	2153
10716	4412152	182
10717	4412334	1137
10718	4413471	2153
10719	4415624	1137
10720	4416761	431
10721	4417192	431
10722	4417623	2153
10723	4419776	196
10724	4419972	112
10725	4420084	431
10726	4420515	431
10727	4420946	749
10728	4421695	1137
10729	4422832	431
10730	4423263	431
10731	4423694	431
10732	4424125	110
10733	4424235	96
10734	4424331	431
10735	4424762	1137
10736	4425899	173
10737	4426072	143
10738	4426215	1137
10739	4427352	101
10740	4427453	38
10741	4427491	430
10742	4427921	303
10743	4428224	98
10744	4428322	87
10745	4428409	119
10746	4428528	1137
10747	4429665	337
10748	4430002	175
10749	4430177	160
10750	4430337	435
10751	4430772	143
10752	4430915	1137
10753	4432052	196
10754	4432248	103
10755	4432351	135
10756	4432486	188
10757	4432674	224
10758	4432898	179
10759	4433077	1122
10760	4434199	55
10761	4434254	335
10762	4434589	1137
10763	4435726	117
10764	4435843	431
10765	4436274	129
10766	4436403	1141
10767	4437544	2158
10768	4439702	430
10769	4440132	147
10770	4440279	2153
10771	4442432	1141
10772	4443573	2153
10773	4445726	425
10774	4446151	430
10775	4446581	430
10776	4447011	179
10777	4447190	169
10778	4447359	430
10779	4447789	430
10780	4448219	430
10781	4448649	2159
10782	4450808	119
10783	4450927	112
10784	4451039	430
10785	4451469	151
10786	4451620	269
10787	4451889	141
10788	4452030	141
10789	4452171	2153
10790	4454324	1135
10791	4455459	1135
10792	4456594	1135
10793	4457729	431
10794	4458160	431
10795	4458591	111
10796	4458702	111
10797	4458813	111
10798	4458924	122
10799	4459046	103
10800	4459149	48
10801	4459197	92
10802	4459289	1150
10803	4460439	435
10804	4460874	252
10805	4461126	340
10806	4461466	340
10807	4461806	224
10808	4462030	224
10809	4462254	135
10810	4462389	243
10811	4462632	435
10812	4463067	153
10813	4463220	139
10814	4463359	153
10815	4463512	118
10816	4463630	435
10817	4464065	435
10818	4464500	197
10819	4464697	207
10820	4464904	222
10821	4465126	338
10822	4465464	338
10823	4465802	338
10824	4466140	338
10825	4466478	338
10826	4466816	338
10827	4467154	338
10828	4467492	103
10829	4467595	103
10830	4467698	2158
10831	4469856	1150
10832	4471006	340
10833	4471346	354
10834	4471700	224
10835	4471924	435
10836	4472359	100
10837	4472459	117
10838	4472576	117
10839	4472693	158
10840	4472851	169
10841	4473020	170
10842	4473190	170
10843	4473360	435
10844	4473795	435
10845	4474230	435
10846	4474665	435
10847	4475100	435
10848	4475535	435
10849	4475970	435
10850	4476405	435
10851	4476840	435
10852	4477275	189
10853	4477464	79
10854	4477543	191
10855	4477734	430
10856	4478164	435
10857	4478599	369
10858	4478968	214
10859	4479182	214
10860	4479396	214
10861	4479610	214
10862	4479824	192
10863	4480016	192
10864	4480208	192
10865	4480400	192
10866	4480592	114
10867	4480706	114
10868	4480820	112
10869	4480932	194
10870	4481126	80
10871	4481206	80
10872	4481286	80
10873	4481366	71
10874	4481437	209
10875	4481646	2156
10876	4483802	435
10877	4484237	154
10878	4484391	152
10879	4484543	180
10880	4484723	180
10881	4484903	435
10882	4485338	170
10883	4485508	435
10884	4485943	435
10885	4486378	149
10886	4486527	188
10887	4486715	180
10888	4486895	144
10889	4487039	93
10890	4487132	144
10891	4487276	244
10892	4487520	514
10893	4488034	435
10894	4488469	208
10895	4488677	111
10896	4488788	138
10897	4488926	90
10898	4489016	143
10899	4489159	303
10900	4489462	435
10901	4489897	69
10902	4489966	66
10903	4490032	435
10904	4490467	430
10905	4490897	166
10906	4491063	435
10907	4491498	233
10908	4491731	117
10909	4491848	117
10910	4491965	104
10911	4492069	104
10912	4492173	431
10913	4492604	89
10914	4492693	431
10915	4493124	400
10916	4493524	112
10917	4493636	273
10918	4493909	148
10919	4494057	431
10920	4494488	107
10921	4494595	107
10922	4494702	107
10923	4494809	122
10924	4494931	118
10925	4495049	114
10926	4495163	139
10927	4495302	2152
10928	4497454	302
10929	4497756	1135
10930	4498891	2098
10931	4500989	142
10932	4501131	301
10933	4501432	141
10934	4501573	2153
10935	4503726	111
10936	4503837	431
10937	4504268	47
10938	4504315	82
10939	4504397	46
10940	4504443	124
10941	4504567	122
10942	4504689	407
10943	4505096	391
10944	4505487	1135
10945	4506622	431
10946	4507053	148
10947	4507201	431
10948	4507632	121
10949	4507753	101
10950	4507854	431
10951	4508285	140
10952	4508425	131
10953	4508556	130
10954	4508686	110
10955	4508796	111
10956	4508907	107
10957	4509014	121
10958	4509135	128
10959	4509263	1135
10960	4510398	102
10961	4510500	135
10962	4510635	101
10963	4510736	139
10964	4510875	84
10965	4510959	431
10966	4511390	431
10967	4511821	67
10968	4511888	308
10969	4512196	675
10970	4512871	278
10971	4513149	137
10972	4513286	2155
10973	4515441	80
10974	4515521	93
10975	4515614	48
10976	4515662	48
10977	4515710	48
10978	4515758	139
10979	4515897	1135
10980	4517032	188
10981	4517220	2152
10982	4519372	437
10983	4519809	117
10984	4519926	114
10985	4520040	182
10986	4520222	182
10987	4520404	182
10988	4520586	194
10989	4520780	208
10990	4520988	208
10991	4521196	139
10992	4521335	236
10993	4521571	236
10994	4521807	1044
10995	4522851	114
10996	4522965	139
10997	4523104	158
10998	4523262	236
10999	4523498	103
11000	4523601	96
11001	4523697	96
11002	4523793	119
11003	4523912	124
11004	4524036	182
11005	4524218	182
11006	4524400	182
11007	4524582	182
11008	4524764	182
11009	4524946	182
11010	4525128	182
11011	4525310	182
11012	4525492	182
11013	4525674	1143
11014	4526817	1143
11015	4527960	216
11016	4528176	223
11017	4528399	116
11018	4528515	159
11019	4528674	104
11020	4528778	97
11021	4528875	431
11022	4529306	202
11023	4529508	2153
11024	4531661	104
11025	4531765	223
11026	4531988	117
11027	4532105	191
11028	4532296	436
11029	4532732	431
11030	4533163	430
11031	4533593	2155
11032	4535748	1140
11033	4536888	430
11034	4537318	430
11035	4537748	1140
11036	4538888	138
11037	4539026	173
11038	4539199	430
11039	4539629	134
11040	4539763	316
11041	4540079	151
11042	4540230	90
11043	4540320	72
11044	4540392	67
11045	4540459	77
11046	4540536	1140
11047	4541676	57
11048	4541733	99
11049	4541832	146
11050	4541978	117
11051	4542095	1142
11052	4543237	431
11053	4543668	133
11054	4543801	121
11055	4543922	99
11056	4544021	970
11057	4544991	321
11058	4545312	430
11059	4545742	420
11060	4546162	430
11061	4546592	431
11062	4547023	2153
11063	4549176	2153
11064	4551329	67
11065	4551396	179
11066	4551575	88
11067	4551663	182
11068	4551845	431
11069	4552276	80
11070	4552356	80
11071	4552436	69
11072	4552505	320
11073	4552825	392
11074	4553217	212
11075	4553429	431
11076	4553860	194
11077	4554054	92
11078	4554146	1137
11079	4555283	93
11080	4555376	84
11081	4555460	90
11082	4555550	113
11083	4555663	93
11084	4555756	90
11085	4555846	139
11086	4555985	431
11087	4556416	1135
11088	4557551	431
11089	4557982	116
11090	4558098	317
11091	4558415	431
11092	4558846	1137
11093	4559983	431
11094	4560414	431
11095	4560845	117
11096	4560962	1137
11097	4562099	1137
11098	4563236	431
11099	4563667	120
11100	4563787	431
11101	4564218	190
11102	4564408	2153
11103	4566561	432
11104	4566993	116
11105	4567109	118
11106	4567227	146
11107	4567373	431
11108	4567804	2153
11109	4569957	182
11110	4570139	1137
11111	4571276	2153
11112	4573429	1137
11113	4574566	431
11114	4574997	431
11115	4575428	2153
11116	4577581	196
11117	4577777	112
11118	4577889	431
11119	4578320	431
11120	4578751	749
11121	4579500	1137
11122	4580637	431
11123	4581068	181
11124	4581249	431
11125	4581680	110
11126	4581790	96
11127	4581886	431
11128	4582317	1137
11129	4583454	176
11130	4583630	150
11131	4583780	431
11132	4584211	101
11133	4584312	38
11134	4584350	110
11135	4584460	431
11136	4584891	99
11137	4584990	88
11138	4585078	119
11139	4585197	431
11140	4585628	337
11141	4585965	80
11142	4586045	143
11143	4586188	116
11144	4586304	143
11145	4586447	2153
11146	4588600	196
11147	4588796	103
11148	4588899	109
11149	4589008	357
11150	4589365	435
11151	4589800	1122
11152	4590922	438
11153	4591360	114
11154	4591474	335
11155	4591809	2159
11156	4593968	256
11157	4594224	140
11158	4594364	162
11159	4594526	117
11160	4594643	2158
11161	4596801	430
11162	4597231	147
11163	4597378	431
11164	4597809	430
11165	4598239	1135
11166	4599374	425
11167	4599799	430
11168	4600229	430
11169	4600659	179
11170	4600838	169
11171	4601007	430
11172	4601437	430
11173	4601867	430
11174	4602297	2159
11175	4604456	119
11176	4604575	112
11177	4604687	407
11178	4605094	151
11179	4605245	269
11180	4605514	141
11181	4605655	141
11182	4605796	1135
11183	4606931	1135
11184	4608066	1135
11185	4609201	1135
11186	4610336	431
11187	4610767	431
11188	4611198	111
11189	4611309	111
11190	4611420	111
11191	4611531	122
11192	4611653	256
11193	4611909	58
11194	4611967	1150
11195	4613117	1150
11196	4614267	435
11197	4614702	302
11198	4615004	340
11199	4615344	340
11200	4615684	224
11201	4615908	224
11202	4616132	74
11203	4616206	192
11204	4616398	435
11205	4616833	153
11206	4616986	139
11207	4617125	153
11208	4617278	391
11209	4617669	435
11210	4618104	435
11211	4618539	197
11212	4618736	207
11213	4618943	226
11214	4619169	338
11215	4619507	338
11216	4619845	338
11217	4620183	338
11218	4620521	338
11219	4620859	338
11220	4621197	338
11221	4621535	103
11222	4621638	103
11223	4621741	1150
11224	4622891	2158
11225	4625049	340
11226	4625389	354
11227	4625743	224
11228	4625967	1150
11229	4627117	117
11230	4627234	117
11231	4627351	117
11232	4627468	163
11233	4627631	170
11234	4627801	102
11235	4627903	170
11236	4628073	435
11237	4628508	435
11238	4628943	435
11239	4629378	92
11240	4629470	92
11241	4629562	92
11242	4629654	92
11243	4629746	92
11244	4629838	92
11245	4629930	189
11246	4630119	191
11247	4630310	191
11248	4630501	208
11249	4630709	435
11250	4631144	435
11251	4631579	214
11252	4631793	214
11253	4632007	214
11254	4632221	214
11255	4632435	192
11256	4632627	192
11257	4632819	192
11258	4633011	192
11259	4633203	114
11260	4633317	114
11261	4633431	114
11262	4633545	194
11263	4633739	80
11264	4633819	80
11265	4633899	80
11266	4633979	73
11267	4634052	209
11268	4634261	1150
11269	4635411	435
11270	4635846	154
11271	4636000	152
11272	4636152	180
11273	4636332	180
11274	4636512	1150
11275	4637662	170
11276	4637832	435
11277	4638267	435
11278	4638702	149
11279	4638851	188
11280	4639039	180
11281	4639219	143
11282	4639362	90
11283	4639452	144
11284	4639596	244
11285	4639840	435
11286	4640275	435
11287	4640710	435
11288	4641145	99
11289	4641244	138
11290	4641382	90
11291	4641472	68
11292	4641540	303
11293	4641843	435
11294	4642278	89
11295	4642367	66
11296	4642433	435
11297	4642868	430
11298	4643298	166
11299	4643464	435
11300	4643899	139
11301	4644038	117
11302	4644155	117
11303	4644272	104
11304	4644376	104
11305	4644480	431
11306	4644911	232
11307	4645143	431
11308	4645574	431
11309	4646005	112
11310	4646117	271
11311	4646388	145
11312	4646533	431
11313	4646964	107
11314	4647071	107
11315	4647178	107
11316	4647285	431
11317	4647716	118
11318	4647834	114
11319	4647948	117
11320	4648065	2138
11321	4650203	302
11322	4650505	1135
11323	4651640	2098
11324	4653738	142
11325	4653880	301
11326	4654181	141
11327	4654322	2153
11328	4656475	111
11329	4656586	2153
11330	4658739	47
11331	4658786	82
11332	4658868	46
11333	4658914	123
11334	4659037	124
11335	4659161	407
11336	4659568	67
11337	4659635	1135
11338	4660770	96
11339	4660866	148
11340	4661014	428
11341	4661442	121
11342	4661563	101
11343	4661664	431
11344	4662095	140
11345	4662235	140
11346	4662375	127
11347	4662502	101
11348	4662603	112
11349	4662715	108
11350	4662823	122
11351	4662945	431
11352	4663376	1135
11353	4664511	130
11354	4664641	129
11355	4664770	101
11356	4664871	140
11357	4665011	84
11358	4665095	96
11359	4665191	431
11360	4665622	132
11361	4665754	1142
11362	4666896	675
11363	4667571	285
11364	4667856	133
11365	4667989	1142
11366	4669131	98
11367	4669229	93
11368	4669322	58
11369	4669380	48
11370	4669428	48
11371	4669476	139
11372	4669615	431
11373	4670046	188
11374	4670234	2152
11375	4672386	437
11376	4672823	117
11377	4672940	114
11378	4673054	182
11379	4673236	182
11380	4673418	2155
11381	4675573	194
11382	4675767	208
11383	4675975	139
11384	4676114	139
11385	4676253	236
11386	4676489	236
11387	4676725	1044
11388	4677769	114
11389	4677883	139
11390	4678022	208
11391	4678230	236
11392	4678466	103
11393	4678569	96
11394	4678665	96
11395	4678761	119
11396	4678880	124
11397	4679004	182
11398	4679186	182
11399	4679368	182
11400	4679550	182
11401	4679732	182
11402	4679914	182
11403	4680096	182
11404	4680278	182
11405	4680460	182
11406	4680642	1143
11407	4681785	2137
11408	4683922	228
11409	4684150	220
11410	4684370	116
11411	4684486	159
11412	4684645	104
11413	4684749	97
11414	4684846	432
11415	4685278	202
11416	4685480	1135
11417	4686615	98
11418	4686713	223
11419	4686936	117
11420	4687053	187
11421	4687240	227
11422	4687467	2153
11423	4689620	1140
11424	4690760	2155
11425	4692915	1140
11426	4694055	430
11427	4694485	430
11428	4694915	1140
11429	4696055	144
11430	4696199	173
11431	4696372	430
11432	4696802	134
11433	4696936	310
11434	4697246	133
11435	4697379	90
11436	4697469	72
11437	4697541	112
11438	4697653	77
11439	4697730	430
11440	4698160	1140
11441	4699300	99
11442	4699399	385
11443	4699784	117
11444	4699901	435
11445	4700336	659
11446	4700995	262
11447	4701257	121
11448	4701378	70
11449	4701448	384
11450	4701832	732
11451	4702564	124
11452	4702688	418
11453	4703106	430
11454	4703536	431
11455	4703967	2153
11456	4706120	431
11457	4706551	90
11458	4706641	179
11459	4706820	88
11460	4706908	182
11461	4707090	431
11462	4707521	80
11463	4707601	80
11464	4707681	69
11465	4707750	298
11466	4708048	321
11467	4708369	215
11468	4708584	422
11469	4709006	62
11470	4709068	92
11471	4709160	1137
11472	4710297	93
11473	4710390	83
11474	4710473	90
11475	4710563	431
11476	4710994	93
11477	4711087	181
11478	4711268	133
11479	4711401	431
11480	4711832	1135
11481	4712967	431
11482	4713398	116
11483	4713514	1135
11484	4714649	431
11485	4715080	431
11486	4715511	1137
11487	4716648	431
11488	4717079	117
11489	4717196	483
11490	4717679	1137
11491	4718816	431
11492	4719247	122
11493	4719369	1137
11494	4720506	190
11495	4720696	1137
11496	4721833	301
11497	4722134	116
11498	4722250	117
11499	4722367	132
11500	4722499	431
11501	4722930	2153
11502	4725083	2153
11503	4727236	431
11504	4727667	2153
11505	4729820	1137
11506	4730957	431
11507	4731388	431
11508	4731819	2153
11509	4733972	196
11510	4734168	112
11511	4734280	431
11512	4734711	431
11513	4735142	749
11514	4735891	749
11515	4736640	431
11516	4737071	181
11517	4737252	431
11518	4737683	110
11519	4737793	431
11520	4738224	431
11521	4738655	1137
11522	4739792	180
11523	4739972	431
11524	4740403	2153
11525	4742556	101
11526	4742657	38
11527	4742695	110
11528	4742805	1136
11529	4743941	99
11530	4744040	88
11531	4744128	119
11532	4744247	77
11533	4744324	337
11534	4744661	208
11535	4744869	143
11536	4745012	431
11537	4745443	143
11538	4745586	431
11539	4746017	196
11540	4746213	58
11541	4746271	154
11542	4746425	357
11543	4746782	148
11544	4746930	1122
11545	4748052	2151
11546	4750203	435
11547	4750638	335
11548	4750973	430
11549	4751403	276
11550	4751679	1028
11551	4752707	234
11552	4752941	117
11553	4753058	159
11554	4753217	393
11555	4753610	147
11556	4753757	1135
11557	4754892	430
11558	4755322	431
11559	4755753	425
11560	4756178	430
11561	4756608	343
11562	4756951	430
11563	4757381	144
11564	4757525	430
11565	4757955	430
11566	4758385	430
11567	4758815	2159
11568	4760974	119
11569	4761093	112
11570	4761205	407
11571	4761612	151
11572	4761763	269
11573	4762032	123
11574	4762155	47
11575	4762202	431
11576	4762633	1135
11577	4763768	1135
11578	4764903	1135
11579	4766038	431
11580	4766469	431
11581	4766900	111
11582	4767011	111
11583	4767122	111
11584	4767233	122
11585	4767355	441
11586	4767796	58
11587	4767854	117
11588	4767971	1150
11589	4769121	435
11590	4769556	307
11591	4769863	340
11592	4770203	340
11593	4770543	224
11594	4770767	224
11595	4770991	102
11596	4771093	88
11597	4771181	435
11598	4771616	153
11599	4771769	139
11600	4771908	153
11601	4772061	118
11602	4772179	435
11603	4772614	435
11604	4773049	197
11605	4773246	207
11606	4773453	226
11607	4773679	338
11608	4774017	338
11609	4774355	338
11610	4774693	338
11611	4775031	338
11612	4775369	338
11613	4775707	338
11614	4776045	103
11615	4776148	103
11616	4776251	435
11617	4776686	2158
11618	4778844	340
11619	4779184	354
11620	4779538	435
11621	4779973	2152
11622	4782125	117
11623	4782242	117
11624	4782359	117
11625	4782476	170
11626	4782646	170
11627	4782816	170
11628	4782986	170
11629	4783156	435
11630	4783591	435
11631	4784026	435
11632	4784461	435
11633	4784896	435
11634	4785331	435
11635	4785766	435
11636	4786201	435
11637	4786636	435
11638	4787071	189
11639	4787260	191
11640	4787451	191
11641	4787642	208
11642	4787850	435
11643	4788285	435
11644	4788720	214
11645	4788934	214
11646	4789148	214
11647	4789362	214
11648	4789576	192
11649	4789768	192
11650	4789960	192
11651	4790152	190
11652	4790342	114
11653	4790456	114
11654	4790570	112
11655	4790682	402
11656	4791084	80
11657	4791164	80
11658	4791244	80
11659	4791324	71
11660	4791395	210
11661	4791605	435
11662	4792040	435
11663	4792475	154
11664	4792629	152
11665	4792781	180
11666	4792961	180
11667	4793141	2158
11668	4795299	170
11669	4795469	435
11670	4795904	435
11671	4796339	149
11672	4796488	188
11673	4796676	180
11674	4796856	144
11675	4797000	90
11676	4797090	144
11677	4797234	97
11678	4797331	435
11679	4797766	435
11680	4798201	435
11681	4798636	99
11682	4798735	138
11683	4798873	90
11684	4798963	144
11685	4799107	89
11686	4799196	435
11687	4799631	89
11688	4799720	66
11689	4799786	1150
11690	4800936	430
11691	4801366	430
11692	4801796	435
11693	4802231	129
11694	4802360	117
11695	4802477	117
11696	4802594	104
11697	4802698	104
11698	4802802	422
11699	4803224	271
11700	4803495	133
11701	4803628	398
11702	4804026	112
11703	4804138	277
11704	4804415	198
11705	4804613	1135
11706	4805748	107
11707	4805855	107
11708	4805962	107
11709	4806069	1135
11710	4807204	118
11711	4807322	114
11712	4807436	226
11713	4807662	2153
11714	4809815	302
11715	4810117	1135
11716	4811252	117
11717	4811369	126
11718	4811495	301
11719	4811796	141
11720	4811937	2153
11721	4814090	111
11722	4814201	1135
11723	4815336	134
11724	4815470	82
11725	4815552	46
11726	4815598	124
11727	4815722	122
11728	4815844	407
11729	4816251	234
11730	4816485	1135
11731	4817620	117
11732	4817737	188
11733	4817925	431
11734	4818356	121
11735	4818477	101
11736	4818578	431
11737	4819009	121
11738	4819130	140
11739	4819270	137
11740	4819407	110
11741	4819517	110
11742	4819627	107
11743	4819734	118
11744	4819852	431
11745	4820283	431
11746	4820714	131
11747	4820845	130
11748	4820975	101
11749	4821076	139
11750	4821215	84
11751	4821299	122
11752	4821421	1135
11753	4822556	139
11754	4822695	2155
11755	4824850	675
11756	4825525	137
11757	4825662	133
11758	4825795	430
11759	4826225	98
11760	4826323	93
11761	4826416	48
11762	4826464	48
11763	4826512	48
11764	4826560	139
11765	4826699	1135
11766	4827834	188
11767	4828022	2152
11768	4830174	437
11769	4830611	117
11770	4830728	114
11771	4830842	182
11772	4831024	182
11773	4831206	432
11774	4831638	194
11775	4831832	208
11776	4832040	139
11777	4832179	139
11778	4832318	236
11779	4832554	236
11780	4832790	1044
11781	4833834	114
11782	4833948	139
11783	4834087	208
11784	4834295	236
11785	4834531	103
11786	4834634	96
11787	4834730	96
11788	4834826	119
11789	4834945	182
11790	4835127	182
11791	4835309	182
11792	4835491	182
11793	4835673	182
11794	4835855	182
11795	4836037	182
11796	4836219	182
11797	4836401	182
11798	4836583	182
11799	4836765	1143
11800	4837908	236
11801	4838144	223
11802	4838367	226
11803	4838593	116
11804	4838709	164
11805	4838873	104
11806	4838977	97
11807	4839074	432
11808	4839506	202
11809	4839708	431
11810	4840139	141
11811	4840280	429
11812	4840709	117
11813	4840826	155
11814	4840981	244
11815	4841225	1137
11816	4842362	2155
11817	4844517	2155
11818	4846672	1140
11819	4847812	430
11820	4848242	430
11821	4848672	1140
11822	4849812	144
11823	4849956	173
11824	4850129	430
11825	4850559	134
11826	4850693	316
11827	4851009	153
11828	4851162	90
11829	4851252	72
11830	4851324	148
11831	4851472	77
11832	4851549	430
11833	4851979	1140
11834	4853119	99
11835	4853218	430
11836	4853648	117
11837	4853765	435
11838	4854200	458
11839	4854658	267
11840	4854925	121
11841	4855046	127
11842	4855173	387
11843	4855560	117
11844	4855677	430
11845	4856107	420
11846	4856527	430
11847	4856957	431
11848	4857388	1137
11849	4858525	119
11850	4858644	90
11851	4858734	179
11852	4858913	88
11853	4859001	182
11854	4859183	431
11855	4859614	80
11856	4859694	80
11857	4859774	69
11858	4859843	298
11859	4860141	329
11860	4860470	215
11861	4860685	428
11862	4861113	431
11863	4861544	92
11864	4861636	1137
11865	4862773	91
11866	4862864	80
11867	4862944	90
11868	4863034	1137
11869	4864171	431
11870	4864602	431
11871	4865033	249
11872	4865282	431
11873	4865713	1135
11874	4866848	1135
11875	4867983	116
11876	4868099	2153
11877	4870252	431
11878	4870683	431
11879	4871114	2153
11880	4873267	1137
11881	4874404	117
11882	4874521	483
11883	4875004	2153
11884	4877157	246
11885	4877403	121
11886	4877524	1137
11887	4878661	190
11888	4878851	1137
11889	4879988	301
11890	4880289	116
11891	4880405	117
11892	4880522	146
11893	4880668	431
11894	4881099	2153
11895	4883252	2153
11896	4885405	431
11897	4885836	2153
11898	4887989	1137
11899	4889126	431
11900	4889557	431
11901	4889988	2153
11902	4892141	431
11903	4892572	112
11904	4892684	431
11905	4893115	431
11906	4893546	749
11907	4894295	1137
11908	4895432	431
11909	4895863	181
11910	4896044	431
11911	4896475	110
11912	4896585	212
11913	4896797	431
11914	4897228	131
11915	4897359	178
11916	4897537	1137
11917	4898674	431
11918	4899105	101
11919	4899206	431
11920	4899637	431
11921	4900068	431
11922	4900499	117
11923	4900616	87
11924	4900703	119
11925	4900822	128
11926	4900950	337
11927	4901287	382
11928	4901669	168
11929	4901837	337
11930	4902174	146
11931	4902320	431
11932	4902751	196
11933	4902947	58
11934	4903005	142
11935	4903147	382
11936	4903529	208
11937	4903737	1122
11938	4904859	179
11939	4905038	435
11940	4905473	335
11941	4905808	1145
11942	4906953	294
11943	4907247	431
11944	4907678	430
11945	4908108	117
11946	4908225	156
11947	4908381	430
11948	4908811	147
11949	4908958	2153
11950	4911111	430
11951	4911541	2153
11952	4913694	425
11953	4914119	133
11954	4914252	354
11955	4914606	430
11956	4915036	490
11957	4915526	430
11958	4915956	430
11959	4916386	430
11960	4916816	2159
11961	4918975	119
11962	4919094	112
11963	4919206	147
11964	4919353	151
11965	4919504	269
11966	4919773	123
11967	4919896	47
11968	4919943	2153
11969	4922096	1135
11970	4923231	1135
11971	4924366	1135
11972	4925501	431
11973	4925932	431
11974	4926363	111
11975	4926474	111
11976	4926585	111
11977	4926696	122
11978	4926818	2076
11979	4928894	58
11980	4928952	2158
11981	4931110	1150
11982	4932260	435
11983	4932695	224
11984	4932919	340
11985	4933259	340
11986	4933599	224
11987	4933823	224
11988	4934047	200
11989	4934247	243
11990	4934490	435
11991	4934925	153
11992	4935078	139
11993	4935217	153
11994	4935370	118
11995	4935488	435
11996	4935923	435
11997	4936358	197
11998	4936555	207
11999	4936762	208
12000	4936970	338
12001	4937308	338
12002	4937646	338
12003	4937984	338
12004	4938322	338
12005	4938660	338
12006	4938998	338
12007	4939336	103
12008	4939439	103
12009	4939542	92
12010	4939634	2158
12011	4941792	340
12012	4942132	354
12013	4942486	1150
12014	4943636	435
12015	4944071	96
12016	4944167	116
12017	4944283	117
12018	4944400	170
12019	4944570	170
12020	4944740	170
12021	4944910	170
12022	4945080	110
12023	4945190	435
12024	4945625	435
12025	4946060	92
12026	4946152	92
12027	4946244	92
12028	4946336	92
12029	4946428	92
12030	4946520	92
12031	4946612	189
12032	4946801	191
12033	4946992	191
12034	4947183	139
12035	4947322	435
12036	4947757	435
12037	4948192	214
12038	4948406	214
12039	4948620	214
12040	4948834	214
12041	4949048	192
12042	4949240	192
12043	4949432	189
12044	4949621	114
12045	4949735	114
12046	4949849	112
12047	4949961	114
12048	4950075	116
12049	4950191	80
12050	4950271	80
12051	4950351	80
12052	4950431	211
12053	4950642	358
12054	4951000	1142
12055	4952142	435
12056	4952577	154
12057	4952731	152
12058	4952883	180
12059	4953063	180
12060	4953243	435
12061	4953678	170
12062	4953848	92
12063	4953940	435
12064	4954375	149
12065	4954524	188
12066	4954712	180
12067	4954892	144
12068	4955036	90
12069	4955126	144
12070	4955270	97
12071	4955367	435
12072	4955802	435
12073	4956237	435
12074	4956672	435
12075	4957107	138
12076	4957245	143
12077	4957388	142
12078	4957530	89
12079	4957619	435
12080	4958054	88
12081	4958142	66
12082	4958208	1150
12083	4959358	430
12084	4959788	2150
12085	4961938	435
12086	4962373	129
12087	4962502	117
12088	4962619	117
12089	4962736	104
12090	4962840	104
12091	4962944	401
12092	4963345	148
12093	4963493	431
12094	4963924	414
12095	4964338	112
12096	4964450	281
12097	4964731	145
12098	4964876	2153
12099	4967029	107
12100	4967136	107
12101	4967243	107
12102	4967350	2145
12103	4969495	118
12104	4969613	114
12105	4969727	203
12106	4969930	2151
12107	4972081	302
12108	4972383	1135
12109	4973518	117
12110	4973635	142
12111	4973777	301
12112	4974078	141
12113	4974219	2153
12114	4976372	111
12115	4976483	431
12116	4976914	134
12117	4977048	431
12118	4977479	46
12119	4977525	125
12120	4977650	122
12121	4977772	407
12122	4978179	184
12123	4978363	1135
12124	4979498	117
12125	4979615	188
12126	4979803	431
12127	4980234	121
12128	4980355	101
12129	4980456	431
12130	4980887	139
12131	4981026	128
12132	4981154	137
12133	4981291	110
12134	4981401	110
12135	4981511	107
12136	4981618	121
12137	4981739	431
12138	4982170	431
12139	4982601	137
12140	4982738	125
12141	4982863	101
12142	4982964	134
12143	4983098	84
12144	4983182	103
12145	4983285	1135
12146	4984420	116
12147	4984536	430
12148	4984966	675
12149	4985641	133
12150	4985774	98
12151	4985872	2155
12152	4988027	2155
12153	4990182	93
12154	4990275	48
12155	4990323	48
12156	4990371	48
12157	4990419	139
12158	4990558	2153
12159	4992711	96
12160	4992807	112
12161	4992919	1123
12162	4994042	435
12163	4994477	114
12164	4994591	182
12165	4994773	182
12166	4994955	432
12167	4995387	194
12168	4995581	208
12169	4995789	139
12170	4995928	139
12171	4996067	236
12172	4996303	236
12173	4996539	1044
12174	4997583	114
12175	4997697	139
12176	4997836	208
12177	4998044	236
12178	4998280	103
12179	4998383	96
12180	4998479	96
12181	4998575	119
12182	4998694	182
12183	4998876	182
12184	4999058	182
12185	4999240	182
12186	4999422	182
12187	4999604	182
12188	4999786	182
12189	4999968	182
12190	5000150	182
12191	5000332	182
12192	5000514	1143
12193	5001657	241
12194	5001898	219
12195	5002117	215
12196	5002332	116
12197	5002448	131
12198	5002579	104
12199	5002683	97
12200	5002780	432
12201	5003212	202
12202	5003414	2153
12203	5005567	387
12204	5005954	429
12205	5006383	117
12206	5006500	2149
12207	5008649	229
12208	5008878	431
12209	5009309	166
12210	5009475	2155
12211	5011630	1140
12212	5012770	430
12213	5013200	430
12214	5013630	1140
12215	5014770	144
12216	5014914	173
12217	5015087	445
12218	5015532	134
12219	5015666	316
12220	5015982	150
12221	5016132	90
12222	5016222	72
12223	5016294	193
12224	5016487	77
12225	5016564	216
12226	5016780	1140
12227	5017920	99
12228	5018019	430
12229	5018449	117
12230	5018566	435
12231	5019001	182
12232	5019183	433
12233	5019616	121
12234	5019737	83
12235	5019820	462
12236	5020282	112
12237	5020394	2153
12238	5022547	422
12239	5022969	430
12240	5023399	431
12241	5023830	431
12242	5024261	431
12243	5024692	90
12244	5024782	179
12245	5024961	88
12246	5025049	182
12247	5025231	2153
12248	5027384	80
12249	5027464	80
12250	5027544	394
12251	5027938	298
12252	5028236	419
12253	5028655	205
12254	5028860	431
12255	5029291	1137
12256	5030428	92
12257	5030520	1137
12258	5031657	93
12259	5031750	79
12260	5031829	90
12261	5031919	431
12262	5032350	431
12263	5032781	1513
12264	5034294	140
12265	5034434	431
12266	5034865	1135
12267	5036000	1135
12268	5037135	116
12269	5037251	338
12270	5037589	431
12271	5038020	431
12272	5038451	107
12273	5038558	1137
12274	5039695	117
12275	5039812	483
12276	5040295	2153
12277	5042448	246
12278	5042694	120
12279	5042814	1137
12280	5043951	190
12281	5044141	1137
12282	5045278	301
12283	5045579	116
12284	5045695	117
12285	5045812	145
12286	5045957	2153
12287	5048110	103
12288	5048213	2153
12289	5050366	431
12290	5050797	2153
12291	5052950	1137
12292	5054087	431
12293	5054518	431
12294	5054949	85
12295	5055034	431
12296	5055465	112
12297	5055577	431
12298	5056008	431
12299	5056439	749
12300	5057188	749
12301	5057937	431
12302	5058368	2153
12303	5060521	431
12304	5060952	110
12305	5061062	143
12306	5061205	431
12307	5061636	131
12308	5061767	179
12309	5061946	431
12310	5062377	431
12311	5062808	101
12312	5062909	38
12313	5062947	1129
12314	5064076	112
12315	5064188	75
12316	5064263	87
12317	5064350	119
12318	5064469	1137
12319	5065606	337
12320	5065943	105
12321	5066048	218
12322	5066266	337
12323	5066603	437
12324	5067040	1137
12325	5068177	196
12326	5068373	58
12327	5068431	430
12328	5068861	360
12329	5069221	435
12330	5069656	438
12331	5070094	179
12332	5070273	65
12333	5070338	335
12334	5070673	2159
12335	5072832	1026
12336	5073858	967
12337	5074825	430
12338	5075255	431
12339	5075686	159
12340	5075845	430
12341	5076275	147
12342	5076422	431
12343	5076853	430
12344	5077283	1135
12345	5078418	425
12346	5078843	133
12347	5078976	355
12348	5079331	430
12349	5079761	139
12350	5079900	430
12351	5080330	430
12352	5080760	430
12353	5081190	2159
12354	5083349	119
12355	5083468	112
12356	5083580	430
12357	5084010	151
12358	5084161	269
12359	5084430	123
12360	5084553	65
12361	5084618	1135
12362	5085753	1135
12363	5086888	1135
12364	5088023	1135
12365	5089158	431
12366	5089589	431
12367	5090020	111
12368	5090131	111
12369	5090242	111
12370	5090353	122
12371	5090475	2076
12372	5092551	48
12373	5092599	2158
12374	5094757	1150
12375	5095907	435
12376	5096342	224
12377	5096566	340
12378	5096906	340
12379	5097246	224
12380	5097470	224
12381	5097694	73
12382	5097767	243
12383	5098010	435
12384	5098445	153
12385	5098598	139
12386	5098737	153
12387	5098890	126
12388	5099016	435
12389	5099451	435
12390	5099886	197
12391	5100083	207
12392	5100290	226
12393	5100516	338
12394	5100854	338
12395	5101192	338
12396	5101530	338
12397	5101868	338
12398	5102206	338
12399	5102544	338
12400	5102882	103
12401	5102985	103
12402	5103088	435
12403	5103523	2158
12404	5105681	340
12405	5106021	354
12406	5106375	2158
12407	5108533	1150
12408	5109683	117
12409	5109800	117
12410	5109917	117
12411	5110034	158
12412	5110192	170
12413	5110362	102
12414	5110464	102
12415	5110566	110
12416	5110676	435
12417	5111111	435
12418	5111546	435
12419	5111981	435
12420	5112416	435
12421	5112851	435
12422	5113286	435
12423	5113721	189
12424	5113910	189
12425	5114099	191
12426	5114290	191
12427	5114481	139
12428	5114620	435
12429	5115055	435
12430	5115490	214
12431	5115704	214
12432	5115918	214
12433	5116132	214
12434	5116346	192
12435	5116538	192
12436	5116730	192
12437	5116922	114
12438	5117036	114
12439	5117150	114
12440	5117264	112
12441	5117376	116
12442	5117492	80
12443	5117572	80
12444	5117652	80
12445	5117732	216
12446	5117948	358
12447	5118306	256
12448	5118562	435
12449	5118997	154
12450	5119151	152
12451	5119303	180
12452	5119483	180
12453	5119663	1150
12454	5120813	170
12455	5120983	1150
12456	5122133	435
12457	5122568	153
12458	5122721	188
12459	5122909	180
12460	5123089	144
12461	5123233	90
12462	5123323	144
12463	5123467	97
12464	5123564	435
12465	5123999	435
12466	5124434	435
12467	5124869	435
12468	5125304	138
12469	5125442	99
12470	5125541	68
12471	5125609	89
12472	5125698	435
12473	5126133	89
12474	5126222	435
12475	5126657	435
12476	5127092	430
12477	5127522	431
12478	5127953	1150
12479	5129103	215
12480	5129318	117
12481	5129435	117
12482	5129552	104
12483	5129656	104
12484	5129760	431
12485	5130191	149
12486	5130340	431
12487	5130771	389
12488	5131160	112
12489	5131272	281
12490	5131553	352
12491	5131905	2153
12492	5134058	107
12493	5134165	107
12494	5134272	107
12495	5134379	2153
12496	5136532	111
12497	5136643	95
12498	5136738	117
12499	5136855	2148
12500	5139003	302
12501	5139305	1135
12502	5140440	117
12503	5140557	142
12504	5140699	301
12505	5141000	141
12506	5141141	2153
12507	5143294	111
12508	5143405	2153
12509	5145558	133
12510	5145691	431
12511	5146122	46
12512	5146168	119
12513	5146287	123
12514	5146410	407
12515	5146817	431
12516	5147248	1135
12517	5148383	82
12518	5148465	188
12519	5148653	431
12520	5149084	121
12521	5149205	431
12522	5149636	431
12523	5150067	139
12524	5150206	131
12525	5150337	133
12526	5150470	111
12527	5150581	111
12528	5150692	107
12529	5150799	121
12530	5150920	431
12531	5151351	1135
12532	5152486	130
12533	5152616	136
12534	5152752	101
12535	5152853	134
12536	5152987	84
12537	5153071	118
12538	5153189	431
12539	5153620	431
12540	5154051	987
12541	5155038	675
12542	5155713	133
12543	5155846	133
12544	5155979	1145
12545	5157124	69
12546	5157193	93
12547	5157286	58
12548	5157344	48
12549	5157392	48
12550	5157440	139
12551	5157579	2153
12552	5159732	96
12553	5159828	109
12554	5159937	1123
12555	5161060	1144
12556	5162204	114
12557	5162318	182
12558	5162500	182
12559	5162682	194
12560	5162876	194
12561	5163070	208
12562	5163278	139
12563	5163417	139
12564	5163556	236
12565	5163792	236
12566	5164028	431
12567	5164459	114
12568	5164573	139
12569	5164712	208
12570	5164920	432
12571	5165352	103
12572	5165455	96
12573	5165551	96
12574	5165647	124
12575	5165771	182
12576	5165953	182
12577	5166135	182
12578	5166317	182
12579	5166499	182
12580	5166681	182
12581	5166863	182
12582	5167045	182
12583	5167227	182
12584	5167409	182
12585	5167591	1143
12586	5168734	221
12587	5168955	222
12588	5169177	215
12589	5169392	82
12590	5169474	143
12591	5169617	104
12592	5169721	101
12593	5169822	113
12594	5169935	202
12595	5170137	1135
12596	5171272	2154
12597	5173426	389
```
