## Supplementary material for "Deep-mining of vertebrate genomes reveals an unexpected diversity of endogenous viral elements": Hantaviridae.lookup

```
0	AFV36398.1	0
1	AIY68286.1	0
2	AKI28848.1	0
3	AKD00014.1	0
4	AFD33438.1	0
5	UOI88683.1	0
6	QNQ18183.1	0
7	QNQ18215.1	0
8	QNQ18247.1	0
9	QIQ51420.1	0
10	QDI78327.1	0
11	AYV60923.1	0
12	AGL43096.1	0
13	AEO51747.1	0
14	ABY77563.1	0
15	ABY79083.1	0
16	ACB58646.1	0
17	ABX76182.1	0
18	ABX76214.1	0
19	AAP57473.1	0
20	AAK76959.1	0
21	AAG24913.1	0
22	AAB87911.1	0
23	AAB87943.1	0
24	AAW57484.1	0
25	AZZ86148.1	0
26	AWK98356.1	0
27	AEA42010.1	0
28	YP_009361852.1	0
29	AUJ88715.1	0
30	QLI33878.1	0
31	QLI33910.1	0
32	ABU44497.1	0
33	ABR29828.1	0
34	UBT21352.1	0
35	UBT21384.1	0
36	AFG26294.1	0
37	UTK64189.1	0
38	QGM49257.1	0
39	QFZ95546.1	0
40	AWU58488.1	0
41	ARS01421.1	0
42	ANN23683.1	0
43	ALI59816.1	0
44	AIR07518.1	0
45	AIR07585.1	0
46	AIR07650.1	0
47	AIR07687.1	0
48	AIR07719.1	0
49	AHB23888.1	0
50	AGO27865.1	0
51	AFI98398.1	0
52	ADP21254.1	0
53	ACZ69511.1	0
54	ACB97717.1	0
55	ACB97749.1	0
56	ACB97781.1	0
57	CAC85167.1	0
58	CAA08819.1	0
59	AYI49860.1	0
60	AAA65127.1	0
61	AGC96957.1	0
62	AGC97062.1	0
63	AGC97139.1	0
64	UBK24752.1	0
65	QVK11250.1	0
66	QUW04885.1	0
67	QUW04917.1	0
68	QPA20017.1	0
69	QOC68024.1	0
70	QLI42526.1	0
71	QLI42558.1	0
72	QFX79432.1	0
73	QIC37955.1	0
74	QHT64235.1	0
75	QFX79453.1	0
76	QFG71799.1	0
77	QBQ04038.1	0
78	AWC67820.1	0
79	AWC67881.1	0
80	ANQ80456.1	0
81	ASZ80179.1	0
82	ANK77954.1	0
83	ALL29107.1	0
84	ANK77973.1	0
85	ANK78005.1	0
86	AMX23648.1	0
87	AMX23680.1	0
88	AMX23712.1	0
89	ALA20833.1	0
90	AKA87348.1	0
91	AGQ51398.1	0
92	AGE47802.1	0
93	AGC96908.1	0
94	AGC96940.1	0
95	AGC97005.1	0
96	AGC97037.1	0
97	AGC97118.1	0
98	AFM85164.1	0
99	AEG64740.1	0
100	ACZ02390.1	0
101	ACU25866.1	0
102	ACA61211.1	0
103	ABU52904.1	0
104	ABN48572.1	0
105	AAQ98970.1	0
106	AAG10042.1	0
107	BAA86806.1	0
108	BAA86838.1	0
109	AAA79713.1	0
110	AAC14186.1	0
111	AIY24618.1	0
112	AAF02642.1	0
113	QCU72858.1	0
114	AAL37001.1	0
115	AMO28055.1	0
116	AAC55054.1	0
117	ABU54060.1	0
118	AEM45784.1	0
119	AEQ25599.1	0
120	ABL07490.1	0
121	CAD20665.1	0
122	AAB48147.1	0
123	ADP09373.1	0
124	BAM13710.1	0
125	BAM11245.1	0
126	ARI46088.1	0
127	ADZ31326.1	0
128	ABC70874.1	0
129	ADA57689.1	0
130	AEX56235.1	0
131	QDZ59793.1	0
132	AII00856.1	0
133	AHK05675.1	0
134	AIL25305.1	0
135	AIL25341.1	0
136	AFV36396.1	0
137	AFL55378.1	0
138	BCH41981.1	0
139	AGI62354.1	0
140	UBB42255.1	0
141	AGI62364.1	0
142	AHL17985.1	0
143	BAM42814.1	0
144	BAK08506.1	0
145	Q83887.1	0
146	ANS56895.1	0
147	ANS56927.1	0
148	ANS56959.1	0
149	AKM95720.1	0
150	AKA20334.1	0
151	AGZ85048.1	0
152	AFW21229.1	0
153	AGW23973.1	0
154	AGW24005.1	0
155	AGW24037.1	0
156	UCJ01513.1	0
157	QIM73934.1	0
158	AVA09791.1	0
159	AVA09823.1	0
160	AVA09855.1	0
161	AVA09887.1	0
162	AVA09919.1	0
163	AVA09951.1	0
164	AVA09983.1	0
165	AVA10015.1	0
166	ASN62963.1	0
167	QGM12350.1	0
168	AAC36790.1	0
169	UOI88710.1	0
170	UOI88742.1	0
171	UOA93099.1	0
172	UOA93131.1	0
173	UOA93331.1	0
174	UCR75362.1	0
175	UCR75394.1	0
176	UCR75426.1	0
177	UBF41712.1	0
178	UBF41744.1	0
179	QOS47282.1	0
180	QOS47314.1	0
181	QOS47346.1	0
182	QOS47440.1	0
183	QZA58111.1	0
184	QXP44529.1	0
185	QXP80924.1	0
186	QUQ59531.1	0
187	QUQ59563.1	0
188	QUQ59595.1	0
189	QLO82129.1	0
190	QLO82161.1	0
191	QLO82193.1	0
192	QLO82225.1	0
193	QLO82257.1	0
194	QLO82289.1	0
195	QLO82321.1	0
196	QQP20427.1	0
197	QQP20459.1	0
198	QNQ74083.1	0
199	QLL26919.1	0
200	QLI61428.1	0
201	QLI61460.1	0
202	QJI08057.1	0
203	QEH04718.1	0
204	QEA09148.1	0
205	QEA09180.1	0
206	QEA09212.1	0
207	QEA09004.1	0
208	QEA09036.1	0
209	QEA09068.1	0
210	QEA09100.1	0
211	QCB66175.1	0
212	AZS32260.1	0
213	AZS32292.1	0
214	AYO27355.1	0
215	AYO27387.1	0
216	AYO27419.1	0
217	AYO27451.1	0
218	AYO27483.1	0
219	AXX75446.1	0
220	AXX75478.1	0
221	ASK06056.1	0
222	ASK06088.1	0
223	AQN78331.1	0
224	AOV81959.1	0
225	ALJ30169.2	0
226	AKP96009.1	0
227	AKP96041.1	0
228	AKP96073.1	0
229	AKP96105.1	0
230	AKP96137.1	0
231	AKP96169.1	0
232	AKP96201.1	0
233	AKP96233.1	0
234	AKP96265.1	0
235	AKP96297.1	0
236	AKP96329.1	0
237	AKC96442.1	0
238	AIR07471.1	0
239	AIR07545.1	0
240	AIR07599.1	0
241	AIR07725.1	0
242	AIR07764.1	0
243	AGE47785.1	0
244	AFQ60663.1	0
245	AFQ60695.1	0
246	AFQ60727.1	0
247	AFQ60759.1	0
248	AFQ60791.1	0
249	AFQ60654.1	0
250	AFP74067.1	0
251	CCH22849.1	0
252	ADC93676.1	0
253	ACR39322.1	0
254	ABY89085.1	0
255	CAQ35138.1	0
256	ACB97691.1	0
257	ACB97798.1	0
258	ACB45167.1	0
259	ABX26199.1	0
260	CAN89009.1	0
261	CAN89041.1	0
262	ABO47806.1	0
263	AAY28826.2	0
264	CAI47011.1	0
265	AAY59560.1	0
266	AAY59592.1	0
267	AAN16367.1	0
268	CAC34857.1	0
269	CAB55641.1	0
270	CAB06338.1	0
271	AAC37850.1	0
272	AFV36386.1	0
273	YP_010088056.1	0
274	QNR00539.1	0
275	QEX50346.1	0
276	QOI08456.1	0
277	AYA73423.1	0
278	ATX68066.1	0
279	ATX68098.1	0
280	AIY59483.1	0
281	AFW21238.1	0
282	AFV39717.1	0
283	AFV39749.1	0
284	AFV39781.1	0
285	ACZ26113.1	0
286	ADF87446.1	0
287	USV27806.1	0
288	UNW46531.1	0
289	UNW46563.1	0
290	QXJ08895.1	0
291	UAJ49532.1	0
292	QSC88246.1	0
293	QQA02290.1	0
294	QBH70243.1	0
295	QBH70275.1	0
296	QGZ12884.1	0
297	QGZ12916.1	0
298	QEG78791.1	0
299	QEG78823.1	0
300	AWC67842.1	0
301	AWC08302.1	0
302	AUS83817.1	0
303	AUD66215.1	0
304	APQ31258.1	0
305	ALA62810.1	0
306	AIU36147.1	0
307	AIN44187.1	0
308	AHN49995.1	0
309	AHN50027.1	0
310	AHB89699.1	0
311	AEX56249.2	0
312	AFS64912.1	0
313	AFM85169.1	0
314	AEA07562.1	0
315	BAL46804.1	0
316	AEX57257.1	0
317	AEX58628.1	0
318	ADE34611.1	0
319	ADB79831.1	0
320	ADB79863.1	0
321	ADB79895.1	0
322	ADB79927.1	0
323	ADB79959.1	0
324	ADB79991.1	0
325	ADB80023.1	0
326	ACY73800.1	0
327	ACN60123.1	0
328	ACB45548.1	0
329	ACL36398.1	0
330	ABQ59308.1	0
331	ABN11394.1	0
332	ABG72879.1	0
333	AAU08797.1	0
334	AAF01412.1	0
335	ATP66824.1	0
336	QZR93719.1	0
337	QWQ57543.1	0
338	AWN09180.1	0
339	AWN09212.1	0
340	AIA08877.1	0
341	AAK59323.1	0
342	AAC54574.1	0
343	AAC36774.1	0
344	AAA56967.1	0
345	AAA18938.1	0
346	ACB58600.1	0
347	AHA83429.1	0
348	CAL37113.1	0
349	AIF28825.1	0
350	AEE25602.1	0
351	CAB42099.1	0
352	UTN46075.1	0
353	UES73902.1	0
354	UES73934.1	0
355	QQD36775.1	0
356	QQD36807.1	0
357	QQD36839.1	0
358	QQD36871.1	0
359	QQD36903.1	0
360	QQR10521.1	0
361	QQR10512.1	0
362	QMU24939.1	0
363	QMI58146.1	0
364	QFQ60849.1	0
365	QFQ60881.1	0
366	QEJ80669.1	0
367	QDK54840.1	0
368	QBG79862.1	0
369	QBG79894.1	0
370	QBG79926.1	0
371	QBG79958.1	0
372	QBG79990.1	0
373	QBG80022.1	0
374	QBG80054.1	0
375	QBG80086.1	0
376	QBG80118.1	0
377	QBG80150.1	0
378	QBG80182.1	0
379	QBG80214.1	0
380	QBG80246.1	0
381	QBG80278.1	0
382	ATQ64038.1	0
383	AMY26959.1	0
384	AMY26991.1	0
385	AIR07495.1	0
386	AEU03994.1	0
387	ACT35626.1	0
388	CAM90594.1	0
389	AAG34268.1	0
390	AAB81935.1	0
391	UBB42252.1	0
392	QBO24544.1	0
393	AHA83422.1	0
394	UMM62371.1	0
395	AIY68288.1	0
396	AKI28849.1	0
397	AKD00015.1	0
398	BAK08367.1	0
399	QPJ72384.1	0
400	QNQ18184.1	0
401	QNQ18216.1	0
402	QNQ18248.1	0
403	QIQ51421.1	0
404	QDI78328.1	0
405	AYV60924.1	0
406	AGL43097.1	0
407	AEO51748.1	0
408	ABY77564.1	0
409	ABY79084.1	0
410	ABY55846.1	0
411	ABX76183.1	0
412	ABX76215.1	0
413	AAP57474.1	0
414	AAK76960.1	0
415	AAG24914.1	0
416	AAB87912.1	0
417	AAB87944.1	0
418	AAW57485.1	0
419	AZZ86177.1	0
420	AWK98357.1	0
421	AEA42011.1	0
422	YP_009361853.1	0
423	AUJ88716.1	0
424	QLI33879.1	0
425	QLI33911.1	0
426	ABU44498.1	0
427	ABR29829.1	0
428	UBT21353.1	0
429	UBT21385.1	0
430	AFG26295.1	0
431	UTK64190.1	0
432	QGM49258.1	0
433	QFZ95547.1	0
434	AWU58489.1	0
435	ARS01422.1	0
436	ANN23684.1	0
437	ALI59817.1	0
438	AIR07519.1	0
439	AIR07587.1	0
440	AIR07652.1	0
441	AIR07688.1	0
442	AIR07720.1	0
443	AHB23889.1	0
444	AGO27866.1	0
445	AES92927.1	0
446	ADP21255.1	0
447	ACZ69512.1	0
448	ACB97718.1	0
449	ACB97750.1	0
450	ACB97782.1	0
451	AAN75011.1	0
452	CAA08820.2	0
453	AYI49861.1	0
454	AAA65128.1	0
455	AGC96958.1	0
456	AGC97063.1	0
457	YP_010085035.1	0
458	UBK24753.1	0
459	QUW04854.1	0
460	QUW04886.1	0
461	QUW04918.1	0
462	QPA20018.1	0
463	QOC68025.1	0
464	QLI42527.1	0
465	QLI42559.1	0
466	QFX79433.1	0
467	QIC37956.1	0
468	QHT64236.1	0
469	QFX79454.1	0
470	QFG71800.1	0
471	QBQ04039.1	0
472	AWC67821.1	0
473	AWC67882.1	0
474	ANQ80457.1	0
475	ATO93788.1	0
476	ANK77955.1	0
477	ALL29108.1	0
478	ANK77974.1	0
479	AND81398.1	0
480	AMX23649.1	0
481	AMX23681.1	0
482	AMX23713.1	0
483	AMP83587.1	0
484	AIT39708.1	0
485	AGQ51399.1	0
486	AGE47803.1	0
487	AGC96909.1	0
488	AGC96941.1	0
489	AGC97006.1	0
490	AGC97038.1	0
491	AGC97119.1	0
492	AFM85165.1	0
493	AEE25916.1	0
494	ACZ02391.1	0
495	ACU25867.1	0
496	ACA61212.1	0
497	ABU52905.1	0
498	ABN48573.1	0
499	BAC01136.1	0
500	AAG10043.1	0
501	BAA86807.1	0
502	BAA86839.1	0
503	AAA79715.1	0
504	ADC33135.1	0
505	AIY24619.1	0
506	AAF02643.1	0
507	BAQ19340.1	0
508	AMP83213.1	0
509	AMO28056.1	0
510	AAC55060.1	0
511	ABU54066.1	0
512	AEM45785.1	0
513	ABV80304.1	0
514	AHL64252.1	0
515	CAD20666.1	0
516	AAB48148.1	0
517	ADV58141.1	0
518	BAM13711.1	0
519	BAM11246.1	0
520	ARI46089.1	0
521	ADZ31327.1	0
522	ABC70875.1	0
523	ADA57690.1	0
524	AEX56236.1	0
525	QDZ59794.1	0
526	ACV81689.1	0
527	AHK05676.1	0
528	AIL25322.1	0
529	AIL25342.1	0
530	AFV36397.1	0
531	AFL55379.1	0
532	BCH41982.1	0
533	AGI62355.1	0
534	UBB42259.1	0
535	AGI62365.1	0
536	AHL25247.1	0
537	BAM42815.1	0
538	BAK08507.1	0
539	2124410A	0
540	ANS56896.1	0
541	ANS56928.1	0
542	ANS56960.1	0
543	AKM95721.1	0
544	AKA20335.1	0
545	AGZ85049.1	0
546	AFW21230.1	0
547	AGW23974.1	0
548	AGW24006.1	0
549	AGW24038.1	0
550	UCJ01514.1	0
551	QIM73935.1	0
552	AVA09792.1	0
553	AVA09824.1	0
554	AVA09856.1	0
555	AVA09888.1	0
556	AVA09920.1	0
557	AVA09952.1	0
558	AVA09984.1	0
559	AVA10016.1	0
560	ASN62964.1	0
561	QGM12351.1	0
562	AAC36791.1	0
563	UOI88711.1	0
564	UOI88743.1	0
565	UOA93100.1	0
566	UOA93132.1	0
567	UOA93332.1	0
568	UCR75363.1	0
569	UCR75395.1	0
570	QOH97989.1	0
571	UBF41713.1	0
572	UBF41745.1	0
573	QOS47283.1	0
574	QOS47315.1	0
575	QOS47347.1	0
576	QOS47441.1	0
577	QZA58112.1	0
578	QXP44530.1	0
579	QXP80925.1	0
580	QUQ59532.1	0
581	QUQ59564.1	0
582	QUQ59596.1	0
583	QLO82130.1	0
584	QLO82162.1	0
585	QLO82194.1	0
586	QLO82226.1	0
587	QLO82258.1	0
588	QLO82290.1	0
589	QLO82322.1	0
590	QQP20428.1	0
591	QQP20460.1	0
592	QNQ74084.1	0
593	QLI61397.1	0
594	QLI61429.1	0
595	QLI61461.1	0
596	QJI08058.1	0
597	QEA09117.1	0
598	QEA09149.1	0
599	QEA09181.1	0
600	QEA09213.1	0
601	QEA09005.1	0
602	QEA09037.1	0
603	QEA09069.1	0
604	QEA09101.1	0
605	QBH69872.1	0
606	AZS32261.1	0
607	AZS32293.1	0
608	AYO27356.1	0
609	AYO27388.1	0
610	AYO27420.1	0
611	AYO27452.1	0
612	AYO27484.1	0
613	AXX75447.1	0
614	AXX75479.1	0
615	ASK06057.1	0
616	ASK06089.1	0
617	AQN78332.1	0
618	AOV81960.1	0
619	ALJ30170.1	0
620	AKP96010.1	0
621	AKP96042.1	0
622	AKP96074.1	0
623	AKP96106.1	0
624	AKP96138.1	0
625	AKP96170.1	0
626	AKP96202.1	0
627	AKP96234.1	0
628	AKP96266.1	0
629	AKP96298.1	0
630	AKP96330.1	0
631	AKC96443.1	0
632	AIR07474.1	0
633	AIR07546.1	0
634	AIR07600.1	0
635	AIR07726.1	0
636	AIR07765.1	0
637	AGE47786.1	0
638	AFQ60664.1	0
639	AFQ60696.1	0
640	AFQ60728.1	0
641	AFQ60760.1	0
642	AFQ60792.1	0
643	AFP74036.1	0
644	AFP74068.1	0
645	AEZ56156.1	0
646	ADC93677.1	0
647	ACR39323.1	0
648	ABY89086.1	0
649	CAQ35139.1	0
650	ACB97692.1	0
651	ACB97799.1	0
652	ACB45168.1	0
653	ABX26200.1	0
654	CAN89010.1	0
655	ABF20502.1	0
656	ABO47807.1	0
657	AAY28827.2	0
658	CAI47012.1	0
659	AAY59561.1	0
660	AAY59593.1	0
661	AAM50049.1	0
662	CAC34858.1	0
663	CAB55642.1	0
664	AAB81929.1	0
665	CAA79722.1	0
666	AFV36387.1	0
667	QED22046.1	0
668	QNR00540.1	0
669	QEX50347.1	0
670	QOI08457.1	0
671	AYA73424.1	0
672	ATX68067.1	0
673	ATX68099.1	0
674	AIY59484.1	0
675	AFW21239.1	0
676	AFV39718.1	0
677	AFV39750.1	0
678	AFV39782.1	0
679	ACZ26114.1	0
680	ADF87447.1	0
681	USV27807.1	0
682	UNW46532.1	0
683	UNW46564.1	0
684	QXJ08896.1	0
685	UAJ49533.1	0
686	QSC88247.1	0
687	QQA02291.1	0
688	QBH70244.1	0
689	QBH70276.1	0
690	QGZ12885.1	0
691	QGZ12917.1	0
692	QEG78792.1	0
693	QEG78824.1	0
694	AWC67843.1	0
695	AVX48324.1	0
696	AUS83818.1	0
697	ATI36573.1	0
698	APQ31259.1	0
699	AKZ66272.1	0
700	AIU36148.1	0
701	AIP90498.1	0
702	AHN49996.1	0
703	AHN50028.1	0
704	AHB89700.1	0
705	AEX56250.2	0
706	AFS64913.1	0
707	AFM85170.1	0
708	AEA07563.1	0
709	BAL46805.1	0
710	AEX57258.1	0
711	AET14854.1	0
712	ADE34612.1	0
713	ADB79832.1	0
714	ADB79864.1	0
715	ADB79896.1	0
716	ADB79928.1	0
717	ADB79960.1	0
718	ADB79992.1	0
719	ADB80024.1	0
720	ACY73801.1	0
721	BAH28263.1	0
722	ACB45549.1	0
723	ACL36399.1	0
724	ABP98991.1	0
725	ABN11395.1	0
726	ABG72880.1	0
727	AAU08798.1	0
728	AAF01436.1	0
729	ATP66825.1	0
730	QZR93720.1	0
731	QWQ57544.1	0
732	AWN09181.1	0
733	AWN09213.1	0
734	AIA08878.1	0
735	AAK59324.1	0
736	AAC54575.1	0
737	AAC36775.1	0
738	AAA56974.1	0
739	AAA18939.1	0
740	ACB58601.1	0
741	AHA83430.1	0
742	CAL37114.1	0
743	AIF28826.1	0
744	AEE25603.1	0
745	AAB53862.1	0
746	UTN46076.1	0
747	UES73903.1	0
748	UES73935.1	0
749	QQD36776.1	0
750	QQD36808.1	0
751	QQD36840.1	0
752	QQD36872.1	0
753	QQD36904.1	0
754	QQR10522.1	0
755	QQR10513.1	0
756	QMU24940.1	0
757	QMI58147.1	0
758	QFQ60850.1	0
759	QFQ60882.1	0
760	QEJ80670.1	0
761	QDK54841.1	0
762	QBG79863.1	0
763	QBG79895.1	0
764	QBG79927.1	0
765	QBG79959.1	0
766	QBG79991.1	0
767	QBG80023.1	0
768	QBG80055.1	0
769	QBG80087.1	0
770	QBG80119.1	0
771	QBG80151.1	0
772	QBG80183.1	0
773	QBG80215.1	0
774	QBG80247.1	0
775	QBG80279.1	0
776	ATQ64039.1	0
777	AMY26960.1	0
778	AMY26992.1	0
779	AIR07743.1	0
780	AEU03995.1	0
781	ACT35627.1	0
782	ABG90972.1	0
783	AAG34269.1	0
784	AAB81936.1	0
785	UBB42241.1	0
786	QBO24545.1	0
787	AGP03148.2	0
788	UMM62372.1	0
789	AIY68289.1	0
790	AKI28850.1	0
791	AKD00016.1	0
792	BAK08368.1	0
793	QPJ72385.1	0
794	QNQ18185.1	0
795	QNQ18217.1	0
796	QNQ18249.1	0
797	QIQ51422.1	0
798	QDI78329.1	0
799	AYV60925.1	0
800	AGL43098.1	0
801	ADV58142.1	0
802	ABY77565.1	0
803	ABY79085.1	0
804	ABY55847.1	0
805	ABX76184.1	0
806	ABX76216.1	0
807	AAP57475.1	0
808	AAK76961.1	0
809	AAG24915.1	0
810	AAB87913.1	0
811	AAB87945.1	0
812	AAW57486.1	0
813	AZZ86178.1	0
814	ABU95607.1	0
815	YP_010085032.1	0
816	AGW23847.1	0
817	AUJ88717.1	0
818	QLI33880.1	0
819	QLI33912.1	0
820	ABU44500.1	0
821	ABR29830.1	0
822	UBT21354.1	0
823	UBT21393.1	0
824	AFG26296.1	0
825	UTK64191.1	0
826	QGM49259.1	0
827	QFZ95548.1	0
828	AWU58490.1	0
829	ARS01423.1	0
830	ANN23685.1	0
831	AKA43813.1	0
832	AIR07520.1	0
833	AIR07588.1	0
834	AIR07653.1	0
835	AIR07689.1	0
836	AIR07721.1	0
837	AHB23890.1	0
838	AGO27867.1	0
839	AES92928.1	0
840	ADP21256.1	0
841	ACZ69513.1	0
842	ACB97719.1	0
843	ACB97751.1	0
844	ACB97783.1	0
845	AAN75012.1	0
846	CAA08821.1	0
847	YP_009506354.1	0
848	AAA65129.1	0
849	AGC96959.1	0
850	AGC97064.1	0
851	AVM87665.1	0
852	UBK24754.1	0
853	QUW04855.1	0
854	QUW04887.1	0
855	QUW04919.1	0
856	QPA20019.1	0
857	QOC68026.1	0
858	QLI42528.1	0
859	QLI42560.1	0
860	QFX79437.1	0
861	QIC37957.1	0
862	QHT64237.1	0
863	QFX79459.1	0
864	QFG71801.1	0
865	QBQ04040.1	0
866	AWC67822.1	0
867	AWC67883.1	0
868	ANQ80458.1	0
869	ATO93789.1	0
870	ANK77956.1	0
871	ALL29109.1	0
872	ANK77975.1	0
873	AMX23618.1	0
874	AMX23650.1	0
875	AMX23682.1	0
876	AMX23714.1	0
877	AMP83588.1	0
878	AIT39709.1	0
879	AGQ51400.1	0
880	AGC96878.1	0
881	AGC96910.1	0
882	AGC96942.1	0
883	AGC97007.1	0
884	AGC97039.1	0
885	AGC97123.1	0
886	AFM85166.1	0
887	AEE25917.1	0
888	ACZ02392.1	0
889	ACU25868.1	0
890	ACA61213.1	0
891	ABU52906.1	0
892	ABN48574.1	0
893	BAC01137.1	0
894	AAG10044.1	0
895	BAA86808.1	0
896	BAA86840.1	0
897	AAA79716.1	0
898	ADC33134.1	0
899	AIY24620.1	0
900	AAF02644.1	0
901	BAQ19341.1	0
902	AMP83214.1	0
903	AMO28057.1	0
904	AAC55061.1	0
905	ABU54062.1	0
906	AEM45786.1	0
907	ABV80312.1	0
908	AHK22738.1	0
909	CAD20667.1	0
910	AAB48149.1	0
911	ADP09372.1	0
912	BAM13712.1	0
913	BAM11247.1	0
914	ARI46090.1	0
915	ADZ31328.1	0
916	ABC70876.1	0
917	ADA57691.1	0
918	AEX56237.1	0
919	QDZ59795.1	0
920	ACV81690.1	0
921	AHK05677.1	0
922	AIL25335.1	0
923	AIL25343.1	0
924	AFV36404.1	0
925	AFL55380.1	0
926	BCH41983.1	0
927	AGI62356.1	0
928	UBB42260.1	0
929	AGI62366.1	0
930	AHL25248.1	0
931	BAM42816.1	0
932	BAK08508.1	0
933	AAC54559.1	0
934	ANS56897.1	0
935	ANS56929.1	0
936	ANS56961.1	0
937	AKM95722.1	0
938	AKA20336.1	0
939	AGZ85050.1	0
940	AFW21231.1	0
941	AGW23975.1	0
942	AGW24007.1	0
943	AGW24039.1	0
944	UCJ01515.1	0
945	QIM73936.1	0
946	AVA09793.1	0
947	AVA09825.1	0
948	AVA09857.1	0
949	AVA09889.1	0
950	AVA09921.1	0
951	AVA09953.1	0
952	AVA09985.1	0
953	AVA10017.1	0
954	ASN62965.1	0
955	QGM12352.1	0
956	AAC36792.1	0
957	UOI88712.1	0
958	UOI88744.1	0
959	UOA93101.1	0
960	UOA93133.1	0
961	QXP00523.1	0
962	UCR75364.1	0
963	UCR75396.1	0
964	QOH97990.1	0
965	UBF41714.1	0
966	UBF41746.1	0
967	QOS47284.1	0
968	QOS47316.1	0
969	QOS47348.1	0
970	QOS47442.1	0
971	QZA58116.1	0
972	QXP44531.1	0
973	QXP80926.1	0
974	QUQ59533.1	0
975	QUQ59565.1	0
976	QUQ59597.1	0
977	QLO82131.1	0
978	QLO82163.1	0
979	QLO82195.1	0
980	QLO82227.1	0
981	QLO82259.1	0
982	QLO82291.1	0
983	QLO82323.1	0
984	QQP20429.1	0
985	QQP20461.1	0
986	QNQ74085.1	0
987	QLI61398.1	0
988	QLI61430.1	0
989	QLI61462.1	0
990	QJI08059.1	0
991	QEA09118.1	0
992	QEA09150.1	0
993	QEA09182.1	0
994	QEA09214.1	0
995	QEA09006.1	0
996	QEA09038.1	0
997	QEA09070.1	0
998	QEA09102.1	0
999	QBH69873.1	0
1000	AZS32262.1	0
1001	AZS32294.1	0
1002	AYO27357.1	0
1003	AYO27389.1	0
1004	AYO27421.1	0
1005	AYO27453.1	0
1006	AYO27485.1	0
1007	AXX75448.1	0
1008	AXX75480.1	0
1009	ASK06058.1	0
1010	ASK06090.1	0
1011	AQN78333.1	0
1012	AOV81961.1	0
1013	ALJ30171.1	0
1014	AKP96011.1	0
1015	AKP96043.1	0
1016	AKP96075.1	0
1017	AKP96107.1	0
1018	AKP96139.1	0
1019	AKP96171.1	0
1020	AKP96203.1	0
1021	AKP96235.1	0
1022	AKP96267.1	0
1023	AKP96299.1	0
1024	AKP96331.1	0
1025	AKC96444.1	0
1026	AIR07475.1	0
1027	AIR07547.1	0
1028	AIR07606.1	0
1029	AIR07727.1	0
1030	AIR07766.1	0
1031	AGE47787.1	0
1032	AFQ60665.1	0
1033	AFQ60697.1	0
1034	AFQ60729.1	0
1035	AFQ60761.1	0
1036	AFQ60793.1	0
1037	AFP74037.1	0
1038	AFP74069.1	0
1039	AEZ56157.1	0
1040	ADC93678.1	0
1041	ACR39324.1	0
1042	ABY89087.1	0
1043	CAQ35140.1	0
1044	ACB97693.1	0
1045	ACB97800.1	0
1046	ACB45169.1	0
1047	ABX26201.1	0
1048	CAN89011.1	0
1049	ABF20503.1	0
1050	ABO47808.1	0
1051	CAI61628.1	0
1052	AAZ67072.1	0
1053	AAY59562.1	0
1054	AAY59594.1	0
1055	AAL41010.1	0
1056	CAC34859.1	0
1057	CAB55643.1	0
1058	AAB81930.1	0
1059	CAA79706.1	0
1060	AFV36388.1	0
1061	QED22047.1	0
1062	QNR00541.1	0
1063	AHA83409.1	0
1064	QOI08458.1	0
1065	AYA73425.1	0
1066	ATX68068.1	0
1067	ATX68100.1	0
1068	AIY59486.1	0
1069	AFW21240.1	0
1070	AFV39719.1	0
1071	AFV39751.1	0
1072	AFV39783.1	0
1073	ACZ26115.1	0
1074	ADF87448.1	0
1075	USV27808.1	0
1076	UNW46533.1	0
1077	UNW46565.1	0
1078	QXJ08897.1	0
1079	UAJ49534.1	0
1080	QSC88248.1	0
1081	QQA02292.1	0
1082	QBH70245.1	0
1083	QBH70277.1	0
1084	QGZ12886.1	0
1085	QGZ12918.1	0
1086	QEG78793.1	0
1087	QEG78825.1	0
1088	AWC67844.1	0
1089	AVX48325.1	0
1090	AUS83819.1	0
1091	ATI36574.1	0
1092	AMP83568.1	0
1093	AKZ66273.1	0
1094	AIU36149.1	0
1095	AIP90499.1	0
1096	AHN49997.1	0
1097	AHN50029.1	0
1098	AHB89701.1	0
1099	AEX56251.2	0
1100	AFS64914.1	0
1101	AFM85171.1	0
1102	AEA07564.1	0
1103	BAL46806.1	0
1104	AEX57259.1	0
1105	AET14855.1	0
1106	ADE34613.1	0
1107	ADB79833.1	0
1108	ADB79865.1	0
1109	ADB79897.1	0
1110	ADB79929.1	0
1111	ADB79961.1	0
1112	ADB79993.1	0
1113	ADB80025.1	0
1114	ACY73802.1	0
1115	BAH28264.1	0
1116	ACB45550.1	0
1117	ACL36400.1	0
1118	ABN11364.1	0
1119	ABN11396.1	0
1120	ABG72881.1	0
1121	AAU08799.1	0
1122	AAF01437.1	0
1123	YP_004928152.1	0
1124	QZR93721.1	0
1125	QWQ57545.1	0
1126	AWN09182.1	0
1127	AWN09214.1	0
1128	AIA08879.1	0
1129	AAK59325.1	0
1130	AAC54576.1	0
1131	AAC36776.1	0
1132	AAA56975.1	0
1133	AAA18940.1	0
1134	YP_010085034.1	0
1135	AHA83431.1	0
1136	AAA16239.1	0
1137	AIF28827.1	0
1138	AEE25604.1	0
1139	QFQ60825.1	0
1140	UTN46077.1	0
1141	UES73904.1	0
1142	UES73936.1	0
1143	QQD36777.1	0
1144	QQD36809.1	0
1145	QQD36841.1	0
1146	QQD36873.1	0
1147	QQD36905.1	0
1148	QQR10525.1	0
1149	QQR10517.1	0
1150	QMU24941.1	0
1151	QMI58148.1	0
1152	QFQ60851.1	0
1153	QFQ60883.1	0
1154	QEJ80671.1	0
1155	QDK54842.1	0
1156	QBG79864.1	0
1157	QBG79896.1	0
1158	QBG79928.1	0
1159	QBG79960.1	0
1160	QBG79992.1	0
1161	QBG80024.1	0
1162	QBG80056.1	0
1163	QBG80088.1	0
1164	QBG80120.1	0
1165	QBG80152.1	0
1166	QBG80184.1	0
1167	QBG80216.1	0
1168	QBG80248.1	0
1169	QBG80280.1	0
1170	ATQ64040.1	0
1171	AMY26961.1	0
1172	AMY26993.1	0
1173	AIR07744.1	0
1174	AEU03996.1	0
1175	ACT35628.1	0
1176	ABG90973.1	0
1177	AAG34270.1	0
1178	AAC83447.1	0
1179	UBB42242.1	0
1180	QBO24546.1	0
1181	AGH24749.2	0
1182	UMM62373.1	0
1183	AIY68290.1	0
1184	AKI28851.1	0
1185	AID54673.1	0
1186	BAK08369.1	0
1187	QPJ72386.1	0
1188	QNQ18186.1	0
1189	QNQ18218.1	0
1190	QNQ18250.1	0
1191	QIQ51423.1	0
1192	QDC28495.1	0
1193	AYV60926.1	0
1194	AGL43099.1	0
1195	ADV58143.1	0
1196	ABY77566.1	0
1197	ABY79086.1	0
1198	ABY55848.1	0
1199	ABX76185.1	0
1200	ABX76217.1	0
1201	AAP57476.1	0
1202	AAK76962.1	0
1203	AAG22531.1	0
1204	AAB87914.1	0
1205	AAB87946.1	0
1206	AAW57487.1	0
1207	AZZ86179.1	0
1208	ABV26098.1	0
1209	AVM87656.1	0
1210	AGW23848.1	0
1211	AUJ88718.1	0
1212	QLI33881.1	0
1213	QLI33913.1	0
1214	ABU44496.1	0
1215	BAK08512.2	0
1216	UBT21355.1	0
1217	APD78410.1	0
1218	AFG26304.1	0
1219	UMM61512.1	0
1220	QGM49260.1	0
1221	QFZ95549.1	0
1222	AWU58491.1	0
1223	ARS01424.1	0
1224	ANN23686.1	0
1225	AKA43814.1	0
1226	AIR07521.1	0
1227	AIR07589.1	0
1228	AIR07654.1	0
1229	AIR07690.1	0
1230	AIR07722.1	0
1231	AHB23891.1	0
1232	AGO27868.1	0
1233	AES92929.1	0
1234	ADP21257.1	0
1235	ACZ69514.1	0
1236	ACB97720.1	0
1237	ACB97752.1	0
1238	ACB97784.1	0
1239	AAN75013.1	0
1240	CAA08822.1	0
1241	YP_009506355.1	0
1242	AAA65130.1	0
1243	AGC96960.1	0
1244	AGC97065.1	0
1245	AVM87666.1	0
1246	UBK24755.1	0
1247	QUW04856.1	0
1248	QUW04888.1	0
1249	QUW04920.1	0
1250	QPA20020.1	0
1251	QOC68027.1	0
1252	QLI42529.1	0
1253	QLI42561.1	0
1254	QFX79438.1	0
1255	QIC37958.1	0
1256	QHT64238.1	0
1257	QFX79460.1	0
1258	QFG71802.1	0
1259	QBQ04041.1	0
1260	AWC67823.1	0
1261	AWC67884.1	0
1262	ANQ80459.1	0
1263	5OPG_A	0
1264	ANK77957.1	0
1265	ALL29110.1	0
1266	ANK77976.1	0
1267	AMX23619.1	0
1268	AMX23651.1	0
1269	AMX23683.1	0
1270	AMX23715.1	0
1271	AMP83589.1	0
1272	AIT39710.1	0
1273	AGQ51401.1	0
1274	AGC96879.1	0
1275	AGC96911.1	0
1276	AGC96944.1	0
1277	AGC97008.1	0
1278	AGC97040.1	0
1279	AGC97124.1	0
1280	AFM85167.1	0
1281	AEE25918.1	0
1282	ACZ02393.1	0
1283	ACU25869.1	0
1284	ACA61214.1	0
1285	ABU52907.1	0
1286	ABN48575.1	0
1287	BAC01138.1	0
1288	AAG10046.1	0
1289	BAA86809.1	0
1290	BAA86841.1	0
1291	AAA79717.1	0
1292	ACR16369.1	0
1293	AIY24621.1	0
1294	AAF02645.1	0
1295	BAQ19342.1	0
1296	AMP83215.1	0
1297	AMO28058.1	0
1298	AAC55062.1	0
1299	ABU54068.1	0
1300	AEQ25577.1	0
1301	ABV80302.1	0
1302	ABY77941.1	0
1303	AAL82646.1	0
1304	AAB48150.1	0
1305	QEG99435.1	0
1306	BAM13713.1	0
1307	BAM11249.1	0
1308	ARI46091.1	0
1309	ADZ31329.1	0
1310	AAS00652.1	0
1311	ADA57692.1	0
1312	AEX56238.1	0
1313	QDZ59796.1	0
1314	ACV81691.1	0
1315	AHK05678.1	0
1316	ADG96469.1	0
1317	ACC61073.1	0
1318	AFV36411.1	0
1319	AFL55381.1	0
1320	BCH41984.1	0
1321	AGI62357.1	0
1322	UBB42261.1	0
1323	AGI62367.1	0
1324	AHL25249.1	0
1325	BAM42817.1	0
1326	BAK08509.1	0
1327	AAC54560.1	0
1328	ANS56898.1	0
1329	ANS56930.1	0
1330	ANS56962.1	0
1331	AKE37995.1	0
1332	AKA20337.1	0
1333	AGZ85051.1	0
1334	AFW21232.1	0
1335	AGW23976.1	0
1336	AGW24008.1	0
1337	AGW24040.1	0
1338	QZX44731.1	0
1339	QIM73937.1	0
1340	AVA09794.1	0
1341	AVA09826.1	0
1342	AVA09858.1	0
1343	AVA09890.1	0
1344	AVA09922.1	0
1345	AVA09954.1	0
1346	AVA09986.1	0
1347	AVA10018.1	0
1348	ASN62966.1	0
1349	QGM12353.1	0
1350	AAC36793.1	0
1351	UOI88713.1	0
1352	UOI88745.1	0
1353	UOA93102.1	0
1354	UOA93134.1	0
1355	QXP00524.1	0
1356	UCR75365.1	0
1357	UCR75397.1	0
1358	QOH97991.1	0
1359	UBF41715.1	0
1360	UBF41747.1	0
1361	QOS47285.1	0
1362	QOS47317.1	0
1363	QOS47349.1	0
1364	QOS47443.1	0
1365	QXT24214.1	0
1366	QXP44532.1	0
1367	QXP80927.1	0
1368	QUQ59534.1	0
1369	QUQ59566.1	0
1370	QUQ59598.1	0
1371	QLO82132.1	0
1372	QLO82164.1	0
1373	QLO82196.1	0
1374	QLO82228.1	0
1375	QLO82260.1	0
1376	QLO82292.1	0
1377	QLO82324.1	0
1378	QQP20430.1	0
1379	QQP20462.1	0
1380	QNQ74086.1	0
1381	QLI61399.1	0
1382	QLI61431.1	0
1383	QLI61468.1	0
1384	QJF53787.1	0
1385	QEA09119.1	0
1386	QEA09151.1	0
1387	QEA09183.1	0
1388	QEA08975.1	0
1389	QEA09007.1	0
1390	QEA09039.1	0
1391	QEA09071.1	0
1392	QEA09103.1	0
1393	QBH69874.1	0
1394	AZS32263.1	0
1395	AZS32295.1	0
1396	AYO27358.1	0
1397	AYO27390.1	0
1398	AYO27422.1	0
1399	AYO27454.1	0
1400	AYO27486.1	0
1401	AXX75449.1	0
1402	AXX75481.1	0
1403	ASK06059.1	0
1404	ASK06091.1	0
1405	AQN78334.1	0
1406	AOV81962.1	0
1407	ALJ30172.1	0
1408	AKP96012.1	0
1409	AKP96044.1	0
1410	AKP96076.1	0
1411	AKP96108.1	0
1412	AKP96140.1	0
1413	AKP96172.1	0
1414	AKP96204.1	0
1415	AKP96236.1	0
1416	AKP96268.1	0
1417	AKP96300.1	0
1418	AKP96332.1	0
1419	AKC96445.1	0
1420	AIR07476.1	0
1421	AIR07548.1	0
1422	AIR07608.1	0
1423	AIR07728.1	0
1424	AIR07767.1	0
1425	AGE47788.1	0
1426	AFQ60666.1	0
1427	AFQ60698.1	0
1428	AFQ60730.1	0
1429	AFQ60762.1	0
1430	AFQ60794.1	0
1431	AFP74038.1	0
1432	AFP74070.1	0
1433	AEZ56158.1	0
1434	ADC93679.1	0
1435	ACR39325.1	0
1436	CAQ35109.1	0
1437	CAQ35141.1	0
1438	ACB97694.1	0
1439	ACB97801.1	0
1440	ACB45170.1	0
1441	ABX26202.1	0
1442	CAN89012.1	0
1443	ABF20504.1	0
1444	ABO47809.1	0
1445	CAI61629.1	0
1446	AAZ67073.1	0
1447	AAY59563.1	0
1448	AAY59595.1	0
1449	AAL35883.1	0
1450	CAC34860.1	0
1451	CAB55644.1	0
1452	AAB81931.1	0
1453	P27176.1	0
1454	AFV36405.1	0
1455	QED22048.1	0
1456	QNR00542.1	0
1457	YP_009666522.1	0
1458	QOI08459.1	0
1459	AYA73426.1	0
1460	ATX68069.1	0
1461	ATX68101.1	0
1462	AIY59487.1	0
1463	AFW21241.1	0
1464	AFV39720.1	0
1465	AFV39752.1	0
1466	AFV39784.1	0
1467	ACZ26116.1	0
1468	ADF87449.1	0
1469	USV27809.1	0
1470	UNW46534.1	0
1471	UNW46566.1	0
1472	QXJ08898.1	0
1473	UAJ49535.1	0
1474	QSC88249.1	0
1475	QQA02293.1	0
1476	QBH70246.1	0
1477	QBH70278.1	0
1478	QGZ12887.1	0
1479	QGZ12919.1	0
1480	QEG78794.1	0
1481	QEG78826.1	0
1482	AWC67845.1	0
1483	AVI57101.1	0
1484	AUS83820.1	0
1485	ATI36575.1	0
1486	AMP83569.1	0
1487	AKZ66274.1	0
1488	AIU36150.1	0
1489	AHN49966.1	0
1490	AHN49998.1	0
1491	AHN50030.1	0
1492	AGZ59809.1	0
1493	AGG36963.1	0
1494	AFS64915.1	0
1495	AEA07527.1	0
1496	AEA07565.1	0
1497	BAL46807.1	0
1498	AEX57260.1	0
1499	BAK69469.1	0
1500	ADE34614.1	0
1501	ADB79834.1	0
1502	ADB79866.1	0
1503	ADB79898.1	0
1504	ADB79930.1	0
1505	ADB79962.1	0
1506	ADB79994.1	0
1507	ADB80026.1	0
1508	ACY73803.1	0
1509	BAH28265.1	0
1510	ACB45551.1	0
1511	ACL36401.1	0
1512	ABN11365.1	0
1513	ABN11397.1	0
1514	ABG72882.1	0
1515	AAU08800.1	0
1516	AAD56175.1	0
1517	NP_941974.1	0
1518	QZR93722.1	0
1519	QWQ57546.1	0
1520	AWN09183.1	0
1521	AWN09215.1	0
1522	AIA08880.1	0
1523	AAG03030.1	0
1524	AAC54577.1	0
1525	AAC36777.1	0
1526	AAA56976.1	0
1527	AAA18941.1	0
1528	AVM87662.1	0
1529	AHA83432.1	0
1530	YP_001911121.1	0
1531	AIF28828.1	0
1532	AEE25605.1	0
1533	QFQ60826.1	0
1534	UTN46078.1	0
1535	UES73905.1	0
1536	UES73937.1	0
1537	QQD36778.1	0
1538	QQD36810.1	0
1539	QQD36842.1	0
1540	QQD36874.1	0
1541	QQD36906.1	0
1542	QQR10527.1	0
1543	QQR10518.1	0
1544	QMU24942.1	0
1545	QMI58149.1	0
1546	QFQ60852.1	0
1547	QFQ60884.1	0
1548	QEJ80672.1	0
1549	QDK54843.1	0
1550	QBG79865.1	0
1551	QBG79897.1	0
1552	QBG79929.1	0
1553	QBG79961.1	0
1554	QBG79993.1	0
1555	QBG80025.1	0
1556	QBG80057.1	0
1557	QBG80089.1	0
1558	QBG80121.1	0
1559	QBG80153.1	0
1560	QBG80185.1	0
1561	QBG80217.1	0
1562	QBG80249.1	0
1563	QBG80281.1	0
1564	ATQ64041.1	0
1565	AMY26962.1	0
1566	AMY26994.1	0
1567	AIR07755.1	0
1568	AEU03997.1	0
1569	ACT35629.1	0
1570	ABG90974.1	0
1571	AAG34271.1	0
1572	CAA93823.1	0
1573	UBB42243.1	0
1574	QBO24547.1	0
1575	YP_009507844.1	0
1576	UMM62374.1	0
1577	AIY68291.1	0
1578	AKI28852.1	0
1579	AID54674.1	0
1580	ABN41775.1	0
1581	QQN67568.1	0
1582	QNQ18187.1	0
1583	QNQ18219.1	0
1584	QNQ18251.1	0
1585	QIQ51424.1	0
1586	QDC28496.1	0
1587	AYV60927.1	0
1588	AGL43100.1	0
1589	ADV58144.1	0
1590	ABY77567.1	0
1591	ABY79087.1	0
1592	ABY55849.1	0
1593	ABX76186.1	0
1594	ABX76218.1	0
1595	AAO86636.1	0
1596	AAK76963.1	0
1597	AAG22532.1	0
1598	AAB87915.1	0
1599	AAB87947.1	0
1600	AAW57488.1	0
1601	AZZ86180.1	0
1602	YP_009664720.1	0
1603	AVM87657.1	0
1604	AGW23849.1	0
1605	AUJ88719.1	0
1606	QLI33882.1	0
1607	QLI33914.1	0
1608	ABU44499.1	0
1609	BAK08513.1	0
1610	UBT21356.1	0
1611	APD78411.1	0
1612	AFG26305.1	0
1613	UMM61513.1	0
1614	QFZ95518.1	0
1615	QFZ95550.1	0
1616	AWU58492.1	0
1617	ARS01425.1	0
1618	ANN23687.1	0
1619	AKA43815.1	0
1620	AIR07522.1	0
1621	AIR07590.1	0
1622	AIR07655.1	0
1623	AIR07691.1	0
1624	AIR07751.1	0
1625	AHB23892.1	0
1626	AGO27869.1	0
1627	AES92930.1	0
1628	ADP21258.1	0
1629	ACZ69515.1	0
1630	ACB97721.1	0
1631	ACB97753.1	0
1632	ACB97785.1	0
1633	AAL35892.1	0
1634	CAA08823.1	0
1635	AFE89381.1	0
1636	AAA65131.1	0
1637	AGC96961.1	0
1638	AGC97066.1	0
1639	AVM87667.1	0
1640	UBK24756.1	0
1641	QUW04857.1	0
1642	QUW04889.1	0
1643	QUW04921.1	0
1644	QPA20021.1	0
1645	QOC68028.1	0
1646	QLI42530.1	0
1647	QLI42562.1	0
1648	QFX79439.1	0
1649	QIC37959.1	0
1650	QHT64239.1	0
1651	QFX79461.1	0
1652	QFG71803.1	0
1653	QBQ04042.1	0
1654	AWC67824.1	0
1655	AWC67885.1	0
1656	ANQ80460.1	0
1657	BAZ96164.1	0
1658	ANK77958.1	0
1659	ALL29111.1	0
1660	ANK77977.1	0
1661	AMX23620.1	0
1662	AMX23652.1	0
1663	AMX23684.1	0
1664	AMX23716.1	0
1665	AMP83590.1	0
1666	AIT39711.1	0
1667	AGQ51402.1	0
1668	AGC96880.1	0
1669	AGC96912.1	0
1670	AGC96945.1	0
1671	AGC97009.1	0
1672	AGC97041.1	0
1673	AGC97125.1	0
1674	AFM85172.1	0
1675	AEE25919.1	0
1676	ACZ02394.1	0
1677	ACU25870.1	0
1678	ACA61215.1	0
1679	ABU52908.1	0
1680	ABN48576.1	0
1681	AAL36996.1	0
1682	AAF75677.1	0
1683	BAA86810.1	0
1684	BAA86842.1	0
1685	BAA05011.1	0
1686	ACR16370.1	0
1687	AIY24622.1	0
1688	AAF02646.1	0
1689	BAQ19343.1	0
1690	AMP83216.1	0
1691	AMO28059.1	0
1692	ACB45454.1	0
1693	ABU54072.1	0
1694	AEQ25576.1	0
1695	ABV80310.1	0
1696	ABY77942.1	0
1697	AAL82647.1	0
1698	AAB48151.1	0
1699	AKC96185.1	0
1700	BAM13714.1	0
1701	AGI62315.1	0
1702	ARI46092.1	0
1703	ADZ31330.1	0
1704	AAS00653.1	0
1705	ADA57693.1	0
1706	AEX56239.1	0
1707	QDZ59797.1	0
1708	ACV81692.1	0
1709	AGI16890.1	0
1710	ADG96470.1	0
1711	ACC61074.1	0
1712	AFV36412.1	0
1713	AFL55382.1	0
1714	BCH41985.1	0
1715	AGI62358.1	0
1716	UOX72967.1	0
1717	AGI62368.1	0
1718	AHL25250.1	0
1719	BAM42818.1	0
1720	BAK08510.1	0
1721	AAC54561.1	0
1722	ANS56899.1	0
1723	ANS56931.1	0
1724	ANS56963.1	0
1725	AKE37996.1	0
1726	AKA20338.1	0
1727	AGZ85052.1	0
1728	AFW21233.1	0
1729	AGW23977.1	0
1730	AGW24009.1	0
1731	AGW24041.1	0
1732	QZX44732.1	0
1733	QIM73938.1	0
1734	AVA09795.1	0
1735	AVA09827.1	0
1736	AVA09859.1	0
1737	AVA09891.1	0
1738	AVA09923.1	0
1739	AVA09955.1	0
1740	AVA09987.1	0
1741	AVA10019.1	0
1742	ASN62967.1	0
1743	ABS28961.1	0
1744	AAC36794.1	0
1745	UOI88714.1	0
1746	UOI88746.1	0
1747	UOA93103.1	0
1748	UOA93135.1	0
1749	UMM62358.1	0
1750	UCR75366.1	0
1751	UCR75398.1	0
1752	QOH97992.1	0
1753	UBF41716.1	0
1754	UBF41748.1	0
1755	QOS47286.1	0
1756	QOS47318.1	0
1757	QOS47350.1	0
1758	QOS47444.1	0
1759	QXT24215.1	0
1760	QXP44533.1	0
1761	QXP80928.1	0
1762	QUQ59535.1	0
1763	QUQ59567.1	0
1764	QUQ59599.1	0
1765	QLO82133.1	0
1766	QLO82165.1	0
1767	QLO82197.1	0
1768	QLO82229.1	0
1769	QLO82261.1	0
1770	QLO82293.1	0
1771	QLO82325.1	0
1772	QQP20431.1	0
1773	QQP20463.1	0
1774	QNQ74087.1	0
1775	QLI61400.1	0
1776	QLI61432.1	0
1777	QLI61469.1	0
1778	QJF53788.1	0
1779	QEA09120.1	0
1780	QEA09152.1	0
1781	QEA09184.1	0
1782	QEA08976.1	0
1783	QEA09008.1	0
1784	QEA09040.1	0
1785	QEA09072.1	0
1786	QEA09104.1	0
1787	QBC74524.1	0
1788	AZS32264.1	0
1789	AZS32296.1	0
1790	AYO27359.1	0
1791	AYO27391.1	0
1792	AYO27423.1	0
1793	AYO27455.1	0
1794	AYO27487.1	0
1795	AXX75450.1	0
1796	AUF71850.1	0
1797	ASK06060.1	0
1798	ASK06092.1	0
1799	APX55165.1	0
1800	AOV81963.1	0
1801	ALJ30173.1	0
1802	AKP96013.1	0
1803	AKP96045.1	0
1804	AKP96077.1	0
1805	AKP96109.1	0
1806	AKP96141.1	0
1807	AKP96173.1	0
1808	AKP96205.1	0
1809	AKP96237.1	0
1810	AKP96269.1	0
1811	AKP96301.1	0
1812	AKP96333.1	0
1813	AKC96446.1	0
1814	AIR07478.1	0
1815	AIR07549.1	0
1816	AIR07609.1	0
1817	AIR07729.1	0
1818	AIR07768.1	0
1819	AGE47789.1	0
1820	AFQ60667.1	0
1821	AFQ60699.1	0
1822	AFQ60731.1	0
1823	AFQ60763.1	0
1824	AFQ60795.1	0
1825	AFP74039.1	0
1826	AFP74071.1	0
1827	AEZ56159.1	0
1828	ADC93680.1	0
1829	ACR39326.1	0
1830	CAQ35110.1	0
1831	CAQ35142.1	0
1832	ACB97695.1	0
1833	ACB97802.1	0
1834	ACB45171.1	0
1835	ABX26203.1	0
1836	CAN89013.1	0
1837	ABF20505.1	0
1838	ABO47810.1	0
1839	CAI61630.1	0
1840	AAZ67074.1	0
1841	AAY59564.1	0
1842	AAY59596.1	0
1843	AAL35884.1	0
1844	CAC34861.1	0
1845	CAB55645.1	0
1846	AAB53365.1	0
1847	P27312.1	0
1848	AFV36409.1	0
1849	YP_009507826.1	0
1850	QNR00543.1	0
1851	UGN73962.1	0
1852	QOI08460.1	0
1853	AYA73427.1	0
1854	ATX68070.1	0
1855	ATX68102.1	0
1856	AIY59488.1	0
1857	AFW21242.1	0
1858	AFV39721.1	0
1859	AFV39753.1	0
1860	AFV39785.1	0
1861	ACZ26117.1	0
1862	ADF87450.1	0
1863	USV27810.1	0
1864	UNW46535.1	0
1865	UNW46567.1	0
1866	QXJ08899.1	0
1867	UAJ49536.1	0
1868	QSC88250.1	0
1869	QQA02294.1	0
1870	QBH70247.1	0
1871	QBH70279.1	0
1872	QGZ12888.1	0
1873	QGZ12920.1	0
1874	QEG78795.1	0
1875	QBZ37826.1	0
1876	AWC67846.1	0
1877	AVI57102.1	0
1878	AUS83821.1	0
1879	ATI36576.1	0
1880	AMP83570.1	0
1881	AKZ66275.1	0
1882	AIU36151.1	0
1883	AHN49967.1	0
1884	AHN49999.1	0
1885	AHN50031.1	0
1886	AGZ59810.1	0
1887	AGB05596.1	0
1888	AFS64916.1	0
1889	AEA07528.1	0
1890	AEA07566.1	0
1891	BAL46808.1	0
1892	AEX57261.1	0
1893	BAK69470.1	0
1894	ADE34615.1	0
1895	ADB79835.1	0
1896	ADB79867.1	0
1897	ADB79899.1	0
1898	ADB79931.1	0
1899	ADB79963.1	0
1900	ADB79995.1	0
1901	ADB80027.1	0
1902	ACY73804.1	0
1903	BAH28266.1	0
1904	ACB45552.1	0
1905	ACL36402.1	0
1906	ABN11366.1	0
1907	ABN11398.1	0
1908	ABG72883.1	0
1909	AAU08801.2	0
1910	AAD31904.1	0
1911	NP_941975.1	0
1912	QZR93723.1	0
1913	QWQ57547.1	0
1914	AWN09184.1	0
1915	AWN09216.1	0
1916	AFV71282.1	0
1917	AAG03031.1	0
1918	AAC54578.1	0
1919	AAC36780.1	0
1920	AAA56981.1	0
1921	AAA75529.1	0
1922	AVM87663.1	0
1923	AHA83433.1	0
1924	YP_001911124.1	0
1925	AEA11237.1	0
1926	AEE25606.1	0
1927	QFQ60827.1	0
1928	UTN46079.1	0
1929	UES73906.1	0
1930	UES73938.1	0
1931	QQD36779.1	0
1932	QQD36811.1	0
1933	QQD36843.1	0
1934	QQD36875.1	0
1935	QQD36907.1	0
1936	QQR10528.1	0
1937	QQR10523.1	0
1938	QMU24943.1	0
1939	QMI58150.1	0
1940	QFQ60853.1	0
1941	QFQ60885.1	0
1942	QEJ80673.1	0
1943	QDK54844.1	0
1944	QBG79866.1	0
1945	QBG79898.1	0
1946	QBG79930.1	0
1947	QBG79962.1	0
1948	QBG79994.1	0
1949	QBG80026.1	0
1950	QBG80058.1	0
1951	QBG80090.1	0
1952	QBG80122.1	0
1953	QBG80154.1	0
1954	QBG80186.1	0
1955	QBG80218.1	0
1956	QBG80250.1	0
1957	QBG80282.1	0
1958	ATQ64042.1	0
1959	AMY26963.1	0
1960	AMY26995.1	0
1961	AIR07756.1	0
1962	AEU03998.1	0
1963	ACB59387.1	0
1964	ABG90975.1	0
1965	AAG34272.1	0
1966	AFQ36583.1	0
1967	UOX72976.1	0
1968	QBO24548.1	0
1969	YP_009507845.1	0
1970	UMM62375.1	0
1971	AIY68292.1	0
1972	AKI28853.1	0
1973	AID54675.1	0
1974	ABL73888.1	0
1975	QRY27104.1	0
1976	QNQ18188.1	0
1977	QNQ18220.1	0
1978	QNQ18252.1	0
1979	QIQ51425.1	0
1980	QDC28497.1	0
1981	AYV60928.1	0
1982	AGL43101.1	0
1983	ADV58145.1	0
1984	ABY77568.1	0
1985	ABY79088.1	0
1986	ABY55850.1	0
1987	ABX76187.1	0
1988	ABX76219.1	0
1989	AAO86637.1	0
1990	AAK76964.1	0
1991	AAG22533.4	0
1992	AAB87916.1	0
1993	AAB87948.1	0
1994	AAW57489.1	0
1995	AZJ51111.1	0
1996	YP_009664721.1	0
1997	AVM87658.1	0
1998	YP_010086164.1	0
1999	AUJ88720.1	0
2000	QLI33883.1	0
2001	QLI33915.1	0
2002	YP_009362093.1	0
2003	BAK08514.1	0
2004	UBT21357.1	0
2005	APD78412.1	0
2006	AFG26306.1	0
2007	UMM61514.1	0
2008	QFZ95519.1	0
2009	QFZ95551.1	0
2010	AWU58493.1	0
2011	ARS01426.1	0
2012	ALS39841.1	0
2013	AIR07444.1	0
2014	AIR07523.1	0
2015	AIR07591.1	0
2016	AIR07656.1	0
2017	AIR07692.1	0
2018	AHZ13698.1	0
2019	AHB23893.1	0
2020	AGO27870.1	0
2021	AES92931.1	0
2022	ADP21259.1	0
2023	ACZ69516.1	0
2024	ACB97722.1	0
2025	ACB97754.1	0
2026	ABK55605.1	0
2027	AAL35893.1	0
2028	CAA08824.1	0
2029	AFE89382.1	0
2030	AEA36977.1	0
2031	AGC96962.1	0
2032	AGC97067.1	0
2033	AVM87668.1	0
2034	QZA58100.1	0
2035	QUW04858.1	0
2036	QUW04890.1	0
2037	QUW04922.1	0
2038	QPA20022.1	0
2039	QOC68029.1	0
2040	QLI42531.1	0
2041	QLI42563.1	0
2042	QFX79440.1	0
2043	QIC37960.1	0
2044	QHT64240.1	0
2045	QFX79462.1	0
2046	QFG71807.1	0
2047	QBQ04043.1	0
2048	AWC67825.1	0
2049	AWC67886.1	0
2050	ANQ80461.1	0
2051	BAZ96165.1	0
2052	ANK77959.1	0
2053	ALL29112.1	0
2054	ANK77978.1	0
2055	AMX23621.1	0
2056	AMX23653.1	0
2057	AMX23685.1	0
2058	AMX23717.1	0
2059	AMP83591.1	0
2060	AIT39712.1	0
2061	AGQ51403.1	0
2062	AGC96881.1	0
2063	AGC96913.1	0
2064	AGC96946.1	0
2065	AGC97010.1	0
2066	AGC97042.1	0
2067	AGC97126.1	0
2068	AFM85173.1	0
2069	AEE25920.1	0
2070	ACZ02395.1	0
2071	ACU25871.1	0
2072	ACA61216.1	0
2073	ABU52909.1	0
2074	ABN48577.1	0
2075	AAL36997.1	0
2076	AAF32238.1	0
2077	BAA86811.1	0
2078	BAA86843.1	0
2079	BAA05012.1	0
2080	ABS83818.1	0
2081	ACI00476.1	0
2082	AAF02647.1	0
2083	BAQ19344.1	0
2084	AMO28028.1	0
2085	AMO28060.1	0
2086	ACB45455.1	0
2087	ABU54063.1	0
2088	AEQ25583.1	0
2089	ABV80306.1	0
2090	ABY77944.1	0
2091	BAA07548.1	0
2092	AAB48152.1	0
2093	AKC96186.1	0
2094	BAM11218.1	0
2095	AGI62370.1	0
2096	ARI46093.1	0
2097	ADZ31331.1	0
2098	AAS00654.1	0
2099	ABP37874.1	0
2100	AEX56240.1	0
2101	QDZ59798.1	0
2102	ACV81693.1	0
2103	AGI16891.1	0
2104	ADG96471.1	0
2105	ACC61075.1	0
2106	YP_009506656.1	0
2107	AFL55383.1	0
2108	BCH41986.1	0
2109	APG29655.1	0
2110	UOX72968.1	0
2111	YP_009507330.1	0
2112	AFH88145.1	0
2113	BAM42819.1	0
2114	BAK08511.1	0
2115	AAA76589.1	0
2116	ANS56900.1	0
2117	ANS56932.1	0
2118	ANS56964.1	0
2119	AKE37997.1	0
2120	AKA20339.1	0
2121	AGZ85053.1	0
2122	AFW21234.1	0
2123	AGW23978.1	0
2124	AGW24010.1	0
2125	AGW24042.1	0
2126	QZX44733.1	0
2127	QIM73939.1	0
2128	AVA09796.1	0
2129	AVA09828.1	0
2130	AVA09860.1	0
2131	AVA09892.1	0
2132	AVA09924.1	0
2133	AVA09956.1	0
2134	AVA09988.1	0
2135	AVA10020.1	0
2136	ASN62968.1	0
2137	ABS28962.1	0
2138	AAA56986.1	0
2139	UOI88715.1	0
2140	UOI88747.1	0
2141	UOA93104.1	0
2142	UOA93136.1	0
2143	UMM62359.1	0
2144	UCR75367.1	0
2145	UCR75399.1	0
2146	QOH97993.1	0
2147	UBF41717.1	0
2148	UBF41749.1	0
2149	QOS47287.1	0
2150	QOS47319.1	0
2151	QOS47351.1	0
2152	QOS47445.1	0
2153	QXT24216.1	0
2154	QXP44534.1	0
2155	QXP80929.1	0
2156	QUQ59536.1	0
2157	QUQ59568.1	0
2158	QLO82102.1	0
2159	QLO82134.1	0
2160	QLO82166.1	0
2161	QLO82198.1	0
2162	QLO82230.1	0
2163	QLO82262.1	0
2164	QLO82294.1	0
2165	QLO82326.1	0
2166	QQP20432.1	0
2167	QQP20464.1	0
2168	QNQ74088.1	0
2169	QLI61401.1	0
2170	QLI61433.1	0
2171	QLI61470.1	0
2172	QJF53789.1	0
2173	QEA09121.1	0
2174	QEA09153.1	0
2175	QEA09185.1	0
2176	QEA08977.1	0
2177	QEA09009.1	0
2178	QEA09041.1	0
2179	QEA09073.1	0
2180	QEA09105.1	0
2181	QBC74525.1	0
2182	AZS32265.1	0
2183	AZS32297.1	0
2184	AYO27360.1	0
2185	AYO27392.1	0
2186	AYO27424.1	0
2187	AYO27456.1	0
2188	AYO27488.1	0
2189	AXX75451.1	0
2190	AUF71851.1	0
2191	ASK06061.1	0
2192	ASK06093.1	0
2193	APX55166.1	0
2194	AOV81964.1	0
2195	ALJ30174.1	0
2196	AKP96014.1	0
2197	AKP96046.1	0
2198	AKP96078.1	0
2199	AKP96110.1	0
2200	AKP96142.1	0
2201	AKP96174.1	0
2202	AKP96206.1	0
2203	AKP96238.1	0
2204	AKP96270.1	0
2205	AKP96302.1	0
2206	AKP96334.1	0
2207	AJC50717.1	0
2208	AIR07479.1	0
2209	AIR07550.1	0
2210	AIR07610.1	0
2211	AIR07730.1	0
2212	AIR07769.1	0
2213	AGE47790.1	0
2214	AFQ60668.1	0
2215	AFQ60700.1	0
2216	AFQ60732.1	0
2217	AFQ60764.1	0
2218	AFQ60796.1	0
2219	AFP74040.1	0
2220	AFP74072.1	0
2221	AEZ56160.1	0
2222	ADC93681.1	0
2223	ACR39327.1	0
2224	CAQ35111.1	0
2225	CAQ35143.1	0
2226	ACB97696.1	0
2227	ACB97803.1	0
2228	ACB45172.1	0
2229	ABX26204.1	0
2230	CAN89014.1	0
2231	ABF20506.1	0
2232	BAF49039.1	0
2233	CAI61631.1	0
2234	AAZ67075.1	0
2235	AAY59565.1	0
2236	AAY59597.1	0
2237	AAL35885.1	0
2238	CAC34862.1	0
2239	CAB55646.1	0
2240	AAB53366.1	0
2241	P27313.1	0
2242	AHB17737.1	0
2243	YP_009507827.1	0
2244	CBL80623.1	0
2245	QOI08631.1	0
2246	QOI08462.1	0
2247	AYA73428.1	0
2248	ATX68071.1	0
2249	ATX68103.1	0
2250	AIY59489.1	0
2251	AFW21243.1	0
2252	AFV39722.1	0
2253	AFV39754.1	0
2254	AFV39786.1	0
2255	ACZ26118.1	0
2256	ADF87451.1	0
2257	URC21235.1	0
2258	UNW46536.1	0
2259	UNW46568.1	0
2260	QXJ08900.1	0
2261	UAJ49537.1	0
2262	QSC88251.1	0
2263	QQA02295.1	0
2264	QBH70248.1	0
2265	QBH70280.1	0
2266	QGZ12889.1	0
2267	QGZ12921.1	0
2268	QEG78796.1	0
2269	QBZ37827.1	0
2270	AWC67847.1	0
2271	AVI57103.1	0
2272	AUS83822.1	0
2273	ATI36577.1	0
2274	AMP83571.1	0
2275	AJG44371.1	0
2276	AIU36152.1	0
2277	AHN49968.1	0
2278	AHN50000.1	0
2279	AHN50032.1	0
2280	AGZ59811.1	0
2281	AGB05597.1	0
2282	AFS64917.1	0
2283	AEA07529.1	0
2284	AEA07567.1	0
2285	BAL46809.1	0
2286	AEX57262.1	0
2287	AEK97178.1	0
2288	ADE34616.1	0
2289	ADB79836.1	0
2290	ADB79868.1	0
2291	ADB79900.1	0
2292	ADB79932.1	0
2293	ADB79964.1	0
2294	ADB79996.1	0
2295	ADB80028.1	0
2296	ACY73805.1	0
2297	BAH28267.1	0
2298	ACB45553.1	0
2299	ACL36403.1	0
2300	ABN11367.1	0
2301	ABN11399.1	0
2302	ABG72884.1	0
2303	AAU08802.1	0
2304	AAC63440.1	0
2305	NP_941976.1	0
2306	QZR93724.1	0
2307	QWQ57548.1	0
2308	AWN09185.1	0
2309	AWN09217.1	0
2310	AFV71283.1	0
2311	AAG03032.1	0
2312	AAC54579.1	0
2313	AAC36781.1	0
2314	AAA56982.1	0
2315	AAA75530.1	0
2316	AVM87664.1	0
2317	AHA83434.1	0
2318	YP_001911125.1	0
2319	AEA11238.1	0
2320	AEE25607.1	0
2321	YP_004928153.1	0
2322	UTN46080.1	0
2323	UES73907.1	0
2324	UES73939.1	0
2325	QQD36780.1	0
2326	QQD36812.1	0
2327	QQD36844.1	0
2328	QQD36876.1	0
2329	QQD36908.1	0
2330	QQR10529.1	0
2331	QQR10524.1	0
2332	QMU24948.1	0
2333	QMI58151.1	0
2334	QFQ60854.1	0
2335	QFQ60886.1	0
2336	QEJ80674.1	0
2337	QDK54845.1	0
2338	QBG79867.1	0
2339	QBG79899.1	0
2340	QBG79931.1	0
2341	QBG79963.1	0
2342	QBG79995.1	0
2343	QBG80027.1	0
2344	QBG80059.1	0
2345	QBG80091.1	0
2346	QBG80123.1	0
2347	QBG80155.1	0
2348	QBG80187.1	0
2349	QBG80219.1	0
2350	QBG80251.1	0
2351	QBG80283.1	0
2352	ATQ64043.1	0
2353	AMY26964.1	0
2354	AMY26996.1	0
2355	AIR07757.1	0
2356	AEU03999.1	0
2357	ACB59388.1	0
2358	ABG90976.1	0
2359	AAG34273.1	0
2360	AFQ36584.1	0
2361	UOX72977.1	0
2362	QBO24552.1	0
2363	AZZ86149.1	0
2364	UMM62376.1	0
2365	AIY68293.1	0
2366	AKI28854.1	0
2367	UOV22513.1	0
2368	ABK06379.1	0
2369	QRY27105.1	0
2370	QNQ18189.1	0
2371	QNQ18221.1	0
2372	QNQ18253.1	0
2373	QIQ51426.1	0
2374	QDC28498.1	0
2375	AYI49763.1	0
2376	AGL43102.1	0
2377	ADV58146.1	0
2378	ABY77569.1	0
2379	ABY79089.1	0
2380	ABY55851.1	0
2381	ABX76188.1	0
2382	ABX76220.1	0
2383	AAO86638.1	0
2384	AAK76965.1	0
2385	AAB97434.1	0
2386	AAB87917.1	0
2387	AAB87949.1	0
2388	AAW57490.1	0
2389	AZJ51112.1	0
2390	YP_009664722.1	0
2391	YP_009505595.1	0
2392	YP_010086165.1	0
2393	AUJ88721.1	0
2394	QLI33884.1	0
2395	QLI33916.1	0
2396	YP_009362100.1	0
2397	BAK08515.1	0
2398	UBT21358.1	0
2399	AJA30434.1	0
2400	AFG26307.1	0
2401	UMK69373.1	0
2402	QFZ95520.1	0
2403	QFZ95552.1	0
2404	AWU58494.1	0
2405	ARS01427.1	0
2406	ALS39842.1	0
2407	AIR07451.1	0
2408	AIR07524.1	0
2409	AIR07592.1	0
2410	AIR07660.1	0
2411	AIR07693.1	0
2412	AHZ08733.1	0
2413	AHB23894.1	0
2414	AGO27871.1	0
2415	AEP14522.1	0
2416	ADP21260.1	0
2417	ACZ69517.1	0
2418	ACB97723.1	0
2419	ACB97755.1	0
2420	ABK55606.1	0
2421	CAC41626.1	0
2422	CAA08825.1	0
2423	AFE89383.1	0
2424	AEA36978.1	0
2425	AGC96963.1	0
2426	AGC97068.1	0
2427	NP_941977.1	0
2428	QZA58101.1	0
2429	QUW04859.1	0
2430	QUW04891.1	0
2431	QUW04923.1	0
2432	QPA20023.1	0
2433	QOC68030.1	0
2434	QLI42532.1	0
2435	QLI42564.1	0
2436	QFX79446.1	0
2437	QIC37961.1	0
2438	QHT64241.1	0
2439	QFX79463.1	0
2440	QCY65099.1	0
2441	QBQ04044.1	0
2442	AWC67826.1	0
2443	AWC67887.1	0
2444	ANQ80462.1	0
2445	BAZ96166.1	0
2446	ANK77960.1	0
2447	ALL29113.1	0
2448	ANK77979.1	0
2449	AMX23622.1	0
2450	AMX23654.1	0
2451	AMX23686.1	0
2452	AMX23718.1	0
2453	AMP83592.1	0
2454	AIT39713.1	0
2455	AGQ51404.1	0
2456	AGC96882.1	0
2457	AGC96914.1	0
2458	AGC96947.1	0
2459	AGC97011.1	0
2460	AGC97043.1	0
2461	AGC97127.1	0
2462	4FI5_A	0
2463	AEE25921.1	0
2464	ACZ02396.1	0
2465	ACU25872.1	0
2466	ABS83819.1	0
2467	ABU52910.1	0
2468	ABN48578.1	0
2469	AAL36998.1	0
2470	AAF32239.1	0
2471	BAA86812.1	0
2472	BAA86844.1	0
2473	BAA05013.1	0
2474	ABS83832.1	0
2475	ABV80301.1	0
2476	AAF02648.1	0
2477	BAQ19345.1	0
2478	AMO28029.1	0
2479	AMO28061.1	0
2480	ACB45452.1	0
2481	ABU54069.1	0
2482	AEQ25582.1	0
2483	ABV80303.1	0
2484	ABY77943.1	0
2485	AAB48121.1	0
2486	AAB48153.1	0
2487	AKC96187.1	0
2488	BAM11219.1	0
2489	BAK08518.1	0
2490	ARI46094.1	0
2491	ADZ31332.1	0
2492	AAS00657.1	0
2493	YP_009361844.1	0
2494	AEX56241.1	0
2495	QDZ59799.1	0
2496	ACV81694.1	0
2497	AGI16892.1	0
2498	YP_009362096.1	0
2499	ACC61076.1	0
2500	YP_009506657.1	0
2501	AAB87601.1	0
2502	BCH41987.1	0
2503	APG29656.1	0
2504	UOX72969.1	0
2505	YP_009507331.1	0
2506	AFH88146.1	0
2507	BAM42820.1	0
2508	BAK08519.1	0
2509	ABS43125.1	0
2510	ANS56901.1	0
2511	ANS56933.1	0
2512	ANS56965.1	0
2513	AKA19812.1	0
2514	AKA20340.1	0
2515	AGZ85054.1	0
2516	AFW21245.1	0
2517	AGW23979.1	0
2518	AGW24011.1	0
2519	AGW24043.1	0
2520	QZX44734.1	0
2521	QIM73940.1	0
2522	AVA09797.1	0
2523	AVA09829.1	0
2524	AVA09861.1	0
2525	AVA09893.1	0
2526	AVA09925.1	0
2527	AVA09957.1	0
2528	AVA09989.1	0
2529	AVA10021.1	0
2530	ASN62969.1	0
2531	ABS28963.1	0
2532	AAA47086.1	0
2533	UOI88716.1	0
2534	UOI88748.1	0
2535	UOA93105.1	0
2536	UOA93137.1	0
2537	UMM62360.1	0
2538	UCR75368.1	0
2539	UCR75400.1	0
2540	QOH97994.1	0
2541	UBF41718.1	0
2542	UBF41750.1	0
2543	QOS47288.1	0
2544	QOS47320.1	0
2545	QOS47352.1	0
2546	QOS47446.1	0
2547	QXT24217.1	0
2548	QXP44535.1	0
2549	QXP80930.1	0
2550	QUQ59537.1	0
2551	QUQ59569.1	0
2552	QLO82103.1	0
2553	QLO82135.1	0
2554	QLO82167.1	0
2555	QLO82199.1	0
2556	QLO82231.1	0
2557	QLO82263.1	0
2558	QLO82295.1	0
2559	QLO82327.1	0
2560	QQP20433.1	0
2561	QQP20465.1	0
2562	QNQ74089.1	0
2563	QLI61402.1	0
2564	QLI61434.1	0
2565	QLI61471.1	0
2566	QJF53790.1	0
2567	QEA09122.1	0
2568	QEA09154.1	0
2569	QEA09186.1	0
2570	QEA08978.1	0
2571	QEA09010.1	0
2572	QEA09042.1	0
2573	QEA09074.1	0
2574	QEA09106.1	0
2575	QBC74526.1	0
2576	AZS32266.1	0
2577	AZS32298.1	0
2578	AYO27361.1	0
2579	AYO27393.1	0
2580	AYO27425.1	0
2581	AYO27457.1	0
2582	AYO27489.1	0
2583	AXX75452.1	0
2584	ATV90834.1	0
2585	ASK06062.1	0
2586	ASK06094.1	0
2587	AOZ65471.1	0
2588	AOV81965.1	0
2589	ALJ30175.1	0
2590	AKP96015.1	0
2591	AKP96047.1	0
2592	AKP96079.1	0
2593	AKP96111.1	0
2594	AKP96143.1	0
2595	AKP96175.1	0
2596	AKP96207.1	0
2597	AKP96239.1	0
2598	AKP96271.1	0
2599	AKP96303.1	0
2600	AKP96335.1	0
2601	AJC50718.1	0
2602	AIR07480.1	0
2603	AIR07551.1	0
2604	AIR07611.1	0
2605	AIR07731.1	0
2606	AIR07770.1	0
2607	AGE47791.1	0
2608	AFQ60669.1	0
2609	AFQ60701.1	0
2610	AFQ60733.1	0
2611	AFQ60765.1	0
2612	AFQ60797.1	0
2613	AFP74041.1	0
2614	AFP74073.1	0
2615	AEZ56161.1	0
2616	ADC93682.1	0
2617	ACR39328.1	0
2618	CAQ35112.1	0
2619	CAQ35144.1	0
2620	ACB97697.1	0
2621	ACB97804.1	0
2622	ABW24121.1	0
2623	ABU94276.1	0
2624	CAN89015.1	0
2625	ABF20507.1	0
2626	BAF49040.1	0
2627	CAI61632.1	0
2628	AAZ67076.1	0
2629	AAY59566.1	0
2630	AAY59598.1	0
2631	AAL35886.1	0
2632	CAC34863.1	0
2633	CAB55647.1	0
2634	AAC54481.1	0
2635	CAA43369.1	0
2636	ADO16324.1	0
2637	YP_009507828.1	0
2638	CBL80625.1	0
2639	QOI08632.1	0
2640	QOI08463.1	0
2641	AYA73429.1	0
2642	ATX68072.1	0
2643	ATX68104.1	0
2644	AIY59490.1	0
2645	AFW21244.1	0
2646	AFV39723.1	0
2647	AFV39755.1	0
2648	AFV39787.1	0
2649	ACZ26119.1	0
2650	ADF87452.1	0
2651	URC21236.1	0
2652	UNW46537.1	0
2653	UNW46569.1	0
2654	QXJ08901.1	0
2655	UAJ49538.1	0
2656	QSC88252.1	0
2657	QQA02296.1	0
2658	QBH70249.1	0
2659	QBH70281.1	0
2660	QGZ12890.1	0
2661	QGZ12922.1	0
2662	QEG78797.1	0
2663	QBZ37828.1	0
2664	AWC67848.1	0
2665	ASY08119.1	0
2666	AUS83823.1	0
2667	ASD56711.1	0
2668	AMP83572.1	0
2669	AJG44372.1	0
2670	AIU36153.1	0
2671	AHN49969.1	0
2672	AHN50001.1	0
2673	AHN50033.1	0
2674	AGL45258.1	0
2675	AGB05598.1	0
2676	AFS64918.1	0
2677	AEA07530.1	0
2678	AEA07568.1	0
2679	BAL46810.1	0
2680	AEX57263.1	0
2681	AEK97179.1	0
2682	ADE34617.1	0
2683	ADB79837.1	0
2684	ADB79869.1	0
2685	ADB79901.1	0
2686	ADB79933.1	0
2687	ADB79965.1	0
2688	ADB79997.1	0
2689	ADB80029.1	0
2690	ACY73806.1	0
2691	ACB45521.1	0
2692	ACB45554.1	0
2693	ACL36404.1	0
2694	ABN11368.1	0
2695	ABN11400.1	0
2696	ABG72885.1	0
2697	AAU08803.1	0
2698	AAC63441.1	0
2699	UCR73872.1	0
2700	QWQ57517.1	0
2701	QWQ57549.1	0
2702	AWN09186.1	0
2703	AWN09218.1	0
2704	AFV71284.1	0
2705	AAG03033.1	0
2706	AAA82041.1	0
2707	AAC36782.1	0
2708	AAA56983.1	0
2709	2006372C	0
2710	ABN79273.1	0
2711	AHA83435.1	0
2712	URC21233.1	0
2713	AEA11239.1	0
2714	AEE25608.1	0
2715	YP_004928154.1	0
2716	UTN46081.1	0
2717	UES73908.1	0
2718	UES73940.1	0
2719	QQD36781.1	0
2720	QQD36813.1	0
2721	QQD36845.1	0
2722	QQD36877.1	0
2723	QQD36909.1	0
2724	QQR10532.1	0
2725	QQR10526.1	0
2726	QMU24949.1	0
2727	QMI58152.1	0
2728	QFQ60855.1	0
2729	QFQ60887.1	0
2730	QEJ80675.1	0
2731	QDK54846.1	0
2732	QBG79868.1	0
2733	QBG79900.1	0
2734	QBG79932.1	0
2735	QBG79964.1	0
2736	QBG79996.1	0
2737	QBG80028.1	0
2738	QBG80060.1	0
2739	QBG80092.1	0
2740	QBG80124.1	0
2741	QBG80156.1	0
2742	QBG80188.1	0
2743	QBG80220.1	0
2744	QBG80252.1	0
2745	QBG80284.1	0
2746	APY23668.1	0
2747	AMY26965.1	0
2748	AMY26997.1	0
2749	AIR07758.1	0
2750	AEU04000.1	0
2751	ACB59389.1	0
2752	ABG90977.1	0
2753	AAG31024.1	0
2754	AFQ36585.1	0
2755	UOX72978.1	0
2756	QBO24553.1	0
2757	QBB85961.1	0
2758	UMM62377.1	0
2759	AIY68294.1	0
2760	AKI28855.1	0
2761	QSC88257.1	0
2762	ABK06380.1	0
2763	QRY27106.1	0
2764	QNQ18190.1	0
2765	QNQ18222.1	0
2766	QNQ18254.1	0
2767	QIQ51427.1	0
2768	QDC28499.1	0
2769	AVZ46895.1	0
2770	AGL43103.1	0
2771	ADV58147.1	0
2772	ABY77570.1	0
2773	ABY79090.1	0
2774	ABY55852.1	0
2775	ABX76189.1	0
2776	ABX76221.1	0
2777	AAO86639.1	0
2778	AAK76966.1	0
2779	AAB97435.1	0
2780	AAB87918.1	0
2781	AAB69170.1	0
2782	AAW57491.1	0
2783	AZJ51113.1	0
2784	AIY59485.1	0
2785	YP_009505596.1	0
2786	YP_010086166.1	0
2787	AUI44483.1	0
2788	QLI33885.1	0
2789	QLI33917.1	0
2790	YP_009362103.1	0
2791	BAK08516.1	0
2792	UBT21359.1	0
2793	ABP87977.1	0
2794	AFG26308.1	0
2795	QQD79874.1	0
2796	QFZ95521.1	0
2797	QFZ95553.1	0
2798	AWU58495.1	0
2799	ARS01428.1	0
2800	ALS39843.1	0
2801	AIR07465.1	0
2802	AIR07525.1	0
2803	AIR07593.1	0
2804	AIR07661.1	0
2805	AIR07694.1	0
2806	AHZ08734.1	0
2807	AHB30482.1	0
2808	AGO27872.1	0
2809	AEP14523.1	0
2810	ADP21261.1	0
2811	ACZ69518.1	0
2812	ACB97724.1	0
2813	ACB97756.1	0
2814	ABK55607.1	0
2815	CAC41627.1	0
2816	AAC72201.1	0
2817	AFE89398.1	0
2818	YP_009362033.1	0
2819	AGC96964.1	0
2820	AGC97069.1	0
2821	NP_941978.1	0
2822	QZA58114.1	0
2823	QUW04860.1	0
2824	QUW04892.1	0
2825	QUW04924.1	0
2826	QPA20024.1	0
2827	QOC68031.1	0
2828	QLI42533.1	0
2829	QLI42565.1	0
2830	QFX79447.1	0
2831	QIC37962.1	0
2832	QHT64242.1	0
2833	QGP72292.1	0
2834	QCY65100.1	0
2835	QBQ04045.1	0
2836	AWC67827.1	0
2837	AWC67888.1	0
2838	AVV65742.1	0
2839	BAZ96167.1	0
2840	ANK77961.1	0
2841	ALL29114.1	0
2842	ANK77980.1	0
2843	AMX23623.1	0
2844	AMX23655.1	0
2845	AMX23687.1	0
2846	AMX23719.1	0
2847	AMP83593.1	0
2848	AIT39714.1	0
2849	AGQ51405.1	0
2850	AGC96883.1	0
2851	AGC96915.1	0
2852	AGC96948.1	0
2853	AGC97012.1	0
2854	AGC97044.1	0
2855	AGC97128.1	0
2856	AFA36178.1	0
2857	AEE25922.1	0
2858	ACZ02397.1	0
2859	ACU25873.1	0
2860	ABS83820.1	0
2861	ABU52911.1	0
2862	ABN48579.1	0
2863	AAL37008.1	0
2864	AAF32240.1	0
2865	BAA86813.1	0
2866	BAA86845.1	0
2867	BAA05014.1	0
2868	ABS83817.1	0
2869	ACI00474.1	0
2870	AAF02649.1	0
2871	BAQ19346.1	0
2872	AMO28030.1	0
2873	AMO28062.1	0
2874	ACB45453.1	0
2875	ABU54073.1	0
2876	AEQ25581.1	0
2877	ABV80309.1	0
2878	ABY77945.1	0
2879	AAB48122.1	0
2880	AAB48154.1	0
2881	AKC96188.1	0
2882	BAM11220.1	0
2883	BAK08525.1	0
2884	ARI46095.1	0
2885	ADZ31333.1	0
2886	AAS00658.1	0
2887	YP_009361845.1	0
2888	AEX56242.1	0
2889	QDZ59800.1	0
2890	ACV81695.1	0
2891	AGI16893.1	0
2892	YP_009362097.1	0
2893	ACC61077.1	0
2894	YP_009506658.1	0
2895	AAB87602.1	0
2896	BCH41988.1	0
2897	APG29657.1	0
2898	YP_009664868.1	0
2899	YP_009507332.1	0
2900	AFH88147.1	0
2901	BAM42821.1	0
2902	BAK08520.1	0
2903	AAQ97212.1	0
2904	ANS56902.1	0
2905	ANS56934.1	0
2906	ANS56966.1	0
2907	AKA19813.1	0
2908	AKA20341.1	0
2909	AGZ85055.1	0
2910	AFW21246.1	0
2911	AGW23980.1	0
2912	AGW24012.1	0
2913	AGW24044.1	0
2914	QZX44735.1	0
2915	QJC58686.1	0
2916	AVA09798.1	0
2917	AVA09830.1	0
2918	AVA09862.1	0
2919	AVA09894.1	0
2920	AVA09926.1	0
2921	AVA09958.1	0
2922	AVA09990.1	0
2923	AVA10022.1	0
2924	ASN62970.1	0
2925	ABS28964.1	0
2926	P27315.1	0
2927	UOI88717.1	0
2928	UOI88749.1	0
2929	UOA93106.1	0
2930	UOA93138.1	0
2931	UMM62361.1	0
2932	UCR75369.1	0
2933	UCR75401.1	0
2934	QOH97995.1	0
2935	UBF41719.1	0
2936	UBF41751.1	0
2937	QOS47289.1	0
2938	QOS47321.1	0
2939	QOS47353.1	0
2940	QOS47447.1	0
2941	QXP44504.1	0
2942	QXP44536.1	0
2943	QXP80931.1	0
2944	QUQ59538.1	0
2945	QUQ59570.1	0
2946	QLO82104.1	0
2947	QLO82136.1	0
2948	QLO82168.1	0
2949	QLO82200.1	0
2950	QLO82232.1	0
2951	QLO82264.1	0
2952	QLO82296.1	0
2953	QTW01243.1	0
2954	QQP20434.1	0
2955	QQP20466.1	0
2956	QNQ74090.1	0
2957	QLI61403.1	0
2958	QLI61435.1	0
2959	QLI61472.1	0
2960	QJF53791.1	0
2961	QEA09123.1	0
2962	QEA09155.1	0
2963	QEA09187.1	0
2964	QEA08979.1	0
2965	QEA09011.1	0
2966	QEA09043.1	0
2967	QEA09075.1	0
2968	QEA09107.1	0
2969	QBC74527.1	0
2970	AZS32267.1	0
2971	AZS32299.1	0
2972	AYO27362.1	0
2973	AYO27394.1	0
2974	AYO27426.1	0
2975	AYO27458.1	0
2976	AYO27490.1	0
2977	AXX75453.1	0
2978	ATV90835.1	0
2979	ASK06063.1	0
2980	ASK06095.1	0
2981	AOZ65472.1	0
2982	AOV81966.1	0
2983	ALJ30176.1	0
2984	AKP96016.1	0
2985	AKP96048.1	0
2986	AKP96080.1	0
2987	AKP96112.1	0
2988	AKP96144.1	0
2989	AKP96176.1	0
2990	AKP96208.1	0
2991	AKP96240.1	0
2992	AKP96272.1	0
2993	AKP96304.1	0
2994	AKP96336.1	0
2995	AJC50719.1	0
2996	AIR07481.1	0
2997	AIR07552.1	0
2998	AIR07612.1	0
2999	AIR07732.1	0
3000	AIR07771.1	0
3001	I4EPA3.1	0
3002	AFQ60670.1	0
3003	AFQ60702.1	0
3004	AFQ60734.1	0
3005	AFQ60766.1	0
3006	AFQ60798.1	0
3007	AFP74042.1	0
3008	AFP74074.1	0
3009	AEZ56162.1	0
3010	ADC93683.1	0
3011	ACR39329.1	0
3012	CAQ35113.1	0
3013	ACD03156.1	0
3014	ACB97698.1	0
3015	ACB97805.1	0
3016	ABW24122.1	0
3017	CAM90591.1	0
3018	CAN89016.1	0
3019	ABF20508.1	0
3020	BAF49041.1	0
3021	CAI61633.1	0
3022	AAZ67077.1	0
3023	AAY59567.1	0
3024	AAY59599.1	0
3025	AAL35887.1	0
3026	CAC34864.1	0
3027	CAB55648.1	0
3028	AAC54482.1	0
3029	CAA43370.1	0
3030	ADO16325.1	0
3031	AEA11484.1	0
3032	CAY39383.2	0
3033	QOI08633.1	0
3034	QOI08464.1	0
3035	AYA73430.1	0
3036	ATX68073.1	0
3037	ATX68105.1	0
3038	AIY59491.1	0
3039	AFW21266.1	0
3040	AFV39724.1	0
3041	AFV39756.1	0
3042	AFV39788.1	0
3043	ADF87394.1	0
3044	ADF87453.1	0
3045	URC21237.1	0
3046	UNW46538.1	0
3047	UNW46570.1	0
3048	QXJ08902.1	0
3049	UAJ49539.1	0
3050	QSC88253.1	0
3051	QQA02297.1	0
3052	QBH70250.1	0
3053	QBH70282.1	0
3054	QGZ12891.1	0
3055	QGZ12923.1	0
3056	QEG78798.1	0
3057	QBZ37829.1	0
3058	AWC67849.1	0
3059	ASY08120.1	0
3060	AUS83824.1	0
3061	ASD56712.1	0
3062	AMP83573.1	0
3063	AJG44373.1	0
3064	AIU36154.1	0
3065	AHN49970.1	0
3066	AHN50002.1	0
3067	AHL30045.1	0
3068	AGJ50477.1	0
3069	AFY23249.1	0
3070	AFS64919.1	0
3071	AEA07531.1	0
3072	AEA07569.1	0
3073	BAL46811.1	0
3074	AEX57264.1	0
3075	AEG64739.1	0
3076	ADR32120.1	0
3077	ADB79838.1	0
3078	ADB79870.1	0
3079	ADB79902.1	0
3080	ADB79934.1	0
3081	ADB79966.1	0
3082	ADB79998.1	0
3083	ADB80030.1	0
3084	ACY73807.1	0
3085	ACB45522.1	0
3086	ACB45555.1	0
3087	ACL36405.1	0
3088	ABN11369.1	0
3089	ABN11401.1	0
3090	ABG72886.1	0
3091	AAT45728.1	0
3092	AAC63442.1	0
3093	UCR73873.1	0
3094	QWQ57518.1	0
3095	QWQ57550.1	0
3096	AWN09187.1	0
3097	AWN09219.1	0
3098	AFV71285.1	0
3099	AAG03034.1	0
3100	AAA82042.1	0
3101	AAC36795.1	0
3102	AAA57038.1	0
3103	2006372D	0
3104	ABN79274.1	0
3105	AHA83436.1	0
3106	URC21234.1	0
3107	AEA11240.1	0
3108	AEE25609.1	0
3109	NP_942586.1	0
3110	P0DTJ1.1	0
3111	UES73909.1	0
3112	UES73941.1	0
3113	QQD36782.1	0
3114	QQD36814.1	0
3115	QQD36846.1	0
3116	QQD36878.1	0
3117	QQD36910.1	0
3118	QQR10535.1	0
3119	QQR10530.1	0
3120	QMU24950.1	0
3121	QMI58153.1	0
3122	QFQ60856.1	0
3123	QFQ60888.1	0
3124	QEJ80676.1	0
3125	QDK54847.1	0
3126	QBG79869.1	0
3127	QBG79901.1	0
3128	QBG79933.1	0
3129	QBG79965.1	0
3130	QBG79997.1	0
3131	QBG80029.1	0
3132	QBG80061.1	0
3133	QBG80093.1	0
3134	QBG80125.1	0
3135	QBG80157.1	0
3136	QBG80189.1	0
3137	QBG80221.1	0
3138	QBG80253.1	0
3139	QBG80285.1	0
3140	AMY26934.1	0
3141	AMY26966.1	0
3142	AMY26998.1	0
3143	AHY86487.1	0
3144	AEU04001.1	0
3145	ACD50850.1	0
3146	ABG90978.1	0
3147	AAF97617.1	0
3148	BAM13742.1	0
3149	UBB42265.1	0
3150	QBO24554.1	0
3151	QBB85962.1	0
3152	UMM62378.1	0
3153	AIY68295.1	0
3154	AKI28856.1	0
3155	QSC88258.1	0
3156	BAD04842.1	0
3157	QRY27107.1	0
3158	QNQ18191.1	0
3159	QNQ18223.1	0
3160	QNQ18255.1	0
3161	QIQ51428.1	0
3162	QDC28500.1	0
3163	AVZ46896.1	0
3164	AGL43104.1	0
3165	ABY77539.1	0
3166	ABY77571.1	0
3167	ABY79091.1	0
3168	ABY55853.1	0
3169	ABX76190.1	0
3170	ABX76222.1	0
3171	AAM81747.1	0
3172	AAK76967.1	0
3173	AAB97436.1	0
3174	AAB87919.1	0
3175	AAB69169.1	0
3176	AAW57492.1	0
3177	AZJ51114.1	0
3178	AIY59497.1	0
3179	YP_009505597.1	0
3180	APU53639.1	0
3181	AUI44484.1	0
3182	QLI33886.1	0
3183	QLI33918.1	0
3184	ADE06644.1	0
3185	BAK08517.1	0
3186	UBT21360.1	0
3187	ABB90557.1	0
3188	AFG26309.1	0
3189	QQD79875.2	0
3190	QFZ95522.1	0
3191	QFZ95554.1	0
3192	AWU58496.1	0
3193	ARS01429.1	0
3194	ALS39844.1	0
3195	AIR07468.1	0
3196	AIR07526.1	0
3197	AIR07594.1	0
3198	AIR07662.1	0
3199	AIR07695.1	0
3200	AHZ08735.1	0
3201	AHA62518.1	0
3202	AGO27873.1	0
3203	AEO37370.1	0
3204	ADP21262.1	0
3205	CAY39385.2	0
3206	ACB97725.1	0
3207	ACB97757.1	0
3208	ABK15647.1	0
3209	CAC20114.1	0
3210	AAC72202.1	0
3211	AFE89399.1	0
3212	YP_009362034.1	0
3213	AGC96965.1	0
3214	AGC97070.1	0
3215	NP_941982.1	0
3216	QZA58115.1	0
3217	QUW04861.1	0
3218	QUW04893.1	0
3219	QUW04925.1	0
3220	QPA20025.1	0
3221	QOC68032.1	0
3222	QLI42534.1	0
3223	QLI42566.1	0
3224	QFX79448.1	0
3225	QIC37963.1	0
3226	QHT64243.1	0
3227	QGP72293.1	0
3228	QCY65101.1	0
3229	QBQ04046.1	0
3230	AWC67828.1	0
3231	AWC67889.1	0
3232	AVV65743.1	0
3233	BAZ96168.1	0
3234	ANK77962.1	0
3235	ALL29115.1	0
3236	ANK77981.1	0
3237	AMX23624.1	0
3238	AMX23656.1	0
3239	AMX23688.1	0
3240	5FSG_A	0
3241	AMP83594.1	0
3242	AIT39715.1	0
3243	AGQ51406.1	0
3244	AGC96884.1	0
3245	AGC96916.1	0
3246	AGC96949.1	0
3247	AGC97013.1	0
3248	AGC97045.1	0
3249	AGC97129.1	0
3250	AEA07553.1	0
3251	AEE25923.1	0
3252	BAK08370.1	0
3253	ACU25874.1	0
3254	ABS83821.1	0
3255	ABV91636.1	0
3256	ABN48580.1	0
3257	AAL37009.1	0
3258	AAF32241.1	0
3259	BAA86814.1	0
3260	BAA86846.1	0
3261	BAA05015.1	0
3262	ABS83831.1	0
3263	ACB36685.1	0
3264	AAF02650.1	0
3265	BAQ19338.1	0
3266	AMO28031.1	0
3267	AMO28063.1	0
3268	AET86645.1	0
3269	ABU54064.1	0
3270	AEQ25579.1	0
3271	ABV80311.1	0
3272	UIS42942.1	0
3273	AAB48123.1	0
3274	AAC53738.1	0
3275	AKC96189.1	0
3276	BAM11221.1	0
3277	BAK08526.1	0
3278	ARI46096.1	0
3279	ADZ31334.1	0
3280	AAS00659.1	0
3281	YP_009361850.1	0
3282	AEX56243.1	0
3283	QDZ59801.1	0
3284	ACT68342.1	0
3285	AGI16894.1	0
3286	YP_009362102.1	0
3287	ACC61078.1	0
3288	ALD61435.1	0
3289	AAB87603.1	0
3290	QBH68029.1	0
3291	APG29658.1	0
3292	YP_009664869.1	0
3293	ADV33302.1	0
3294	ACS72191.1	0
3295	BAM42822.1	0
3296	BAK08521.1	0
3297	AAQ97213.1	0
3298	ANS56903.1	0
3299	ANS56935.1	0
3300	ANS56967.1	0
3301	AKA19814.1	0
3302	AKA20342.1	0
3303	AGZ85056.1	0
3304	AFW21247.1	0
3305	AGW23981.1	0
3306	AGW24013.1	0
3307	AGW24045.1	0
3308	QIM73910.1	0
3309	QJC58687.1	0
3310	AVA09799.1	0
3311	AVA09831.1	0
3312	AVA09863.1	0
3313	AVA09895.1	0
3314	AVA09927.1	0
3315	AVA09959.1	0
3316	AVA09991.1	0
3317	AVA10023.1	0
3318	ASN62971.1	0
3319	ABS28965.1	0
3320	CAA38922.1	0
3321	UOI88718.1	0
3322	UOI88750.1	0
3323	UOA93107.1	0
3324	UOA93139.1	0
3325	UMM62362.1	0
3326	UCR75370.1	0
3327	UCR75402.1	0
3328	QOH97996.1	0
3329	UBF41720.1	0
3330	UBF41752.1	0
3331	QOS47290.1	0
3332	QOS47322.1	0
3333	QOS47354.1	0
3334	QOS47448.1	0
3335	QXP44505.1	0
3336	QXP44537.1	0
3337	QXP80932.1	0
3338	QUQ59539.1	0
3339	QUQ59571.1	0
3340	QLO82105.1	0
3341	QLO82137.1	0
3342	QLO82169.1	0
3343	QLO82201.1	0
3344	QLO82233.1	0
3345	QLO82265.1	0
3346	QLO82297.1	0
3347	QTW01244.1	0
3348	QQP20435.1	0
3349	QQP20467.1	0
3350	QNQ74091.1	0
3351	QLI61404.1	0
3352	QLI61436.1	0
3353	QLI61473.1	0
3354	QJF53792.1	0
3355	QEA09124.1	0
3356	QEA09156.1	0
3357	QEA09188.1	0
3358	QEA08980.1	0
3359	QEA09012.1	0
3360	QEA09044.1	0
3361	QEA09076.1	0
3362	QEA09108.1	0
3363	QBC74528.1	0
3364	AZS32268.1	0
3365	AZS32300.1	0
3366	AYO27363.1	0
3367	AYO27395.1	0
3368	AYO27427.1	0
3369	AYO27459.1	0
3370	AYO27491.1	0
3371	AXX75454.1	0
3372	ATV90836.1	0
3373	ASK06064.1	0
3374	ASK06096.1	0
3375	AOZ65473.1	0
3376	AOV81967.1	0
3377	ALJ30177.1	0
3378	AKP96017.1	0
3379	AKP96049.1	0
3380	AKP96081.1	0
3381	AKP96113.1	0
3382	AKP96145.1	0
3383	AKP96177.1	0
3384	AKP96209.1	0
3385	AKP96241.1	0
3386	AKP96273.1	0
3387	AKP96305.1	0
3388	AKP96337.1	0
3389	AIR07441.1	0
3390	AIR07482.1	0
3391	AIR07553.1	0
3392	AIR07613.1	0
3393	AIR07733.1	0
3394	AIR07772.1	0
3395	P0DJX5.1	0
3396	AFQ60671.1	0
3397	AFQ60703.1	0
3398	AFQ60735.1	0
3399	AFQ60767.1	0
3400	AFQ60799.1	0
3401	AFP74043.1	0
3402	AFP74075.1	0
3403	AEZ56163.1	0
3404	ADC93684.1	0
3405	ACR39330.1	0
3406	CAQ35114.1	0
3407	ACD03158.1	0
3408	ACB97699.1	0
3409	ACB97806.1	0
3410	ACA13183.1	0
3411	CAM90592.1	0
3412	CAN89017.1	0
3413	ABF20509.1	0
3414	ABO09803.2	0
3415	CAI61634.1	0
3416	AAZ67078.1	0
3417	AAY59568.1	0
3418	AAY59600.1	0
3419	AAL35899.1	0
3420	CAC34865.1	0
3421	CAB43026.1	0
3422	AAB01661.1	0
3423	P21400.2	0
3424	ADO16326.1	0
3425	AEA11485.1	0
3426	CAY39384.1	0
3427	QOI08634.1	0
3428	QOI08465.1	0
3429	ATX68042.1	0
3430	ATX68074.1	0
3431	AQN78287.1	0
3432	AIY59493.1	0
3433	AFW21267.1	0
3434	AFV39725.1	0
3435	AFV39757.1	0
3436	AFV39789.1	0
3437	ADF87395.1	0
3438	ADF87454.1	0
3439	URC21238.1	0
3440	UNW46539.1	0
3441	UNW46571.1	0
3442	QXJ08903.1	0
3443	UAJ49540.1	0
3444	QSC88254.1	0
3445	QQA02298.1	0
3446	QBH70251.1	0
3447	QBH70283.1	0
3448	QGZ12892.1	0
3449	QGZ12924.1	0
3450	QEG78799.1	0
3451	QBZ37830.1	0
3452	AWC67850.1	0
3453	ASY08121.1	0
3454	AUS83825.1	0
3455	ASD56713.1	0
3456	AMP83574.1	0
3457	AJG06105.1	0
3458	AIU36155.1	0
3459	AHN49971.1	0
3460	AHN50003.1	0
3461	AHL19970.1	0
3462	AGJ50478.1	0
3463	AFY23250.1	0
3464	AFS64925.1	0
3465	AEA07532.1	0
3466	AEA07570.1	0
3467	BAL46812.1	0
3468	AEX57265.1	0
3469	ADE34587.1	0
3470	ADR32121.1	0
3471	ADB79839.1	0
3472	ADB79871.1	0
3473	ADB79903.1	0
3474	ADB79935.1	0
3475	ADB79967.1	0
3476	ADB79999.1	0
3477	BAI99229.1	0
3478	ACY73808.1	0
3479	ACB45523.1	0
3480	ACB45556.1	0
3481	ACL36406.1	0
3482	ABN11370.1	0
3483	ABN11402.1	0
3484	ABG72887.1	0
3485	AAT37500.1	0
3486	P33455.1	0
3487	UCR73874.1	0
3488	QWQ57519.1	0
3489	QWQ57551.1	0
3490	AWN09188.1	0
3491	AWN09220.1	0
3492	AFV71286.1	0
3493	AAG03035.1	0
3494	AAA81162.1	0
3495	AAC36796.1	0
3496	AAA56950.1	0
3497	2006372B	0
3498	YP_010088057.1	0
3499	AHA83437.1	0
3500	QJF48811.1	0
3501	AEA11241.1	0
3502	AEE25610.1	0
3503	NP_942124.1	0
3504	P0DTK1.1	0
3505	UES73910.1	0
3506	UES73942.1	0
3507	QQD36783.1	0
3508	QQD36815.1	0
3509	QQD36847.1	0
3510	QQD36879.1	0
3511	QQR10481.1	0
3512	QQR10537.1	0
3513	QQR10531.1	0
3514	QMU24951.1	0
3515	QMI58154.1	0
3516	QFQ60857.1	0
3517	QFQ60889.1	0
3518	QEJ80677.1	0
3519	QDK54848.1	0
3520	QBG79870.1	0
3521	QBG79902.1	0
3522	QBG79934.1	0
3523	QBG79966.1	0
3524	QBG79998.1	0
3525	QBG80030.1	0
3526	QBG80062.1	0
3527	QBG80094.1	0
3528	QBG80126.1	0
3529	QBG80158.1	0
3530	QBG80190.1	0
3531	QBG80222.1	0
3532	QBG80254.1	0
3533	QBG80286.1	0
3534	AMY26935.1	0
3535	AMY26967.1	0
3536	AMY26999.1	0
3537	AHY86488.1	0
3538	AEU04002.1	0
3539	ACD50851.1	0
3540	ABF83543.1	0
3541	AAF97618.1	0
3542	BAM13743.1	0
3543	UBB42266.1	0
3544	QBO24555.1	0
3545	AIF72750.1	0
3546	UMM62379.1	0
3547	AIY68296.1	0
3548	AKI28857.1	0
3549	QSC88259.1	0
3550	BAD04843.1	0
3551	QRY27108.1	0
3552	QNQ18192.1	0
3553	QNQ18224.1	0
3554	QNQ18256.1	0
3555	QIQ51429.1	0
3556	QDC28501.1	0
3557	AVZ46897.1	0
3558	AGL43105.1	0
3559	ABY77540.1	0
3560	ABY77572.1	0
3561	2K9H_A	0
3562	ABX76159.1	0
3563	ABX76191.1	0
3564	ABX76223.1	0
3565	AAM81748.1	0
3566	AAK76968.1	0
3567	AAB97437.1	0
3568	AAB87920.1	0
3569	AAB69177.1	0
3570	QOI08466.1	0
3571	AZJ51115.1	0
3572	AGK36758.1	0
3573	APG29653.1	0
3574	APU53640.1	0
3575	AUI44485.1	0
3576	QLI33887.1	0
3577	QLI33919.1	0
3578	ACI43399.1	0
3579	BAK08522.1	0
3580	UBT21361.1	0
3581	ABB90558.1	0
3582	AFG26310.1	0
3583	QQD79878.2	0
3584	QFZ95523.1	0
3585	QFZ95555.1	0
3586	AWU58497.1	0
3587	ARS01430.1	0
3588	ALS39845.1	0
3589	AIR07469.1	0
3590	AIR07527.1	0
3591	AIR07596.1	0
3592	AIR07663.1	0
3593	AIR07696.1	0
3594	AHY30253.1	0
3595	AHA62519.1	0
3596	AGO27874.1	0
3597	AEO37371.1	0
3598	ADP21263.1	0
3599	CAY39386.1	0
3600	ACB97726.1	0
3601	ACB97758.1	0
3602	ABC02088.1	0
3603	CAC20115.1	0
3604	AAC34423.1	0
3605	AFE89400.1	0
3606	YP_009362041.1	0
3607	AGC96966.1	0
3608	AGC97071.1	0
3609	NP_941987.1	0
3610	QZA58118.1	0
3611	QUW04862.1	0
3612	QUW04894.1	0
3613	QUN00676.1	0
3614	QPA20026.1	0
3615	QOC68033.1	0
3616	QLI42535.1	0
3617	QLI42567.1	0
3618	QFX79449.1	0
3619	QIC37964.1	0
3620	QFX79411.1	0
3621	QGP72294.1	0
3622	QCY65102.1	0
3623	QBQ04047.1	0
3624	AWC67829.1	0
3625	AWC67890.1	0
3626	AVV65744.1	0
3627	BAZ96169.1	0
3628	ANK77963.1	0
3629	ALL29116.1	0
3630	ANK77982.1	0
3631	AMX23625.1	0
3632	AMX23657.1	0
3633	AMX23689.1	0
3634	ALA20810.1	0
3635	AMP83595.1	0
3636	AIT39716.1	0
3637	AGQ51407.1	0
3638	AGC96885.1	0
3639	AGC96917.1	0
3640	AGC96950.1	0
3641	AGC97014.1	0
3642	AGC97046.1	0
3643	AGC97130.1	0
3644	AEA07554.1	0
3645	AEE25924.1	0
3646	BAK08371.1	0
3647	ACU25875.1	0
3648	ABS83822.1	0
3649	ABV91637.1	0
3650	ABN48581.1	0
3651	AAL37010.1	0
3652	AAF32242.1	0
3653	BAA86815.1	0
3654	BAA86847.1	0
3655	BAA05016.1	0
3656	AAK69548.1	0
3657	ACB36686.1	0
3658	AAF02653.1	0
3659	BAQ19347.1	0
3660	AMO28032.1	0
3661	AMO28064.1	0
3662	AET86648.1	0
3663	ABU54070.1	0
3664	AEQ25578.1	0
3665	ABV80307.1	0
3666	QQO89631.1	0
3667	AAB48124.1	0
3668	AAC53739.1	0
3669	AKC96190.1	0
3670	BAM11222.1	0
3671	BAK08527.1	0
3672	ARA95697.1	0
3673	ADZ31335.1	0
3674	AAS00662.1	0
3675	QHX39793.1	0
3676	AEX56244.1	0
3677	QDZ59802.1	0
3678	ACT68343.1	0
3679	AFQ30761.2	0
3680	AMN16573.1	0
3681	ACC61079.1	0
3682	AGB57988.1	0
3683	AAB87604.1	0
3684	QBH68030.2	0
3685	APG29659.1	0
3686	YP_009664870.1	0
3687	ADV33303.1	0
3688	QFB23886.1	0
3689	BAM42823.1	0
3690	AQM52351.1	0
3691	AAQ03193.1	0
3692	ANS56904.1	0
3693	ANS56936.1	0
3694	ANS56968.1	0
3695	AKA19815.1	0
3696	AKA20343.1	0
3697	AGZ85057.1	0
3698	AFW21248.1	0
3699	AGW23982.1	0
3700	AGW24014.1	0
3701	AGW24046.1	0
3702	QIM73911.1	0
3703	QJC58688.1	0
3704	AVA09800.1	0
3705	AVA09832.1	0
3706	AVA09864.1	0
3707	AVA09896.1	0
3708	AVA09928.1	0
3709	AVA09960.1	0
3710	AVA09992.1	0
3711	AVA10024.1	0
3712	ASN62972.1	0
3713	ABS28966.1	0
3714	P22047.1	0
3715	UOI88719.1	0
3716	UOI88751.1	0
3717	UOA93108.1	0
3718	UOA93140.1	0
3719	UMM62363.1	0
3720	UCR75371.1	0
3721	UCR75403.1	0
3722	QOH97997.1	0
3723	UBF41721.1	0
3724	UBF41753.1	0
3725	QOS47291.1	0
3726	QOS47323.1	0
3727	QOS47355.1	0
3728	QZA57180.1	0
3729	QXP44506.1	0
3730	QXP44538.1	0
3731	QXP80933.1	0
3732	QUQ59540.1	0
3733	QUQ59572.1	0
3734	QLO82106.1	0
3735	QLO82138.1	0
3736	QLO82170.1	0
3737	QLO82202.1	0
3738	QLO82234.1	0
3739	QLO82266.1	0
3740	QLO82298.1	0
3741	QTW01245.1	0
3742	QQP20436.1	0
3743	QQP20468.1	0
3744	QNQ74092.1	0
3745	QLI61405.1	0
3746	QLI61437.1	0
3747	QLI61474.1	0
3748	QJF53793.1	0
3749	QEA09125.1	0
3750	QEA09157.1	0
3751	QEA09189.1	0
3752	QEA08981.1	0
3753	QEA09013.1	0
3754	QEA09045.1	0
3755	QEA09077.1	0
3756	QEA09109.1	0
3757	QBC74529.1	0
3758	AZS32269.1	0
3759	AZS32301.1	0
3760	AYO27364.1	0
3761	AYO27396.1	0
3762	AYO27428.1	0
3763	AYO27460.1	0
3764	AYO27492.1	0
3765	AXX75455.1	0
3766	ATV90837.1	0
3767	ASK06065.1	0
3768	ASK06097.1	0
3769	APP94647.1	0
3770	AOV81968.1	0
3771	ALJ30178.1	0
3772	AKP96018.1	0
3773	AKP96050.1	0
3774	AKP96082.1	0
3775	AKP96114.1	0
3776	AKP96146.1	0
3777	AKP96178.1	0
3778	AKP96210.1	0
3779	AKP96242.1	0
3780	AKP96274.1	0
3781	AKP96306.1	0
3782	AKP96338.1	0
3783	AIR07442.1	0
3784	AIR07485.1	0
3785	AIR07554.1	0
3786	AIR07614.1	0
3787	AIR07734.1	0
3788	AIR07773.1	0
3789	AGO27878.1	0
3790	AFQ60672.1	0
3791	AFQ60704.1	0
3792	AFQ60736.1	0
3793	AFQ60768.1	0
3794	AFQ60800.1	0
3795	AFP74044.1	0
3796	AFP74076.1	0
3797	AEZ56164.1	0
3798	ADC93685.1	0
3799	ACR39331.1	0
3800	CAQ35115.1	0
3801	ACD03159.1	0
3802	ACB97700.1	0
3803	ACB97807.1	0
3804	ACA13184.1	0
3805	ABV01338.1	0
3806	CAN89018.1	0
3807	ABF20510.1	0
3808	ABD94056.1	0
3809	CAI61635.1	0
3810	AAZ67079.1	0
3811	AAY59569.1	0
3812	AAY41174.2	0
3813	AAL05879.1	0
3814	CAC34866.1	0
3815	CAB43027.1	0
3816	AAB01662.1	0
3817	P19475.1	0
3818	ADO16327.1	0
3819	AEA11486.1	0
3820	ACT76118.1	0
3821	QOI08635.1	0
3822	QOI08467.1	0
3823	ATX68043.1	0
3824	ATX68075.1	0
3825	AKQ98242.1	0
3826	AIY59494.1	0
3827	AGW27615.1	0
3828	AFV39726.1	0
3829	AFV39758.1	0
3830	AFV39790.1	0
3831	ADF87396.1	0
3832	ADF87455.1	0
3833	URC21239.1	0
3834	UNW46540.1	0
3835	UNW46572.1	0
3836	QXJ08904.1	0
3837	UAJ49541.1	0
3838	QSC88255.1	0
3839	QQA02299.1	0
3840	QBH70252.1	0
3841	QGZ12861.1	0
3842	QGZ12893.1	0
3843	QGZ12925.1	0
3844	QEG78800.1	0
3845	AYW03334.1	0
3846	AWC67851.1	0
3847	ASY08122.1	0
3848	AUS83826.1	0
3849	ARE72467.1	0
3850	AMP83575.1	0
3851	AJG06106.1	0
3852	AIU36156.1	0
3853	AHN49972.1	0
3854	AHN50004.1	0
3855	AHL19971.1	0
3856	AGJ50479.1	0
3857	AFY23251.1	0
3858	AFS64926.1	0
3859	AEA07533.1	0
3860	AEA07571.1	0
3861	BAL46813.1	0
3862	AEX57266.1	0
3863	ADE34588.1	0
3864	ADR32122.1	0
3865	ADB79840.1	0
3866	ADB79872.1	0
3867	ADB79904.1	0
3868	ADB79936.1	0
3869	ADB79968.1	0
3870	ADB80000.1	0
3871	ACY73777.1	0
3872	ADC35524.1	0
3873	ACB45524.1	0
3874	ACB45557.1	0
3875	ACL36407.1	0
3876	ABN11371.1	0
3877	ABN11403.1	0
3878	ABG72888.1	0
3879	AAP33498.1	0
3880	BAA04512.1	0
3881	UBV62004.1	0
3882	QWQ57520.1	0
3883	QWQ57552.1	0
3884	AWN09189.1	0
3885	AWN09221.1	0
3886	AFV71287.1	0
3887	AAG03036.1	0
3888	AAC42202.1	0
3889	AAC36797.1	0
3890	AAA56951.1	0
3891	2006372A	0
3892	YP_010088058.1	0
3893	AHA83438.1	0
3894	QJF48812.1	0
3895	AEA11242.1	0
3896	AEE25611.1	0
3897	UUC11822.1	0
3898	UMM61517.1	0
3899	UES73911.1	0
3900	UES73943.1	0
3901	QQD36784.1	0
3902	QQD36816.1	0
3903	QQD36848.1	0
3904	QQD36880.1	0
3905	QQR10482.1	0
3906	QQR10538.1	0
3907	QQR10533.1	0
3908	QMU24952.1	0
3909	QKR72224.1	0
3910	QFQ60858.1	0
3911	QFQ60890.1	0
3912	QEJ80678.1	0
3913	QDK54849.1	0
3914	QBG79871.1	0
3915	QBG79903.1	0
3916	QBG79935.1	0
3917	QBG79967.1	0
3918	QBG79999.1	0
3919	QBG80031.1	0
3920	QBG80063.1	0
3921	QBG80095.1	0
3922	QBG80127.1	0
3923	QBG80159.1	0
3924	QBG80191.1	0
3925	QBG80223.1	0
3926	QBG80255.1	0
3927	QBG80287.1	0
3928	AMY26936.1	0
3929	AMY26968.1	0
3930	AMY27000.1	0
3931	AHA82534.1	0
3932	AEV53750.1	0
3933	ACD50852.1	0
3934	ABF83544.1	0
3935	AAD39025.2	0
3936	BAM13744.1	0
3937	UBB42267.1	0
3938	QBO24556.1	0
3939	AGI62335.1	0
3940	UMM62380.1	0
3941	AIY68297.1	0
3942	AKI28858.1	0
3943	QSC88260.1	0
3944	BAD04845.1	0
3945	QRY27109.1	0
3946	QNQ18193.1	0
3947	QNQ18225.1	0
3948	QNQ18257.1	0
3949	6Q99_A	0
3950	QDC28502.1	0
3951	AUT32035.1	0
3952	AGL43106.1	0
3953	ABY77541.1	0
3954	ABY77573.1	0
3955	ACF05491.1	0
3956	ABX76160.1	0
3957	ABX76192.1	0
3958	ABQ45402.1	0
3959	AAL91942.1	0
3960	AAK73530.1	0
3961	AAB97438.1	0
3962	AAB87921.1	0
3963	AAB69178.1	0
3964	QOI08470.1	0
3965	AZJ51116.1	0
3966	AGK36759.1	0
3967	APG29654.1	0
3968	APU53641.1	0
3969	AOC84246.1	0
3970	QLI33888.1	0
3971	QLI33920.1	0
3972	ACI43402.1	0
3973	BAK08523.1	0
3974	UBT21362.1	0
3975	AAK94908.1	0
3976	AFG26311.1	0
3977	QQD79880.2	0
3978	QFZ95524.1	0
3979	QFZ95556.1	0
3980	AWU58498.1	0
3981	ARS01431.1	0
3982	ALS39846.1	0
3983	AIR07470.1	0
3984	AIR07528.1	0
3985	AIR07601.1	0
3986	AIR07664.1	0
3987	AIR07697.1	0
3988	AHY30254.1	0
3989	AHA62520.1	0
3990	AGO27875.1	0
3991	AEO37372.1	0
3992	ADP21264.1	0
3993	ACR82518.1	0
3994	ACB97727.1	0
3995	ACB97759.1	0
3996	ABC02089.1	0
3997	CAC20116.1	0
3998	AAC34424.1	0
3999	AFE89401.1	0
4000	AMB43172.1	0
4001	AGC96967.1	0
4002	AGC97072.1	0
4003	NP_941988.1	0
4004	QZA58119.1	0
4005	QUW04863.1	0
4006	QUW04895.1	0
4007	QUN00677.1	0
4008	QPA20027.1	0
4009	QOC68034.1	0
4010	QLI42536.1	0
4011	QLI42568.1	0
4012	QFX79455.1	0
4013	QIC37965.1	0
4014	QFX79412.1	0
4015	QGP72295.1	0
4016	QCY65103.1	0
4017	QBQ04048.1	0
4018	AWC67830.1	0
4019	AWC67891.1	0
4020	AVO00702.1	0
4021	ASD56708.1	0
4022	ANK77964.1	0
4023	ALL29117.1	0
4024	ANK77983.1	0
4025	AMX23626.1	0
4026	AMX23658.1	0
4027	AMX23690.1	0
4028	ALA20811.1	0
4029	AMP83596.1	0
4030	AIT39717.1	0
4031	AGQ51408.1	0
4032	AGC96886.1	0
4033	AGC96918.1	0
4034	AGC96951.1	0
4035	AGC97015.1	0
4036	AGC97047.1	0
4037	AGC97131.1	0
4038	AEA07555.1	0
4039	AEE25925.1	0
4040	BAK08372.1	0
4041	ACR78190.1	0
4042	ABS83823.1	0
4043	ABV91638.1	0
4044	ABN48582.1	0
4045	AAL37011.1	0
4046	AAF32243.1	0
4047	BAA86816.1	0
4048	BAA86848.1	0
4049	AAA03156.1	0
4050	ADU18531.1	0
4051	ACB36687.1	0
4052	AAF02657.1	0
4053	BAQ19348.1	0
4054	AMO28033.1	0
4055	AMO28065.1	0
4056	AET86649.1	0
4057	ABU54074.1	0
4058	AEQ25591.1	0
4059	ABV80305.1	0
4060	QLK02843.1	0
4061	AAB48125.1	0
4062	AAC53740.1	0
4063	AKC96191.1	0
4064	BAM11223.1	0
4065	YP_009362285.1	0
4066	ARA95698.1	0
4067	ABV21393.1	0
4068	AAS00663.1	0
4069	QHX39794.1	0
4070	QEP29022.1	0
4071	QDZ59803.1	0
4072	ACT68344.1	0
4073	AFQ30762.1	0
4074	AIL25306.1	0
4075	ACC61080.1	0
4076	AGB57990.1	0
4077	YP_009507250.1	0
4078	QBH68031.1	0
4079	AFE89384.1	0
4080	AGI62325.1	0
4081	ADW27360.1	0
4082	AXA19784.1	0
4083	BAM42824.1	0
4084	AHX37572.1	0
4085	YP_009362031.1	0
4086	ANS56905.1	0
4087	ANS56937.1	0
4088	ANS56969.1	0
4089	AKA19816.1	0
4090	AKA20344.1	0
4091	AGZ85058.1	0
4092	AFW21249.1	0
4093	AGW23983.1	0
4094	AGW24015.1	0
4095	ADX97493.1	0
4096	QIM73912.1	0
4097	AVA09769.1	0
4098	AVA09801.1	0
4099	AVA09833.1	0
4100	AVA09865.1	0
4101	AVA09897.1	0
4102	AVA09929.1	0
4103	AVA09961.1	0
4104	AVA09993.1	0
4105	AVA10025.1	0
4106	ASN62973.1	0
4107	QMP82215.1	0
4108	YP_004928150.1	0
4109	UOI88720.1	0
4110	UOI88752.1	0
4111	UOA93109.1	0
4112	UOA93309.1	0
4113	UMM62364.1	0
4114	UCR75372.1	0
4115	UCR75404.1	0
4116	QOH97998.1	0
4117	UBF41722.1	0
4118	UBF41754.1	0
4119	QOS47292.1	0
4120	QOS47324.1	0
4121	QOS47356.1	0
4122	QZA57181.1	0
4123	QXP44507.1	0
4124	QXP44539.1	0
4125	QXP80934.1	0
4126	QUQ59541.1	0
4127	QUQ59573.1	0
4128	QLO82107.1	0
4129	QLO82139.1	0
4130	QLO82171.1	0
4131	QLO82203.1	0
4132	QLO82235.1	0
4133	QLO82267.1	0
4134	QLO82299.1	0
4135	QTW01246.1	0
4136	QQP20437.1	0
4137	QQP20469.1	0
4138	QNQ74093.1	0
4139	QLI61406.1	0
4140	QLI61438.1	0
4141	QLI61475.1	0
4142	QJF53794.1	0
4143	QEA09126.1	0
4144	QEA09158.1	0
4145	QEA09190.1	0
4146	QEA08982.1	0
4147	QEA09014.1	0
4148	QEA09046.1	0
4149	QEA09078.1	0
4150	QEA09110.1	0
4151	AZS32238.1	0
4152	AZS32270.1	0
4153	AZS32302.1	0
4154	AYO27365.1	0
4155	AYO27397.1	0
4156	AYO27429.1	0
4157	AYO27461.1	0
4158	AYO27493.1	0
4159	AXX75456.1	0
4160	ATV90838.1	0
4161	ASK06066.1	0
4162	ASK06098.1	0
4163	APP94648.1	0
4164	AOV81969.1	0
4165	ALJ30179.1	0
4166	AKP96019.1	0
4167	AKP96051.1	0
4168	AKP96083.1	0
4169	AKP96115.1	0
4170	AKP96147.1	0
4171	AKP96179.1	0
4172	AKP96211.1	0
4173	AKP96243.1	0
4174	AKP96275.1	0
4175	AKP96307.1	0
4176	AKP96339.1	0
4177	AIR07443.1	0
4178	AIR07486.1	0
4179	AIR07555.1	0
4180	AIR07615.1	0
4181	AIR07735.1	0
4182	AHI85561.1	0
4183	AGO27879.1	0
4184	AFQ60673.1	0
4185	AFQ60705.1	0
4186	AFQ60737.1	0
4187	AFQ60769.1	0
4188	AFQ60801.1	0
4189	AFP74045.1	0
4190	AFP74077.1	0
4191	AEZ56165.1	0
4192	ADC93686.1	0
4193	ACR39332.1	0
4194	CAQ35116.1	0
4195	ACD03160.1	0
4196	ACB97701.1	0
4197	BAG24216.1	0
4198	ACA13185.1	0
4199	ABV01339.1	0
4200	CAN89019.1	0
4201	ABF20511.1	0
4202	ABD94057.1	0
4203	CAI61636.1	0
4204	AAZ67080.1	0
4205	AAY59570.1	0
4206	AAY41175.2	0
4207	AAL05880.1	0
4208	CAC34867.1	0
4209	CAB40139.1	0
4210	P41264.1	0
4211	QRV59641.1	0
4212	ADO16328.1	0
4213	AEA11487.1	0
4214	ACT76119.1	0
4215	QOI08636.1	0
4216	QOI08468.1	0
4217	ATX68044.1	0
4218	ATX68076.1	0
4219	AKA19810.1	0
4220	AIY59495.1	0
4221	AGW27616.1	0
4222	AFV39727.1	0
4223	AFV39759.1	0
4224	AFV39791.1	0
4225	ADF87397.1	0
4226	ADF87456.1	0
4227	URC21240.1	0
4228	UNW46541.1	0
4229	UNW46573.1	0
4230	QXJ08905.1	0
4231	UAJ49542.1	0
4232	QSC88261.1	0
4233	QQA02300.1	0
4234	QBH70253.1	0
4235	QGZ12862.1	0
4236	QGZ12894.1	0
4237	QGZ12926.1	0
4238	QEG78801.1	0
4239	AYW03335.1	0
4240	AWC67852.1	0
4241	ASY08123.1	0
4242	AUS83827.1	0
4243	ARE72468.1	0
4244	AMP83576.1	0
4245	AJG06107.1	0
4246	AIU36157.1	0
4247	AHN49973.1	0
4248	AHN50005.1	0
4249	AHL19972.1	0
4250	AGJ50480.1	0
4251	BAM71059.1	0
4252	AFS64927.1	0
4253	AEA07534.1	0
4254	AEA07572.1	0
4255	BAL46814.1	0
4256	AEX57267.1	0
4257	ADE34589.1	0
4258	ADR32123.1	0
4259	ADB79841.1	0
4260	ADB79873.1	0
4261	ADB79905.1	0
4262	ADB79937.1	0
4263	ADB79969.1	0
4264	ADB80001.1	0
4265	ACY73778.1	0
4266	ACT64136.1	0
4267	ACB45525.1	0
4268	ACB45558.1	0
4269	ACL36408.1	0
4270	ABN11372.1	0
4271	ABN11404.1	0
4272	ABG72889.1	0
4273	AAM00921.1	0
4274	BAA04513.1	0
4275	UBV62005.1	0
4276	QWQ57521.1	0
4277	QWQ57553.1	0
4278	AWN09190.1	0
4279	AWN09222.1	0
4280	AFV71288.1	0
4281	AAG03037.1	0
4282	AAC42203.1	0
4283	AAC36800.1	0
4284	AAA56952.1	0
4285	AAY56738.1	0
4286	YP_010088059.1	0
4287	AHA83439.1	0
4288	QJF48813.1	0
4289	AEA11243.1	0
4290	ABU82619.1	0
4291	UUC11823.1	0
4292	UMM61518.1	0
4293	UES73912.1	0
4294	UES73944.1	0
4295	QQD36785.1	0
4296	QQD36817.1	0
4297	QQD36849.1	0
4298	QQD36881.1	0
4299	QQR10483.1	0
4300	QQR10539.1	0
4301	QQR10534.1	0
4302	QMU24953.1	0
4303	QFZ95562.1	0
4304	QFQ60859.1	0
4305	QFQ60891.1	0
4306	QEJ80679.1	0
4307	QDK54850.1	0
4308	QBG79872.1	0
4309	QBG79904.1	0
4310	QBG79936.1	0
4311	QBG79968.1	0
4312	QBG80000.1	0
4313	QBG80032.1	0
4314	QBG80064.1	0
4315	QBG80096.1	0
4316	QBG80128.1	0
4317	QBG80160.1	0
4318	QBG80192.1	0
4319	QBG80224.1	0
4320	QBG80256.1	0
4321	QBG80288.1	0
4322	AMY26937.1	0
4323	AMY26969.1	0
4324	AMY27001.1	0
4325	AHA46376.1	0
4326	AEV53751.1	0
4327	ACD50853.1	0
4328	ABF83545.1	0
4329	AAD39026.1	0
4330	BAM13745.1	0
4331	UBB42262.1	0
4332	BBE70423.1	0
4333	AGI62349.1	0
4334	UMM62381.1	0
4335	AIY68298.1	0
4336	AKI28859.1	0
4337	QSC88318.1	0
4338	BAD04846.1	0
4339	6Y5F_A	0
4340	QNQ18194.1	0
4341	QNQ18226.1	0
4342	QNQ18258.1	0
4343	QDI78306.1	0
4344	QDC28503.1	0
4345	AUS94296.1	0
4346	AGL43107.1	0
4347	ABY77542.1	0
4348	ABY77574.1	0
4349	ACF05492.1	0
4350	ABX76161.1	0
4351	ABX76193.1	0
4352	ABP52070.1	0
4353	AAL82648.1	0
4354	AAK73531.1	0
4355	AAB97439.1	0
4356	AAB87922.1	0
4357	AAB69179.1	0
4358	QBH68032.1	0
4359	AZJ51117.1	0
4360	AGK36760.1	0
4361	ADE06643.1	0
4362	ALL54578.1	0
4363	AOC84247.1	0
4364	QLI33889.1	0
4365	QLI33921.1	0
4366	ACI43403.1	0
4367	BAK08524.1	0
4368	UBT21363.1	0
4369	AAK94910.1	0
4370	AFG26312.1	0
4371	QQD79881.1	0
4372	QFZ95525.1	0
4373	QFZ95557.1	0
4374	AWU58499.1	0
4375	ARS01432.1	0
4376	ALS39847.1	0
4377	AIR07472.1	0
4378	AIR07529.1	0
4379	AIR07602.1	0
4380	AIR07665.1	0
4381	AIR07698.1	0
4382	AHX73944.1	0
4383	AHA62521.1	0
4384	AGO27876.1	0
4385	AEA03257.1	0
4386	ADP21265.1	0
4387	ABY64966.1	0
4388	ACB97728.1	0
4389	ACB97760.1	0
4390	ABC02090.1	0
4391	CAC20117.1	0
4392	AAC34425.1	0
4393	AFE89402.1	0
4394	AMB43173.1	0
4395	AGC96968.1	0
4396	AGC97073.1	0
4397	UKQ02649.1	0
4398	QXU63636.1	0
4399	QUW04864.1	0
4400	QUW04896.1	0
4401	QUN00678.1	0
4402	QPA20028.1	0
4403	QOC68035.1	0
4404	QLI42537.1	0
4405	QLI42569.1	0
4406	QFX79456.1	0
4407	QIC37966.1	0
4408	QFX79416.1	0
4409	QGP72296.1	0
4410	QCY65104.1	0
4411	QBQ04049.1	0
4412	AWC67831.1	0
4413	AWC67892.1	0
4414	AVO00703.1	0
4415	ASD56709.1	0
4416	ANK77965.1	0
4417	ALL29118.1	0
4418	ANK77984.1	0
4419	AMX23627.1	0
4420	AMX23659.1	0
4421	AMX23691.1	0
4422	ALA20812.1	0
4423	AMN16571.1	0
4424	AIT39718.1	0
4425	AGQ51409.1	0
4426	AGC96887.1	0
4427	AGC96919.1	0
4428	AGC96984.1	0
4429	AGC97016.1	0
4430	AGC97048.1	0
4431	AGC97132.1	0
4432	AEA07556.1	0
4433	AEE25926.1	0
4434	ACZ57902.1	0
4435	ACN60120.1	0
4436	ABS83824.1	0
4437	ABV91639.1	0
4438	ABN48583.1	0
4439	AAL28082.1	0
4440	AAF32244.1	0
4441	BAA86817.1	0
4442	BAA86849.2	0
4443	AAA43836.1	0
4444	ABY76311.1	0
4445	ACR78431.1	0
4446	AAF02658.1	0
4447	BAQ19349.1	0
4448	AMO28034.1	0
4449	AMO28066.1	0
4450	AET86643.1	0
4451	ABU54065.1	0
4452	AEQ25602.1	0
4453	ACI00466.1	0
4454	CAP60671.1	0
4455	AAB48126.1	0
4456	AAC53741.1	0
4457	AKC96192.1	0
4458	BAM11224.1	0
4459	YP_009362286.1	0
4460	ARA95699.1	0
4461	ABV21394.1	0
4462	AAS00664.1	0
4463	QHX39795.1	0
4464	QEP29023.1	0
4465	QDZ59804.1	0
4466	ABU95606.1	0
4467	AFQ30763.1	0
4468	AIL25307.1	0
4469	ACC61081.1	0
4470	AGB57991.1	0
4471	YP_009507251.1	0
4472	QZA58013.1	0
4473	AFE89385.1	0
4474	AGI62326.1	0
4475	ANW82746.1	0
4476	AXA19785.1	0
4477	BAM42825.1	0
4478	AFH96908.2	0
4479	YP_009362032.1	0
4480	ANS56906.1	0
4481	ANS56938.1	0
4482	ANS56970.1	0
4483	AKA19817.1	0
4484	AKA20345.1	0
4485	AGZ85059.1	0
4486	AFW21250.1	0
4487	AGW23984.1	0
4488	AGW24016.1	0
4489	ACT68339.1	0
4490	QIM73913.1	0
4491	AVA09770.1	0
4492	AVA09802.1	0
4493	AVA09834.1	0
4494	AVA09866.1	0
4495	AVA09898.1	0
4496	AVA09930.1	0
4497	AVA09962.1	0
4498	AVA09994.1	0
4499	AVA10026.1	0
4500	ASN62974.1	0
4501	AAB94287.1	0
4502	NP_941983.1	0
4503	UOI88721.1	0
4504	UOI88753.1	0
4505	UOA93110.1	0
4506	UOA93310.1	0
4507	UMM62365.1	0
4508	UCR75373.1	0
4509	UCR75405.1	0
4510	QOH97999.1	0
4511	UBF41723.1	0
4512	UBF41755.1	0
4513	QOS47293.1	0
4514	QOS47325.1	0
4515	QOS47357.1	0
4516	QZA57182.1	0
4517	QXP44508.1	0
4518	QXP44540.1	0
4519	QXP80935.1	0
4520	QUQ59542.1	0
4521	QUQ59574.1	0
4522	QLO82108.1	0
4523	QLO82140.1	0
4524	QLO82172.1	0
4525	QLO82204.1	0
4526	QLO82236.1	0
4527	QLO82268.1	0
4528	QLO82300.1	0
4529	QTW01247.1	0
4530	QQP20438.1	0
4531	QQP20470.1	0
4532	QNQ74094.1	0
4533	QLI61407.1	0
4534	QLI61439.1	0
4535	QLI61476.1	0
4536	QJF53795.1	0
4537	QEA09127.1	0
4538	QEA09159.1	0
4539	QEA09191.1	0
4540	QEA08983.1	0
4541	QEA09015.1	0
4542	QEA09047.1	0
4543	QEA09079.1	0
4544	QEA09111.1	0
4545	AZS32239.1	0
4546	AZS32271.1	0
4547	AZS32303.1	0
4548	AYO27366.1	0
4549	AYO27398.1	0
4550	AYO27430.1	0
4551	AYO27462.1	0
4552	AYO27494.1	0
4553	AXX75457.1	0
4554	ATV90839.1	0
4555	ASK06067.1	0
4556	ASK06099.1	0
4557	APP94649.1	0
4558	AOV81970.1	0
4559	ALJ30180.1	0
4560	AKP96020.1	0
4561	AKP96052.1	0
4562	AKP96084.1	0
4563	AKP96116.1	0
4564	AKP96148.1	0
4565	AKP96180.1	0
4566	AKP96212.1	0
4567	AKP96244.1	0
4568	AKP96276.1	0
4569	AKP96308.1	0
4570	AKP96340.1	0
4571	AIR07445.1	0
4572	AIR07488.1	0
4573	AIR07556.1	0
4574	AIR07616.1	0
4575	AIR07736.1	0
4576	AIF25849.1	0
4577	AGO27880.1	0
4578	AFQ60674.1	0
4579	AFQ60706.1	0
4580	AFQ60738.1	0
4581	AFQ60770.1	0
4582	AFQ60802.1	0
4583	AFP74046.1	0
4584	AFP74078.1	0
4585	AEZ56166.1	0
4586	ADC93687.1	0
4587	ACR39333.1	0
4588	CAQ35117.1	0
4589	ACD03161.1	0
4590	ACB97702.1	0
4591	BAG24217.2	0
4592	ACA13186.1	0
4593	ABV01340.1	0
4594	CAN89020.1	0
4595	ABF20512.1	0
4596	ABD94058.1	0
4597	CAI61637.1	0
4598	AAZ67081.1	0
4599	AAY59571.1	0
4600	AAY41176.2	0
4601	AAL05881.1	0
4602	AAK18615.1	0
4603	CAB40140.1	0
4604	P41265.1	0
4605	ADD84884.1	0
4606	ADO16329.1	0
4607	AEA11488.1	0
4608	CAE83602.1	0
4609	QOI08637.1	0
4610	QOI08469.1	0
4611	ATX68045.1	0
4612	ATX68077.1	0
4613	AKA19811.1	0
4614	AIY59496.1	0
4615	AGW27617.1	0
4616	AFV39728.1	0
4617	AFV39760.1	0
4618	AFV39792.1	0
4619	ADF87398.1	0
4620	ADF87457.1	0
4621	URC21241.1	0
4622	UNW46542.1	0
4623	UNW46574.1	0
4624	QXJ08906.1	0
4625	UAJ49543.1	0
4626	QSC88262.1	0
4627	QQA02301.1	0
4628	QBH70254.1	0
4629	QGZ12863.1	0
4630	QGZ12895.1	0
4631	QGZ12927.1	0
4632	QEG78802.1	0
4633	AYW03336.1	0
4634	AWC67853.1	0
4635	ASY08124.1	0
4636	AUS83828.1	0
4637	ARE72469.1	0
4638	AMP83577.1	0
4639	AJG06108.1	0
4640	AIU36158.1	0
4641	AHN49974.1	0
4642	AHN50006.1	0
4643	AHL19973.1	0
4644	AGJ50481.1	0
4645	BAM71060.1	0
4646	AFS64928.1	0
4647	AEA07535.1	0
4648	AEA07573.1	0
4649	BAL46815.1	0
4650	AEX57268.1	0
4651	ADE34590.1	0
4652	ADR32124.1	0
4653	ADB79842.1	0
4654	ADB79874.1	0
4655	ADB79906.1	0
4656	ADB79938.1	0
4657	ADB79970.1	0
4658	ADB80002.1	0
4659	ACY73779.1	0
4660	ACT64137.1	0
4661	ACB45526.1	0
4662	ACB45559.1	0
4663	ACL36409.1	0
4664	ABN11373.1	0
4665	ABN05272.1	0
4666	ABG72890.1	0
4667	AAM00922.1	0
4668	BAA04514.1	0
4669	UBV62006.1	0
4670	QWQ57522.1	0
4671	QWQ57554.1	0
4672	AWN09191.1	0
4673	AWN09223.1	0
4674	AFV71289.1	0
4675	AAD09464.1	0
4676	AAC42204.1	0
4677	AAC36801.1	0
4678	AAA56953.1	0
4679	AAY56739.1	0
4680	QIA61107.1	0
4681	AET14839.1	0
4682	QJF48814.1	0
4683	AEA11244.1	0
4684	ABU82620.1	0
4685	UUC11824.1	0
4686	ULF48125.1	0
4687	UES73913.1	0
4688	UES73945.1	0
4689	QQD36786.1	0
4690	QQD36818.1	0
4691	QQD36850.1	0
4692	QQD36882.1	0
4693	QQR10484.1	0
4694	QQR10545.1	0
4695	QQR10536.1	0
4696	QMU24958.1	0
4697	QFQ60828.1	0
4698	QFQ60860.1	0
4699	QFQ60892.1	0
4700	QDK54819.1	0
4701	QBG79841.1	0
4702	QBG79873.1	0
4703	QBG79905.1	0
4704	QBG79937.1	0
4705	QBG79969.1	0
4706	QBG80001.1	0
4707	QBG80033.1	0
4708	QBG80065.1	0
4709	QBG80097.1	0
4710	QBG80129.1	0
4711	QBG80161.1	0
4712	QBG80193.1	0
4713	QBG80225.1	0
4714	QBG80257.1	0
4715	QBG80289.1	0
4716	AMY26938.1	0
4717	AMY26970.1	0
4718	AMY27002.1	0
4719	AHA46377.1	0
4720	AEV53752.1	0
4721	ACD50854.1	0
4722	ABF83546.1	0
4723	AAD39030.1	0
4724	BAM13746.1	0
4725	UBB42263.1	0
4726	ASZ85275.1	0
4727	AGI62369.1	0
4728	UMM62382.1	0
4729	AIY68299.1	0
4730	AKI28860.1	0
4731	QLL26902.1	0
4732	AAL10717.1	0
4733	6Y5F_B	0
4734	QNQ18195.1	0
4735	QNQ18227.1	0
4736	QNQ18259.1	0
4737	QDI78307.1	0
4738	QDC28504.1	0
4739	AUS94297.1	0
4740	AGL43108.1	0
4741	ABY77543.1	0
4742	ABY77575.1	0
4743	ACF05493.1	0
4744	ABX76162.1	0
4745	ABX76194.1	0
4746	ABP52071.1	0
4747	AAL82649.1	0
4748	AAK73532.1	0
4749	AAB97440.1	0
4750	AAB87923.1	0
4751	AAB69180.1	0
4752	QBL54786.1	0
4753	AZJ51118.1	0
4754	AGK36761.1	0
4755	ADE10201.1	0
4756	ALL54579.1	0
4757	AOC84248.1	0
4758	QLI33890.1	0
4759	QLI33922.1	0
4760	ACI43404.1	0
4761	AFV36399.1	0
4762	UBT21364.1	0
4763	AAK84837.1	0
4764	AFG26313.1	0
4765	QQD79883.2	0
4766	QFZ95526.1	0
4767	QFZ95558.1	0
4768	AWU58500.1	0
4769	ARS01433.1	0
4770	ALS39848.1	0
4771	AIR07473.1	0
4772	AIR07530.1	0
4773	AIR07603.1	0
4774	AIR07666.1	0
4775	AIR07699.1	0
4776	AHX73945.1	0
4777	AGU16437.1	0
4778	AGO27877.1	0
4779	AEA03258.1	0
4780	ADP21266.1	0
4781	ABY64967.1	0
4782	ACB97729.1	0
4783	ACB97761.1	0
4784	ABC02091.1	0
4785	CAC20118.1	0
4786	AAC34426.1	0
4787	AFE89404.1	0
4788	AMB43174.1	0
4789	AGC96969.1	0
4790	AGC97074.1	0
4791	UKQ02650.1	0
4792	QXU63637.1	0
4793	QUW04865.1	0
4794	QUW04897.1	0
4795	QUN00679.1	0
4796	QPA20029.1	0
4797	QOC68036.1	0
4798	QLI42538.1	0
4799	QLI42570.1	0
4800	QFX79457.1	0
4801	QIC37967.1	0
4802	QFX79417.1	0
4803	QGP72297.1	0
4804	QCY65105.1	0
4805	QBQ04050.1	0
4806	AWC67832.1	0
4807	AWC67893.1	0
4808	AVO00704.1	0
4809	ASD56710.1	0
4810	ANK77966.1	0
4811	ALL29119.1	0
4812	ANK77985.1	0
4813	AMX23628.1	0
4814	AMX23660.1	0
4815	AMX23692.1	0
4816	ALA20813.1	0
4817	AMN16572.1	0
4818	AIT39719.1	0
4819	AGQ51410.1	0
4820	AGC96888.1	0
4821	AGC96920.1	0
4822	AGC96985.1	0
4823	AGC97017.1	0
4824	AGC97049.1	0
4825	AGC97133.1	0
4826	AEA07557.1	0
4827	ACZ02370.1	0
4828	ACZ57903.1	0
4829	ACN60121.1	0
4830	ABS83825.1	0
4831	ABV91640.1	0
4832	ABN48584.1	0
4833	AAL28083.1	0
4834	AAF32245.1	0
4835	BAA86818.1	0
4836	BAA86854.1	0
4837	AAA43837.1	0
4838	ABY76314.1	0
4839	ACU44507.1	0
4840	AAF02659.1	0
4841	BAQ19350.1	0
4842	AMO28035.1	0
4843	AMO28067.1	0
4844	AET86647.1	0
4845	ABU54071.1	0
4846	AEQ25580.1	0
4847	ACI00472.1	0
4848	CAP60672.1	0
4849	AAB48127.1	0
4850	AAC53742.1	0
4851	AKC96193.1	0
4852	BAM11225.1	0
4853	YP_009362290.1	0
4854	ARA95700.1	0
4855	ABV21395.1	0
4856	AXL48358.1	0
4857	QHX39796.1	0
4858	QEP29024.1	0
4859	QDZ59841.1	0
4860	ABU95608.1	0
4861	AFQ30764.1	0
4862	AIL25308.1	0
4863	ACC61082.1	0
4864	AGB57992.1	0
4865	YP_009507252.1	0
4866	QZA58014.1	0
4867	AFE89386.1	0
4868	AGI62327.1	0
4869	YP_009362281.1	0
4870	AXA19786.1	0
4871	BAM42826.1	0
4872	APG29665.1	0
4873	YP_009362037.1	0
4874	ANS56907.1	0
4875	ANS56939.1	0
4876	ANS56971.1	0
4877	AKA19818.1	0
4878	AKA20346.1	0
4879	AGZ85060.1	0
4880	AFW21251.1	0
4881	AGW23985.1	0
4882	AGW24017.1	0
4883	ACT68341.1	0
4884	QIM73914.1	0
4885	AVA09771.1	0
4886	AVA09803.1	0
4887	AVA09835.1	0
4888	AVA09867.1	0
4889	AVA09899.1	0
4890	AVA09931.1	0
4891	AVA09963.1	0
4892	AVA09995.1	0
4893	AVA10027.1	0
4894	ASN62975.1	0
4895	AAB94288.1	0
4896	NP_941984.1	0
4897	UOI88722.1	0
4898	UOI88754.1	0
4899	UOA93111.1	0
4900	UOA93311.1	0
4901	UMM62366.1	0
4902	UCR75374.1	0
4903	UCR75406.1	0
4904	QOH98000.1	0
4905	UBF41724.1	0
4906	UBF41756.1	0
4907	QOS47294.1	0
4908	QOS47326.1	0
4909	QOS47358.1	0
4910	QZA57183.1	0
4911	QXP44509.1	0
4912	QXP44541.1	0
4913	QXP80936.1	0
4914	QUQ59543.1	0
4915	QUQ59575.1	0
4916	QLO82109.1	0
4917	QLO82141.1	0
4918	QLO82173.1	0
4919	QLO82205.1	0
4920	QLO82237.1	0
4921	QLO82269.1	0
4922	QLO82301.1	0
4923	QTW01248.1	0
4924	QQP20439.1	0
4925	QQP20471.1	0
4926	QNQ74095.1	0
4927	QLI61408.1	0
4928	QLI61440.1	0
4929	QLI61477.1	0
4930	QJF53796.1	0
4931	QEA09128.1	0
4932	QEA09160.1	0
4933	QEA09192.1	0
4934	QEA08984.1	0
4935	QEA09016.1	0
4936	QEA09048.1	0
4937	QEA09080.1	0
4938	QEA09112.1	0
4939	AZS32240.1	0
4940	AZS32272.1	0
4941	AZS32304.1	0
4942	AYO27367.1	0
4943	AYO27399.1	0
4944	AYO27431.1	0
4945	AYO27463.1	0
4946	AYO27495.1	0
4947	AXX75458.1	0
4948	ATV90840.1	0
4949	ASK06068.1	0
4950	ASK06100.1	0
4951	APP94650.1	0
4952	AOV81971.1	0
4953	ALJ30181.1	0
4954	AKP96021.1	0
4955	AKP96053.1	0
4956	AKP96085.1	0
4957	AKP96117.1	0
4958	AKP96149.1	0
4959	AKP96181.1	0
4960	AKP96213.1	0
4961	AKP96245.1	0
4962	AKP96277.1	0
4963	AKP96309.1	0
4964	AKP96341.1	0
4965	AIR07446.1	0
4966	AIR07489.1	0
4967	AIR07557.1	0
4968	AIR07617.1	0
4969	AIR07737.1	0
4970	AIF25850.1	0
4971	AGO27881.1	0
4972	AFQ60675.1	0
4973	AFQ60707.1	0
4974	AFQ60739.1	0
4975	AFQ60771.1	0
4976	AFQ60803.1	0
4977	AFP74047.1	0
4978	AFP74079.1	0
4979	AEZ56167.1	0
4980	ADC93696.1	0
4981	ACR39334.1	0
4982	CAQ35118.1	0
4983	ACD03162.1	0
4984	ACB97703.1	0
4985	BAG24218.1	0
4986	ABC40507.1	0
4987	ABV01341.1	0
4988	CAN89021.1	0
4989	ABF20513.1	0
4990	ABD94059.1	0
4991	CAI61638.1	0
4992	AAZ67082.1	0
4993	AAY59572.1	0
4994	CAD23116.1	0
4995	AAL05882.1	0
4996	AAK13080.1	0
4997	BAA25146.1	0
4998	P41266.1	0
4999	ADD84885.1	0
5000	ACU25552.1	0
5001	AEA11489.1	0
5002	CAE83603.1	0
5003	QOI08638.1	0
5004	QQV35838.1	0
5005	ATX68046.1	0
5006	ATX68078.1	0
5007	AKA20350.1	0
5008	AIY59498.1	0
5009	AGW27618.1	0
5010	AFV39729.1	0
5011	AFV39761.1	0
5012	AFV39793.1	0
5013	ADF87399.1	0
5014	ADF87458.1	0
5015	URC21242.1	0
5016	UNW46543.1	0
5017	UNW46575.1	0
5018	QXJ08907.1	0
5019	UAJ49544.1	0
5020	QSC88263.1	0
5021	QQA02302.1	0
5022	QBH70255.1	0
5023	QGZ12864.1	0
5024	QGZ12896.1	0
5025	QGZ12928.1	0
5026	QEG78803.1	0
5027	AYW03337.1	0
5028	AWC67854.1	0
5029	ASY08125.1	0
5030	AUS83829.1	0
5031	ARE72470.1	0
5032	AMP83578.1	0
5033	AJG06109.1	0
5034	AIU36159.1	0
5035	AHN49975.1	0
5036	AHN50007.1	0
5037	AHG26763.1	0
5038	AGJ50482.1	0
5039	BAM71061.1	0
5040	AFS64929.1	0
5041	AEA07536.1	0
5042	AEA07574.1	0
5043	BAL46816.1	0
5044	AEX57269.1	0
5045	ADE34591.1	0
5046	ADR32125.1	0
5047	ADB79843.1	0
5048	ADB79875.1	0
5049	ADB79907.1	0
5050	ADB79939.1	0
5051	ADB79971.1	0
5052	ADB80003.1	0
5053	ACY73780.1	0
5054	ACT64138.1	0
5055	ACB45527.1	0
5056	ACL36378.1	0
5057	ACL36410.1	0
5058	ABN11374.1	0
5059	ABN05274.1	0
5060	ABG72891.1	0
5061	AAL66175.1	0
5062	AAC53737.1	0
5063	UBT84394.1	0
5064	QWQ57523.1	0
5065	QWQ57555.1	0
5066	AWN09192.1	0
5067	AWN09224.1	0
5068	AFV71290.1	0
5069	AAD09465.1	0
5070	AAC42205.1	0
5071	AAC36802.1	0
5072	AAA56954.1	0
5073	AAY56324.1	0
5074	QIA61108.1	0
5075	AET14840.1	0
5076	QCU72862.1	0
5077	AEA11245.1	0
5078	ABH09886.1	0
5079	UUC11825.1	0
5080	ULF48126.1	0
5081	UES73914.1	0
5082	UES73946.1	0
5083	QQD36787.1	0
5084	QQD36819.1	0
5085	QQD36851.1	0
5086	QQD36883.1	0
5087	QQR10485.1	0
5088	QQR10548.1	0
5089	QQR10540.1	0
5090	QMU24959.1	0
5091	QFQ60829.1	0
5092	QFQ60861.1	0
5093	QFQ60893.1	0
5094	QDK54820.1	0
5095	QBG79842.1	0
5096	QBG79874.1	0
5097	QBG79906.1	0
5098	QBG79938.1	0
5099	QBG79970.1	0
5100	QBG80002.1	0
5101	QBG80034.1	0
5102	QBG80066.1	0
5103	QBG80098.1	0
5104	QBG80130.1	0
5105	QBG80162.1	0
5106	QBG80194.1	0
5107	QBG80226.1	0
5108	QBG80258.1	0
5109	QBG80290.1	0
5110	AMY26939.1	0
5111	AMY26971.1	0
5112	AMY27003.1	0
5113	AGT37276.1	0
5114	AEV53753.1	0
5115	ACD50855.1	0
5116	ABF83547.1	0
5117	AAD39031.1	0
5118	BAM13747.1	0
5119	UBB42264.1	0
5120	ASZ85276.1	0
5121	AIL25318.1	0
5122	UMM62406.1	0
5123	AIY68300.1	0
5124	AKI28861.1	0
5125	QLL26903.1	0
5126	AAL10718.1	0
5127	6Y5W_A	0
5128	QNQ18196.1	0
5129	QNQ18228.1	0
5130	QNQ18260.1	0
5131	QDI78308.1	0
5132	QDC28505.1	0
5133	5HSB_A	0
5134	AGL43109.1	0
5135	ABY77544.1	0
5136	ABY77576.1	0
5137	ACF05494.1	0
5138	ABX76163.1	0
5139	ABX76195.1	0
5140	ABP52072.1	0
5141	AAL82650.1	0
5142	AAK73533.1	0
5143	AAB97441.1	0
5144	AAB87924.1	0
5145	AAB69181.1	0
5146	QBL54787.1	0
5147	AZJ51119.1	0
5148	AGK36762.1	0
5149	ADE10200.1	0
5150	YP_009361840.1	0
5151	CRZ28469.1	0
5152	QLI33891.1	0
5153	QLI33923.1	0
5154	ACI43405.1	0
5155	ACZ37067.1	0
5156	UBT21365.1	0
5157	QMP82286.1	0
5158	AFG26314.1	0
5159	QQD79884.2	0
5160	QFZ95527.1	0
5161	QEA08969.1	0
5162	AWU58501.1	0
5163	ARS01434.1	0
5164	ALS39849.1	0
5165	AIR07477.1	0
5166	AIR07531.1	0
5167	AIR07604.1	0
5168	AIR07668.1	0
5169	AIR07700.1	0
5170	AHI16260.1	0
5171	AGU16438.1	0
5172	AGO27886.1	0
5173	AEA03259.1	0
5174	ADP21267.1	0
5175	ABY64968.1	0
5176	ACB97730.1	0
5177	ACB97762.1	0
5178	AAY27874.1	0
5179	CAC20119.1	0
5180	AAC34427.1	0
5181	AFE89405.1	0
5182	YP_009506411.1	0
5183	AGC96970.1	0
5184	AGC97075.1	0
5185	UKQ02651.1	0
5186	QXU63638.1	0
5187	QUW04866.1	0
5188	QUW04898.1	0
5189	QUN00680.1	0
5190	QPA20030.1	0
5191	QOC68037.1	0
5192	QLI42539.1	0
5193	QLI42571.1	0
5194	QFX79458.1	0
5195	QIC37968.1	0
5196	QFX79418.1	0
5197	QGP72298.1	0
5198	QCY65106.1	0
5199	QBQ04051.1	0
5200	AWC67833.1	0
5201	AWC67894.1	0
5202	AVI57097.1	0
5203	ASD56714.1	0
5204	ANK77967.1	0
5205	ALL29120.1	0
5206	ANK77986.1	0
5207	AMX23629.1	0
5208	AMX23661.1	0
5209	AMX23693.1	0
5210	ALA20814.1	0
5211	ALR35023.1	0
5212	AIT52934.1	0
5213	AGQ51411.1	0
5214	AGC96889.1	0
5215	AGC96921.1	0
5216	AGC96986.1	0
5217	AGC97018.1	0
5218	AGC97050.1	0
5219	AGC97134.1	0
5220	AEA07558.1	0
5221	ACZ02371.1	0
5222	ACZ57904.1	0
5223	ACN60122.1	0
5224	ABS83826.1	0
5225	ABV91641.1	0
5226	ABN48585.1	0
5227	AAL28084.1	0
5228	AAF32246.1	0
5229	BAA86819.1	0
5230	BAA82617.1	0
5231	BAA00279.1	0
5232	QCU72863.1	0
5233	ACU44506.1	0
5234	AAF02660.1	0
5235	BAQ19351.1	0
5236	AMO28036.1	0
5237	AMO28068.1	0
5238	AET86646.1	0
5239	ABU54061.1	0
5240	AEQ25603.1	0
5241	ACI00479.1	0
5242	CAP60673.1	0
5243	AAB48128.1	0
5244	AAC53743.1	0
5245	AKC96194.1	0
5246	BAM11226.1	0
5247	ARI46069.1	0
5248	ARA95701.1	0
5249	ABV21396.1	0
5250	AXL48362.1	0
5251	QHX39797.1	0
5252	QEP29025.1	0
5253	QDZ59842.1	0
5254	ATP66884.1	0
5255	AFQ30765.1	0
5256	AIL25309.1	0
5257	ACC61083.1	0
5258	AGB57993.1	0
5259	QBO24541.1	0
5260	AGI62316.1	0
5261	AFE89387.1	0
5262	AGI62328.1	0
5263	YP_009362282.1	0
5264	YP_009361842.1	0
5265	BAM42827.1	0
5266	APG29666.1	0
5267	AUJ88696.1	0
5268	ANS56908.1	0
5269	ANS56940.1	0
5270	ANS56972.1	0
5271	AKA19819.1	0
5272	AKA20347.1	0
5273	AGZ85061.1	0
5274	AFW21252.1	0
5275	AGW23986.1	0
5276	AGW24018.1	0
5277	UUY86276.1	0
5278	QIM73915.1	0
5279	AVA09772.1	0
5280	AVA09804.1	0
5281	AVA09836.1	0
5282	AVA09868.1	0
5283	AVA09900.1	0
5284	AVA09932.1	0
5285	AVA09964.1	0
5286	AVA09996.1	0
5287	AVA10028.1	0
5288	ASN62976.1	0
5289	AAB94289.1	0
5290	UTE79806.1	0
5291	UOI88723.1	0
5292	UOI88755.1	0
5293	UOA93112.1	0
5294	UOA93312.1	0
5295	UMM62367.1	0
5296	UCR75375.1	0
5297	UCR75407.1	0
5298	QOH98001.1	0
5299	UBF41725.1	0
5300	UBF41757.1	0
5301	QOS47295.1	0
5302	QOS47327.1	0
5303	QOS47359.1	0
5304	QZA57184.1	0
5305	QXP44510.1	0
5306	QXP44542.1	0
5307	QXP80937.1	0
5308	QUQ59544.1	0
5309	QUQ59576.1	0
5310	QLO82110.1	0
5311	QLO82142.1	0
5312	QLO82174.1	0
5313	QLO82206.1	0
5314	QLO82238.1	0
5315	QLO82270.1	0
5316	QLO82302.1	0
5317	QTW01249.1	0
5318	QQP20440.1	0
5319	QQP20472.1	0
5320	QNQ74096.1	0
5321	QLI61409.1	0
5322	QLI61441.1	0
5323	QLI61478.1	0
5324	QJF53797.1	0
5325	QEA09129.1	0
5326	QEA09161.1	0
5327	QEA09193.1	0
5328	QEA08985.1	0
5329	QEA09017.1	0
5330	QEA09049.1	0
5331	QEA09081.1	0
5332	QEA09113.1	0
5333	AZS32241.1	0
5334	AZS32273.1	0
5335	AZS32305.1	0
5336	AYO27368.1	0
5337	AYO27400.1	0
5338	AYO27432.1	0
5339	AYO27464.1	0
5340	AYO27496.1	0
5341	AXX75459.1	0
5342	ATV90841.1	0
5343	ASK06069.1	0
5344	ASK06101.1	0
5345	APP94651.1	0
5346	AOV81972.1	0
5347	ALJ30182.1	0
5348	AKP96022.1	0
5349	AKP96054.1	0
5350	AKP96086.1	0
5351	AKP96118.1	0
5352	AKP96150.1	0
5353	AKP96182.1	0
5354	AKP96214.1	0
5355	AKP96246.1	0
5356	AKP96278.1	0
5357	AKP96310.1	0
5358	AKP96342.1	0
5359	AIR07447.1	0
5360	AIR07490.1	0
5361	AIR07558.1	0
5362	AIR07618.1	0
5363	AIR07738.1	0
5364	AIF25851.1	0
5365	AGO27882.1	0
5366	AFQ60676.1	0
5367	AFQ60708.1	0
5368	AFQ60740.1	0
5369	AFQ60772.1	0
5370	AFQ60804.1	0
5371	AFP74048.1	0
5372	AFP74080.1	0
5373	AEP14521.1	0
5374	ADC93697.1	0
5375	ACD50857.1	0
5376	CAQ35119.1	0
5377	ACD03163.1	0
5378	ACB97704.1	0
5379	BAG24219.2	0
5380	ABC40508.1	0
5381	ABV01342.1	0
5382	CAN89022.1	0
5383	ABF20514.1	0
5384	ABD94060.1	0
5385	CAI61639.1	0
5386	AAZ67083.1	0
5387	AAY59573.1	0
5388	AAS76088.1	0
5389	CAC59697.1	0
5390	CAC19337.1	0
5391	BAA24590.1	0
5392	P41267.1	0
5393	ADD84886.1	0
5394	ACU46022.1	0
5395	AEA11490.1	0
5396	CAC85165.2	0
5397	QOI08639.1	0
5398	QQV35839.1	0
5399	ATX68047.1	0
5400	ATX68079.1	0
5401	AKA20351.1	0
5402	AIY59499.1	0
5403	AGW27619.1	0
5404	AFV39730.1	0
5405	AFV39762.1	0
5406	ADF87492.1	0
5407	ADF87400.1	0
5408	ADF87459.1	0
5409	UPW27087.1	0
5410	UNW46544.1	0
5411	UNW46576.1	0
5412	QXJ08908.1	0
5413	UAJ49545.1	0
5414	QSC88264.1	0
5415	QQA02303.1	0
5416	QBH70256.1	0
5417	QGZ12865.1	0
5418	QGZ12897.1	0
5419	QGZ12929.1	0
5420	QEG78804.1	0
5421	AYW03338.1	0
5422	AWC67855.1	0
5423	ASY08126.1	0
5424	AUS83830.1	0
5425	ARE72471.1	0
5426	AMP83579.1	0
5427	AJG06110.1	0
5428	AIU36160.1	0
5429	AHN49976.1	0
5430	AHN50008.1	0
5431	AHG26764.1	0
5432	AGJ50483.1	0
5433	BAM71062.1	0
5434	AFS64930.1	0
5435	AEA07537.1	0
5436	AEA07575.1	0
5437	BAL46817.1	0
5438	AEX57270.1	0
5439	ADE34592.1	0
5440	ADR32126.1	0
5441	ADB79844.1	0
5442	ADB79876.1	0
5443	ADB79908.1	0
5444	ADB79940.1	0
5445	ADB79972.1	0
5446	ADB80004.1	0
5447	ACY73781.1	0
5448	ACT64139.1	0
5449	ACB45528.1	0
5450	ACL36379.1	0
5451	ACL36411.1	0
5452	ABN11375.1	0
5453	ABN05275.1	0
5454	ABG72892.1	0
5455	AAL59849.1	0
5456	AAA47825.1	0
5457	UBT84395.1	0
5458	QWQ57524.1	0
5459	QWQ57556.1	0
5460	AWN09193.1	0
5461	AWN09225.1	0
5462	AFE89389.1	0
5463	AAC03793.1	0
5464	AAA76586.1	0
5465	AAA68036.1	0
5466	AAA56955.1	0
5467	AAY56325.1	0
5468	QIA61109.1	0
5469	AET14841.1	0
5470	AIF28794.1	0
5471	AEA11246.1	0
5472	ABH09887.1	0
5473	UUC11826.1	0
5474	ULF48127.1	0
5475	UES73915.1	0
5476	UES73947.1	0
5477	QQD36788.1	0
5478	QQD36820.1	0
5479	QQD36852.1	0
5480	QQD36884.1	0
5481	QQR10486.1	0
5482	QQR10549.1	0
5483	QQR10541.1	0
5484	QMU24960.1	0
5485	QFQ60830.1	0
5486	QFQ60862.1	0
5487	QFQ60894.1	0
5488	QDK54821.1	0
5489	QBG79843.1	0
5490	QBG79875.1	0
5491	QBG79907.1	0
5492	QBG79939.1	0
5493	QBG79971.1	0
5494	QBG80003.1	0
5495	QBG80035.1	0
5496	QBG80067.1	0
5497	QBG80099.1	0
5498	QBG80131.1	0
5499	QBG80163.1	0
5500	QBG80195.1	0
5501	QBG80227.1	0
5502	QBG80259.1	0
5503	QBG80291.1	0
5504	AMY26940.1	0
5505	AMY26972.1	0
5506	AMY27004.1	0
5507	AET97527.1	0
5508	AEV53754.1	0
5509	ACD50856.1	0
5510	ABF83548.1	0
5511	AAD39032.2	0
5512	BAM13748.1	0
5513	AMN88564.1	0
5514	ASZ85277.1	0
5515	AIL25331.1	0
5516	UMM62407.1	0
5517	AIY68301.1	0
5518	AKI28862.1	0
5519	QLL26904.1	0
5520	AAL10719.1	0
5521	6Y5W_B	0
5522	QNQ18197.1	0
5523	QNQ18229.1	0
5524	QNQ18261.1	0
5525	QDI78309.1	0
5526	QDC28506.1	0
5527	5E04_A	0
5528	AGL43110.1	0
5529	ABY77545.1	0
5530	ABY77577.1	0
5531	ACF05495.1	0
5532	ABX76164.1	0
5533	ABX76196.1	0
5534	ABC70873.1	0
5535	AAL82651.1	0
5536	AAK73534.1	0
5537	AAB97442.1	0
5538	AAB87925.1	0
5539	AAB69182.1	0
5540	QBL54788.1	0
5541	API68665.1	0
5542	AGK36763.1	0
5543	AAC54478.1	0
5544	YP_009361841.1	0
5545	CRZ28474.1	0
5546	QLI33892.1	0
5547	QLI33924.1	0
5548	ACI43408.1	0
5549	ABA39272.1	0
5550	UBT21366.1	0
5551	YP_009506271.1	0
5552	AFG26315.1	0
5553	QQD79885.2	0
5554	QFZ95528.1	0
5555	QEA08970.1	0
5556	AWU58502.1	0
5557	ARS01435.1	0
5558	ALS39850.1	0
5559	AIR07483.1	0
5560	AIR07532.1	0
5561	AIR07605.1	0
5562	AIR07669.1	0
5563	AIR07701.1	0
5564	AHI16261.1	0
5565	AGU16439.1	0
5566	AGO27887.1	0
5567	AEA03260.1	0
5568	ADP21268.1	0
5569	ABY64969.1	0
5570	ACB97731.1	0
5571	ACB97763.1	0
5572	AAY27875.1	0
5573	CAB97242.1	0
5574	AAC34428.1	0
5575	AFE89413.1	0
5576	YP_009506412.1	0
5577	AGC96971.1	0
5578	AGC97076.1	0
5579	UKQ02652.1	0
5580	QXU63639.1	0
5581	QUW04867.1	0
5582	QUW04899.1	0
5583	QUN00681.1	0
5584	QPA20031.1	0
5585	QOC68038.1	0
5586	QLI42540.1	0
5587	QLI42572.1	0
5588	QIC37937.1	0
5589	QHT64217.1	0
5590	QFX79420.1	0
5591	QGP72299.1	0
5592	QCY65107.1	0
5593	QBQ04052.1	0
5594	AWC67834.1	0
5595	AWC67895.1	0
5596	AVI57098.1	0
5597	ARO72110.1	0
5598	ANK77968.1	0
5599	ALL29121.1	0
5600	ANK77987.1	0
5601	AMX23630.1	0
5602	AMX23662.1	0
5603	AMX23694.1	0
5604	ALA20815.1	0
5605	ALR35024.1	0
5606	AIL25311.1	0
5607	AGQ51412.1	0
5608	AGC96890.1	0
5609	AGC96922.1	0
5610	AGC96987.1	0
5611	AGC97019.1	0
5612	AGC97051.1	0
5613	AGC97135.1	0
5614	AEA07588.1	0
5615	ACZ02372.1	0
5616	ACZ57905.1	0
5617	ACB45530.1	0
5618	ABS83827.1	0
5619	ABV91642.1	0
5620	ABN48586.1	0
5621	AAL28085.1	0
5622	AAF32247.1	0
5623	BAA86820.1	0
5624	AAC63438.1	0
5625	BAA00280.1	0
5626	QCU72864.1	0
5627	AAP20952.1	0
5628	AAF02661.1	0
5629	BAQ19352.1	0
5630	AMO28037.1	0
5631	AMO28069.1	0
5632	AET86644.1	0
5633	ABU54067.1	0
5634	AEQ25601.1	0
5635	ACI00465.1	0
5636	CAP60674.1	0
5637	AAB48129.1	0
5638	AAC53744.1	0
5639	AKC96195.1	0
5640	BAM11227.1	0
5641	ARI46070.1	0
5642	ARA95702.1	0
5643	ABV21397.1	0
5644	AFM43822.1	0
5645	QHX39798.1	0
5646	QEP29026.1	0
5647	QDZ59843.1	0
5648	ATP66885.1	0
5649	AFQ30766.1	0
5650	AIL25310.1	0
5651	ACC61084.1	0
5652	AGB57994.1	0
5653	QBO24542.1	0
5654	AGI62317.1	0
5655	AFE89388.1	0
5656	AGI62329.1	0
5657	YP_009362292.1	0
5658	YP_009361843.1	0
5659	BAM42828.1	0
5660	APG29673.1	0
5661	AUJ88697.1	0
5662	ANS56909.1	0
5663	ANS56941.1	0
5664	ANS56973.1	0
5665	AKA19820.1	0
5666	AKA20348.1	0
5667	AGZ85062.1	0
5668	AFW21253.1	0
5669	AGW23987.1	0
5670	AGW24019.1	0
5671	UUY86277.1	0
5672	QIM73916.1	0
5673	AVA09773.1	0
5674	AVA09805.1	0
5675	AVA09837.1	0
5676	AVA09869.1	0
5677	AVA09901.1	0
5678	AVA09933.1	0
5679	AVA09965.1	0
5680	AVA09997.1	0
5681	AVA10029.1	0
5682	ASN62977.1	0
5683	AAB94290.1	0
5684	UTE79807.1	0
5685	UOI88724.1	0
5686	UOI88756.1	0
5687	UOA93113.1	0
5688	UOA93313.1	0
5689	UMM62368.1	0
5690	UCR75376.1	0
5691	UCR75408.1	0
5692	UBF41694.1	0
5693	UBF41726.1	0
5694	UBF41758.1	0
5695	QOS47296.1	0
5696	QOS47328.1	0
5697	QOS47360.1	0
5698	QZA58090.1	0
5699	QXP44511.1	0
5700	QXP44543.1	0
5701	QXP80938.1	0
5702	QUQ59545.1	0
5703	QUQ59577.1	0
5704	QLO82111.1	0
5705	QLO82143.1	0
5706	QLO82175.1	0
5707	QLO82207.1	0
5708	QLO82239.1	0
5709	QLO82271.1	0
5710	QLO82303.1	0
5711	QTW01250.1	0
5712	QQP20441.1	0
5713	QQP20473.1	0
5714	QNQ74097.1	0
5715	QLI61410.1	0
5716	QLI61442.1	0
5717	QLI61479.1	0
5718	QJF53798.1	0
5719	QEA09130.1	0
5720	QEA09162.1	0
5721	QEA09194.1	0
5722	QEA08986.1	0
5723	QEA09018.1	0
5724	QEA09050.1	0
5725	QEA09082.1	0
5726	QEA09114.1	0
5727	AZS32242.1	0
5728	AZS32274.1	0
5729	AZS32306.1	0
5730	AYO27369.1	0
5731	AYO27401.1	0
5732	AYO27433.1	0
5733	AYO27465.1	0
5734	AYO27497.1	0
5735	AXX75460.1	0
5736	ATV90842.1	0
5737	ASK06070.1	0
5738	ASK06102.1	0
5739	APP94652.1	0
5740	AOV81973.1	0
5741	ALI59824.1	0
5742	AKP96023.1	0
5743	AKP96055.1	0
5744	AKP96087.1	0
5745	AKP96119.1	0
5746	AKP96151.1	0
5747	AKP96183.1	0
5748	AKP96215.1	0
5749	AKP96247.1	0
5750	AKP96279.1	0
5751	AKP96311.1	0
5752	AKP96343.1	0
5753	AIR07448.1	0
5754	AIR07491.1	0
5755	AIR07559.1	0
5756	AIR07619.1	0
5757	AIR07739.1	0
5758	AIF25852.1	0
5759	AGO27883.1	0
5760	AFQ60677.1	0
5761	AFQ60709.1	0
5762	AFQ60741.1	0
5763	AFQ60773.1	0
5764	AFQ60805.1	0
5765	AFP74049.1	0
5766	AFP74081.1	0
5767	AEO37365.1	0
5768	ADC93698.1	0
5769	ACD50858.1	0
5770	CAQ35120.1	0
5771	ACD03164.1	0
5772	ACB97705.1	0
5773	BAG24220.1	0
5774	ABC40509.1	0
5775	ABV01343.1	0
5776	CAN89023.1	0
5777	ABF20515.1	0
5778	ABD94061.1	0
5779	CAI61640.1	0
5780	AAZ67084.1	0
5781	AAY59574.1	0
5782	AAS76089.1	0
5783	AAK53714.1	0
5784	CAC19338.1	0
5785	BAA24591.1	0
5786	P41268.1	0
5787	YP_009361839.1	0
5788	ACX83615.1	0
5789	AEA11491.1	0
5790	YP_009362094.1	0
5791	QOI08640.1	0
5792	QQV35840.1	0
5793	ATX68048.1	0
5794	ATX68080.1	0
5795	AKA20352.1	0
5796	AIY59500.1	0
5797	AGW27620.1	0
5798	AFV39731.1	0
5799	AFV39763.1	0
5800	ADF87493.1	0
5801	ADF87401.1	0
5802	ADF87460.1	0
5803	UPW27088.1	0
5804	UNW46545.1	0
5805	UNW46577.1	0
5806	QXJ08909.1	0
5807	UAJ49546.1	0
5808	QSC88265.1	0
5809	QQA02304.1	0
5810	QBH70257.1	0
5811	QGZ12866.1	0
5812	QGZ12898.1	0
5813	QGZ12930.1	0
5814	QEG78805.1	0
5815	AYW03339.1	0
5816	AWC67856.1	0
5817	ASY08127.1	0
5818	AUS83831.1	0
5819	ARE72472.1	0
5820	AMP83580.1	0
5821	AJC52538.1	0
5822	AIS71976.1	0
5823	AHN49977.1	0
5824	AHN50009.1	0
5825	AHG26765.1	0
5826	AGJ50484.1	0
5827	BAM71063.1	0
5828	AFS64931.1	0
5829	AEA07538.1	0
5830	AEA07576.1	0
5831	BAL46818.1	0
5832	AEX57271.1	0
5833	ADE34593.1	0
5834	ADR32127.1	0
5835	ADB79845.1	0
5836	ADB79877.1	0
5837	ADB79909.1	0
5838	ADB79941.1	0
5839	ADB79973.1	0
5840	ADB80005.1	0
5841	ACY73782.1	0
5842	ACT64140.1	0
5843	ACB45529.1	0
5844	ACL36380.1	0
5845	ACL36412.1	0
5846	ABN11376.1	0
5847	ABN05276.1	0
5848	ABG72893.1	0
5849	AAL59850.1	0
5850	AAA47826.1	0
5851	UBT84396.1	0
5852	QWQ57525.1	0
5853	QWQ57557.1	0
5854	AWN09194.1	0
5855	APG29660.1	0
5856	AFE89390.1	0
5857	AAC03794.1	0
5858	AAA76587.1	0
5859	AAA68037.1	0
5860	AAA56958.1	0
5861	AAY56326.1	0
5862	QIA61110.1	0
5863	AET14842.1	0
5864	AIF28795.1	0
5865	AEA11247.1	0
5866	AAS19458.1	0
5867	UUC11827.1	0
5868	UES73884.1	0
5869	UES73916.1	0
5870	UES73948.1	0
5871	QQD36789.1	0
5872	QQD36821.1	0
5873	QQD36853.1	0
5874	QQD36885.1	0
5875	QQR10487.1	0
5876	QQR10550.1	0
5877	QQR10542.1	0
5878	QMU24961.1	0
5879	QFQ60831.1	0
5880	QFQ60863.1	0
5881	QFQ60895.1	0
5882	QDK54822.1	0
5883	QBG79844.1	0
5884	QBG79876.1	0
5885	QBG79908.1	0
5886	QBG79940.1	0
5887	QBG79972.1	0
5888	QBG80004.1	0
5889	QBG80036.1	0
5890	QBG80068.1	0
5891	QBG80100.1	0
5892	QBG80132.1	0
5893	QBG80164.1	0
5894	QBG80196.1	0
5895	QBG80228.1	0
5896	QBG80260.1	0
5897	QBG80292.1	0
5898	AMY26941.1	0
5899	AMY26973.1	0
5900	AMY27005.1	0
5901	AET97528.1	0
5902	AEV53755.1	0
5903	CAQ16833.1	0
5904	ABF83549.1	0
5905	AAD39033.1	0
5906	BAM13749.1	0
5907	AMN88565.1	0
5908	ASZ85278.1	0
5909	5LJZ_A	0
5910	UMM62408.1	0
5911	UGN73961.1	0
5912	AKI28863.1	0
5913	QLL26905.1	0
5914	AAL10720.1	0
5915	6Y6Q_A	0
5916	QNQ18198.1	0
5917	QNQ18230.1	0
5918	QNQ18262.1	0
5919	QDI78310.1	0
5920	QDC28507.1	0
5921	5E04_B	0
5922	AGL43111.1	0
5923	ABY77546.1	0
5924	ABY77578.1	0
5925	ACF05496.1	0
5926	ABX76165.1	0
5927	ABX76197.1	0
5928	ABA28751.1	0
5929	AAL82652.1	0
5930	AAK73535.1	0
5931	AAB97443.1	0
5932	AAB87926.1	0
5933	AAB69183.1	0
5934	AZZ86131.1	0
5935	API68666.1	0
5936	AGK36764.1	0
5937	AAC54479.1	0
5938	YP_009361848.1	0
5939	AKP40982.1	0
5940	QLI33893.1	0
5941	QLI33925.1	0
5942	ACI43409.1	0
5943	ABB83548.1	0
5944	UBT21367.1	0
5945	YP_009506272.1	0
5946	AFG26316.1	0
5947	QQD79886.2	0
5948	QFZ95529.1	0
5949	QEA08971.1	0
5950	AWU58503.1	0
5951	ARS01436.1	0
5952	ALS39851.1	0
5953	AIR07484.1	0
5954	AIR07533.1	0
5955	AIR07607.1	0
5956	AIR07670.1	0
5957	AIR07702.1	0
5958	AHI16262.1	0
5959	AGT37274.1	0
5960	AGO27888.1	0
5961	CCA30188.1	0
5962	ADP21269.1	0
5963	ABY64970.1	0
5964	ACB97732.1	0
5965	ACB97764.1	0
5966	AAY27876.1	0
5967	CAB97243.1	0
5968	AAC34429.1	0
5969	AFE89415.1	0
5970	ACI00475.1	0
5971	AGC96972.1	0
5972	AGC97077.1	0
5973	UKQ02653.1	0
5974	QXU63640.1	0
5975	QUW04868.1	0
5976	QUW04900.1	0
5977	QUN00682.1	0
5978	QPA20032.1	0
5979	QOC68039.1	0
5980	QLI42541.1	0
5981	QLI42573.1	0
5982	QIC37938.1	0
5983	QHT64218.1	0
5984	QFX79421.1	0
5985	QGP72300.1	0
5986	QBQ04021.1	0
5987	QBQ04053.1	0
5988	AWC67835.1	0
5989	AWC67896.1	0
5990	AVI57099.1	0
5991	ARO49435.1	0
5992	ANK77969.1	0
5993	ALL29122.1	0
5994	ANK77988.1	0
5995	AMX23631.1	0
5996	AMX23663.1	0
5997	AMX23695.1	0
5998	ALA20816.1	0
5999	ALR35025.1	0
6000	AIL25312.1	0
6001	AGQ51413.1	0
6002	AGC96891.1	0
6003	AGC96923.1	0
6004	AGC96988.1	0
6005	AGC97020.1	0
6006	AGC97052.1	0
6007	AGC97136.1	0
6008	AEA07589.1	0
6009	ACZ02373.1	0
6010	ACZ57906.1	0
6011	ACM90326.1	0
6012	ABS83828.1	0
6013	ABV91643.1	0
6014	ABN48587.1	0
6015	AAL28086.1	0
6016	AAF32248.1	0
6017	BAA86821.1	0
6018	AAC14182.1	0
6019	P28728.1	0
6020	QCU72865.1	0
6021	AAP21003.1	0
6022	AAF02662.1	0
6023	BAQ19353.1	0
6024	AMO28038.1	0
6025	AMO28070.1	0
6026	AKO63081.1	0
6027	AEK24917.1	0
6028	AEQ25589.1	0
6029	ACI00471.1	0
6030	CAP60675.1	0
6031	AAB48130.1	0
6032	AAC53745.1	0
6033	AKC96196.1	0
6034	BAM11228.1	0
6035	ARI46071.1	0
6036	ARA95703.1	0
6037	ABV21398.1	0
6038	AFM43823.1	0
6039	QHX39799.1	0
6040	QEP29027.1	0
6041	QDZ59844.1	0
6042	AVQ94641.1	0
6043	AFQ30767.1	0
6044	AIL25314.1	0
6045	CAB42088.1	0
6046	AGB57996.1	0
6047	QBO24543.1	0
6048	AGI62318.1	0
6049	AFE89391.1	0
6050	AGI62330.1	0
6051	6Y62_A	0
6052	YP_009361849.1	0
6053	BAM42829.1	0
6054	APG29674.1	0
6055	AUJ88698.1	0
6056	ANS56910.1	0
6057	ANS56942.1	0
6058	ANS56974.1	0
6059	AKA19821.1	0
6060	AGZ85031.1	0
6061	AGZ85063.1	0
6062	AFW21254.1	0
6063	AGW23988.1	0
6064	AGW24020.1	0
6065	UUT42817.1	0
6066	QIM73917.1	0
6067	AVA09774.1	0
6068	AVA09806.1	0
6069	AVA09838.1	0
6070	AVA09870.1	0
6071	AVA09902.1	0
6072	AVA09934.1	0
6073	AVA09966.1	0
6074	AVA09998.1	0
6075	AVA10030.1	0
6076	ASN62978.1	0
6077	AAB94291.1	0
6078	UTE79808.1	0
6079	UOI88725.1	0
6080	UOI88757.1	0
6081	UOA93114.1	0
6082	UOA93314.1	0
6083	UMM61515.1	0
6084	UCR75377.1	0
6085	UCR75409.1	0
6086	UBF41695.1	0
6087	UBF41727.1	0
6088	UBF41759.1	0
6089	QOS47297.1	0
6090	QOS47329.1	0
6091	QOS47361.1	0
6092	QZA58091.1	0
6093	QXP44512.1	0
6094	QXP44544.1	0
6095	QXP80939.1	0
6096	QUQ59546.1	0
6097	QUQ59578.1	0
6098	QLO82112.1	0
6099	QLO82144.1	0
6100	QLO82176.1	0
6101	QLO82208.1	0
6102	QLO82240.1	0
6103	QLO82272.1	0
6104	QLO82304.1	0
6105	QTW01251.1	0
6106	QQP20442.1	0
6107	QQP20474.1	0
6108	QNQ74098.1	0
6109	QLI61411.1	0
6110	QLI61443.1	0
6111	QLI61480.1	0
6112	QJF53799.1	0
6113	QEA09131.1	0
6114	QEA09163.1	0
6115	QEA09195.1	0
6116	QEA08987.1	0
6117	QEA09019.1	0
6118	QEA09051.1	0
6119	QEA09083.1	0
6120	QEA09115.1	0
6121	AZS32243.1	0
6122	AZS32275.1	0
6123	AZS32307.1	0
6124	AYO27370.1	0
6125	AYO27402.1	0
6126	AYO27434.1	0
6127	AYO27466.1	0
6128	AYO27498.1	0
6129	AXX75461.1	0
6130	ATV90843.1	0
6131	ASK06071.1	0
6132	ASK06103.1	0
6133	APP94653.1	0
6134	AOV81974.1	0
6135	ALI59825.1	0
6136	AKP96024.1	0
6137	AKP96056.1	0
6138	AKP96088.1	0
6139	AKP96120.1	0
6140	AKP96152.1	0
6141	AKP96184.1	0
6142	AKP96216.1	0
6143	AKP96248.1	0
6144	AKP96280.1	0
6145	AKP96312.1	0
6146	AKP96344.1	0
6147	AIR07449.1	0
6148	AIR07492.1	0
6149	AIR07560.1	0
6150	AIR07620.1	0
6151	AIR07740.1	0
6152	AIF25853.1	0
6153	AGO27884.1	0
6154	AFQ60678.1	0
6155	AFQ60710.1	0
6156	AFQ60742.1	0
6157	AFQ60774.1	0
6158	AFQ60806.1	0
6159	AFP74050.1	0
6160	AFP74082.1	0
6161	AEO37366.1	0
6162	ADC93699.1	0
6163	ACD50859.1	0
6164	CAQ35121.1	0
6165	ACD03165.1	0
6166	ACB97706.1	0
6167	BAG24221.1	0
6168	ABC40510.1	0
6169	ABV01344.1	0
6170	CAN89024.1	0
6171	ABF20516.1	0
6172	ABD94062.1	0
6173	CAI61641.1	0
6174	AAZ67085.1	0
6175	AAY59575.1	0
6176	AAS76090.1	0
6177	AAK53715.1	0
6178	CAC19339.1	0
6179	BAA24592.1	0
6180	P41269.1	0
6181	YP_009361846.1	0
6182	ABE68627.1	0
6183	ATP66816.1	0
6184	YP_009362095.1	0
6185	QOI08641.1	0
6186	QFZ95559.1	0
6187	ATX68049.1	0
6188	ATX68081.1	0
6189	AKA20353.1	0
6190	AIY59501.1	0
6191	AGW27621.1	0
6192	AFV39732.1	0
6193	AFV39764.1	0
6194	ACZ26096.1	0
6195	ADF87402.1	0
6196	ADF87461.1	0
6197	UPW27089.1	0
6198	UNW46546.1	0
6199	UNW46578.1	0
6200	QXJ08910.1	0
6201	UAJ49547.1	0
6202	QSC88266.1	0
6203	QQA02305.1	0
6204	QBH70258.1	0
6205	QGZ12867.1	0
6206	QGZ12899.1	0
6207	QGZ12931.1	0
6208	QEG78806.1	0
6209	AYW03340.1	0
6210	AWC67857.1	0
6211	ASY08128.1	0
6212	AUS83832.1	0
6213	ARE72473.1	0
6214	AMP83581.1	0
6215	AIY24602.1	0
6216	AIS71977.1	0
6217	AHN49978.1	0
6218	AHN50010.1	0
6219	AHG26766.1	0
6220	AGJ50485.1	0
6221	BAM71064.1	0
6222	AFS64932.1	0
6223	AEA07539.1	0
6224	AEA07577.1	0
6225	BAL46819.1	0
6226	AEX57272.1	0
6227	ADE34594.1	0
6228	ADR32128.1	0
6229	ADB79846.1	0
6230	ADB79878.1	0
6231	ADB79910.1	0
6232	ADB79942.1	0
6233	ADB79974.1	0
6234	ADB80006.1	0
6235	ACY73783.1	0
6236	ACT64141.1	0
6237	ACB45531.1	0
6238	ACL36381.1	0
6239	ACL36413.1	0
6240	ABN11377.1	0
6241	ABN05277.1	0
6242	ABF67972.1	0
6243	AAL36995.1	0
6244	AAB19434.1	0
6245	QZR93702.1	0
6246	QWQ57526.1	0
6247	QWQ57558.1	0
6248	AWN09195.1	0
6249	APG29661.1	0
6250	AFE89394.1	0
6251	AAB26941.1	0
6252	AAA76588.1	0
6253	AAA68038.1	0
6254	AAA56959.1	0
6255	AAY56327.1	0
6256	QIA61111.1	0
6257	AET14843.1	0
6258	AIF28796.1	0
6259	AEA11248.1	0
6260	YP_010084718.1	0
6261	UUC11828.1	0
6262	UES73885.1	0
6263	UES73917.1	0
6264	UES73949.1	0
6265	QQD36790.1	0
6266	QQD36822.1	0
6267	QQD36854.1	0
6268	QQD36886.1	0
6269	QQR10488.1	0
6270	QQR10552.1	0
6271	QQR10543.1	0
6272	QMU24962.1	0
6273	QFQ60832.1	0
6274	QFQ60864.1	0
6275	QFQ60896.1	0
6276	QDK54823.1	0
6277	QBG79845.1	0
6278	QBG79877.1	0
6279	QBG79909.1	0
6280	QBG79941.1	0
6281	QBG79973.1	0
6282	QBG80005.1	0
6283	QBG80037.1	0
6284	QBG80069.1	0
6285	QBG80101.1	0
6286	QBG80133.1	0
6287	QBG80165.1	0
6288	QBG80197.1	0
6289	QBG80229.1	0
6290	QBG80261.1	0
6291	QBG80293.1	0
6292	AMY26942.1	0
6293	AMY26974.1	0
6294	AMY27006.1	0
6295	AET97529.1	0
6296	AEV53756.1	0
6297	CAQ16834.1	0
6298	ABF83550.1	0
6299	AAC83448.1	0
6300	BAM13750.1	0
6301	AMN88566.1	0
6302	ASZ85279.1	0
6303	B43963	0
6304	UMM62409.1	0
6305	QOI08656.1	0
6306	AKC96447.1	0
6307	QLL26906.1	0
6308	AAL10721.1	0
6309	6YRB_A	0
6310	QNQ18199.1	0
6311	QNQ18231.1	0
6312	QNQ18263.1	0
6313	QDI78311.1	0
6314	QDC28508.1	0
6315	ALF06161.1	0
6316	AGL43112.1	0
6317	ABY77547.1	0
6318	ABY77579.1	0
6319	ACF05497.1	0
6320	ABX76166.1	0
6321	ABX76198.1	0
6322	ABA28752.1	0
6323	AAL37988.1	0
6324	AAK73536.1	0
6325	AAB97444.1	0
6326	AAB87927.1	0
6327	AAB69184.1	0
6328	AZZ86132.1	0
6329	AIF72749.1	0
6330	AGK36765.1	0
6331	AAC54480.1	0
6332	AUJ88699.1	0
6333	AKP40983.1	0
6334	QLI33894.1	0
6335	QLI33926.1	0
6336	ACI43410.1	0
6337	YP_009506069.1	0
6338	UBT21368.1	0
6339	QPA20012.1	0
6340	AFG26317.1	0
6341	QQD79887.2	0
6342	QFZ95530.1	0
6343	QEA08972.1	0
6344	AWU58504.1	0
6345	ARS01437.1	0
6346	ALS39852.1	0
6347	AIR07487.1	0
6348	AIR07534.1	0
6349	AIR07622.1	0
6350	AIR07671.1	0
6351	AIR07703.1	0
6352	AHI16263.1	0
6353	AGT37275.1	0
6354	AGO27889.1	0
6355	CCA30189.1	0
6356	ADP21270.1	0
6357	ABY64971.1	0
6358	ACB97733.1	0
6359	ACB97765.1	0
6360	AAY27877.1	0
6361	CAB97244.1	0
6362	AAC34430.1	0
6363	AAD09458.1	0
6364	ABV80300.1	0
6365	AGC96973.1	0
6366	AGC97078.1	0
6367	UKQ02654.1	0
6368	QXU63641.1	0
6369	QUW04869.1	0
6370	QUW04901.1	0
6371	QUN00683.1	0
6372	QPA20033.1	0
6373	QOC68040.1	0
6374	QLI42542.1	0
6375	QLI42574.1	0
6376	QIC37939.1	0
6377	QHT64219.1	0
6378	QFX79425.1	0
6379	QGP72301.1	0
6380	QBQ04022.1	0
6381	QBQ04054.1	0
6382	AWC67865.1	0
6383	AWC67897.1	0
6384	AVI57100.1	0
6385	ARO49436.1	0
6386	APH07630.1	0
6387	ALL29123.1	0
6388	ANK77989.1	0
6389	AMX23632.1	0
6390	AMX23664.1	0
6391	AMX23696.1	0
6392	ALA20817.1	0
6393	ALI59821.1	0
6394	AIL25313.1	0
6395	AGQ51414.1	0
6396	AGC96892.1	0
6397	AGC96924.1	0
6398	AGC96989.1	0
6399	AGC97021.1	0
6400	AGC97053.1	0
6401	AGR34073.1	0
6402	AEA07590.1	0
6403	ACZ02374.1	0
6404	ACZ57907.1	0
6405	ACM90327.1	0
6406	ABS83829.1	0
6407	ABV91645.1	0
6408	ABN05273.1	0
6409	AAL28087.1	0
6410	BAA86790.1	0
6411	BAA86822.1	0
6412	AAC14183.1	0
6413	P23456.3	0
6414	QCU72866.1	0
6415	AAF70815.1	0
6416	AAF02663.1	0
6417	BAQ19339.1	0
6418	AMO28039.1	0
6419	AMO28071.1	0
6420	AKO63084.1	0
6421	AEK24915.1	0
6422	AEQ25594.1	0
6423	ACI00480.1	0
6424	CAP60676.1	0
6425	AAB48131.1	0
6426	AAC53746.1	0
6427	AKC96197.1	0
6428	BAM11229.1	0
6429	ARI46072.1	0
6430	ARA95704.1	0
6431	ABV21399.1	0
6432	AFM43824.1	0
6433	QHX39800.1	0
6434	QEP29028.1	0
6435	QDZ59845.1	0
6436	AVQ94642.1	0
6437	ADA70160.1	0
6438	AIL25315.1	0
6439	CAB42089.1	0
6440	AGB57998.1	0
6441	QBO24549.1	0
6442	AGI62319.1	0
6443	AFE89392.1	0
6444	AGI62331.1	0
6445	6Y62_B	0
6446	BAM42798.1	0
6447	BAM42830.1	0
6448	APG29675.1	0
6449	ANS56879.1	0
6450	ANS56911.1	0
6451	ANS56943.1	0
6452	ANS56975.1	0
6453	AKA19822.1	0
6454	AGZ85032.1	0
6455	AGZ85064.1	0
6456	AFW21255.1	0
6457	AGW23989.1	0
6458	AGW24021.1	0
6459	UBT21386.1	0
6460	QIM73918.1	0
6461	AVA09775.1	0
6462	AVA09807.1	0
6463	AVA09839.1	0
6464	AVA09871.1	0
6465	AVA09903.1	0
6466	AVA09935.1	0
6467	AVA09967.1	0
6468	AVA09999.1	0
6469	AVA10031.1	0
6470	ASN62979.1	0
6471	YP_009508266.1	0
6472	UTE79809.1	0
6473	UOI88726.1	0
6474	UOI88758.1	0
6475	UOA93115.1	0
6476	UOA93315.1	0
6477	ULE36137.1	0
6478	UCR75378.1	0
6479	UCR75410.1	0
6480	UBF41696.1	0
6481	UBF41728.1	0
6482	UBF41760.1	0
6483	QOS47298.1	0
6484	QOS47330.1	0
6485	QOS47362.1	0
6486	QZA58092.1	0
6487	QXP44513.1	0
6488	QXP44545.1	0
6489	QXP80940.1	0
6490	QUQ59547.1	0
6491	QUQ59579.1	0
6492	QLO82113.1	0
6493	QLO82145.1	0
6494	QLO82177.1	0
6495	QLO82209.1	0
6496	QLO82241.1	0
6497	QLO82273.1	0
6498	QLO82305.1	0
6499	QTW01252.1	0
6500	QQP20443.1	0
6501	QQP20475.1	0
6502	QMU23701.1	0
6503	QLI61412.1	0
6504	QLI61444.1	0
6505	QLI61481.1	0
6506	QJF53800.1	0
6507	QEA09132.1	0
6508	QEA09164.1	0
6509	QEA09196.1	0
6510	QEA08988.1	0
6511	QEA09020.1	0
6512	QEA09052.1	0
6513	QEA09084.1	0
6514	QEA09116.1	0
6515	AZS32244.1	0
6516	AZS32276.1	0
6517	AZS32308.1	0
6518	AYO27371.1	0
6519	AYO27403.1	0
6520	AYO27435.1	0
6521	AYO27467.1	0
6522	AYO27499.1	0
6523	AXX75462.1	0
6524	ATV90844.1	0
6525	ASK06072.1	0
6526	ASK06104.1	0
6527	APP94654.1	0
6528	AOV81975.1	0
6529	ALI59826.1	0
6530	AKP96025.1	0
6531	AKP96057.1	0
6532	AKP96089.1	0
6533	AKP96121.1	0
6534	AKP96153.1	0
6535	AKP96185.1	0
6536	AKP96217.1	0
6537	AKP96249.1	0
6538	AKP96281.1	0
6539	AKP96313.1	0
6540	AKP96345.1	0
6541	AIR07450.1	0
6542	AIR07493.1	0
6543	AIR07561.1	0
6544	AIR07621.1	0
6545	AIR07741.1	0
6546	AIF25854.1	0
6547	AGO27885.1	0
6548	AFQ60679.1	0
6549	AFQ60711.1	0
6550	AFQ60743.1	0
6551	AFQ60775.1	0
6552	AFQ60807.1	0
6553	AFP74051.1	0
6554	AFP74083.1	0
6555	AEO37367.1	0
6556	ADC93700.1	0
6557	ACD50860.1	0
6558	CAQ35122.1	0
6559	ACD03166.1	0
6560	ACB97707.1	0
6561	BAG24222.1	0
6562	ABC40511.1	0
6563	ABV01345.1	0
6564	CAN89025.1	0
6565	ABF20517.1	0
6566	ABD94063.1	0
6567	CAI61642.1	0
6568	AAZ67086.1	0
6569	AAY59576.1	0
6570	AAS76091.1	0
6571	AAK53716.1	0
6572	CAC19340.1	0
6573	BAA24593.1	0
6574	P41270.1	0
6575	YP_009361847.1	0
6576	ABE68628.1	0
6577	ATP66817.1	0
6578	YP_009362101.1	0
6579	QOI08642.1	0
6580	QFZ95560.1	0
6581	ATX68050.1	0
6582	ATX68082.1	0
6583	AKA20354.1	0
6584	AIY59502.1	0
6585	AGW27622.1	0
6586	AFV39733.1	0
6587	AFV39765.1	0
6588	ACZ26097.1	0
6589	ADF87403.1	0
6590	ADF87462.1	0
6591	UPW27090.1	0
6592	UNW46547.1	0
6593	UNW46579.1	0
6594	QXJ08911.1	0
6595	UAJ49548.1	0
6596	QSC88267.1	0
6597	QQA02306.1	0
6598	QBH70259.1	0
6599	QGZ12868.1	0
6600	QGZ12900.1	0
6601	QGZ12932.1	0
6602	QEG78807.1	0
6603	AYW03341.1	0
6604	AWC67858.1	0
6605	ASY08129.1	0
6606	AUD66199.1	0
6607	ARE72474.1	0
6608	AMP83582.1	0
6609	AIY24603.1	0
6610	AIS71978.1	0
6611	AHN49979.1	0
6612	AHN50011.1	0
6613	AHG26767.1	0
6614	AGJ50486.1	0
6615	BAM71065.1	0
6616	AFS64933.1	0
6617	AEA07540.1	0
6618	AEA07578.1	0
6619	BAL46820.1	0
6620	AEX57273.1	0
6621	ADE34595.1	0
6622	ADR32129.1	0
6623	ADB79847.1	0
6624	ADB79879.1	0
6625	ADB79911.1	0
6626	ADB79943.1	0
6627	ADB79975.1	0
6628	ADB80007.1	0
6629	ACY73784.1	0
6630	ACT64142.1	0
6631	ACB45532.1	0
6632	ACL36382.1	0
6633	ACL36414.1	0
6634	ABN11378.1	0
6635	ABN05279.1	0
6636	ABF13440.1	0
6637	AAL37002.1	0
6638	P28729.1	0
6639	QZR93703.1	0
6640	QWQ57527.1	0
6641	QFQ33021.1	0
6642	AWN09196.1	0
6643	APG29662.1	0
6644	AFE89397.1	0
6645	AAC55680.1	0
6646	AAC36803.1	0
6647	AAA68007.1	0
6648	AAA56960.1	0
6649	AAT78474.1	0
6650	QIA61112.1	0
6651	AET14844.1	0
6652	AIF28797.1	0
6653	AEA11249.1	0
6654	QED21301.1	0
6655	UUC11829.1	0
6656	UES73886.1	0
6657	UES73918.1	0
6658	UES73950.1	0
6659	QQD36791.1	0
6660	QQD36823.1	0
6661	QQD36855.1	0
6662	QQD36887.1	0
6663	QQR10489.1	0
6664	QQR10553.1	0
6665	QQR10544.1	0
6666	QMU24963.1	0
6667	QFQ60833.1	0
6668	QFQ60865.1	0
6669	QFQ60897.1	0
6670	QDK54824.1	0
6671	QBG79846.1	0
6672	QBG79878.1	0
6673	QBG79910.1	0
6674	QBG79942.1	0
6675	QBG79974.1	0
6676	QBG80006.1	0
6677	QBG80038.1	0
6678	QBG80070.1	0
6679	QBG80102.1	0
6680	QBG80134.1	0
6681	QBG80166.1	0
6682	QBG80198.1	0
6683	QBG80230.1	0
6684	QBG80262.1	0
6685	QBG80294.1	0
6686	AMY26943.1	0
6687	AMY26975.1	0
6688	AMY27007.1	0
6689	AET97530.1	0
6690	AEV53757.1	0
6691	CAQ16835.1	0
6692	ABF85674.1	0
6693	CAA06640.1	0
6694	BAM13751.1	0
6695	AMN88567.1	0
6696	ASZ85280.1	0
6697	AAB29141.1	0
6698	UMM62410.1	0
6699	QOI08666.1	0
6700	ACB88464.1	0
6701	QLL26907.1	0
6702	BAB64915.1	0
6703	6YRB_B	0
6704	QNQ18200.1	0
6705	QNQ18232.1	0
6706	QNQ18264.1	0
6707	QDI78312.1	0
6708	QDC28509.1	0
6709	ALF06162.1	0
6710	AGL43113.1	0
6711	ABY77548.1	0
6712	ABY77581.1	0
6713	ACF05498.1	0
6714	ABX76167.1	0
6715	ABX76199.1	0
6716	ABA28753.1	0
6717	AAL37989.1	0
6718	AAK73537.1	0
6719	AAB97445.1	0
6720	AAB87928.1	0
6721	AAB69185.1	0
6722	AZZ86133.1	0
6723	AIW52223.1	0
6724	AGK36766.1	0
6725	AAA61690.1	0
6726	AUJ88700.1	0
6727	AKP40984.1	0
6728	QLI33895.1	0
6729	QLI33927.1	0
6730	ABB88645.1	0
6731	YP_009506070.1	0
6732	UBT21369.1	0
6733	QPA20013.1	0
6734	ADV17462.2	0
6735	QQD79888.2	0
6736	QFZ95531.1	0
6737	QEA08973.1	0
6738	AWU58505.1	0
6739	ARS01438.1	0
6740	ALS39853.1	0
6741	AIR07496.1	0
6742	AIR07535.1	0
6743	AIR07623.1	0
6744	AIR07672.1	0
6745	AIR07704.1	0
6746	AHI16264.1	0
6747	AGR50900.1	0
6748	AGO27890.1	0
6749	CCA30190.1	0
6750	ADP21271.1	0
6751	ACD03157.1	0
6752	ACB97734.1	0
6753	ACB97766.1	0
6754	AAY64028.1	0
6755	CAB97245.1	0
6756	AAC34431.1	0
6757	AAD09460.1	0
6758	ABV80308.1	0
6759	AGC96974.1	0
6760	AGC97079.1	0
6761	UKQ02655.1	0
6762	QXU63642.1	0
6763	QUW04870.1	0
6764	QUW04902.1	0
6765	QUN00684.1	0
6766	6Y6P_A	0
6767	QOC68041.1	0
6768	QLI42543.1	0
6769	QLI42575.1	0
6770	QIC37940.1	0
6771	QHT64220.1	0
6772	QFX79426.1	0
6773	QGP72302.1	0
6774	QBQ04023.1	0
6775	QBQ04055.1	0
6776	AWC67866.1	0
6777	AWC67898.1	0
6778	ASY08131.1	0
6779	ARO49437.1	0
6780	APH07631.1	0
6781	ALL29124.1	0
6782	ANK77990.1	0
6783	AMX23633.1	0
6784	AMX23665.1	0
6785	AMX23697.1	0
6786	ALA20818.1	0
6787	ALI59822.1	0
6788	AIL25319.1	0
6789	AGQ51415.1	0
6790	AGC96893.1	0
6791	AGC96925.1	0
6792	AGC96990.1	0
6793	AGC97022.1	0
6794	AGC97054.1	0
6795	AGR34074.1	0
6796	AEA07591.1	0
6797	ACZ02375.1	0
6798	ACZ57908.1	0
6799	ACM90328.1	0
6800	ABS83830.1	0
6801	ABV91646.1	0
6802	ABN05278.1	0
6803	AAL28088.1	0
6804	BAA86791.1	0
6805	BAA86823.1	0
6806	AAC14184.1	0
6807	CAA39394.1	0
6808	QCU72867.1	0
6809	AAF02624.1	0
6810	AAF02664.1	0
6811	BAQ19354.1	0
6812	AMO28040.1	0
6813	AMO28072.1	0
6814	AKO63087.1	0
6815	AEK24916.1	0
6816	AEQ25597.1	0
6817	ACI00464.1	0
6818	CAP60677.1	0
6819	AAB48132.1	0
6820	AAC53747.1	0
6821	AKC96198.1	0
6822	BAM11230.1	0
6823	ARI46073.1	0
6824	ARA95705.1	0
6825	ABV21400.1	0
6826	AFM43825.1	0
6827	QHX39801.1	0
6828	QEP29029.1	0
6829	QDZ59846.1	0
6830	AVQ94643.1	0
6831	ADA70161.1	0
6832	AIL25316.1	0
6833	BAA25145.1	0
6834	AGB58001.1	0
6835	QBO24550.1	0
6836	AGI62320.1	0
6837	AFE89393.1	0
6838	AGI62332.1	0
6839	6Y68_A	0
6840	BAM42799.1	0
6841	BAM42831.1	0
6842	AAD00082.1	0
6843	ANS56880.1	0
6844	ANS56912.1	0
6845	ANS56944.1	0
6846	ANS56976.1	0
6847	AKA19823.1	0
6848	AGZ85033.1	0
6849	AGZ85065.1	0
6850	AFW21256.1	0
6851	AGW23990.1	0
6852	AGW24022.1	0
6853	UBT21387.1	0
6854	QIM73919.1	0
6855	AVA09776.1	0
6856	AVA09808.1	0
6857	AVA09840.1	0
6858	AVA09872.1	0
6859	AVA09904.1	0
6860	AVA09936.1	0
6861	AVA09968.1	0
6862	AVA10000.1	0
6863	AVA10032.1	0
6864	ASN62980.1	0
6865	YP_009508267.1	0
6866	UTE79810.1	0
6867	UOI88727.1	0
6868	UOI88759.1	0
6869	UOA93116.1	0
6870	UOA93316.1	0
6871	UCR73881.1	0
6872	UCR75379.1	0
6873	UCR75411.1	0
6874	UBF41697.1	0
6875	UBF41729.1	0
6876	UBF41761.1	0
6877	QOS47299.1	0
6878	QOS47331.1	0
6879	QOS47363.1	0
6880	QZA58093.1	0
6881	QXP44514.1	0
6882	QXP44546.1	0
6883	QXP80941.1	0
6884	QUQ59548.1	0
6885	QUQ59580.1	0
6886	QLO82114.1	0
6887	QLO82146.1	0
6888	QLO82178.1	0
6889	QLO82210.1	0
6890	QLO82242.1	0
6891	QLO82274.1	0
6892	QLO82306.1	0
6893	QTW01253.1	0
6894	QQP20444.1	0
6895	QKS89818.1	0
6896	QMU23702.1	0
6897	QLI61413.1	0
6898	QLI61445.1	0
6899	QLI61482.1	0
6900	QJF53801.1	0
6901	QEA09133.1	0
6902	QEA09165.1	0
6903	QEA09197.1	0
6904	QEA08989.1	0
6905	QEA09021.1	0
6906	QEA09053.1	0
6907	QEA09085.1	0
6908	QDX01868.1	0
6909	AZS32245.1	0
6910	AZS32277.1	0
6911	AZS32309.1	0
6912	AYO27372.1	0
6913	AYO27404.1	0
6914	AYO27436.1	0
6915	AYO27468.1	0
6916	AYO27500.1	0
6917	AXX75463.1	0
6918	ATV90845.1	0
6919	ASK06073.1	0
6920	ASK06105.1	0
6921	APP94655.1	0
6922	AOV81976.1	0
6923	AKP95994.1	0
6924	AKP96026.1	0
6925	AKP96058.1	0
6926	AKP96090.1	0
6927	AKP96122.1	0
6928	AKP96154.1	0
6929	AKP96186.1	0
6930	AKP96218.1	0
6931	AKP96250.1	0
6932	AKP96282.1	0
6933	AKP96314.1	0
6934	AKP96346.1	0
6935	AIR07452.1	0
6936	AIR07494.1	0
6937	AIR07562.1	0
6938	AIR07634.1	0
6939	AIR07742.1	0
6940	AIF25855.1	0
6941	AGO27898.1	0
6942	AFQ60680.1	0
6943	AFQ60712.1	0
6944	AFQ60744.1	0
6945	AFQ60776.1	0
6946	AFQ60808.1	0
6947	AFP74052.1	0
6948	AFP74084.1	0
6949	AEO37368.1	0
6950	ADC93701.1	0
6951	ACD99618.1	0
6952	CAQ35123.1	0
6953	ACD03167.1	0
6954	ACB97708.1	0
6955	BAG24223.1	0
6956	ABC40512.1	0
6957	ABU53667.1	0
6958	CAN89026.1	0
6959	ABF20518.1	0
6960	ABD94064.1	0
6961	CAI61643.1	0
6962	AAZ67087.1	0
6963	AAY59577.1	0
6964	AAS19472.1	0
6965	AAK53717.1	0
6966	CAC19341.1	0
6967	BAA24594.1	0
6968	Q07513.1	0
6969	AND78463.1	0
6970	AAX28847.1	0
6971	ATP66818.1	0
6972	AQM52349.1	0
6973	QOI08643.1	0
6974	QFZ95561.1	0
6975	ATX68051.1	0
6976	ATX68083.1	0
6977	AKA20355.1	0
6978	AIY59503.1	0
6979	AGW27623.1	0
6980	AFV39734.1	0
6981	AFV39766.1	0
6982	ACZ26098.1	0
6983	ADF87404.1	0
6984	ADE60823.1	0
6985	UPW27091.1	0
6986	UNW46548.1	0
6987	UNW46580.1	0
6988	QXJ08912.1	0
6989	QXT50473.1	0
6990	QSC88268.1	0
6991	QQA02307.1	0
6992	QBH70260.1	0
6993	QGZ12869.1	0
6994	QGZ12901.1	0
6995	QGZ12933.1	0
6996	QEG78808.1	0
6997	AYW03342.1	0
6998	AWC67859.1	0
6999	ASY08130.1	0
7000	AUD66200.1	0
7001	ARA95715.1	0
7002	AMP83583.1	0
7003	AIY24604.1	0
7004	AIS71979.1	0
7005	AHN49980.1	0
7006	AHN50012.1	0
7007	AHG26768.1	0
7008	AGJ50487.1	0
7009	BAM71066.1	0
7010	AFS64934.1	0
7011	AEA07541.1	0
7012	AEA07579.1	0
7013	BAL46821.1	0
7014	AEX57274.1	0
7015	ADE34596.1	0
7016	ADR32130.1	0
7017	ADB79848.1	0
7018	ADB79880.1	0
7019	ADB79912.1	0
7020	ADB79944.1	0
7021	ADB79976.1	0
7022	ADB80008.1	0
7023	ACY73785.1	0
7024	ACT64143.1	0
7025	ACB45533.1	0
7026	ACL36383.1	0
7027	ACL36415.1	0
7028	ABN11379.1	0
7029	ABN05280.1	0
7030	ABF13441.1	0
7031	AAL37003.1	0
7032	P27314.1	0
7033	QZR93704.1	0
7034	QWQ57528.1	0
7035	QFQ33022.1	0
7036	AWN09197.1	0
7037	APG29663.1	0
7038	AFE89403.1	0
7039	2124409A	0
7040	AAC36757.1	0
7041	AAC54064.1	0
7042	AAA56961.1	0
7043	AAT78475.1	0
7044	QEY95787.1	0
7045	AET14845.1	0
7046	AIF28798.1	0
7047	AEA11250.1	0
7048	QED21302.1	0
7049	UUC11830.1	0
7050	UES73887.1	0
7051	UES73919.1	0
7052	UES73951.1	0
7053	QQD36792.1	0
7054	QQD36824.1	0
7055	QQD36856.1	0
7056	QQD36888.1	0
7057	QQR10490.1	0
7058	QQR10554.1	0
7059	QQR10546.1	0
7060	QMI58131.1	0
7061	QFQ60834.1	0
7062	QFQ60866.1	0
7063	QFQ60898.1	0
7064	QDK54825.1	0
7065	QBG79847.1	0
7066	QBG79879.1	0
7067	QBG79911.1	0
7068	QBG79943.1	0
7069	QBG79975.1	0
7070	QBG80007.1	0
7071	QBG80039.1	0
7072	QBG80071.1	0
7073	QBG80103.1	0
7074	QBG80135.1	0
7075	QBG80167.1	0
7076	QBG80199.1	0
7077	QBG80231.1	0
7078	QBG80263.1	0
7079	QBG80295.1	0
7080	AMY26944.1	0
7081	AMY26976.1	0
7082	AMY27008.1	0
7083	AET97531.1	0
7084	AEV53758.1	0
7085	ACB87492.1	0
7086	ABF85675.1	0
7087	CAA74315.1	0
7088	BAM13752.1	0
7089	AMN88568.1	0
7090	ASZ85281.1	0
7091	AAB29140.1	0
7092	UMM62411.1	0
7093	QOI08461.1	0
7094	AIY26927.1	0
7095	QLL26908.1	0
7096	BAB64916.1	0
7097	6YRQ_A	0
7098	QNQ18201.1	0
7099	QNQ18233.1	0
7100	QNQ18265.1	0
7101	QDI78313.1	0
7102	QDC28510.1	0
7103	ALF06163.1	0
7104	AGL43114.1	0
7105	ABY77549.1	0
7106	ABY77582.1	0
7107	ACF05499.1	0
7108	ABX76168.1	0
7109	ABX76200.1	0
7110	ABA28754.1	0
7111	AAL37990.1	0
7112	AAK73538.1	0
7113	AAB97446.1	0
7114	AAB87929.1	0
7115	AAB69186.1	0
7116	AZZ86134.1	0
7117	AIW52224.1	0
7118	ATU31364.1	0
7119	AAA61691.1	0
7120	AUJ88701.1	0
7121	AKP40985.1	0
7122	QLI33896.1	0
7123	QLI33928.1	0
7124	ABB88646.1	0
7125	UBT21338.1	0
7126	UBT21370.1	0
7127	QPA20014.1	0
7128	AXQ03852.1	0
7129	QQD79889.2	0
7130	QFZ95532.1	0
7131	QEA08974.1	0
7132	AWU58506.1	0
7133	ARS01439.1	0
7134	ALS39854.1	0
7135	AIR07497.1	0
7136	AIR07536.1	0
7137	AIR07624.1	0
7138	AIR07673.1	0
7139	AIR07705.1	0
7140	AHB23874.1	0
7141	AGR50901.1	0
7142	AGO27891.1	0
7143	CCA30191.1	0
7144	ADP21272.1	0
7145	ACB97681.1	0
7146	ACB97735.1	0
7147	ACB97767.1	0
7148	AAY64029.1	0
7149	CAB97246.1	0
7150	AAC34432.1	0
7151	AAD09461.1	0
7152	YP_010085031.1	0
7153	AGC96975.1	0
7154	AGC97080.1	0
7155	UKQ02657.1	0
7156	QXU63643.1	0
7157	QUW04871.1	0
7158	QUW04903.1	0
7159	QUN00685.1	0
7160	QOC68010.1	0
7161	QOC68042.1	0
7162	QLI42544.1	0
7163	QLI42576.1	0
7164	QIC37941.1	0
7165	QHT64221.1	0
7166	QFX79427.1	0
7167	QGP72303.1	0
7168	QBQ04024.1	0
7169	QBQ04056.1	0
7170	AWC67867.1	0
7171	AWC67899.1	0
7172	ASY08132.1	0
7173	ARO49438.1	0
7174	APH07632.1	0
7175	ALL29125.1	0
7176	ANK77991.1	0
7177	AMX23634.1	0
7178	AMX23666.1	0
7179	AMX23698.1	0
7180	ALA20819.1	0
7181	ALI59823.1	0
7182	AIL25320.1	0
7183	AGQ51416.1	0
7184	AGC96894.1	0
7185	AGC96926.1	0
7186	AGC96991.1	0
7187	AGC97023.1	0
7188	AGC97055.1	0
7189	AGR34075.1	0
7190	AEA07592.1	0
7191	ACZ02376.1	0
7192	ACZ57909.1	0
7193	ACM90329.1	0
7194	ABS83833.1	0
7195	ABV91647.1	0
7196	ABK80444.1	0
7197	AAL25101.1	0
7198	BAA86792.1	0
7199	BAA86824.1	0
7200	AAC14185.1	0
7201	P16493.1	0
7202	QCU72868.1	0
7203	AAF02625.1	0
7204	AAF02665.1	0
7205	ADU18532.1	0
7206	AMO28041.1	0
7207	AMO28073.1	0
7208	AKO63080.1	0
7209	AEK24914.1	0
7210	AEQ25598.1	0
7211	ACI00470.1	0
7212	CAP60678.1	0
7213	AAB48133.1	0
7214	AAC53748.1	0
7215	AKC96460.1	0
7216	BAM11231.1	0
7217	ARI46074.1	0
7218	ARA95706.1	0
7219	ABV21401.1	0
7220	AEV21401.1	0
7221	QHX39802.1	0
7222	QEP29030.1	0
7223	QDZ59847.1	0
7224	UOX72973.1	0
7225	ADA70162.1	0
7226	AIL25317.1	0
7227	AAB03743.1	0
7228	AGB58004.1	0
7229	QBO24551.1	0
7230	AGI62321.1	0
7231	AFE89395.1	0
7232	AGI62333.1	0
7233	BAM24403.1	0
7234	BAM42800.1	0
7235	BAM42832.1	0
7236	AAD00083.1	0
7237	ANS56881.1	0
7238	ANS56913.1	0
7239	ANS56945.1	0
7240	ANS56977.1	0
7241	AKA19824.1	0
7242	AGZ85034.1	0
7243	AGZ85066.1	0
7244	AFW21257.1	0
7245	AGW23991.1	0
7246	AGW24023.1	0
7247	UBT21388.1	0
7248	QIM73920.1	0
7249	AVA09777.1	0
7250	AVA09809.1	0
7251	AVA09841.1	0
7252	AVA09873.1	0
7253	AVA09905.1	0
7254	AVA09937.1	0
7255	AVA09969.1	0
7256	AVA10001.1	0
7257	AVA30160.1	0
7258	ASN62981.1	0
7259	YP_009509096.1	0
7260	UTE79811.1	0
7261	UOI88728.1	0
7262	UOI88760.1	0
7263	UOA93117.1	0
7264	UOA93317.1	0
7265	UCR73882.1	0
7266	UCR75380.1	0
7267	UCR75412.1	0
7268	UBF41698.1	0
7269	UBF41730.1	0
7270	UBF41762.1	0
7271	QOS47300.1	0
7272	QOS47332.1	0
7273	QOS47364.1	0
7274	QZA58094.1	0
7275	QXP44515.1	0
7276	QXP44547.1	0
7277	QXP80942.1	0
7278	QUQ59549.1	0
7279	QUQ59581.1	0
7280	QLO82115.1	0
7281	QLO82147.1	0
7282	QLO82179.1	0
7283	QLO82211.1	0
7284	QLO82243.1	0
7285	QLO82275.1	0
7286	QLO82307.1	0
7287	QTW01254.1	0
7288	QQP20445.1	0
7289	QKS89819.1	0
7290	QMU23703.1	0
7291	QLI61414.1	0
7292	QLI61446.1	0
7293	QLI61483.1	0
7294	QJF53802.1	0
7295	QEA09134.1	0
7296	QEA09166.1	0
7297	QEA09198.1	0
7298	QEA08990.1	0
7299	QEA09022.1	0
7300	QEA09054.1	0
7301	QEA09086.1	0
7302	QDX01869.1	0
7303	AZS32246.1	0
7304	AZS32278.1	0
7305	AZS32310.1	0
7306	AYO27373.1	0
7307	AYO27405.1	0
7308	AYO27437.1	0
7309	AYO27469.1	0
7310	AYO27501.1	0
7311	AXX75464.1	0
7312	ATV90846.1	0
7313	ASK06074.1	0
7314	ASK06106.1	0
7315	APP94656.1	0
7316	AOV81977.1	0
7317	AKP95995.1	0
7318	AKP96027.1	0
7319	AKP96059.1	0
7320	AKP96091.1	0
7321	AKP96123.1	0
7322	AKP96155.1	0
7323	AKP96187.1	0
7324	AKP96219.1	0
7325	AKP96251.1	0
7326	AKP96283.1	0
7327	AKP96315.1	0
7328	AKP96347.1	0
7329	AIR07453.1	0
7330	AIR07498.1	0
7331	AIR07563.1	0
7332	AIR07635.1	0
7333	AIR07745.1	0
7334	AIF25856.1	0
7335	AGO27899.1	0
7336	AFQ60681.1	0
7337	AFQ60713.1	0
7338	AFQ60745.1	0
7339	AFQ60777.1	0
7340	AFQ60809.1	0
7341	AFP74053.1	0
7342	AFP74085.1	0
7343	AEO37369.1	0
7344	ADC93702.1	0
7345	ACJ22524.1	0
7346	CAQ35124.1	0
7347	ACD03168.1	0
7348	ACB97709.1	0
7349	BAG24224.2	0
7350	ABC40513.1	0
7351	ABU53668.1	0
7352	CAN89027.1	0
7353	ABF20519.1	0
7354	ABN51178.1	0
7355	CAI61644.1	0
7356	AAZ67088.1	0
7357	AAY59578.1	0
7358	AAS19473.1	0
7359	AAK53718.1	0
7360	CAC19342.1	0
7361	BAA24595.1	0
7362	Q09120.1	0
7363	AND78464.1	0
7364	AAX28849.1	0
7365	ATP66819.1	0
7366	AQM52350.1	0
7367	QOI08644.1	0
7368	QEE79853.1	0
7369	ATX68052.1	0
7370	ATX68084.1	0
7371	AKA20356.1	0
7372	AIY59504.1	0
7373	AGW27624.1	0
7374	AFV39735.1	0
7375	AFV39767.1	0
7376	ACZ26099.1	0
7377	ADF87405.1	0
7378	ADE60824.1	0
7379	UPW27092.1	0
7380	UNW46549.1	0
7381	UNW46581.1	0
7382	QXJ08913.1	0
7383	QXT50474.1	0
7384	QSC88269.1	0
7385	QQA02308.1	0
7386	QBH70261.1	0
7387	QGZ12870.1	0
7388	QGZ12902.1	0
7389	QGZ12934.1	0
7390	QEG78809.1	0
7391	AXK59721.1	0
7392	AWC67860.1	0
7393	ASZ80166.1	0
7394	AUD66201.1	0
7395	ARA95716.1	0
7396	AMP83584.1	0
7397	AIY24605.1	0
7398	AIS71980.1	0
7399	AHN49981.1	0
7400	AHN50013.1	0
7401	AHG26769.1	0
7402	AGJ50488.1	0
7403	BAM71067.1	0
7404	AFS64935.1	0
7405	AEA07542.1	0
7406	AEA07580.1	0
7407	BAL46822.1	0
7408	AEX57275.1	0
7409	ADE34597.1	0
7410	ADR32131.1	0
7411	ADB79849.1	0
7412	ADB79881.1	0
7413	ADB79913.1	0
7414	ADB79945.1	0
7415	ADB79977.1	0
7416	ADB80009.1	0
7417	ACY73786.1	0
7418	ACT64144.1	0
7419	ACB45534.1	0
7420	ACL36384.1	0
7421	ACL36416.1	0
7422	ABN11380.1	0
7423	ABN05281.1	0
7424	ABB52104.1	0
7425	AAL37004.1	0
7426	CAA37854.1	0
7427	QZR93705.1	0
7428	QWQ57529.1	0
7429	QFQ33023.1	0
7430	AWN09198.1	0
7431	APG29664.1	0
7432	AFE89408.1	0
7433	2124409B	0
7434	AAC36758.1	0
7435	AAA62204.1	0
7436	AAA56962.1	0
7437	AAT78476.1	0
7438	QEY95788.1	0
7439	AET14846.1	0
7440	AIF28799.1	0
7441	AEA11251.1	0
7442	QED21303.1	0
7443	UUC11831.1	0
7444	UES73888.1	0
7445	UES73920.1	0
7446	UES73952.1	0
7447	QQD36793.1	0
7448	QQD36825.1	0
7449	QQD36857.1	0
7450	QQD36889.1	0
7451	QQR10491.1	0
7452	QQR10556.1	0
7453	QQR10547.1	0
7454	QMI58132.1	0
7455	QFQ60835.1	0
7456	QFQ60867.1	0
7457	QFQ60899.1	0
7458	QDK54826.1	0
7459	QBG79848.1	0
7460	QBG79880.1	0
7461	QBG79912.1	0
7462	QBG79944.1	0
7463	QBG79976.1	0
7464	QBG80008.1	0
7465	QBG80040.1	0
7466	QBG80072.1	0
7467	QBG80104.1	0
7468	QBG80136.1	0
7469	QBG80168.1	0
7470	QBG80200.1	0
7471	QBG80232.1	0
7472	QBG80264.1	0
7473	QBG80296.1	0
7474	AMY26945.1	0
7475	AMY26977.1	0
7476	AMY27009.1	0
7477	AET97532.1	0
7478	AEV53759.1	0
7479	ACB87493.1	0
7480	ABF85676.1	0
7481	CAA74316.1	0
7482	BAM13753.1	0
7483	AMN88569.1	0
7484	ASZ85282.1	0
7485	AAB29142.1	0
7486	UMM62412.1	0
7487	QPK67294.1	0
7488	AIY26928.1	0
7489	QGP72289.1	0
7490	BAB64917.1	0
7491	6YRQ_B	0
7492	QNQ18202.1	0
7493	QNQ18234.1	0
7494	QNQ18266.1	0
7495	QDI78314.1	0
7496	AZL30781.1	0
7497	ALF06164.1	0
7498	AGB57987.1	0
7499	ABY77550.1	0
7500	ABY77583.1	0
7501	ACF05500.1	0
7502	ABX76169.1	0
7503	ABX76201.1	0
7504	ABA02170.1	0
7505	AAL37991.1	0
7506	AAK73539.1	0
7507	AAB97447.1	0
7508	AAB87930.1	0
7509	AAB69187.1	0
7510	AZZ86135.1	0
7511	ACB88462.1	0
7512	ATU31365.1	0
7513	QOJ37770.1	0
7514	AUJ88702.1	0
7515	QFQ60707.1	0
7516	QLI33897.1	0
7517	QLI33929.1	0
7518	AAX28846.1	0
7519	UBT21339.1	0
7520	UBT21371.1	0
7521	QPA20015.1	0
7522	AXQ03853.1	0
7523	QQD79890.2	0
7524	QFZ95533.1	0
7525	QBH69875.1	0
7526	AWU58507.1	0
7527	ARS01440.1	0
7528	ALS39855.1	0
7529	AIR07500.1	0
7530	AIR07540.1	0
7531	AIR07625.1	0
7532	AIR07674.1	0
7533	AIR07706.1	0
7534	AHB23875.1	0
7535	AGR50902.1	0
7536	AGO27892.1	0
7537	CCA30192.1	0
7538	ADA68880.1	0
7539	ACB97682.1	0
7540	ACB97736.1	0
7541	ACB97768.1	0
7542	AAY64030.1	0
7543	CAB97247.1	0
7544	AAC34433.1	0
7545	AAD09462.1	0
7546	AVM87653.1	0
7547	AGC96976.1	0
7548	AGC97081.1	0
7549	UKQ02658.1	0
7550	QXU63644.1	0
7551	QUW04872.1	0
7552	QUW04904.1	0
7553	QUN00686.1	0
7554	QOC68011.1	0
7555	QOC68043.1	0
7556	QLI42545.1	0
7557	QLI42577.1	0
7558	QIC37942.1	0
7559	QHT64222.1	0
7560	QFX79429.1	0
7561	QGP72304.1	0
7562	QBQ04025.1	0
7563	QBQ04057.1	0
7564	AWC67868.1	0
7565	AWC67900.1	0
7566	ASY08133.1	0
7567	ARO49439.1	0
7568	APH07633.1	0
7569	ALL29126.1	0
7570	ANK77992.1	0
7571	AMX23635.1	0
7572	AMX23667.1	0
7573	AMX23699.1	0
7574	ALA20820.1	0
7575	ALA20798.1	0
7576	AIL25321.1	0
7577	AGQ51417.1	0
7578	AGC96895.1	0
7579	AGC96927.1	0
7580	AGC96992.1	0
7581	AGC97024.1	0
7582	AGC97056.1	0
7583	AGJ50475.1	0
7584	AEA07593.1	0
7585	ACZ02377.1	0
7586	ACZ57910.1	0
7587	ACL36417.1	0
7588	ABS83834.1	0
7589	ABV91648.1	0
7590	ABJ74147.1	0
7591	AAL25102.1	0
7592	BAA86793.1	0
7593	BAA86825.1	0
7594	AAB52558.1	0
7595	P16853.1	0
7596	QCU72869.1	0
7597	AAF02626.1	0
7598	AAF02666.1	0
7599	ACR16367.1	0
7600	AMO28042.1	0
7601	AMO28074.1	0
7602	AKO63083.1	0
7603	AAF02651.1	0
7604	AEQ25592.1	0
7605	ACI00481.1	0
7606	CAD20652.1	0
7607	AAB48134.1	0
7608	AAC53750.1	0
7609	AJE76494.1	0
7610	BAM11232.1	0
7611	ARI46075.1	0
7612	ARA95707.1	0
7613	ABV21402.1	0
7614	AEV21402.1	0
7615	QFX79480.1	0
7616	QDZ59780.1	0
7617	QDZ59848.1	0
7618	UOX72974.1	0
7619	ADA70163.1	0
7620	AIL25323.1	0
7621	AAC54933.1	0
7622	AFL55365.1	0
7623	ASZ85272.1	0
7624	AGI62322.1	0
7625	AFE89396.1	0
7626	AGI62334.1	0
7627	ACI43398.1	0
7628	BAM42801.1	0
7629	BAM42833.1	0
7630	AAD09459.1	0
7631	ANS56882.1	0
7632	ANS56914.1	0
7633	ANS56946.1	0
7634	ANS56978.1	0
7635	AKA19825.1	0
7636	AGZ85035.1	0
7637	AGZ85067.1	0
7638	AFW21258.1	0
7639	AGW23992.1	0
7640	AGW24024.1	0
7641	UBT21389.1	0
7642	QIM73921.1	0
7643	AVA09778.1	0
7644	AVA09810.1	0
7645	AVA09842.1	0
7646	AVA09874.1	0
7647	AVA09906.1	0
7648	AVA09938.1	0
7649	AVA09970.1	0
7650	AVA10002.1	0
7651	AVA30161.1	0
7652	ASN62982.1	0
7653	YP_009509097.1	0
7654	UTE79812.1	0
7655	UOI88729.1	0
7656	UOI88761.1	0
7657	UOA93118.1	0
7658	UOA93318.1	0
7659	UCR73883.1	0
7660	UCR75381.1	0
7661	UCR75413.1	0
7662	UBF41699.1	0
7663	UBF41731.1	0
7664	UBF41763.1	0
7665	QOS47301.1	0
7666	QOS47333.1	0
7667	QOS47365.1	0
7668	QZA58095.1	0
7669	QXP44516.1	0
7670	QXP44548.1	0
7671	QXP80943.1	0
7672	QUQ59550.1	0
7673	QUQ59582.1	0
7674	QLO82116.1	0
7675	QLO82148.1	0
7676	QLO82180.1	0
7677	QLO82212.1	0
7678	QLO82244.1	0
7679	QLO82276.1	0
7680	QLO82308.1	0
7681	QQD79873.1	0
7682	QQP20446.1	0
7683	7B0A_A	0
7684	QMU23704.1	0
7685	QLI61415.1	0
7686	QLI61447.1	0
7687	QLI61484.1	0
7688	QJF53803.1	0
7689	QEA09135.1	0
7690	QEA09167.1	0
7691	QEA09199.1	0
7692	QEA08991.1	0
7693	QEA09023.1	0
7694	QEA09055.1	0
7695	QEA09087.1	0
7696	QDX01870.1	0
7697	AZS32247.1	0
7698	AZS32279.1	0
7699	AZS32311.1	0
7700	AYO27374.1	0
7701	AYO27406.1	0
7702	AYO27438.1	0
7703	AYO27470.1	0
7704	AYO27502.1	0
7705	AXX75465.1	0
7706	ASK06043.1	0
7707	ASK06075.1	0
7708	ASK06107.1	0
7709	APP94657.1	0
7710	AOV81978.1	0
7711	AKP95996.1	0
7712	AKP96028.1	0
7713	AKP96060.1	0
7714	AKP96092.1	0
7715	AKP96124.1	0
7716	AKP96156.1	0
7717	AKP96188.1	0
7718	AKP96220.1	0
7719	AKP96252.1	0
7720	AKP96284.1	0
7721	AKP96316.1	0
7722	AKP96348.1	0
7723	AIR07454.1	0
7724	AIR07499.1	0
7725	AIR07564.1	0
7726	AIR07636.1	0
7727	AIR07746.1	0
7728	AHL26221.1	0
7729	AGO27900.1	0
7730	AFQ60682.1	0
7731	AFQ60714.1	0
7732	AFQ60746.1	0
7733	AFQ60778.1	0
7734	AFQ60810.1	0
7735	AFP74054.1	0
7736	AFP74086.1	0
7737	BAJ14124.1	0
7738	ADC93703.1	0
7739	ABY89072.1	0
7740	CAQ35125.1	0
7741	ACD03169.1	0
7742	ACB97710.1	0
7743	BAG24225.1	0
7744	ABC40514.1	0
7745	ABU53669.1	0
7746	CAN89028.1	0
7747	ABF20520.1	0
7748	ABM92784.1	0
7749	CAI61645.1	0
7750	AAZ67089.1	0
7751	AAY59579.1	0
7752	AAS19474.1	0
7753	AAK53719.1	0
7754	CAC19343.1	0
7755	BAA24596.1	0
7756	CAA83189.1	0
7757	AND78465.1	0
7758	AAD54772.1	0
7759	ATP66820.1	0
7760	AQM52352.1	0
7761	QOI08645.1	0
7762	QEE79854.1	0
7763	ATX68053.1	0
7764	ATX68085.1	0
7765	AKA20357.1	0
7766	AIY59505.1	0
7767	AGW27625.1	0
7768	AFV39736.1	0
7769	AFV39768.1	0
7770	ACZ26100.1	0
7771	ADF87406.1	0
7772	ACB88457.1	0
7773	UNW46518.1	0
7774	UNW46550.1	0
7775	UNW46582.1	0
7776	QXJ08914.1	0
7777	QXT50475.1	0
7778	QSC88270.1	0
7779	QQA02309.1	0
7780	QBH70262.1	0
7781	QGZ12871.1	0
7782	QGZ12903.1	0
7783	QGZ12935.1	0
7784	QEG78810.1	0
7785	AXK59722.1	0
7786	AWC67861.1	0
7787	ASZ80167.1	0
7788	AUD66202.1	0
7789	AMQ36102.1	0
7790	AMP83585.1	0
7791	AIY24606.1	0
7792	AIS71981.1	0
7793	AHN49982.1	0
7794	AHN50014.1	0
7795	AHG26770.1	0
7796	AGJ50489.1	0
7797	BAM71068.1	0
7798	AFS64936.1	0
7799	AEA07543.1	0
7800	AEA07581.1	0
7801	BAL46823.1	0
7802	AEX57276.1	0
7803	ADE34598.1	0
7804	ADR32132.1	0
7805	ADB79850.1	0
7806	ADB79882.1	0
7807	ADB79914.1	0
7808	ADB79946.1	0
7809	ADB79978.1	0
7810	ADB80010.1	0
7811	ACY73787.1	0
7812	ACT64145.1	0
7813	ACB45535.1	0
7814	ACL36385.1	0
7815	BAG11451.1	0
7816	ABN11381.1	0
7817	ABN05282.1	0
7818	ABB52105.1	0
7819	AAL37005.1	0
7820	CAA39847.1	0
7821	QZR93706.1	0
7822	QWQ57530.1	0
7823	QFQ33024.1	0
7824	AWN09199.1	0
7825	APG29667.1	0
7826	AFE89410.1	0
7827	2124409C	0
7828	AAC36759.1	0
7829	AAA62205.1	0
7830	AAA56963.1	0
7831	AAT78477.1	0
7832	QEY95789.1	0
7833	AET14847.1	0
7834	AIF28800.1	0
7835	AEA11252.1	0
7836	QED21304.1	0
7837	UUC11832.1	0
7838	UES73889.1	0
7839	UES73921.1	0
7840	UES73953.1	0
7841	QQD36794.1	0
7842	QQD36826.1	0
7843	QQD36858.1	0
7844	QQD36890.1	0
7845	QQR10492.1	0
7846	QTJ15262.1	0
7847	QQR10551.1	0
7848	QMI58133.1	0
7849	QFQ60836.1	0
7850	QFQ60868.1	0
7851	QFQ60900.1	0
7852	QDK54827.1	0
7853	QBG79849.1	0
7854	QBG79881.1	0
7855	QBG79913.1	0
7856	QBG79945.1	0
7857	QBG79977.1	0
7858	QBG80009.1	0
7859	QBG80041.1	0
7860	QBG80073.1	0
7861	QBG80105.1	0
7862	QBG80137.1	0
7863	QBG80169.1	0
7864	QBG80201.1	0
7865	QBG80233.1	0
7866	QBG80265.1	0
7867	AYC35247.1	0
7868	AMY26946.1	0
7869	AMY26978.1	0
7870	AMY27010.1	0
7871	AET97533.1	0
7872	AEV53760.1	0
7873	ACA58057.1	0
7874	ABF85677.1	0
7875	CAA11466.1	0
7876	BAM13754.1	0
7877	AMN88570.1	0
7878	ASZ85283.1	0
7879	AAB22506.1	0
7880	QEG99436.1	0
7881	QEG99433.1	0
7882	ABC70872.1	0
7883	QGP72290.1	0
7884	BAB64918.1	0
7885	6YRQ_C	0
7886	QNQ18203.1	0
7887	QNQ18235.1	0
7888	QNQ18267.1	0
7889	QDI78315.1	0
7890	AZL30782.1	0
7891	ALF06165.1	0
7892	AGB57989.1	0
7893	ABY77551.1	0
7894	ABY77584.1	0
7895	ACF05501.1	0
7896	ABX76170.1	0
7897	ABX76202.1	0
7898	ABA02171.1	0
7899	AAL37992.1	0
7900	AAK73540.1	0
7901	AAB97448.1	0
7902	AAB87931.1	0
7903	AAB69188.1	0
7904	AZZ86136.1	0
7905	ACB88463.2	0
7906	ATU31366.1	0
7907	I7GVL4.1	0
7908	AUJ88703.1	0
7909	QFQ60708.1	0
7910	QLI33898.1	0
7911	QLI33930.1	0
7912	AAX28848.1	0
7913	UBT21340.1	0
7914	UBT21372.1	0
7915	QFG71786.1	0
7916	AXQ03854.1	0
7917	QQD79891.2	0
7918	QFZ95534.1	0
7919	QBH69876.1	0
7920	AWU58508.1	0
7921	ARS01441.1	0
7922	ALS39856.1	0
7923	AIR07501.1	0
7924	AIR07572.1	0
7925	AIR07626.1	0
7926	AIR07675.1	0
7927	AIR07707.1	0
7928	AHB23876.1	0
7929	AGR50903.1	0
7930	AGO27893.1	0
7931	CCA30193.1	0
7932	ADA68881.1	0
7933	ACB97683.1	0
7934	ACB97737.1	0
7935	ACB97769.1	0
7936	AAY64031.1	0
7937	CAB97248.1	0
7938	AAC34434.1	0
7939	AAD09463.1	0
7940	AVM87654.1	0
7941	AGC96977.1	0
7942	AGC97082.1	0
7943	UKQ02659.1	0
7944	QXU63645.1	0
7945	QUW04873.1	0
7946	QUW04905.1	0
7947	QUN00687.1	0
7948	QOC68012.1	0
7949	QOC68044.1	0
7950	QLI42546.1	0
7951	QLI42578.1	0
7952	QIC37943.1	0
7953	QHT64223.1	0
7954	QFX79430.1	0
7955	QFG71787.1	0
7956	QBQ04026.1	0
7957	QBQ04058.1	0
7958	AWC67869.1	0
7959	AWC67901.1	0
7960	ASY08134.1	0
7961	ARO49440.1	0
7962	APH07634.1	0
7963	ALL29127.1	0
7964	ANK77993.1	0
7965	AMX23636.1	0
7966	AMX23668.1	0
7967	AMX23700.1	0
7968	ALA20821.1	0
7969	ALA20799.1	0
7970	AIL25332.1	0
7971	AGQ51418.1	0
7972	AGC96896.1	0
7973	AGC96928.1	0
7974	AGC96993.1	0
7975	AGC97025.1	0
7976	AGC97106.1	0
7977	AGJ50476.1	0
7978	AEW43002.1	0
7979	ACZ02378.1	0
7980	ACZ57911.1	0
7981	ACL36418.1	0
7982	ABS83835.1	0
7983	ABY57309.1	0
7984	ABG47335.1	0
7985	AAL25103.1	0
7986	BAA86794.1	0
7987	BAA86826.1	0
7988	AAB52559.1	0
7989	P08668.1	0
7990	QCU72870.1	0
7991	AAF02627.1	0
7992	AAF02667.1	0
7993	ACT53107.1	0
7994	AMO28043.1	0
7995	AMO28075.1	0
7996	AKO63086.1	0
7997	AAF02652.1	0
7998	AEQ25600.1	0
7999	ACI00463.1	0
8000	CAD20653.1	0
8001	AAB48135.1	0
8002	AAC53751.1	0
8003	AJE76495.1	0
8004	BAM11233.1	0
8005	ARI46076.1	0
8006	ARA95708.1	0
8007	ABV21403.1	0
8008	AEV21403.1	0
8009	QFX79481.1	0
8010	QDZ59781.1	0
8011	QDZ59849.1	0
8012	UOX72975.1	0
8013	ADA70164.1	0
8014	AIL25324.1	0
8015	AUR26470.1	0
8016	AFL55366.1	0
8017	ASZ85273.1	0
8018	AGI62323.1	0
8019	AFE89406.1	0
8020	AGI62342.1	0
8021	ACI43406.1	0
8022	BAM42802.1	0
8023	BAM42834.1	0
8024	QUF61514.1	0
8025	ANS56883.1	0
8026	ANS56915.1	0
8027	ANS56947.1	0
8028	ANS56979.1	0
8029	AKA19826.1	0
8030	AGZ85036.1	0
8031	AGZ85068.1	0
8032	AFW21259.1	0
8033	AGW23993.1	0
8034	AGW24025.1	0
8035	UBT21390.1	0
8036	QIM73922.1	0
8037	AVA09779.1	0
8038	AVA09811.1	0
8039	AVA09843.1	0
8040	AVA09875.1	0
8041	AVA09907.1	0
8042	AVA09939.1	0
8043	AVA09971.1	0
8044	AVA10003.1	0
8045	AUZ98441.1	0
8046	YP_009665159.1	0
8047	ABV02943.1	0
8048	UTE79813.1	0
8049	UOI88730.1	0
8050	UOI88762.1	0
8051	UOA93119.1	0
8052	UOA93319.1	0
8053	UCR73884.1	0
8054	UCR75382.1	0
8055	UCR75414.1	0
8056	UBF41700.1	0
8057	UBF41732.1	0
8058	QOS47270.1	0
8059	QOS47302.1	0
8060	QOS47334.1	0
8061	QOS47366.1	0
8062	QZA58096.1	0
8063	QXP44517.1	0
8064	QXP80912.1	0
8065	QXP80944.1	0
8066	QUQ59551.1	0
8067	QUQ59583.1	0
8068	QLO82117.1	0
8069	QLO82149.1	0
8070	QLO82181.1	0
8071	QLO82213.1	0
8072	QLO82245.1	0
8073	QLO82277.1	0
8074	QLO82309.1	0
8075	QQR10559.1	0
8076	QQP20447.1	0
8077	7B0A_B	0
8078	QMU24934.1	0
8079	QLI61416.1	0
8080	QLI61448.1	0
8081	QLI61485.1	0
8082	QJF53804.1	0
8083	QEA09136.1	0
8084	QEA09168.1	0
8085	QEA09200.1	0
8086	QEA08992.1	0
8087	QEA09024.1	0
8088	QEA09056.1	0
8089	QEA09088.1	0
8090	QDX01871.1	0
8091	AZS32248.1	0
8092	AZS32280.1	0
8093	AZS32312.1	0
8094	AYO27375.1	0
8095	AYO27407.1	0
8096	AYO27439.1	0
8097	AYO27471.1	0
8098	AYO27503.1	0
8099	AXX75466.1	0
8100	ASK06044.1	0
8101	ASK06076.1	0
8102	ASK06108.1	0
8103	APP94658.1	0
8104	AOV81979.1	0
8105	AKP95997.1	0
8106	AKP96029.1	0
8107	AKP96061.1	0
8108	AKP96093.1	0
8109	AKP96125.1	0
8110	AKP96157.1	0
8111	AKP96189.1	0
8112	AKP96221.1	0
8113	AKP96253.1	0
8114	AKP96285.1	0
8115	AKP96317.1	0
8116	AKP96349.1	0
8117	AIR07455.1	0
8118	AIR07503.1	0
8119	AIR07565.1	0
8120	AIR07637.1	0
8121	AIR07747.1	0
8122	AHL26222.1	0
8123	AGO27901.1	0
8124	AFQ60683.1	0
8125	AFQ60715.1	0
8126	AFQ60747.1	0
8127	AFQ60779.1	0
8128	AFQ60811.1	0
8129	AFP74055.1	0
8130	AFP74087.1	0
8131	BAJ14125.1	0
8132	CAY39378.1	0
8133	ABY89073.1	0
8134	CAQ35126.1	0
8135	ACD03170.1	0
8136	ACB97786.1	0
8137	BAG24226.2	0
8138	ABC40515.1	0
8139	ABU53670.1	0
8140	CAN89029.1	0
8141	ABF20521.1	0
8142	ABM69191.1	0
8143	CAI61646.1	0
8144	AAZ67090.1	0
8145	AAY59580.1	0
8146	CAC85345.1	0
8147	AAK53720.1	0
8148	AAG10510.1	0
8149	BAA24597.1	0
8150	CAA83190.1	0
8151	AFV36375.1	0
8152	AAD54773.1	0
8153	ATP66821.1	0
8154	AEZ02946.1	0
8155	QOI08646.1	0
8156	QEE79855.1	0
8157	ATX68054.1	0
8158	ATX68086.1	0
8159	AKA20358.1	0
8160	AIY59506.1	0
8161	AGW27626.1	0
8162	AFV39737.1	0
8163	AFV39769.1	0
8164	ACZ26101.1	0
8165	ADF87407.1	0
8166	ACB88458.1	0
8167	UNW46519.1	0
8168	UNW46551.1	0
8169	UNW46583.1	0
8170	QXJ08915.1	0
8171	QTW43946.1	0
8172	QSC88307.1	0
8173	QQA02310.1	0
8174	QBH70263.1	0
8175	QGZ12872.1	0
8176	QGZ12904.1	0
8177	QGZ12936.1	0
8178	QEG78811.1	0
8179	AXK59723.1	0
8180	AWC67862.1	0
8181	ASZ80173.1	0
8182	AUD66203.1	0
8183	AMQ36103.1	0
8184	AMP83586.1	0
8185	AIY24607.1	0
8186	AIS71982.1	0
8187	AHN49983.1	0
8188	AHN50015.1	0
8189	AHG26771.1	0
8190	AGJ50490.1	0
8191	BAM71069.1	0
8192	AFS64937.1	0
8193	AEA07544.1	0
8194	AEA07582.1	0
8195	BAL46824.1	0
8196	AEX57277.1	0
8197	ADE34599.1	0
8198	ADR32133.1	0
8199	ADB79851.1	0
8200	ADB79883.1	0
8201	ADB79915.1	0
8202	ADB79947.1	0
8203	ADB79979.1	0
8204	ADB80011.1	0
8205	ACY73788.1	0
8206	ACT64146.1	0
8207	ACB45536.1	0
8208	ACL36386.1	0
8209	BAG11452.1	0
8210	ABN11382.1	0
8211	ABM67564.1	0
8212	ABB03735.1	0
8213	AAL37006.1	0
8214	P17880.1	0
8215	QZR93707.1	0
8216	QWQ57531.1	0
8217	QFQ33025.1	0
8218	AWN09200.1	0
8219	APG29668.1	0
8220	AFE89412.1	0
8221	AAC54562.1	0
8222	AAC36760.1	0
8223	AAA62206.1	0
8224	AAA56968.1	0
8225	AAT78478.1	0
8226	AGI61045.1	0
8227	AET14848.1	0
8228	AIF28812.1	0
8229	AEA11253.1	0
8230	QED21305.1	0
8231	UUC11833.1	0
8232	UES73890.1	0
8233	UES73922.1	0
8234	UES73954.1	0
8235	QQD36795.1	0
8236	QQD36827.1	0
8237	QQD36859.1	0
8238	QQD36891.1	0
8239	QQR10493.1	0
8240	QQR10495.1	0
8241	QQR10555.1	0
8242	QMI58134.1	0
8243	QFQ60837.1	0
8244	QFQ60869.1	0
8245	QFQ60901.1	0
8246	QDK54828.1	0
8247	QBG79850.1	0
8248	QBG79882.1	0
8249	QBG79914.1	0
8250	QBG79946.1	0
8251	QBG79978.1	0
8252	QBG80010.1	0
8253	QBG80042.1	0
8254	QBG80074.1	0
8255	QBG80106.1	0
8256	QBG80138.1	0
8257	QBG80170.1	0
8258	QBG80202.1	0
8259	QBG80234.1	0
8260	QBG80266.1	0
8261	AYC35248.1	0
8262	AMY26947.1	0
8263	AMY26979.1	0
8264	AMY27011.1	0
8265	AET97534.1	0
8266	AEV53761.1	0
8267	ACA58058.1	0
8268	AAY64018.1	0
8269	CAA11467.1	0
8270	AIY59492.1	0
8271	AMN88571.1	0
8272	ANA78341.2	0
8273	AAB22507.1	0
8274	QBX90133.1	0
8275	QEG99434.1	0
8276	AAS00650.1	0
8277	QGP72291.1	0
8278	BAB64919.1	0
8279	6YRQ_D	0
8280	QNQ18204.1	0
8281	QNQ18236.1	0
8282	QNQ18268.1	0
8283	QDI78316.1	0
8284	AZL30783.1	0
8285	ALF06166.1	0
8286	AGB57995.1	0
8287	ABY77552.1	0
8288	ABY77585.1	0
8289	ACF05502.1	0
8290	ABX76171.1	0
8291	ABX76203.1	0
8292	AAX78202.1	0
8293	AAL37993.1	0
8294	AAK73541.1	0
8295	AAB97449.1	0
8296	AAB87932.1	0
8297	AAC55016.1	0
8298	AZZ86137.1	0
8299	YP_009505459.1	0
8300	ATU31367.1	0
8301	P0DTJ0.1	0
8302	AUJ88704.1	0
8303	AFV36401.1	0
8304	QLI33899.1	0
8305	QLI33931.1	0
8306	AAB71815.1	0
8307	UBT21341.1	0
8308	UBT21373.1	0
8309	QFG71804.1	0
8310	NP_942553.1	0
8311	QQD79892.2	0
8312	QFZ95535.1	0
8313	QBH69877.1	0
8314	AWU58509.1	0
8315	ARS01442.1	0
8316	ALS39857.1	0
8317	AIR07502.1	0
8318	AIR07573.1	0
8319	AIR07627.1	0
8320	AIR07676.1	0
8321	AIR07708.1	0
8322	AHB23877.1	0
8323	AGR50904.1	0
8324	AGO27894.1	0
8325	ADV59914.1	0
8326	ADA68882.1	0
8327	ACB97684.1	0
8328	ACB97738.1	0
8329	ACB97770.1	0
8330	AAY64032.1	0
8331	CAB96860.1	0
8332	AAC34435.1	0
8333	AAC36763.1	0
8334	AVM87655.1	0
8335	AGC96978.1	0
8336	AGC97083.1	0
8337	UKQ02660.1	0
8338	QXU63646.1	0
8339	QUW04874.1	0
8340	QUW04906.1	0
8341	QUN00688.1	0
8342	QOC68013.1	0
8343	QOC68045.1	0
8344	QLI42547.1	0
8345	QLI42579.1	0
8346	QIC37944.1	0
8347	QHT64224.1	0
8348	QFX79434.1	0
8349	QFG71788.1	0
8350	QBQ04027.1	0
8351	QBQ04059.1	0
8352	AWC67870.1	0
8353	AWC67902.1	0
8354	ASY08135.1	0
8355	ARO49441.1	0
8356	APH07635.1	0
8357	5LJX_A	0
8358	ANK77994.1	0
8359	AMX23637.1	0
8360	AMX23669.1	0
8361	AMX23701.1	0
8362	ALA20822.1	0
8363	ALA20800.1	0
8364	AIL25333.1	0
8365	AGQ51419.1	0
8366	AGC96897.1	0
8367	AGC96929.1	0
8368	AGC96994.1	0
8369	AGC97026.1	0
8370	AGC97107.1	0
8371	AFS64896.1	0
8372	AEW43003.1	0
8373	ACZ02379.1	0
8374	ACZ57912.1	0
8375	ACL36419.1	0
8376	ABS83836.1	0
8377	ABY57310.1	0
8378	ABD28178.1	0
8379	AAL25104.1	0
8380	BAA86795.1	0
8381	BAA86827.1	0
8382	AAB52560.1	0
8383	CAA68456.1	0
8384	QCU72871.1	0
8385	AAF02628.1	0
8386	AAF02668.1	0
8387	ACT53109.1	0
8388	AMO28044.1	0
8389	AMO28076.1	0
8390	AKO63079.1	0
8391	AAF00984.1	0
8392	AEQ25593.1	0
8393	ACI00469.1	0
8394	CAD20654.1	0
8395	AAB48136.1	0
8396	AAC53752.1	0
8397	BAM31229.1	0
8398	BAM11234.1	0
8399	ARI46077.1	0
8400	ARA95709.1	0
8401	2203389A	0
8402	AEV21404.1	0
8403	QFX79482.1	0
8404	QDZ59782.1	0
8405	QDZ59850.1	0
8406	UKT59743.1	0
8407	ABY76310.1	0
8408	AIL25325.1	0
8409	AUR26471.1	0
8410	AFL55367.1	0
8411	ASZ85274.1	0
8412	AGI62324.1	0
8413	AFE89407.1	0
8414	AGI62343.1	0
8415	ACI43407.1	0
8416	BAM42803.1	0
8417	BAM42835.1	0
8418	YP_009666009.1	0
8419	ANS56884.1	0
8420	ANS56916.1	0
8421	ANS56948.1	0
8422	ANS56980.1	0
8423	AKA19827.1	0
8424	AGZ85037.1	0
8425	AGZ85069.1	0
8426	AFW21260.1	0
8427	AGW23994.1	0
8428	AGW24026.1	0
8429	UBT21391.1	0
8430	QIM73923.1	0
8431	AVA09780.1	0
8432	AVA09812.1	0
8433	AVA09844.1	0
8434	AVA09876.1	0
8435	AVA09908.1	0
8436	AVA09940.1	0
8437	AVA09972.1	0
8438	AVA10004.1	0
8439	AUZ98442.1	0
8440	YP_009665160.1	0
8441	CAB42091.1	0
8442	UTE79814.1	0
8443	UOI88731.1	0
8444	UOI88763.1	0
8445	UOA93120.1	0
8446	UOA93320.1	0
8447	UCR75351.1	0
8448	UCR75383.1	0
8449	UCR75415.1	0
8450	UBF41701.1	0
8451	UBF41733.1	0
8452	QOS47271.1	0
8453	QOS47303.1	0
8454	QOS47335.1	0
8455	QOS47367.1	0
8456	QZA58097.1	0
8457	QXP44518.1	0
8458	QXP80913.1	0
8459	QXP80945.1	0
8460	QUQ59552.1	0
8461	QUQ59584.1	0
8462	QLO82118.1	0
8463	QLO82150.1	0
8464	QLO82182.1	0
8465	QLO82214.1	0
8466	QLO82246.1	0
8467	QLO82278.1	0
8468	QLO82310.1	0
8469	QQR10560.1	0
8470	QQP20448.1	0
8471	7B0A_D	0
8472	QMU24935.1	0
8473	QLI61417.1	0
8474	QLI61449.1	0
8475	QLI61486.1	0
8476	QJF53805.1	0
8477	QEA09137.1	0
8478	QEA09169.1	0
8479	QEA09201.1	0
8480	QEA08993.1	0
8481	QEA09025.1	0
8482	QEA09057.1	0
8483	QEA09089.1	0
8484	QDX01872.1	0
8485	AZS32249.1	0
8486	AZS32281.1	0
8487	AZS32313.1	0
8488	AYO27376.1	0
8489	AYO27408.1	0
8490	AYO27440.1	0
8491	AYO27472.1	0
8492	AYO27504.1	0
8493	AXX75467.1	0
8494	ASK06045.1	0
8495	ASK06077.1	0
8496	ASK06109.1	0
8497	APP94659.1	0
8498	AOV81980.1	0
8499	AKP95998.1	0
8500	AKP96030.1	0
8501	AKP96062.1	0
8502	AKP96094.1	0
8503	AKP96126.1	0
8504	AKP96158.1	0
8505	AKP96190.1	0
8506	AKP96222.1	0
8507	AKP96254.1	0
8508	AKP96286.1	0
8509	AKP96318.1	0
8510	AKP96350.1	0
8511	AIR07456.1	0
8512	AIR07504.1	0
8513	AIR07566.1	0
8514	AIR07638.1	0
8515	AIR07748.1	0
8516	AGE45109.1	0
8517	AGO27902.1	0
8518	AFQ60684.1	0
8519	AFQ60716.1	0
8520	AFQ60748.1	0
8521	AFQ60780.1	0
8522	AFQ60812.1	0
8523	AFP74056.1	0
8524	AFP74088.1	0
8525	ADI56659.1	0
8526	CAY39379.1	0
8527	ABY89074.1	0
8528	CAQ35127.1	0
8529	ACD03171.1	0
8530	ACB97787.1	0
8531	BAG24227.1	0
8532	ABC40516.1	0
8533	ABU53671.1	0
8534	CAN89030.1	0
8535	ABF20522.1	0
8536	ABM69192.1	0
8537	CAI61647.1	0
8538	AAY64022.1	0
8539	AAY59581.1	0
8540	CAC85346.1	0
8541	AAK53721.1	0
8542	AAG10511.1	0
8543	BAA24598.1	0
8544	CAA83191.1	0
8545	AFV36408.1	0
8546	AAC58448.1	0
8547	ATP66822.1	0
8548	AEZ02947.1	0
8549	QOI08647.1	0
8550	QEE79856.1	0
8551	ATX68055.1	0
8552	ATX68087.1	0
8553	AIY59472.1	0
8554	AIY59508.1	0
8555	AGW27627.1	0
8556	AFV39738.1	0
8557	AFV39770.1	0
8558	ACZ26102.1	0
8559	ADF87408.1	0
8560	ACB88459.1	0
8561	UNW46520.1	0
8562	UNW46552.1	0
8563	UNW46584.1	0
8564	QXJ08916.1	0
8565	QTW43947.1	0
8566	QSC88308.1	0
8567	QQA02311.1	0
8568	QBH70264.1	0
8569	QGZ12873.1	0
8570	QGZ12905.1	0
8571	QGZ12937.1	0
8572	QEG78812.1	0
8573	AXK59724.1	0
8574	AWC67863.1	0
8575	ASZ80174.1	0
8576	AUD66204.1	0
8577	AMQ36104.1	0
8578	ALS35593.2	0
8579	AIY24608.1	0
8580	AIS71983.1	0
8581	AHN49984.1	0
8582	AHN50016.1	0
8583	AHG26772.1	0
8584	AGJ50491.1	0
8585	AFS64901.1	0
8586	AFS64938.1	0
8587	AEA07545.1	0
8588	AEA07583.1	0
8589	BAL46825.1	0
8590	AEX57278.1	0
8591	ADE34600.1	0
8592	ADR32134.1	0
8593	ADB79852.1	0
8594	ADB79884.1	0
8595	ADB79916.1	0
8596	ADB79948.1	0
8597	ADB79980.1	0
8598	ADB80012.1	0
8599	ACY73789.1	0
8600	ACT64147.1	0
8601	ACB45537.1	0
8602	ACL36387.1	0
8603	BAG11453.1	0
8604	ABN11383.1	0
8605	ABM66447.1	0
8606	ABB03736.1	0
8607	AAL37007.1	0
8608	P17881.1	0
8609	QZR93708.1	0
8610	QWQ57532.1	0
8611	QFQ33026.1	0
8612	AWN09201.1	0
8613	APG29669.1	0
8614	AFE89414.1	0
8615	AAC54563.1	0
8616	AAC36761.1	0
8617	AAA65132.1	0
8618	AAA56969.1	0
8619	AAT78479.1	0
8620	AGI61046.1	0
8621	AET14849.1	0
8622	AIF28813.1	0
8623	AEA11254.1	0
8624	QED21306.1	0
8625	UUC11834.1	0
8626	UES73891.1	0
8627	UES73923.1	0
8628	UES73955.1	0
8629	QQD36796.1	0
8630	QQD36828.1	0
8631	QQD36860.1	0
8632	QQD36892.1	0
8633	QQR10494.1	0
8634	QQR10496.1	0
8635	QQR10557.1	0
8636	QMI58135.1	0
8637	QFQ60838.1	0
8638	QFQ60870.1	0
8639	QFQ60902.1	0
8640	QDK54829.1	0
8641	QBG79851.1	0
8642	QBG79883.1	0
8643	QBG79915.1	0
8644	QBG79947.1	0
8645	QBG79979.1	0
8646	QBG80011.1	0
8647	QBG80043.1	0
8648	QBG80075.1	0
8649	QBG80107.1	0
8650	QBG80139.1	0
8651	QBG80171.1	0
8652	QBG80203.1	0
8653	QBG80235.1	0
8654	QBG80267.1	0
8655	AYC35249.1	0
8656	AMY26948.1	0
8657	AMY26980.1	0
8658	AMY27012.1	0
8659	AET97535.1	0
8660	AEV53762.1	0
8661	ACA58059.1	0
8662	AAY64019.1	0
8663	CAA74312.1	0
8664	UOX72970.1	0
8665	AMN88572.1	0
8666	AHA83413.1	0
8667	AAB20470.2	0
8668	AIY68276.1	0
8669	QFR35841.1	0
8670	AAS00655.1	0
8671	AJF98578.1	0
8672	BAB64920.1	0
8673	QNQ18173.1	0
8674	QNQ18205.1	0
8675	QNQ18237.1	0
8676	QNQ18269.1	0
8677	QDI78317.1	0
8678	AZL30784.1	0
8679	ALF06167.1	0
8680	AGB57997.1	0
8681	ABY77553.1	0
8682	ABY77586.1	0
8683	ACF05503.1	0
8684	ABX76172.1	0
8685	ABX76204.1	0
8686	AAX78361.1	0
8687	AAK76949.1	0
8688	AAK73542.1	0
8689	AAB97450.1	0
8690	AAB87933.1	0
8691	AAC55017.1	0
8692	AZZ86138.1	0
8693	YP_009505460.1	0
8694	ATU31368.1	0
8695	V5IVB1.1	0
8696	AUJ88705.1	0
8697	AFV36402.1	0
8698	QLI33900.1	0
8699	QLI33932.1	0
8700	YP_009362042.1	0
8701	UBT21342.1	0
8702	UBT21374.1	0
8703	QFG71805.1	0
8704	NP_942554.1	0
8705	QQD79893.2	0
8706	QFZ95536.1	0
8707	AWU58478.1	0
8708	AWU58510.1	0
8709	ARS01443.1	0
8710	ALS39858.1	0
8711	AIR07505.1	0
8712	AIR07574.1	0
8713	AIR07628.1	0
8714	AIR07677.1	0
8715	AIR07709.1	0
8716	AHB23878.1	0
8717	AGR50905.1	0
8718	AGO27895.1	0
8719	ADV59915.1	0
8720	ADA68883.1	0
8721	ACB97685.1	0
8722	ACB97739.1	0
8723	ACB97771.1	0
8724	AAS55385.1	0
8725	CAB96861.1	0
8726	AAC34436.1	0
8727	AAC36764.1	0
8728	YP_010085033.1	0
8729	AGC96979.1	0
8730	AGC97084.1	0
8731	UKQ02661.1	0
8732	QXU63647.1	0
8733	QUW04875.1	0
8734	QUW04907.1	0
8735	QUN00689.1	0
8736	QOC68014.1	0
8737	QLL26909.1	0
8738	QLI42548.1	0
8739	QFX79410.1	0
8740	QIC37945.1	0
8741	QHT64225.1	0
8742	QFX79435.1	0
8743	QFG71789.1	0
8744	QBQ04028.1	0
8745	QBQ04060.1	0
8746	AWC67871.1	0
8747	AWC67903.1	0
8748	ASY08136.1	0
8749	ARO49442.1	0
8750	APH07636.1	0
8751	5LJY_A	0
8752	ANK77995.1	0
8753	AMX23638.1	0
8754	AMX23670.1	0
8755	AMX23702.1	0
8756	ALA20823.1	0
8757	ALA20801.1	0
8758	AIL25334.1	0
8759	AGE47792.1	0
8760	AGC96898.1	0
8761	AGC96930.1	0
8762	AGC96995.1	0
8763	AGC97027.1	0
8764	AGC97108.1	0
8765	AFS64897.1	0
8766	AEW43004.1	0
8767	ACZ02380.1	0
8768	ACZ57913.1	0
8769	ACL36420.1	0
8770	ABS83837.1	0
8771	ABU51324.1	0
8772	ABD28179.1	0
8773	AAL25105.1	0
8774	BAA86796.1	0
8775	BAA86828.1	0
8776	AAB52561.1	0
8777	P05133.1	0
8778	QCU72872.1	0
8779	AAF02629.1	0
8780	AAF02669.1	0
8781	ACT53111.1	0
8782	AMO28045.1	0
8783	AMO28077.1	0
8784	AKO63082.1	0
8785	AAF00985.1	0
8786	AEQ25590.1	0
8787	ACI00482.1	0
8788	CAD20655.1	0
8789	AAB48137.1	0
8790	AAC53753.1	0
8791	BAM13700.1	0
8792	BAM11235.1	0
8793	ARI46078.1	0
8794	ARA95710.1	0
8795	AAC54656.1	0
8796	ADA57679.1	0
8797	QFX79483.1	0
8798	QDZ59783.1	0
8799	QDZ59851.1	0
8800	AYC07951.1	0
8801	ABY76312.1	0
8802	AIL25326.1	0
8803	AFQ36586.1	0
8804	AFL55368.1	0
8805	AJZ68870.1	0
8806	AGI62336.1	0
8807	AFE89409.1	0
8808	AGI62344.1	0
8809	AAP96919.1	0
8810	BAM42804.1	0
8811	BAK08496.1	0
8812	YP_009666010.1	0
8813	ANS56885.1	0
8814	ANS56917.1	0
8815	ANS56949.1	0
8816	ANS56981.1	0
8817	AKA19828.1	0
8818	AGZ85038.1	0
8819	AGW24047.1	0
8820	AFW21261.1	0
8821	AGW23995.1	0
8822	AGW24027.1	0
8823	UBT21392.1	0
8824	QIM73924.1	0
8825	AVA09781.1	0
8826	AVA09813.1	0
8827	AVA09845.1	0
8828	AVA09877.1	0
8829	AVA09909.1	0
8830	AVA09941.1	0
8831	AVA09973.1	0
8832	AVA10005.1	0
8833	AUZ98443.1	0
8834	YP_009665161.1	0
8835	AAB06498.1	0
8836	UTE79815.1	0
8837	UOI88732.1	0
8838	UOI88764.1	0
8839	UOA93121.1	0
8840	UOA93321.1	0
8841	UCR75352.1	0
8842	UCR75384.1	0
8843	UCR75416.1	0
8844	UBF41702.1	0
8845	UBF41734.1	0
8846	QOS47272.1	0
8847	QOS47304.1	0
8848	QOS47336.1	0
8849	QOS47368.1	0
8850	QZA58098.1	0
8851	QXP44519.1	0
8852	QXP80914.1	0
8853	QXP80946.1	0
8854	QUQ59553.1	0
8855	QUQ59585.1	0
8856	QLO82119.1	0
8857	QLO82151.1	0
8858	QLO82183.1	0
8859	QLO82215.1	0
8860	QLO82247.1	0
8861	QLO82279.1	0
8862	QLO82311.1	0
8863	QQR10561.1	0
8864	QQP20449.1	0
8865	7B0A_G	0
8866	QMU24936.1	0
8867	QLI61418.1	0
8868	QLI61450.1	0
8869	QLI61487.1	0
8870	QJF53806.1	0
8871	QEA09138.1	0
8872	QEA09170.1	0
8873	QEA09202.1	0
8874	QEA08994.1	0
8875	QEA09026.1	0
8876	QEA09058.1	0
8877	QEA09090.1	0
8878	QDX01873.1	0
8879	AZS32250.1	0
8880	AZS32282.1	0
8881	AZS32314.1	0
8882	AYO27377.1	0
8883	AYO27409.1	0
8884	AYO27441.1	0
8885	AYO27473.1	0
8886	AYO27505.1	0
8887	AXX75468.1	0
8888	ASK06046.1	0
8889	ASK06078.1	0
8890	ASK06110.1	0
8891	AOX47493.1	0
8892	5J81_A	0
8893	AKP95999.1	0
8894	AKP96031.1	0
8895	AKP96063.1	0
8896	AKP96095.1	0
8897	AKP96127.1	0
8898	AKP96159.1	0
8899	AKP96191.1	0
8900	AKP96223.1	0
8901	AKP96255.1	0
8902	AKP96287.1	0
8903	AKP96319.1	0
8904	AKP96351.1	0
8905	AIR07457.1	0
8906	AIR07508.1	0
8907	AIR07567.1	0
8908	AIR07639.1	0
8909	AIR07749.1	0
8910	AGE45110.1	0
8911	AGO27903.1	0
8912	AFQ60685.1	0
8913	AFQ60717.1	0
8914	AFQ60749.1	0
8915	AFQ60781.1	0
8916	AFQ60813.1	0
8917	AFP74057.1	0
8918	AFP74089.1	0
8919	ADI56660.1	0
8920	CAY39380.1	0
8921	ABY89075.1	0
8922	CAQ35128.1	0
8923	ACD03172.1	0
8924	ACB97788.1	0
8925	BAG24228.1	0
8926	ABC40517.1	0
8927	ABU53672.1	0
8928	CAN89031.1	0
8929	ABF20523.1	0
8930	ABM69193.1	0
8931	CAI61648.1	0
8932	AAY64023.1	0
8933	AAY59582.1	0
8934	CAC85347.1	0
8935	AAK53722.1	0
8936	AAG10512.1	0
8937	BAA24599.1	0
8938	CAA83192.1	0
8939	AFV36376.1	0
8940	AAC58449.1	0
8941	ATP66823.1	0
8942	AEZ02948.1	0
8943	QOI08648.1	0
8944	QEE79857.1	0
8945	ATX68056.1	0
8946	ATX68088.1	0
8947	AIY59473.1	0
8948	AIY59509.1	0
8949	AGW27628.1	0
8950	AFV39739.1	0
8951	AFV39771.1	0
8952	ACZ26103.1	0
8953	ADF87409.1	0
8954	ACB88460.1	0
8955	UNW46521.1	0
8956	UNW46553.1	0
8957	UNW46585.1	0
8958	QXJ08917.1	0
8959	QTW43948.1	0
8960	QSC88309.1	0
8961	QQA02312.1	0
8962	QBH70265.1	0
8963	QGZ12874.1	0
8964	QGZ12906.1	0
8965	QGZ12938.1	0
8966	QEG78813.1	0
8967	AXK59725.1	0
8968	AWC67864.1	0
8969	ASZ80175.1	0
8970	AUD66205.1	0
8971	AQR58375.1	0
8972	ALS35594.2	0
8973	AIY24609.1	0
8974	AIS71984.1	0
8975	AHN49985.1	0
8976	AHN50017.1	0
8977	AHG26773.1	0
8978	BAN10678.1	0
8979	AFS64902.1	0
8980	AFS64939.1	0
8981	AEA07546.1	0
8982	AEA07584.1	0
8983	BAL46826.1	0
8984	AEX57279.1	0
8985	ADE34601.1	0
8986	ADB79821.1	0
8987	ADB79853.1	0
8988	ADB79885.1	0
8989	ADB79917.1	0
8990	ADB79949.1	0
8991	ADB79981.1	0
8992	ADB80013.1	0
8993	ACY73790.1	0
8994	ACT64148.1	0
8995	ACB45538.1	0
8996	ACL36388.1	0
8997	BAG11454.1	0
8998	ABN11384.1	0
8999	ABL63750.1	0
9000	AAZ86070.1	0
9001	AAK96243.1	0
9002	QCD16689.1	0
9003	QZR93709.1	0
9004	QWQ57533.1	0
9005	QFQ33027.1	0
9006	AWN09202.1	0
9007	APG29670.1	0
9008	AAZ42365.1	0
9009	AAC54564.1	0
9010	AAC36762.1	0
9011	AAA65133.1	0
9012	AAA56970.1	0
9013	ACB58590.1	0
9014	YP_009362283.1	0
9015	AET14850.1	0
9016	AIF28814.1	0
9017	AEA11255.1	0
9018	QED21307.1	0
9019	UUC11835.1	0
9020	UES73892.1	0
9021	UES73924.1	0
9022	UES73956.1	0
9023	QQD36797.1	0
9024	QQD36829.1	0
9025	QQD36861.1	0
9026	QQD36893.1	0
9027	QQR10498.1	0
9028	QQR10497.1	0
9029	QQR10558.1	0
9030	QMI58136.1	0
9031	QFQ60839.1	0
9032	QFQ60871.1	0
9033	QFQ60903.1	0
9034	QDK54830.1	0
9035	QBG79852.1	0
9036	QBG79884.1	0
9037	QBG79916.1	0
9038	QBG79948.1	0
9039	QBG79980.1	0
9040	QBG80012.1	0
9041	QBG80044.1	0
9042	QBG80076.1	0
9043	QBG80108.1	0
9044	QBG80140.1	0
9045	QBG80172.1	0
9046	QBG80204.1	0
9047	QBG80236.1	0
9048	QBG80268.1	0
9049	AYC35250.1	0
9050	AMY26949.1	0
9051	AMY26981.1	0
9052	ALU34412.1	0
9053	AET97536.1	0
9054	AEV53763.1	0
9055	ACA58060.1	0
9056	AAY64020.1	0
9057	CAA74313.1	0
9058	UOX72971.1	0
9059	AIZ66323.1	0
9060	AHA83415.1	0
9061	AIY68277.1	0
9062	QFR35842.1	0
9063	AAS00660.1	0
9064	AGE13900.1	0
9065	AAF02633.1	0
9066	QNQ18174.1	0
9067	QNQ18206.1	0
9068	QNQ18238.1	0
9069	QNQ18270.1	0
9070	QDI78318.1	0
9071	AZL30785.1	0
9072	ALD61436.1	0
9073	AGB57999.1	0
9074	ABY77554.1	0
9075	ABY77587.1	0
9076	ACF05488.1	0
9077	ABX76173.1	0
9078	ABX76205.1	0
9079	AAV85845.1	0
9080	AAK76950.1	0
9081	AAK73543.1	0
9082	AAB97451.1	0
9083	AAB87934.1	0
9084	AAC55018.1	0
9085	AZZ86139.1	0
9086	ACI32063.1	0
9087	ATU31369.1	0
9088	ADZ76455.1	0
9089	AUJ88706.1	0
9090	AFV36403.1	0
9091	QLI33901.1	0
9092	QLI33933.1	0
9093	YP_009362056.1	0
9094	UBT21343.1	0
9095	UBT21375.1	0
9096	QFG71806.1	0
9097	NP_942555.1	0
9098	QQD79894.2	0
9099	QFZ95537.1	0
9100	AWU58479.1	0
9101	AWU58511.1	0
9102	ARS01444.1	0
9103	ALS39859.1	0
9104	AIR07506.1	0
9105	AIR07575.1	0
9106	AIR07629.1	0
9107	AIR07678.1	0
9108	AIR07710.1	0
9109	AHB23879.1	0
9110	AGR50906.1	0
9111	AGO27896.1	0
9112	ADV59916.1	0
9113	ADA68884.1	0
9114	ACB97686.1	0
9115	ACB97740.1	0
9116	ACB97772.1	0
9117	AAS55386.2	0
9118	CAB96862.1	0
9119	AAC34437.1	0
9120	AAC36798.1	0
9121	AVM87659.1	0
9122	AGC96980.1	0
9123	AGC97085.1	0
9124	UKQ02662.1	0
9125	QXU63648.1	0
9126	QUW04876.1	0
9127	QUW04908.1	0
9128	QUN00690.1	0
9129	QOC68015.1	0
9130	QLL26910.1	0
9131	QLI42549.1	0
9132	QFX79413.1	0
9133	QIC37946.1	0
9134	QHT64226.1	0
9135	QFX79436.1	0
9136	QFG71790.1	0
9137	QBQ04029.1	0
9138	QBQ04061.1	0
9139	AWC67872.1	0
9140	AWC67904.1	0
9141	ASY08137.1	0
9142	ARO49443.1	0
9143	APH07637.1	0
9144	5LK0_A	0
9145	ANK77996.1	0
9146	AMX23639.1	0
9147	AMX23671.1	0
9148	AMX23703.1	0
9149	ALA20824.1	0
9150	ALA20802.1	0
9151	AGQ51389.1	0
9152	AGE47793.1	0
9153	AGC96899.1	0
9154	AGC96931.1	0
9155	AGC96996.1	0
9156	AGC97028.1	0
9157	AGC97109.1	0
9158	AFS64898.1	0
9159	AEK20764.1	0
9160	ACZ02381.1	0
9161	ACZ57914.1	0
9162	ACH73155.1	0
9163	ABS83838.1	0
9164	ABU49651.1	0
9165	ABF48200.1	0
9166	AAL25106.1	0
9167	BAA86797.1	0
9168	BAA86829.1	0
9169	AAB52562.1	0
9170	ACL82580.1	0
9171	QCU72873.1	0
9172	AAF02630.1	0
9173	AAF02670.1	0
9174	ACT53108.1	0
9175	AMO28046.1	0
9176	AMO28078.1	0
9177	AKO63085.1	0
9178	AAF00986.1	0
9179	AEQ25587.1	0
9180	YP_138528.1	0
9181	CAD20656.1	0
9182	AAB48138.1	0
9183	AAC53754.1	0
9184	BAM13701.1	0
9185	BAM11236.1	0
9186	ARI46079.1	0
9187	ARA95711.1	0
9188	AAC54657.1	0
9189	ADA57680.1	0
9190	QFX79484.1	0
9191	QDZ59784.1	0
9192	QDZ59852.1	0
9193	AXL48359.1	0
9194	ABP37875.1	0
9195	AIL25327.1	0
9196	AFQ36587.1	0
9197	AFL55369.1	0
9198	AJZ68871.1	0
9199	AGI62337.1	0
9200	AFE89411.1	0
9201	AGI62345.1	0
9202	AAP92140.1	0
9203	BAM42805.1	0
9204	BAK08497.1	0
9205	YP_009666011.1	0
9206	ANS56886.1	0
9207	ANS56918.1	0
9208	ANS56950.1	0
9209	ANS56982.1	0
9210	AKA19829.1	0
9211	AGZ85039.1	0
9212	AGW24048.1	0
9213	AFW21262.1	0
9214	AGW23996.1	0
9215	AGW24028.1	0
9216	UCJ01504.1	0
9217	QIM73925.1	0
9218	AVA09782.1	0
9219	AVA09814.1	0
9220	AVA09846.1	0
9221	AVA09878.1	0
9222	AVA09910.1	0
9223	AVA09942.1	0
9224	AVA09974.1	0
9225	AVA10006.1	0
9226	ASN62954.1	0
9227	ACT68337.1	0
9228	AAC36778.1	0
9229	UTE79816.1	0
9230	UOI88733.1	0
9231	UOI88765.1	0
9232	UOA93122.1	0
9233	UOA93322.1	0
9234	UCR75353.1	0
9235	UCR75385.1	0
9236	UCR75417.1	0
9237	UBF41703.1	0
9238	UBF41735.1	0
9239	QOS47273.1	0
9240	QOS47305.1	0
9241	QOS47337.1	0
9242	QOS47431.1	0
9243	QZA58102.1	0
9244	QXP44520.1	0
9245	QXP80915.1	0
9246	QQD79897.2	0
9247	QUQ59554.1	0
9248	QUQ59586.1	0
9249	QLO82120.1	0
9250	QLO82152.1	0
9251	QLO82184.1	0
9252	QLO82216.1	0
9253	QLO82248.1	0
9254	QLO82280.1	0
9255	QLO82312.1	0
9256	QQR10562.1	0
9257	QQP20450.1	0
9258	QOC68544.1	0
9259	QMU24937.1	0
9260	QLI61419.1	0
9261	QLI61451.1	0
9262	QLI61488.1	0
9263	QJF53807.1	0
9264	QEA09139.1	0
9265	QEA09171.1	0
9266	QEA09203.1	0
9267	QEA08995.1	0
9268	QEA09027.1	0
9269	QEA09059.1	0
9270	QEA09091.1	0
9271	QDX01874.1	0
9272	AZS32251.1	0
9273	AZS32283.1	0
9274	AYO27346.1	0
9275	AYO27378.1	0
9276	AYO27410.1	0
9277	AYO27442.1	0
9278	AYO27474.1	0
9279	AYO27506.1	0
9280	AXX75469.1	0
9281	ASK06047.1	0
9282	ASK06079.1	0
9283	ASK06111.1	0
9284	AOX47494.1	0
9285	5J9H_A	0
9286	AKP96000.1	0
9287	AKP96032.1	0
9288	AKP96064.1	0
9289	AKP96096.1	0
9290	AKP96128.1	0
9291	AKP96160.1	0
9292	AKP96192.1	0
9293	AKP96224.1	0
9294	AKP96256.1	0
9295	AKP96288.1	0
9296	AKP96320.1	0
9297	AKP96352.1	0
9298	AIR07458.1	0
9299	AIR07509.1	0
9300	AIR07568.1	0
9301	AIR07640.1	0
9302	AIR07750.1	0
9303	AGE45111.1	0
9304	AGO27904.1	0
9305	AFQ60686.1	0
9306	AFQ60718.1	0
9307	AFQ60750.1	0
9308	AFQ60782.1	0
9309	AFQ60645.1	0
9310	AFP74058.1	0
9311	AFP74090.1	0
9312	ADI56661.1	0
9313	CAY39381.1	0
9314	ABY89076.1	0
9315	CAQ35129.1	0
9316	ACD03173.1	0
9317	ACB97789.1	0
9318	BAG24229.1	0
9319	ABC40518.1	0
9320	ABU53673.1	0
9321	CAN89032.1	0
9322	ABF20524.1	0
9323	ABM69194.1	0
9324	CAI61649.1	0
9325	AAY64024.1	0
9326	AAY59583.1	0
9327	CAC85348.1	0
9328	AAK53723.1	0
9329	CAB65376.1	0
9330	BAA24600.1	0
9331	CAA83193.1	0
9332	AFV36377.1	0
9333	AAC58450.1	0
9334	ATP66826.1	0
9335	AEZ02949.1	0
9336	QOI08649.1	0
9337	QEE79858.1	0
9338	ATX68057.1	0
9339	ATX68089.1	0
9340	AIY59474.1	0
9341	AIY59510.1	0
9342	AGW27629.1	0
9343	AFV39740.1	0
9344	AFV39772.1	0
9345	ACZ26104.1	0
9346	ADF87410.1	0
9347	ACB88461.1	0
9348	UNW46522.1	0
9349	UNW46554.1	0
9350	UNW46586.1	0
9351	QXJ08918.1	0
9352	QTW43949.1	0
9353	QSC88310.1	0
9354	QQA02313.1	0
9355	QBH70266.1	0
9356	QGZ12875.1	0
9357	QGZ12907.1	0
9358	QGZ12939.1	0
9359	QEG78814.1	0
9360	AXK59726.1	0
9361	AWC08293.1	0
9362	ASZ80176.1	0
9363	AUD66206.1	0
9364	AQR58376.1	0
9365	ALS35595.2	0
9366	AIY24610.1	0
9367	AIS71985.1	0
9368	AHN49986.1	0
9369	AHN50018.1	0
9370	AHG26774.1	0
9371	BAN10679.1	0
9372	AFS64903.1	0
9373	AFS64940.1	0
9374	AEA07547.1	0
9375	AEA07585.1	0
9376	BAL46827.1	0
9377	AEX57280.1	0
9378	ADE34602.1	0
9379	ADB79822.1	0
9380	ADB79854.1	0
9381	ADB79886.1	0
9382	ADB79918.1	0
9383	ADB79950.1	0
9384	ADB79982.1	0
9385	ADB80014.1	0
9386	ACY73791.1	0
9387	ACT64149.1	0
9388	ACB45539.1	0
9389	ACL36389.1	0
9390	BAG11455.1	0
9391	ABN11385.1	0
9392	ABB36801.1	0
9393	AAX31276.1	0
9394	AAG28740.1	0
9395	QCD16690.1	0
9396	QZR93710.1	0
9397	QWQ57534.1	0
9398	QFQ33028.1	0
9399	AWN09203.1	0
9400	APG29671.1	0
9401	AAZ42366.1	0
9402	AAC54565.1	0
9403	AAC36765.1	0
9404	AAA65134.1	0
9405	AAA56971.1	0
9406	ACB58591.1	0
9407	YP_009362284.1	0
9408	AET14851.1	0
9409	AIF28815.1	0
9410	AEA11256.1	0
9411	AOR07000.1	0
9412	UUC11836.1	0
9413	UES73893.1	0
9414	UES73925.1	0
9415	UES73957.1	0
9416	QQD36798.1	0
9417	QQD36830.1	0
9418	QQD36862.1	0
9419	QQD36894.1	0
9420	QQR10499.1	0
9421	QQR10500.1	0
9422	6ZJM_A	0
9423	QMI58137.1	0
9424	QFQ60840.1	0
9425	QFQ60872.1	0
9426	QFQ60904.1	0
9427	QDK54831.1	0
9428	QBG79853.1	0
9429	QBG79885.1	0
9430	QBG79917.1	0
9431	QBG79949.1	0
9432	QBG79981.1	0
9433	QBG80013.1	0
9434	QBG80045.1	0
9435	QBG80077.1	0
9436	QBG80109.1	0
9437	QBG80141.1	0
9438	QBG80173.1	0
9439	QBG80205.1	0
9440	QBG80237.1	0
9441	QBG80269.1	0
9442	AYC35251.1	0
9443	AMY26950.1	0
9444	AMY26982.1	0
9445	ALP13864.1	0
9446	AET97537.1	0
9447	ADI56656.1	0
9448	ACA58061.1	0
9449	AAY64021.1	0
9450	CAA74314.1	0
9451	UOX72972.1	0
9452	AIZ66324.1	0
9453	AHA83416.1	0
9454	AIY68278.1	0
9455	QFR35843.1	0
9456	AKD00006.1	0
9457	AGE13901.1	0
9458	AAF02634.1	0
9459	QNQ18175.1	0
9460	QNQ18207.1	0
9461	QNQ18239.1	0
9462	QNQ18271.1	0
9463	QDI78319.1	0
9464	AZL30786.1	0
9465	AHL67657.1	0
9466	AGB58000.1	0
9467	ABY77555.1	0
9468	ABY77588.1	0
9469	ACF05489.1	0
9470	ABX76174.1	0
9471	ABX76206.1	0
9472	AAV85846.1	0
9473	AAK76951.1	0
9474	AAK69547.1	0
9475	AAB97452.1	0
9476	AAB87935.1	0
9477	ADA57694.1	0
9478	AZZ86140.1	0
9479	ACI32064.1	0
9480	ATU31370.1	0
9481	BAM24402.1	0
9482	AUJ88707.1	0
9483	AFV36407.1	0
9484	QLI33902.1	0
9485	QLI33934.1	0
9486	YP_009362057.1	0
9487	UBT21344.1	0
9488	UBT21376.1	0
9489	QAT77582.1	0
9490	UVB78521.1	0
9491	QQD79896.2	0
9492	QFZ95538.1	0
9493	AWU58480.1	0
9494	APX56012.1	0
9495	ANV77879.1	0
9496	ALS39860.1	0
9497	AIR07507.1	0
9498	AIR07576.1	0
9499	AIR07630.1	0
9500	AIR07679.1	0
9501	AIR07711.1	0
9502	AHB23880.1	0
9503	AGR50907.1	0
9504	AGO27897.1	0
9505	ADV59917.1	0
9506	ADA68885.1	0
9507	ACB97687.1	0
9508	ACB97741.1	0
9509	ACB97773.1	0
9510	AAS55387.1	0
9511	CAB96863.1	0
9512	AAC34438.1	0
9513	AAC36799.1	0
9514	AVM87660.1	0
9515	AGC96981.1	0
9516	AGC97086.1	0
9517	UKQ02663.1	0
9518	QXU63649.1	0
9519	QUW04877.1	0
9520	QUW04909.1	0
9521	QUN00691.1	0
9522	QOC68016.1	0
9523	QLL26911.1	0
9524	QLI42550.1	0
9525	QFX79414.1	0
9526	QIC37947.1	0
9527	QHT64227.1	0
9528	QFX79441.1	0
9529	QFG71791.1	0
9530	QBQ04030.1	0
9531	QBQ04062.1	0
9532	AWC67873.1	0
9533	AWC67905.1	0
9534	ASY08138.1	0
9535	AQM51016.1	0
9536	APH07638.1	0
9537	5LK1_A	0
9538	ANK77997.1	0
9539	AMX23640.1	0
9540	AMX23672.1	0
9541	AMX23704.1	0
9542	ALA20825.1	0
9543	ALA20803.1	0
9544	AGQ51390.1	0
9545	AGE47794.1	0
9546	AGC96900.1	0
9547	AGC96932.1	0
9548	AGC96997.1	0
9549	AGC97029.1	0
9550	AGC97110.1	0
9551	AFS64899.1	0
9552	AEK20765.1	0
9553	ACZ02382.1	0
9554	ACZ57915.1	0
9555	ACH73156.1	0
9556	ABS83839.1	0
9557	ABS29612.1	0
9558	AAW69836.1	0
9559	AAL25107.1	0
9560	BAA86798.1	0
9561	BAA86830.1	0
9562	AAB52563.1	0
9563	AAL59851.1	0
9564	QCU72874.1	0
9565	AAF02631.1	0
9566	AAF02671.1	0
9567	ACT53110.1	0
9568	AMO28047.1	0
9569	AAC55051.1	0
9570	ACR16372.2	0
9571	ACI00468.1	0
9572	AEQ25586.1	0
9573	YP_138530.1	0
9574	CAD20657.1	0
9575	AAB48139.1	0
9576	AAC53749.2	0
9577	BAM13702.1	0
9578	BAM11237.1	0
9579	ARI46080.1	0
9580	ARA95712.1	0
9581	AAC54608.1	0
9582	ADA57681.1	0
9583	QFX79485.1	0
9584	QDZ59785.1	0
9585	QDZ59853.1	0
9586	AXL48360.1	0
9587	ABO42326.1	0
9588	AIL25328.1	0
9589	AFQ36588.1	0
9590	AFL55370.1	0
9591	AJZ68872.1	0
9592	AGI62338.1	0
9593	AAK49899.1	0
9594	AGI62346.1	0
9595	AAR14889.1	0
9596	BAM42806.1	0
9597	BAK08498.1	0
9598	AHJ38177.1	0
9599	ANS56887.1	0
9600	ANS56919.1	0
9601	ANS56951.1	0
9602	ANS56983.1	0
9603	AKA19830.1	0
9604	AGZ85040.1	0
9605	AFW21221.1	0
9606	AGW23965.1	0
9607	AGW23997.1	0
9608	AGW24029.1	0
9609	UCJ01505.1	0
9610	QIM73926.1	0
9611	AVA09783.1	0
9612	AVA09815.1	0
9613	AVA09847.1	0
9614	AVA09879.1	0
9615	AVA09911.1	0
9616	AVA09943.1	0
9617	AVA09975.1	0
9618	AVA10007.1	0
9619	ASN62955.1	0
9620	ACT68338.1	0
9621	AAC36779.1	0
9622	UTE79817.1	0
9623	UOI88734.1	0
9624	UOI88766.1	0
9625	UOA93123.1	0
9626	UOA93323.1	0
9627	UCR75354.1	0
9628	UCR75386.1	0
9629	UCR75418.1	0
9630	UBF41704.1	0
9631	UBF41736.1	0
9632	QOS47274.1	0
9633	QOS47306.1	0
9634	QOS47338.1	0
9635	QOS47432.1	0
9636	QZA58103.1	0
9637	QXP44521.1	0
9638	QXP80916.1	0
9639	QQD79899.2	0
9640	QUQ59555.1	0
9641	QUQ59587.1	0
9642	QLO82121.1	0
9643	QLO82153.1	0
9644	QLO82185.1	0
9645	QLO82217.1	0
9646	QLO82249.1	0
9647	QLO82281.1	0
9648	QLO82313.1	0
9649	QQR10563.1	0
9650	QQP20451.1	0
9651	QOC68545.1	0
9652	QMU24944.1	0
9653	QLI61420.1	0
9654	QLI61452.1	0
9655	QLI61489.1	0
9656	QJF53808.1	0
9657	QEA09140.1	0
9658	QEA09172.1	0
9659	QEA09204.1	0
9660	QEA08996.1	0
9661	QEA09028.1	0
9662	QEA09060.1	0
9663	QEA09092.1	0
9664	QDX01875.1	0
9665	AZS32252.1	0
9666	AZS32284.1	0
9667	AYO27347.1	0
9668	AYO27379.1	0
9669	AYO27411.1	0
9670	AYO27443.1	0
9671	AYO27475.1	0
9672	AYO27507.1	0
9673	AXX75470.1	0
9674	ASK06048.1	0
9675	ASK06080.1	0
9676	ARF02872.1	0
9677	AOV81951.1	0
9678	5FYN_A	0
9679	AKP96001.1	0
9680	AKP96033.1	0
9681	AKP96065.1	0
9682	AKP96097.1	0
9683	AKP96129.1	0
9684	AKP96161.1	0
9685	AKP96193.1	0
9686	AKP96225.1	0
9687	AKP96257.1	0
9688	AKP96289.1	0
9689	AKP96321.1	0
9690	AKP96353.1	0
9691	AIR07459.1	0
9692	AIR07512.1	0
9693	AIR07569.1	0
9694	AIR07641.1	0
9695	AIR07752.1	0
9696	AGE47777.1	0
9697	AFQ60655.1	0
9698	AFQ60687.1	0
9699	AFQ60719.1	0
9700	AFQ60751.1	0
9701	AFQ60783.1	0
9702	AFQ60646.1	0
9703	AFP74059.1	0
9704	AFP74091.1	0
9705	ADI56662.1	0
9706	CAY39382.1	0
9707	ABY89077.1	0
9708	CAQ35130.1	0
9709	ACD03174.1	0
9710	ACB97790.1	0
9711	ACB45159.1	0
9712	ABC40519.1	0
9713	ABU53674.1	0
9714	CAN89033.1	0
9715	ABF20525.1	0
9716	ABM69195.1	0
9717	CAI61650.1	0
9718	AAY64025.1	0
9719	AAY59584.1	0
9720	CAC85349.1	0
9721	AAK53724.1	0
9722	CAB65377.1	0
9723	BAA24601.1	0
9724	CAA83188.1	0
9725	AFV36378.1	0
9726	AAC58451.1	0
9727	ATP66827.1	0
9728	AEZ02950.1	0
9729	QOI08650.1	0
9730	QEE79859.1	0
9731	ATX68058.1	0
9732	ATX68090.1	0
9733	AIY59475.1	0
9734	AIR07651.1	0
9735	AGW27630.1	0
9736	AFV39741.1	0
9737	AFV39773.1	0
9738	ACZ26105.1	0
9739	ADF87411.1	0
9740	ABR24795.1	0
9741	UNW46523.1	0
9742	UNW46555.1	0
9743	UNW46587.1	0
9744	QXJ08919.1	0
9745	QTW43950.1	0
9746	QSC88311.1	0
9747	QQA02314.1	0
9748	QBH70267.1	0
9749	QGZ12876.1	0
9750	QGZ12908.1	0
9751	QGZ12940.1	0
9752	QEG78815.1	0
9753	AWM95761.1	0
9754	AWC08294.1	0
9755	ASZ80177.1	0
9756	AUD66207.1	0
9757	AQR58377.1	0
9758	ALP46009.1	0
9759	AIY24611.1	0
9760	AIS71986.1	0
9761	AHN49987.1	0
9762	AHN50019.1	0
9763	AHG26775.1	0
9764	BAN10680.1	0
9765	AFS64904.1	0
9766	AFS64941.1	0
9767	AEA07548.1	0
9768	AEA07586.1	0
9769	BAL46828.1	0
9770	AEX57281.1	0
9771	ADE34603.1	0
9772	ADB79823.1	0
9773	ADB79855.1	0
9774	ADB79887.1	0
9775	ADB79919.1	0
9776	ADB79951.1	0
9777	ADB79983.1	0
9778	ADB80015.1	0
9779	ACY73792.1	0
9780	ACT64150.1	0
9781	ACB45540.1	0
9782	ACL36390.1	0
9783	BAG11456.1	0
9784	ABN11386.1	0
9785	ABG72871.1	0
9786	CAI47594.1	0
9787	AAG28741.1	0
9788	QCD16691.1	0
9789	QZR93711.1	0
9790	QWQ57535.1	0
9791	QFQ33029.1	0
9792	AWN09204.1	0
9793	APG29672.1	0
9794	AAZ42367.1	0
9795	AAC54566.1	0
9796	AAC36766.1	0
9797	AAA65135.1	0
9798	AAA56972.1	0
9799	ACB58592.1	0
9800	YP_009362289.1	0
9801	AET14852.1	0
9802	AIF28816.1	0
9803	AEE25594.1	0
9804	AOR07001.1	0
9805	UTN46067.1	0
9806	UES73894.1	0
9807	UES73926.1	0
9808	UES73958.1	0
9809	QQD36799.1	0
9810	QQD36831.1	0
9811	QQD36863.1	0
9812	QQD36895.1	0
9813	QQR10502.1	0
9814	QQR10501.1	0
9815	6ZJM_B	0
9816	QMI58138.1	0
9817	QFQ60841.1	0
9818	QFQ60873.1	0
9819	QFQ60905.1	0
9820	QDK54832.1	0
9821	QBG79854.1	0
9822	QBG79886.1	0
9823	QBG79918.1	0
9824	QBG79950.1	0
9825	QBG79982.1	0
9826	QBG80014.1	0
9827	QBG80046.1	0
9828	QBG80078.1	0
9829	QBG80110.1	0
9830	QBG80142.1	0
9831	QBG80174.1	0
9832	QBG80206.1	0
9833	QBG80238.1	0
9834	QBG80270.1	0
9835	AYC35252.1	0
9836	AMY26951.1	0
9837	AMY26983.1	0
9838	AIY68287.1	0
9839	AET97538.1	0
9840	ADI56657.1	0
9841	ACA58062.1	0
9842	AAL35888.1	0
9843	CAA74317.1	0
9844	UBB42244.1	0
9845	AIZ66325.1	0
9846	AHA83418.1	0
9847	AIY68279.1	0
9848	QFR35844.1	0
9849	AKD00007.1	0
9850	AGE13902.1	0
9851	AAF02635.1	0
9852	QNQ18176.1	0
9853	QNQ18208.1	0
9854	QNQ18240.1	0
9855	QNQ18272.1	0
9856	QDI78320.1	0
9857	AZL30787.1	0
9858	AHL67658.1	0
9859	AGB58002.1	0
9860	ABY77556.1	0
9861	ABY77589.1	0
9862	ACF05490.1	0
9863	ABX76175.1	0
9864	ABX76207.1	0
9865	AAV85847.1	0
9866	AAK76952.1	0
9867	AAK69549.1	0
9868	AAB97453.1	0
9869	AAB87936.1	0
9870	AFM53700.1	0
9871	AZZ86141.1	0
9872	ACI32065.1	0
9873	ATU31371.1	0
9874	AKA20349.1	0
9875	AUJ88708.1	0
9876	AFV36400.1	0
9877	QLI33903.1	0
9878	AID51347.1	0
9879	AIZ66322.1	0
9880	UBT21345.1	0
9881	UBT21377.1	0
9882	QAT77583.1	0
9883	UVB78522.1	0
9884	QQK53231.1	0
9885	QFZ95539.1	0
9886	AWU58481.1	0
9887	APX56013.1	0
9888	ANV77880.1	0
9889	ALP44169.1	0
9890	AIR07510.1	0
9891	AIR07577.1	0
9892	AIR07631.1	0
9893	AIR07680.1	0
9894	AIR07712.1	0
9895	AHB23881.1	0
9896	AGO27858.1	0
9897	AGG56536.1	0
9898	ADV59918.1	0
9899	ADA68886.1	0
9900	ACB97688.1	0
9901	ACB97742.1	0
9902	ACB97774.1	0
9903	AAS55388.2	0
9904	CAB96864.1	0
9905	AAC34439.1	0
9906	AAA87198.1	0
9907	AVM87661.1	0
9908	AGC96982.1	0
9909	AGC97087.1	0
9910	UKQ02664.1	0
9911	QXU63650.1	0
9912	QUW04878.1	0
9913	QUW04910.1	0
9914	QUN00692.1	0
9915	QOC68017.1	0
9916	QLL26912.1	0
9917	QLI42551.1	0
9918	QFX79415.1	0
9919	QIC37948.1	0
9920	QHT64228.1	0
9921	QFX79442.1	0
9922	QFG71792.1	0
9923	QBQ04031.1	0
9924	QBH69869.1	0
9925	AWC67874.1	0
9926	AWC67906.1	0
9927	ASY08139.1	0
9928	APQ43820.1	0
9929	APH07639.1	0
9930	5LK2_A	0
9931	ANK77998.1	0
9932	AMX23641.1	0
9933	AMX23673.1	0
9934	AMX23705.1	0
9935	ALA20826.1	0
9936	ALA20804.1	0
9937	AGQ51391.1	0
9938	AGE47795.1	0
9939	AGC96901.1	0
9940	AGC96933.1	0
9941	AGC96998.1	0
9942	AGC97030.1	0
9943	AGC97111.1	0
9944	AFS64900.1	0
9945	AEK20766.1	0
9946	ACZ02383.1	0
9947	ACZ57916.1	0
9948	ABV91644.1	0
9949	ABS83840.1	0
9950	ABQ95987.1	0
9951	AAW69837.1	0
9952	AAK66740.1	0
9953	BAA86799.1	0
9954	BAA86831.1	0
9955	AAB52564.1	0
9956	AAG10791.1	0
9957	QCU72875.1	0
9958	AAF02632.1	0
9959	AAF02672.1	0
9960	ACT53112.1	0
9961	AMO28048.1	0
9962	AAC55055.1	0
9963	ACP41237.1	0
9964	ACI00473.1	0
9965	AEQ25584.1	0
9966	YP_138532.1	0
9967	CAD20658.1	0
9968	AAB48140.1	0
9969	ACD31527.1	0
9970	BAM13703.1	0
9971	BAM11238.1	0
9972	ARI46081.1	0
9973	ARA95713.1	0
9974	AAC54609.1	0
9975	ADA57682.1	0
9976	QFX79486.1	0
9977	QDZ59786.1	0
9978	QDZ59854.1	0
9979	AXL48361.1	0
9980	YP_009362287.1	0
9981	AIL25329.1	0
9982	AFV36389.1	0
9983	AFL55371.1	0
9984	BCH41971.2	0
9985	AGI62339.1	0
9986	AAK49900.1	0
9987	AGI62347.1	0
9988	AXR85443.1	0
9989	BAM42807.1	0
9990	BAK08499.1	0
9991	AHJ38537.1	0
9992	ANS56888.1	0
9993	ANS56920.1	0
9994	ANS56952.1	0
9995	ANS56984.1	0
9996	AKA19831.2	0
9997	AGZ85041.1	0
9998	AFW21222.1	0
9999	AGW23966.1	0
10000	AGW23998.1	0
10001	AGW24030.1	0
10002	UCJ01506.1	0
10003	QIM73927.1	0
10004	AVA09784.1	0
10005	AVA09816.1	0
10006	AVA09848.1	0
10007	AVA09880.1	0
10008	AVA09912.1	0
10009	AVA09944.1	0
10010	AVA09976.1	0
10011	AVA10008.1	0
10012	ASN62956.1	0
10013	ACT68340.1	0
10014	AAC36783.1	0
10015	UTE79818.1	0
10016	UOI88735.1	0
10017	UOI88767.1	0
10018	UOA93124.1	0
10019	UOA93324.1	0
10020	UCR75355.1	0
10021	UCR75387.1	0
10022	UCR75419.1	0
10023	UBF41705.1	0
10024	UBF41737.1	0
10025	QOS47275.1	0
10026	QOS47307.1	0
10027	QOS47339.1	0
10028	QOS47433.1	0
10029	QZA58104.1	0
10030	QXP44522.1	0
10031	QXP80917.1	0
10032	QXF31298.1	0
10033	QUQ59556.1	0
10034	QUQ59588.1	0
10035	QLO82122.1	0
10036	QLO82154.1	0
10037	QLO82186.1	0
10038	QLO82218.1	0
10039	QLO82250.1	0
10040	QLO82282.1	0
10041	QLO82314.1	0
10042	QQR10564.1	0
10043	QQP20452.1	0
10044	QOC68546.1	0
10045	QMU24945.1	0
10046	QLI61421.1	0
10047	QLI61453.1	0
10048	QLI61490.1	0
10049	QJF53809.1	0
10050	QEA09141.1	0
10051	QEA09173.1	0
10052	QEA09205.1	0
10053	QEA08997.1	0
10054	QEA09029.1	0
10055	QEA09061.1	0
10056	QEA09093.1	0
10057	QDX01876.1	0
10058	AZS32253.1	0
10059	AZS32285.1	0
10060	AYO27348.1	0
10061	AYO27380.1	0
10062	AYO27412.1	0
10063	AYO27444.1	0
10064	AYO27476.1	0
10065	AYO27508.1	0
10066	AXX75471.1	0
10067	ASK06049.1	0
10068	ASK06081.1	0
10069	AQN78324.1	0
10070	AOV81952.1	0
10071	5FYN_B	0
10072	AKP96002.1	0
10073	AKP96034.1	0
10074	AKP96066.1	0
10075	AKP96098.1	0
10076	AKP96130.1	0
10077	AKP96162.1	0
10078	AKP96194.1	0
10079	AKP96226.1	0
10080	AKP96258.1	0
10081	AKP96290.1	0
10082	AKP96322.1	0
10083	AJW59511.1	0
10084	AIR07460.1	0
10085	AIR07537.1	0
10086	AIR07570.1	0
10087	AIR07642.1	0
10088	AIR07753.1	0
10089	AGE47778.1	0
10090	AFQ60656.2	0
10091	AFQ60688.1	0
10092	AFQ60720.1	0
10093	AFQ60752.1	0
10094	AFQ60784.1	0
10095	AFQ60647.1	0
10096	AFP74060.1	0
10097	AFP74092.1	0
10098	ADI56663.1	0
10099	P0C760.1	0
10100	ABY89078.1	0
10101	CAQ35131.1	0
10102	ACD03175.1	0
10103	ACB97791.1	0
10104	ACB45160.1	0
10105	ABX26033.1	0
10106	ABU53675.1	0
10107	CAN89034.1	0
10108	ABF20526.1	0
10109	ABM69196.1	0
10110	CAI61651.1	0
10111	AAY64026.1	0
10112	AAY59585.1	0
10113	CAC94879.1	0
10114	AAK53725.1	0
10115	CAB65378.1	0
10116	BAA24602.1	0
10117	AAA50566.1	0
10118	AFV36379.1	0
10119	AAC58452.1	0
10120	ATP66828.1	0
10121	AEZ02951.1	0
10122	QOI08651.1	0
10123	QEE79860.1	0
10124	ATX68059.1	0
10125	ATX68091.1	0
10126	AIY59476.1	0
10127	AIR07657.1	0
10128	AGW27631.1	0
10129	AFV39742.1	0
10130	AFV39774.1	0
10131	ACZ26106.1	0
10132	ADF87412.1	0
10133	ABR24796.1	0
10134	UNW46524.1	0
10135	UNW46556.1	0
10136	UNW46588.1	0
10137	QXJ08920.1	0
10138	QTW43951.1	0
10139	QSC88312.1	0
10140	QQA02315.1	0
10141	QBH70268.1	0
10142	QGZ12877.1	0
10143	QGZ12909.1	0
10144	QGZ12941.1	0
10145	QEG78816.1	0
10146	AWM95762.1	0
10147	AWC08295.1	0
10148	ASZ80180.1	0
10149	AUD66208.1	0
10150	APQ31251.1	0
10151	ALP46010.1	0
10152	AIY24612.1	0
10153	AIN44180.1	0
10154	AHN49988.1	0
10155	AHN50020.1	0
10156	AHG26776.1	0
10157	BAN10681.1	0
10158	AFS64905.1	0
10159	AFS64942.1	0
10160	AEA07549.1	0
10161	AEA07587.1	0
10162	AEX57250.1	0
10163	AEX57282.1	0
10164	ADE34604.1	0
10165	ADB79824.1	0
10166	ADB79856.1	0
10167	ADB79888.1	0
10168	ADB79920.1	0
10169	ADB79952.1	0
10170	ADB79984.1	0
10171	ADB80016.1	0
10172	ACY73793.1	0
10173	ACT64151.1	0
10174	ACB45541.1	0
10175	ACL36391.1	0
10176	ABY57311.1	0
10177	ABN11387.1	0
10178	ABG72872.1	0
10179	CAI47595.1	0
10180	AAG28742.1	0
10181	QCD16692.1	0
10182	QZR93712.1	0
10183	QWQ57536.1	0
10184	QFQ33030.1	0
10185	AWN09205.1	0
10186	5E05_A	0
10187	AAZ42368.1	0
10188	AAC54567.1	0
10189	AAC36767.1	0
10190	AAA65136.1	0
10191	AAA56973.1	0
10192	ACB58593.1	0
10193	QZA58099.1	0
10194	AET14853.1	0
10195	AIF28817.1	0
10196	AEE25595.1	0
10197	AOR07002.1	0
10198	UTN46068.1	0
10199	UES73895.1	0
10200	UES73927.1	0
10201	UES73959.1	0
10202	QQD36800.1	0
10203	QQD36832.1	0
10204	QQD36864.1	0
10205	QQD36896.1	0
10206	QQR10505.1	0
10207	QQR10503.1	0
10208	6ZJM_C	0
10209	QMI58139.1	0
10210	QFQ60842.1	0
10211	QFQ60874.1	0
10212	QFQ60906.1	0
10213	QDK54833.1	0
10214	QBG79855.1	0
10215	QBG79887.1	0
10216	QBG79919.1	0
10217	QBG79951.1	0
10218	QBG79983.1	0
10219	QBG80015.1	0
10220	QBG80047.1	0
10221	QBG80079.1	0
10222	QBG80111.1	0
10223	QBG80143.1	0
10224	QBG80175.1	0
10225	QBG80207.1	0
10226	QBG80239.1	0
10227	QBG80271.1	0
10228	AYC35253.1	0
10229	AMY26952.1	0
10230	AMY26984.1	0
10231	AIF74156.1	0
10232	AET97539.1	0
10233	ADI56658.1	0
10234	ABQ85655.1	0
10235	AAL35889.1	0
10236	AAB81925.1	0
10237	UBB42245.1	0
10238	AIZ66326.1	0
10239	AHA83420.1	0
10240	AIY68280.1	0
10241	QEU52168.1	0
10242	AKD00008.1	0
10243	AFY62806.1	0
10244	AAD09128.1	0
10245	QNQ18177.1	0
10246	QNQ18209.1	0
10247	QNQ18241.1	0
10248	QNQ18273.1	0
10249	QDI78321.1	0
10250	AZL30788.1	0
10251	AHL67659.1	0
10252	AGB58003.1	0
10253	ABY77557.1	0
10254	ABY77590.1	0
10255	2K48_A	0
10256	ABX76176.1	0
10257	ABX76208.1	0
10258	AAV85848.1	0
10259	AAK76953.1	0
10260	AAK69550.1	0
10261	AAB97455.1	0
10262	AAB87937.1	0
10263	AFM53701.1	0
10264	AZZ86142.1	0
10265	ACI28506.1	0
10266	ATU31372.1	0
10267	AIY59511.1	0
10268	AUJ88709.1	0
10269	AFV36406.1	0
10270	QLI33904.1	0
10271	AID51348.1	0
10272	AIZ66329.1	0
10273	UBT21346.1	0
10274	UBT21378.1	0
10275	QAT77584.1	0
10276	UVB78523.1	0
10277	QQK53232.1	0
10278	QFZ95540.1	0
10279	AWU58482.1	0
10280	APX56014.1	0
10281	ANV77881.1	0
10282	ALP44170.1	0
10283	AIR07511.1	0
10284	AIR07579.1	0
10285	AIR07632.1	0
10286	AIR07681.1	0
10287	AIR07713.1	0
10288	AHB23882.1	0
10289	AGO27859.1	0
10290	AFU55324.1	0
10291	ADV59919.1	0
10292	ADA68887.1	0
10293	ACB97711.1	0
10294	ACB97743.1	0
10295	ACB97775.1	0
10296	AAS55389.1	0
10297	CAB96865.1	0
10298	AAC34440.1	0
10299	AAC54060.1	0
10300	AGC96943.1	0
10301	AGC96983.1	0
10302	AGC97088.1	0
10303	UBK24746.1	0
10304	QXU63651.1	0
10305	QUW04879.1	0
10306	QUW04911.1	0
10307	QUN00693.1	0
10308	QOC68018.1	0
10309	QLL26913.1	0
10310	QLI42552.1	0
10311	QFX79419.1	0
10312	QIC37949.1	0
10313	QHT64229.1	0
10314	QFX79443.1	0
10315	QFG71793.1	0
10316	QBQ04032.1	0
10317	QBH69870.1	0
10318	AWC67875.1	0
10319	AWC67907.1	0
10320	ASZ80168.1	0
10321	APQ43821.1	0
10322	APH07640.1	0
10323	5LK3_A	0
10324	ANK77999.1	0
10325	AMX23642.1	0
10326	AMX23674.1	0
10327	AMX23706.1	0
10328	ALA20827.1	0
10329	ALA20805.1	0
10330	AGQ51392.1	0
10331	AGE47796.1	0
10332	AGC96902.1	0
10333	AGC96934.1	0
10334	AGC96999.1	0
10335	AGC97031.1	0
10336	AGC97112.1	0
10337	AFS64920.1	0
10338	AEK20767.1	0
10339	ACZ02384.1	0
10340	ACZ57917.1	0
10341	ACA61205.1	0
10342	ABS83841.1	0
10343	ABN48566.1	0
10344	AAW69838.1	0
10345	AAK66741.1	0
10346	BAA86800.1	0
10347	BAA86832.1	0
10348	AAB52565.1	0
10349	AAC53736.1	0
10350	QCU72876.1	0
10351	AAF02636.1	0
10352	AAF02673.1	0
10353	ACY79413.1	0
10354	AMO28049.1	0
10355	AAC55056.1	0
10356	ACT35400.1	0
10357	ACI00477.1	0
10358	AEQ25588.1	0
10359	ABP96834.1	0
10360	CAD20659.1	0
10361	AAB48141.1	0
10362	ACD31528.1	0
10363	BAM13704.1	0
10364	BAM11239.1	0
10365	ARI46082.1	0
10366	ARA95714.1	0
10367	AAC54610.1	0
10368	ADA57683.1	0
10369	ADZ15319.1	0
10370	QDZ59787.1	0
10371	QDZ59855.1	0
10372	ATG34068.1	0
10373	YP_009362288.1	0
10374	AIL25330.1	0
10375	AFV36390.1	0
10376	AFL55372.1	0
10377	BCH41972.1	0
10378	AGI62340.1	0
10379	AIY59507.1	0
10380	AGI62348.1	0
10381	ATE81656.1	0
10382	BAM42808.1	0
10383	BAK08500.1	0
10384	AHJ38538.1	0
10385	ANS56889.1	0
10386	ANS56921.1	0
10387	ANS56953.1	0
10388	ANS56985.1	0
10389	AKA20328.1	0
10390	AGZ85042.1	0
10391	AFW21223.1	0
10392	AGW23967.1	0
10393	AGW23999.1	0
10394	AGW24031.1	0
10395	UCJ01507.1	0
10396	QIM73928.1	0
10397	AVA09785.1	0
10398	AVA09817.1	0
10399	AVA09849.1	0
10400	AVA09881.1	0
10401	AVA09913.1	0
10402	AVA09945.1	0
10403	AVA09977.1	0
10404	AVA10009.1	0
10405	ASN62957.1	0
10406	YP_010088060.1	0
10407	AAC36784.1	0
10408	UTE79868.1	0
10409	UOI88736.1	0
10410	UOI88768.1	0
10411	UOA93125.1	0
10412	UOA93325.1	0
10413	UCR75356.1	0
10414	UCR75388.1	0
10415	UCR75420.1	0
10416	UBF41706.1	0
10417	UBF41738.1	0
10418	QOS47276.1	0
10419	QOS47308.1	0
10420	QOS47340.1	0
10421	QOS47434.1	0
10422	QZA58105.1	0
10423	QXP44523.1	0
10424	QXP80918.1	0
10425	QUQ59525.1	0
10426	QUQ59557.1	0
10427	QUQ59589.1	0
10428	QLO82123.1	0
10429	QLO82155.1	0
10430	QLO82187.1	0
10431	QLO82219.1	0
10432	QLO82251.1	0
10433	QLO82283.1	0
10434	QLO82315.1	0
10435	QQP20421.1	0
10436	QQP20453.1	0
10437	QOC68547.1	0
10438	QMU24946.1	0
10439	QLI61422.1	0
10440	QLI61454.1	0
10441	QLI61491.1	0
10442	QJF53810.1	0
10443	QEA09142.1	0
10444	QEA09174.1	0
10445	QEA09206.1	0
10446	QEA08998.1	0
10447	QEA09030.1	0
10448	QEA09062.1	0
10449	QEA09094.1	0
10450	QDX01877.1	0
10451	AZS32254.1	0
10452	AZS32286.1	0
10453	AYO27349.1	0
10454	AYO27381.1	0
10455	AYO27413.1	0
10456	AYO27445.1	0
10457	AYO27477.1	0
10458	AYO27509.1	0
10459	AXX75472.1	0
10460	ASK06050.1	0
10461	ASK06082.1	0
10462	AQN78325.1	0
10463	AOV81953.1	0
10464	5FXU_A	0
10465	AKP96003.1	0
10466	AKP96035.1	0
10467	AKP96067.1	0
10468	AKP96099.1	0
10469	AKP96131.1	0
10470	AKP96163.1	0
10471	AKP96195.1	0
10472	AKP96227.1	0
10473	AKP96259.1	0
10474	AKP96291.1	0
10475	AKP96323.1	0
10476	AJW59512.1	0
10477	AIR07461.1	0
10478	AIR07538.1	0
10479	AIR07571.1	0
10480	AIR07643.1	0
10481	AIR07754.1	0
10482	AGE47779.1	0
10483	AFQ60657.1	0
10484	AFQ60689.1	0
10485	AFQ60721.1	0
10486	AFQ60753.1	0
10487	AFQ60785.1	0
10488	AFQ60648.1	0
10489	AFP74061.1	0
10490	AFP74093.1	0
10491	ADI56664.1	0
10492	ACR39316.1	0
10493	ABY89079.1	0
10494	CAQ35132.1	0
10495	ACD03176.1	0
10496	ACB97792.1	0
10497	ACB45161.1	0
10498	ABX26034.1	0
10499	ABU53676.1	0
10500	CAN89035.1	0
10501	ABF20527.1	0
10502	ABM69197.1	0
10503	AAZ73252.1	0
10504	AAY64027.1	0
10505	AAY59586.1	0
10506	AAQ72675.1	0
10507	AAK53726.1	0
10508	CAB65379.1	0
10509	BAA24603.1	0
10510	AAA50567.1	0
10511	AFV36380.1	0
10512	AAC58453.1	0
10513	QNR00533.1	0
10514	ABB84786.1	0
10515	QOI08652.1	0
10516	QCO76971.1	0
10517	ATX68060.1	0
10518	ATX68092.1	0
10519	AIY59477.1	0
10520	AIR07658.1	0
10521	AGL33758.1	0
10522	AFV39743.1	0
10523	AFV39775.1	0
10524	ACZ26107.1	0
10525	ADF87413.1	0
10526	ABR24797.1	0
10527	UNW46525.1	0
10528	UNW46557.1	0
10529	UNW46589.1	0
10530	QXJ08921.1	0
10531	QTW43952.1	0
10532	QSC88313.1	0
10533	QQA02316.1	0
10534	QBH70269.1	0
10535	QGZ12878.1	0
10536	QGZ12910.1	0
10537	QGZ12942.1	0
10538	QEG78817.1	0
10539	AWC67836.1	0
10540	AWC08296.1	0
10541	AUS83811.1	0
10542	AUD66209.1	0
10543	APQ31252.1	0
10544	ALE66782.1	0
10545	AIY24613.1	0
10546	AIN44181.1	0
10547	AHN49989.1	0
10548	AHN50021.1	0
10549	AHG26777.1	0
10550	BAN10682.1	0
10551	AFS64906.1	0
10552	AFS64943.1	0
10553	AEA07550.1	0
10554	BAL46798.1	0
10555	AEX57251.1	0
10556	AEX57283.1	0
10557	ADE34605.1	0
10558	ADB79825.1	0
10559	ADB79857.1	0
10560	ADB79889.1	0
10561	ADB79921.1	0
10562	ADB79953.1	0
10563	ADB79985.1	0
10564	ADB80017.1	0
10565	ACY73794.1	0
10566	ACT64152.1	0
10567	ACB45542.1	0
10568	ACL36392.1	0
10569	ABW05099.1	0
10570	ABN11388.1	0
10571	ABG72873.1	0
10572	AAV34604.1	0
10573	AAG27620.1	0
10574	QCD16693.1	0
10575	QZR93713.1	0
10576	QWQ57537.1	0
10577	QFQ33031.1	0
10578	AWN09206.1	0
10579	5E06_A	0
10580	2IC6_A	0
10581	AAC54568.1	0
10582	AAC36768.1	0
10583	AAA65137.1	0
10584	AAA56977.1	0
10585	ACB58594.1	0
10586	QZA58113.1	0
10587	CAL37107.1	0
10588	AIF28818.1	0
10589	AEE25596.1	0
10590	AFZ78426.1	0
10591	UTN46069.1	0
10592	UES73896.1	0
10593	UES73928.1	0
10594	UES73960.1	0
10595	QQD36801.1	0
10596	QQD36833.1	0
10597	QQD36865.1	0
10598	QQD36897.1	0
10599	QQR10510.1	0
10600	QQR10504.1	0
10601	6ZJM_D	0
10602	QMI58140.1	0
10603	QFQ60843.1	0
10604	QFQ60875.1	0
10605	QFQ60907.1	0
10606	QDK54834.1	0
10607	QBG79856.1	0
10608	QBG79888.1	0
10609	QBG79920.1	0
10610	QBG79952.1	0
10611	QBG79984.1	0
10612	QBG80016.1	0
10613	QBG80048.1	0
10614	QBG80080.1	0
10615	QBG80112.1	0
10616	QBG80144.1	0
10617	QBG80176.1	0
10618	QBG80208.1	0
10619	QBG80240.1	0
10620	QBG80272.1	0
10621	AYC35258.1	0
10622	AMY26953.1	0
10623	AMY26985.1	0
10624	AIF74157.1	0
10625	AET97540.1	0
10626	ACT35620.1	0
10627	ABQ85656.1	0
10628	AAL35890.1	0
10629	AAB81926.1	0
10630	UBB42246.1	0
10631	AIZ66327.1	0
10632	AHA83421.1	0
10633	AIY68281.1	0
10634	QEU52169.1	0
10635	AKD00009.1	0
10636	AFY62807.1	0
10637	YP_004928151.1	0
10638	QNQ18178.1	0
10639	QNQ18210.1	0
10640	QNQ18242.1	0
10641	QIQ51415.1	0
10642	QDI78322.1	0
10643	AZL30789.1	0
10644	AGL43091.1	0
10645	AGB58005.1	0
10646	ABY77558.1	0
10647	ABY79078.1	0
10648	ACC77585.1	0
10649	ABX76177.1	0
10650	ABX76209.1	0
10651	AAV85849.1	0
10652	AAK76954.1	0
10653	AAK14321.1	0
10654	AAB97456.1	0
10655	AAB87938.1	0
10656	AFM43821.1	0
10657	AZZ86143.1	0
10658	ACI28507.1	0
10659	ATU31373.1	0
10660	AGL33759.1	0
10661	AUJ88710.1	0
10662	AFV36410.1	0
10663	QLI33905.1	0
10664	AID51349.1	0
10665	AIZ66330.1	0
10666	UBT21347.1	0
10667	UBT21379.1	0
10668	QAT77585.1	0
10669	UVB78524.1	0
10670	QQK53233.1	0
10671	QFZ95541.1	0
10672	AWU58483.1	0
10673	ARS01416.1	0
10674	ANN23678.1	0
10675	ALP44171.1	0
10676	AIR07513.1	0
10677	AIR07580.1	0
10678	AIR07633.1	0
10679	AIR07682.1	0
10680	AIR07714.1	0
10681	AHB23883.1	0
10682	AGO27860.1	0
10683	CCH22483.1	0
10684	CBL80624.1	0
10685	ADA68888.1	0
10686	ACB97712.1	0
10687	ACB97744.1	0
10688	ACB97776.1	0
10689	CAE17566.1	0
10690	CAB96866.1	0
10691	AAC34441.1	0
10692	AAC54061.1	0
10693	AGC96952.1	0
10694	AGC97057.1	0
10695	AGC97120.1	0
10696	UBK24747.1	0
10697	QXU63652.1	0
10698	QUW04880.1	0
10699	QUW04912.1	0
10700	QSC88256.1	0
10701	QOC68019.1	0
10702	QLL26914.1	0
10703	QLI42553.1	0
10704	QFX79422.1	0
10705	QIC37950.1	0
10706	QHT64230.1	0
10707	QFX79444.1	0
10708	QFG71794.1	0
10709	QBQ04033.1	0
10710	QBH69871.1	0
10711	AWC67876.1	0
10712	AWC67908.1	0
10713	ASZ80169.1	0
10714	APQ43822.1	0
10715	APH07641.1	0
10716	5IZE_A	0
10717	ANK78000.1	0
10718	AMX23643.1	0
10719	AMX23675.1	0
10720	AMX23707.1	0
10721	ALA20828.1	0
10722	ALA20806.1	0
10723	AGQ51393.1	0
10724	AGE47797.1	0
10725	AGC96903.1	0
10726	AGC96935.1	0
10727	AGC97000.1	0
10728	AGC97032.1	0
10729	AGC97113.1	0
10730	AFS64921.1	0
10731	AEK20768.1	0
10732	ACZ02385.1	0
10733	ACZ57918.1	0
10734	ACA61206.1	0
10735	ABS83842.1	0
10736	ABN48567.1	0
10737	AAY85529.1	0
10738	AAK27683.2	0
10739	BAA86801.1	0
10740	BAA86833.1	0
10741	1917396A	0
10742	ABY76313.1	0
10743	QCU72877.1	0
10744	AAF02637.1	0
10745	QCU72861.1	0
10746	ACY79414.1	0
10747	AMO28050.1	0
10748	AAC55057.1	0
10749	ACP41236.1	0
10750	ACI00467.1	0
10751	AEQ25596.1	0
10752	AAF87744.1	0
10753	CAD20660.1	0
10754	AAB48142.1	0
10755	ACC65577.1	0
10756	BAM13705.1	0
10757	BAM11240.1	0
10758	ARI46083.1	0
10759	AIF28793.1	0
10760	AAC54611.1	0
10761	ADA57684.1	0
10762	ADZ15320.2	0
10763	QDZ59788.1	0
10764	AID51415.1	0
10765	ATG34069.1	0
10766	YP_009362291.1	0
10767	AIL25336.1	0
10768	AFV36391.1	0
10769	AFL55373.1	0
10770	BCH41973.1	0
10771	AGI62341.1	0
10772	UBB42256.1	0
10773	AGI62359.1	0
10774	ATE81657.1	0
10775	BAM42809.1	0
10776	BAK08501.1	0
10777	AIT11933.1	0
10778	ANS56890.1	0
10779	ANS56922.1	0
10780	ANS56954.1	0
10781	ANS56986.1	0
10782	AKA20329.1	0
10783	AGZ85043.1	0
10784	AFW21224.1	0
10785	AGW23968.1	0
10786	AGW24000.1	0
10787	AGW24032.1	0
10788	UCJ01508.1	0
10789	QIM73929.1	0
10790	AVA09786.1	0
10791	AVA09818.1	0
10792	AVA09850.1	0
10793	AVA09882.1	0
10794	AVA09914.1	0
10795	AVA09946.1	0
10796	AVA09978.1	0
10797	AVA10010.1	0
10798	ASN62958.1	0
10799	YP_010088061.1	0
10800	AAC36785.1	0
10801	UTE79869.1	0
10802	UOI88737.1	0
10803	UOI88769.1	0
10804	UOA93126.1	0
10805	UOA93326.1	0
10806	UCR75357.1	0
10807	UCR75389.1	0
10808	UCR75421.1	0
10809	UBF41707.1	0
10810	UBF41739.1	0
10811	QOS47277.1	0
10812	QOS47309.1	0
10813	QOS47341.1	0
10814	QOS47435.1	0
10815	QZA58106.1	0
10816	QXP44524.1	0
10817	QXP80919.1	0
10818	QUQ59526.1	0
10819	QUQ59558.1	0
10820	QUQ59590.1	0
10821	QLO82124.1	0
10822	QLO82156.1	0
10823	QLO82188.1	0
10824	QLO82220.1	0
10825	QLO82252.1	0
10826	QLO82284.1	0
10827	QLO82316.1	0
10828	QQP20422.1	0
10829	QQP20454.1	0
10830	QOC68548.1	0
10831	QMU24947.1	0
10832	QLI61423.1	0
10833	QLI61455.1	0
10834	QLI61492.1	0
10835	QEH04713.1	0
10836	QEA09143.1	0
10837	QEA09175.1	0
10838	QEA09207.1	0
10839	QEA08999.1	0
10840	QEA09031.1	0
10841	QEA09063.1	0
10842	QEA09095.1	0
10843	QDX01878.1	0
10844	AZS32255.1	0
10845	AZS32287.1	0
10846	AYO27350.1	0
10847	AYO27382.1	0
10848	AYO27414.1	0
10849	AYO27446.1	0
10850	AYO27478.1	0
10851	AYO27510.1	0
10852	AXX75473.1	0
10853	ASK06051.1	0
10854	ASK06083.1	0
10855	AQN78326.1	0
10856	AOV81954.1	0
10857	5FXU_B	0
10858	AKP96004.1	0
10859	AKP96036.1	0
10860	AKP96068.1	0
10861	AKP96100.1	0
10862	AKP96132.1	0
10863	AKP96164.1	0
10864	AKP96196.1	0
10865	AKP96228.1	0
10866	AKP96260.1	0
10867	AKP96292.1	0
10868	AKP96324.1	0
10869	AJW59513.1	0
10870	AIR07462.1	0
10871	AIR07539.1	0
10872	AIR07578.1	0
10873	AIR07644.1	0
10874	AIR07759.1	0
10875	AGE47780.1	0
10876	AFQ60658.1	0
10877	AFQ60690.1	0
10878	AFQ60722.1	0
10879	AFQ60754.1	0
10880	AFQ60786.1	0
10881	AFQ60649.1	0
10882	AFP74062.1	0
10883	AFP74094.1	0
10884	ADF30840.1	0
10885	ACR39317.1	0
10886	ABY89080.1	0
10887	CAQ35133.1	0
10888	ACD03177.1	0
10889	ACB97793.1	0
10890	ACB45162.1	0
10891	ABX26194.1	0
10892	ABU25231.1	0
10893	CAN89036.1	0
10894	ABF20528.1	0
10895	AAZ42388.1	0
10896	CAI47006.1	0
10897	AAY64033.1	0
10898	AAY59587.1	0
10899	AAO60110.1	0
10900	AAK53727.1	0
10901	CAB55636.1	0
10902	BAA24604.1	0
10903	CAA83187.1	0
10904	AFV36381.1	0
10905	AAC58454.1	0
10906	QNR00534.1	0
10907	ABB84787.1	0
10908	QOI08653.1	0
10909	QCO76972.1	0
10910	ATX68061.1	0
10911	ATX68093.1	0
10912	AIY59478.1	0
10913	AIR07659.1	0
10914	AFV39712.1	0
10915	AFV39744.1	0
10916	AFV39776.1	0
10917	ACZ26108.1	0
10918	ADF87414.1	0
10919	QPK67295.1	0
10920	UNW46526.1	0
10921	UNW46558.1	0
10922	UNW46590.1	0
10923	UKQ02656.1	0
10924	QTW43953.1	0
10925	QSC88314.1	0
10926	QPI69550.1	0
10927	QBH70270.1	0
10928	QGZ12879.1	0
10929	QGZ12911.1	0
10930	QGZ12943.1	0
10931	QEG78818.1	0
10932	AWC67837.1	0
10933	AWC08297.1	0
10934	AUS83812.1	0
10935	AUD66210.1	0
10936	APQ31253.1	0
10937	ALE66783.1	0
10938	AIY24614.1	0
10939	AIN44182.1	0
10940	AHN49990.1	0
10941	AHN50022.1	0
10942	AHG26778.1	0
10943	BAN10683.1	0
10944	AFS64907.1	0
10945	AFN11574.1	0
10946	AEA07551.1	0
10947	BAL46799.1	0
10948	AEX57252.1	0
10949	AEX57284.1	0
10950	ADE34606.1	0
10951	ADB79826.1	0
10952	ADB79858.1	0
10953	ADB79890.1	0
10954	ADB79922.1	0
10955	ADB79954.1	0
10956	ADB79986.1	0
10957	ADB80018.1	0
10958	ACY73795.1	0
10959	ACT53113.1	0
10960	ACB45543.1	0
10961	ACL36393.1	0
10962	ABS29613.1	0
10963	ABN11389.1	0
10964	ABG72874.1	0
10965	AAU88050.1	0
10966	AAG10045.1	0
10967	QCD16694.1	0
10968	QZR93714.1	0
10969	QWQ57538.1	0
10970	QFQ33032.1	0
10971	AWN09207.1	0
10972	ALI59818.1	0
10973	2IC6_B	0
10974	AAC54569.1	0
10975	AAC36769.1	0
10976	AAA56956.1	0
10977	AAA56978.1	0
10978	ACB58595.1	0
10979	QZA58117.1	0
10980	CAL37108.1	0
10981	AIF28820.1	0
10982	AEE25597.1	0
10983	AFZ78427.1	0
10984	UTN46070.1	0
10985	UES73897.1	0
10986	UES73929.1	0
10987	UES73961.1	0
10988	QQD36802.1	0
10989	QQD36834.1	0
10990	QQD36866.1	0
10991	QQD36898.1	0
10992	QQR10514.1	0
10993	QQR10506.1	0
10994	6ZJM_E	0
10995	QMI58141.1	0
10996	QFQ60844.1	0
10997	QFQ60876.1	0
10998	QFQ60908.1	0
10999	QDK54835.1	0
11000	QBG79857.1	0
11001	QBG79889.1	0
11002	QBG79921.1	0
11003	QBG79953.1	0
11004	QBG79985.1	0
11005	QBG80017.1	0
11006	QBG80049.1	0
11007	QBG80081.1	0
11008	QBG80113.1	0
11009	QBG80145.1	0
11010	QBG80177.1	0
11011	QBG80209.1	0
11012	QBG80241.1	0
11013	QBG80273.1	0
11014	AYC35259.1	0
11015	AMY26954.1	0
11016	AMY26986.1	0
11017	AIF74158.1	0
11018	AEU03989.1	0
11019	ACT35621.1	0
11020	ABQ85657.1	0
11021	AAL35891.1	0
11022	AAB81927.1	0
11023	UBB42247.1	0
11024	AIZ66328.1	0
11025	AHX37570.1	0
11026	AIY68282.1	0
11027	AKI28844.1	0
11028	AKD00010.1	0
11029	AFY62808.1	0
11030	NP_604471.1	0
11031	QNQ18179.1	0
11032	QNQ18211.1	0
11033	QNQ18243.1	0
11034	QIQ51416.1	0
11035	QDI78323.1	0
11036	AYV60919.1	0
11037	AGL43092.1	0
11038	AEO51743.1	0
11039	ABY77559.1	0
11040	ABY79079.1	0
11041	ACC65581.1	0
11042	ABX76178.1	0
11043	ABX76210.1	0
11044	AAV85850.1	0
11045	AAK76955.1	0
11046	AAK14322.1	0
11047	AAB97454.1	0
11048	AAB87939.1	0
11049	AAW48513.1	0
11050	AZZ86144.1	0
11051	ACI28508.1	0
11052	ATU31374.1	0
11053	AFW21263.1	0
11054	AUJ88711.1	0
11055	AAK94909.1	0
11056	QLI33906.1	0
11057	AID51350.1	0
11058	AIZ66331.1	0
11059	UBT21348.1	0
11060	UBT21380.1	0
11061	AFG26290.1	0
11062	UVB78525.1	0
11063	QQK53234.1	0
11064	QFZ95542.1	0
11065	AWU58484.1	0
11066	ARS01417.1	0
11067	ANN23679.1	0
11068	ALP44172.1	0
11069	AIR07514.1	0
11070	AIR07581.1	0
11071	AIR07646.1	0
11072	AIR07683.1	0
11073	AIR07715.1	0
11074	AHB23884.1	0
11075	AGO27861.1	0
11076	CCH22484.1	0
11077	CBL80626.1	0
11078	ADA68889.1	0
11079	ACB97713.1	0
11080	ACB97745.1	0
11081	ACB97777.1	0
11082	CAE17567.1	0
11083	CAB96867.1	0
11084	AAC34442.1	0
11085	AAC54062.1	0
11086	AGC96953.1	0
11087	AGC97058.1	0
11088	AGC97121.1	0
11089	UBK24748.1	0
11090	QXU63653.1	0
11091	QUW04881.1	0
11092	QUW04913.1	0
11093	QQP20324.1	0
11094	QOC68020.1	0
11095	QLL26915.1	0
11096	QLI42554.1	0
11097	QFX79423.1	0
11098	QIC37951.1	0
11099	QHT64231.1	0
11100	QFX79445.1	0
11101	QFG71795.1	0
11102	QBQ04034.1	0
11103	6I2N_D	0
11104	AWC67877.1	0
11105	ANQ80452.1	0
11106	ASZ80170.1	0
11107	APQ43823.1	0
11108	APH07642.1	0
11109	5IZE_B	0
11110	ANK78001.1	0
11111	AMX23644.1	0
11112	AMX23676.1	0
11113	AMX23708.1	0
11114	ALA20829.1	0
11115	ALA20807.1	0
11116	AGQ51394.1	0
11117	AGE47798.1	0
11118	AGC96904.1	0
11119	AGC96936.1	0
11120	AGC97001.1	0
11121	AGC97033.1	0
11122	AGC97114.1	0
11123	AFS64922.1	0
11124	AEK20769.1	0
11125	ACZ02386.1	0
11126	ACZ57919.1	0
11127	ACA61207.1	0
11128	ABS83843.1	0
11129	ABN48568.1	0
11130	AAY85530.1	0
11131	AAG60259.1	0
11132	BAA86802.1	0
11133	BAA86834.1	0
11134	AAB02906.1	0
11135	AAG27618.1	0
11136	QCU72878.1	0
11137	AAF02638.1	0
11138	QCU72881.1	0
11139	ACY79415.1	0
11140	AMO28051.1	0
11141	AAC55058.1	0
11142	ADC33132.1	0
11143	ACI00478.1	0
11144	AEQ25585.1	0
11145	AAF04386.1	0
11146	CAD20661.1	0
11147	AAB48143.1	0
11148	ACC65578.1	0
11149	BAM13706.1	0
11150	BAM11241.1	0
11151	ARI46084.1	0
11152	AIF28811.1	0
11153	AAC54612.1	0
11154	ADA57685.1	0
11155	ADZ15321.1	0
11156	QDZ59789.1	0
11157	AII00852.1	0
11158	ATG34070.1	0
11159	QCO76975.1	0
11160	AIL25337.1	0
11161	AFV36392.1	0
11162	AFL55374.1	0
11163	BCH41974.1	0
11164	AGI62350.1	0
11165	UBB42257.1	0
11166	AGI62360.1	0
11167	ATE81658.1	0
11168	BAM42810.1	0
11169	BAK08502.1	0
11170	AIT11934.1	0
11171	ANS56891.1	0
11172	ANS56923.1	0
11173	ANS56955.1	0
11174	ANS56987.1	0
11175	AKA20330.1	0
11176	AGZ85044.1	0
11177	AFW21225.1	0
11178	AGW23969.1	0
11179	AGW24001.1	0
11180	AGW24033.1	0
11181	UCJ01509.1	0
11182	QIM73930.1	0
11183	AVA09787.1	0
11184	AVA09819.1	0
11185	AVA09851.1	0
11186	AVA09883.1	0
11187	AVA09915.1	0
11188	AVA09947.1	0
11189	AVA09979.1	0
11190	AVA10011.1	0
11191	ASN62959.1	0
11192	YP_010088062.1	0
11193	AAC36786.1	0
11194	UTE79870.1	0
11195	UOI88738.1	0
11196	UOI88770.1	0
11197	UOA93127.1	0
11198	UOA93327.1	0
11199	UCR75358.1	0
11200	UCR75390.1	0
11201	UCR75422.1	0
11202	UBF41708.1	0
11203	UBF41740.1	0
11204	QOS47278.1	0
11205	QOS47310.1	0
11206	QOS47342.1	0
11207	QOS47436.1	0
11208	QZA58107.1	0
11209	QXP44525.1	0
11210	QXP80920.1	0
11211	QUQ59527.1	0
11212	QUQ59559.1	0
11213	QUQ59591.1	0
11214	QLO82125.1	0
11215	QLO82157.1	0
11216	QLO82189.1	0
11217	QLO82221.1	0
11218	QLO82253.1	0
11219	QLO82285.1	0
11220	QLO82317.1	0
11221	QQP20423.1	0
11222	QQP20455.1	0
11223	QOC68549.1	0
11224	QMU24954.1	0
11225	QLI61424.1	0
11226	QLI61456.1	0
11227	QLI61493.1	0
11228	QEH04714.1	0
11229	QEA09144.1	0
11230	QEA09176.1	0
11231	QEA09208.1	0
11232	QEA09000.1	0
11233	QEA09032.1	0
11234	QEA09064.1	0
11235	QEA09096.1	0
11236	QDX01879.1	0
11237	AZS32256.1	0
11238	AZS32288.1	0
11239	AYO27351.1	0
11240	AYO27383.1	0
11241	AYO27415.1	0
11242	AYO27447.1	0
11243	AYO27479.1	0
11244	AYO27511.1	0
11245	AXX75474.1	0
11246	ASK06052.1	0
11247	ASK06084.1	0
11248	AQN78327.1	0
11249	AOV81955.1	0
11250	ALJ30165.1	0
11251	AKP96005.1	0
11252	AKP96037.1	0
11253	AKP96069.1	0
11254	AKP96101.1	0
11255	AKP96133.1	0
11256	AKP96165.1	0
11257	AKP96197.1	0
11258	AKP96229.1	0
11259	AKP96261.1	0
11260	AKP96293.1	0
11261	AKP96325.1	0
11262	AJW59514.1	0
11263	AIR07463.1	0
11264	AIR07541.1	0
11265	AIR07586.1	0
11266	AIR07645.1	0
11267	AIR07760.1	0
11268	AGE47781.1	0
11269	AFQ60659.1	0
11270	AFQ60691.1	0
11271	AFQ60723.1	0
11272	AFQ60755.1	0
11273	AFQ60787.1	0
11274	AFQ60650.1	0
11275	AFP74063.1	0
11276	AFP74095.1	0
11277	ADF30841.1	0
11278	ACR39318.1	0
11279	ABY89081.1	0
11280	CAQ35134.1	0
11281	ACD03178.1	0
11282	ACB97794.1	0
11283	ACB45163.1	0
11284	ABX26195.1	0
11285	CAN89005.1	0
11286	CAN89037.1	0
11287	ABO93589.1	0
11288	AAZ42389.1	0
11289	CAI47007.1	0
11290	AAY64034.1	0
11291	AAY59588.1	0
11292	AAO48708.1	0
11293	AAK53728.1	0
11294	CAB55637.1	0
11295	BAA24605.1	0
11296	AAA47116.1	0
11297	AFV36382.1	0
11298	AAC58455.1	0
11299	QNR00535.1	0
11300	ABB84788.1	0
11301	QOI08654.1	0
11302	QCO76973.1	0
11303	ATX68062.1	0
11304	ATX68094.1	0
11305	AIY59479.1	0
11306	AFW21220.1	0
11307	AFV39713.1	0
11308	AFV39745.1	0
11309	AFV39777.1	0
11310	ACZ26109.1	0
11311	ADF87415.1	0
11312	NP_942556.1	0
11313	UNW46527.1	0
11314	UNW46559.1	0
11315	UNW46591.1	0
11316	UBM82392.1	0
11317	QTW43954.1	0
11318	QSC88315.1	0
11319	QPI69551.1	0
11320	QBH70271.1	0
11321	QGZ12880.1	0
11322	QGZ12912.1	0
11323	QGZ12944.1	0
11324	QEG78819.1	0
11325	AWC67838.1	0
11326	AWC08298.1	0
11327	AUS83813.1	0
11328	AUD66211.1	0
11329	APQ31254.1	0
11330	ALE66784.1	0
11331	AIY24615.1	0
11332	AIN44183.1	0
11333	AHN49991.1	0
11334	AHN50023.1	0
11335	AHG26779.1	0
11336	AEX56245.1	0
11337	AFS64908.1	0
11338	AFN11575.1	0
11339	AEA07552.1	0
11340	BAL46800.1	0
11341	AEX57253.1	0
11342	AEX57285.1	0
11343	ADE34607.1	0
11344	ADB79827.1	0
11345	ADB79859.1	0
11346	ADB79891.1	0
11347	ADB79923.1	0
11348	ADB79955.1	0
11349	ADB79987.1	0
11350	ADB80019.1	0
11351	ACY73796.1	0
11352	ACT53114.1	0
11353	ACB45544.1	0
11354	ACL36394.1	0
11355	ABS29614.1	0
11356	ABN11390.1	0
11357	ABG72875.1	0
11358	CAF05847.1	0
11359	AAG01886.1	0
11360	QCD16695.1	0
11361	QZR93715.1	0
11362	QWQ57539.1	0
11363	QFQ33033.1	0
11364	AWN09208.1	0
11365	ALI59819.1	0
11366	2IC9_A	0
11367	AAC54570.1	0
11368	AAC36770.1	0
11369	AAA56957.1	0
11370	AAA56979.1	0
11371	ACB58596.1	0
11372	BCH41977.1	0
11373	CAL37109.1	0
11374	AIF28821.1	0
11375	AEE25598.1	0
11376	AFZ78428.1	0
11377	UTN46071.1	0
11378	UES73898.1	0
11379	UES73930.1	0
11380	QQD79901.2	0
11381	QQD36803.1	0
11382	QQD36835.1	0
11383	QQD36867.1	0
11384	QQD36899.1	0
11385	QQR10515.1	0
11386	QQR10507.1	0
11387	6ZJM_F	0
11388	QMI58142.1	0
11389	QFQ60845.1	0
11390	QFQ60877.1	0
11391	QFQ60909.1	0
11392	QDK54836.1	0
11393	QBG79858.1	0
11394	QBG79890.1	0
11395	QBG79922.1	0
11396	QBG79954.1	0
11397	QBG79986.1	0
11398	QBG80018.1	0
11399	QBG80050.1	0
11400	QBG80082.1	0
11401	QBG80114.1	0
11402	QBG80146.1	0
11403	QBG80178.1	0
11404	QBG80210.1	0
11405	QBG80242.1	0
11406	QBG80274.1	0
11407	AYC35260.1	0
11408	AMY26955.1	0
11409	AMY26987.1	0
11410	AIF74159.1	0
11411	AEU03990.1	0
11412	ACT35622.1	0
11413	ABQ85658.1	0
11414	AAG60020.1	0
11415	AAB81928.1	0
11416	UBB42248.1	0
11417	AIZ66333.1	0
11418	AHX37571.1	0
11419	AIY68283.1	0
11420	AKI28845.1	0
11421	AKD00011.1	0
11422	AFX97680.1	0
11423	NP_604472.1	0
11424	QNQ18180.1	0
11425	QNQ18212.1	0
11426	QNQ18244.1	0
11427	QIQ51417.1	0
11428	QDI78324.1	0
11429	AYV60920.1	0
11430	AGL43093.1	0
11431	AEO51744.1	0
11432	ABY77560.1	0
11433	ABY79080.1	0
11434	ACC65582.1	0
11435	ABX76179.1	0
11436	ABX76211.1	0
11437	AAS00651.1	0
11438	AAK76956.1	0
11439	AAK14323.1	0
11440	AAB87908.1	0
11441	AAB87940.1	0
11442	AAW57481.1	0
11443	AZZ86145.1	0
11444	ACI28509.1	0
11445	ATU31375.1	0
11446	AFW21264.1	0
11447	AUJ88712.1	0
11448	AAK94911.1	0
11449	QLI33907.1	0
11450	AID51351.1	0
11451	AIZ66332.1	0
11452	UBT21349.1	0
11453	UBT21381.1	0
11454	AFG26291.1	0
11455	UTK64186.1	0
11456	QQL01622.1	0
11457	QFZ95543.1	0
11458	AWU58485.1	0
11459	ARS01418.1	0
11460	ANN23680.1	0
11461	ALP44173.1	0
11462	AIR07515.1	0
11463	AIR07582.1	0
11464	AIR07647.1	0
11465	AIR07684.1	0
11466	AIR07716.1	0
11467	AHB23885.1	0
11468	AGO27862.1	0
11469	CCH22382.1	0
11470	CBL80627.1	0
11471	ADA68890.1	0
11472	ACB97714.1	0
11473	ACB97746.1	0
11474	ACB97778.1	0
11475	CAC85163.1	0
11476	CAB96868.1	0
11477	AAB95379.2	0
11478	AAC54063.1	0
11479	AGC96954.1	0
11480	AGC97059.1	0
11481	AGC97122.1	0
11482	UBK24749.1	0
11483	QVK11247.1	0
11484	QUW04882.1	0
11485	QUW04914.1	0
11486	QQP20325.1	0
11487	QOC68021.1	0
11488	QLL26916.1	0
11489	QLI42555.1	0
11490	QFX79424.1	0
11491	QIC37952.1	0
11492	QHT64232.1	0
11493	QFX79450.1	0
11494	QFG71796.1	0
11495	QBQ04035.1	0
11496	AWC67817.1	0
11497	AWC67878.1	0
11498	ANQ80453.1	0
11499	ASZ80171.1	0
11500	APQ43824.1	0
11501	APH07643.1	0
11502	ANK77970.1	0
11503	ANK78002.1	0
11504	AMX23645.1	0
11505	AMX23677.1	0
11506	AMX23709.1	0
11507	ALA20830.1	0
11508	ALA20808.1	0
11509	AGQ51395.1	0
11510	AGE47799.1	0
11511	AGC96905.1	0
11512	AGC96937.1	0
11513	AGC97002.1	0
11514	AGC97034.1	0
11515	AGC97115.1	0
11516	AFS64923.1	0
11517	AEK20770.1	0
11518	ACZ02387.1	0
11519	ADB28929.1	0
11520	ACA61208.1	0
11521	ABS83844.1	0
11522	ABN48569.1	0
11523	AAW02944.1	0
11524	AAK01302.1	0
11525	BAA86803.1	0
11526	BAA86835.1	0
11527	AAB02907.1	0
11528	AAG27619.1	0
11529	QCU72879.1	0
11530	AAF02639.1	0
11531	QCU72882.1	0
11532	ADL14249.1	0
11533	AMO28052.1	0
11534	AAC55052.1	0
11535	ADC33133.1	0
11536	BAE71338.1	0
11537	AEQ25595.1	0
11538	AAF01411.1	0
11539	CAD20662.1	0
11540	AAB48144.1	0
11541	ACC65579.1	0
11542	BAM13707.1	0
11543	BAM11242.1	0
11544	ARI46085.1	0
11545	AIF28819.1	0
11546	AAC54613.1	0
11547	ADA57686.1	0
11548	AEX56231.1	0
11549	QDZ59790.1	0
11550	AII00853.1	0
11551	ATG34071.1	0
11552	AZZ86150.1	0
11553	AIL25338.1	0
11554	AFV36393.1	0
11555	AFL55375.1	0
11556	BCH41975.1	0
11557	AGI62351.1	0
11558	UBB42258.1	0
11559	AGI62361.1	0
11560	AFR46656.1	0
11561	BAM42811.1	0
11562	BAK08503.1	0
11563	AFA42844.1	0
11564	ANS56892.1	0
11565	ANS56924.1	0
11566	ANS56956.1	0
11567	ANS56988.1	0
11568	AKA20331.1	0
11569	AGZ85045.1	0
11570	AFW21226.1	0
11571	AGW23970.1	0
11572	AGW24002.1	0
11573	AGW24034.1	0
11574	UCJ01510.1	0
11575	QIM73931.1	0
11576	AVA09788.1	0
11577	AVA09820.1	0
11578	AVA09852.1	0
11579	AVA09884.1	0
11580	AVA09916.1	0
11581	AVA09948.1	0
11582	AVA09980.1	0
11583	AVA10012.1	0
11584	ASN62960.1	0
11585	YP_010088063.1	0
11586	AAC36787.1	0
11587	URX65564.1	0
11588	UOI88739.1	0
11589	UOI88771.1	0
11590	UOA93128.1	0
11591	UOA93328.1	0
11592	UCR75359.1	0
11593	UCR75391.1	0
11594	UCR75423.1	0
11595	UBF41709.1	0
11596	UBF41741.1	0
11597	QOS47279.1	0
11598	QOS47311.1	0
11599	QOS47343.1	0
11600	QOS47437.1	0
11601	QZA58108.1	0
11602	QXP44526.1	0
11603	QXP80921.1	0
11604	QUQ59528.1	0
11605	QUQ59560.1	0
11606	QUQ59592.1	0
11607	QLO82126.1	0
11608	QLO82158.1	0
11609	QLO82190.1	0
11610	QLO82222.1	0
11611	QLO82254.1	0
11612	QLO82286.1	0
11613	QLO82318.1	0
11614	QQP20424.1	0
11615	QQP20456.1	0
11616	QOC68550.1	0
11617	QMU24955.1	0
11618	QLI61425.1	0
11619	QLI61457.1	0
11620	QJI08054.1	0
11621	QEH04715.1	0
11622	QEA09145.1	0
11623	QEA09177.1	0
11624	QEA09209.1	0
11625	QEA09001.1	0
11626	QEA09033.1	0
11627	QEA09065.1	0
11628	QEA09097.1	0
11629	QDX01880.1	0
11630	AZS32257.1	0
11631	AZS32289.1	0
11632	AYO27352.1	0
11633	AYO27384.1	0
11634	AYO27416.1	0
11635	AYO27448.1	0
11636	AYO27480.1	0
11637	AYO27512.1	0
11638	AXX75475.1	0
11639	ASK06053.1	0
11640	ASK06085.1	0
11641	AQN78328.1	0
11642	AOV81956.1	0
11643	ALJ30166.1	0
11644	AKP96006.1	0
11645	AKP96038.1	0
11646	AKP96070.1	0
11647	AKP96102.1	0
11648	AKP96134.1	0
11649	AKP96166.1	0
11650	AKP96198.1	0
11651	AKP96230.1	0
11652	AKP96262.1	0
11653	AKP96294.1	0
11654	AKP96326.1	0
11655	AKC96439.1	0
11656	AIR07464.1	0
11657	AIR07542.1	0
11658	AIR07595.1	0
11659	AIR07667.1	0
11660	AIR07761.1	0
11661	AGE47782.1	0
11662	AFQ60660.1	0
11663	AFQ60692.1	0
11664	AFQ60724.1	0
11665	AFQ60756.1	0
11666	AFQ60788.1	0
11667	AFQ60651.1	0
11668	AFP74064.1	0
11669	CCH22846.1	0
11670	ADC93673.1	0
11671	ACR39319.1	0
11672	ABY89082.1	0
11673	CAQ35135.1	0
11674	ACD03179.1	0
11675	ACB97795.1	0
11676	ACB45164.1	0
11677	ABX26196.1	0
11678	CAN89006.1	0
11679	CAN89038.1	0
11680	ABO93590.1	0
11681	AAZ42390.1	0
11682	CAI47008.1	0
11683	AAY64035.1	0
11684	AAY59589.1	0
11685	CAD44489.1	0
11686	AAK53729.1	0
11687	CAB55638.1	0
11688	BAA24606.1	0
11689	AAC37847.1	0
11690	AFV36383.1	0
11691	AAC54066.1	0
11692	QNR00536.1	0
11693	QEX50343.1	0
11694	QOI08655.1	0
11695	QCO76974.1	0
11696	ATX68063.1	0
11697	ATX68095.1	0
11698	AIY59480.1	0
11699	AFW21235.1	0
11700	AFV39714.1	0
11701	AFV39746.1	0
11702	AFV39778.1	0
11703	ACZ26110.1	0
11704	ADF87416.1	0
11705	NP_942557.1	0
11706	UNW46528.1	0
11707	UNW46560.1	0
11708	UNW46592.1	0
11709	UBM82393.1	0
11710	QTW43955.1	0
11711	QSC88316.1	0
11712	QPI69552.1	0
11713	QBH70272.1	0
11714	QGZ12881.1	0
11715	QGZ12913.1	0
11716	QGP72286.1	0
11717	QEG78820.1	0
11718	AWC67839.1	0
11719	AWC08299.1	0
11720	AUS83814.1	0
11721	AUD66212.1	0
11722	APQ31255.1	0
11723	ALE66785.1	0
11724	AIY24616.1	0
11725	AIN44184.1	0
11726	AHN49992.1	0
11727	AHN50024.1	0
11728	AHG26780.1	0
11729	AEX56246.1	0
11730	AFS64909.1	0
11731	AFN11576.1	0
11732	AEA07559.1	0
11733	BAL46801.1	0
11734	AEX57254.1	0
11735	AEX57286.1	0
11736	ADE34608.1	0
11737	ADB79828.1	0
11738	ADB79860.1	0
11739	ADB79892.1	0
11740	ADB79924.1	0
11741	ADB79956.1	0
11742	ADB79988.1	0
11743	ADB80020.1	0
11744	ACY73797.1	0
11745	ACT53115.1	0
11746	ACB45545.1	0
11747	ACL36395.1	0
11748	ABS29615.1	0
11749	ABN11391.1	0
11750	ABG72876.1	0
11751	AAU14189.1	0
11752	AAF09195.1	0
11753	CAQ53172.1	0
11754	QZR93716.1	0
11755	QWQ57540.1	0
11756	AWN09177.1	0
11757	AWN09209.1	0
11758	ALI59820.1	0
11759	2IC9_B	0
11760	AAC54571.1	0
11761	AAC36771.1	0
11762	AAA56964.1	0
11763	AAA56980.1	0
11764	ACB58597.1	0
11765	BCH41978.1	0
11766	CAL37110.1	0
11767	AIF28822.1	0
11768	AEE25599.1	0
11769	AFZ78429.1	0
11770	UTN46072.1	0
11771	UES73899.1	0
11772	UES73931.1	0
11773	QQD79902.2	0
11774	QQD36804.1	0
11775	QQD36836.1	0
11776	QQD36868.1	0
11777	QQD36900.1	0
11778	QQR10516.1	0
11779	QQR10508.1	0
11780	6ZJM_G	0
11781	QMI58143.1	0
11782	QFQ60846.1	0
11783	QFQ60878.1	0
11784	QFQ60910.1	0
11785	QDK54837.1	0
11786	QBG79859.1	0
11787	QBG79891.1	0
11788	QBG79923.1	0
11789	QBG79955.1	0
11790	QBG79987.1	0
11791	QBG80019.1	0
11792	QBG80051.1	0
11793	QBG80083.1	0
11794	QBG80115.1	0
11795	QBG80147.1	0
11796	QBG80179.1	0
11797	QBG80211.1	0
11798	QBG80243.1	0
11799	QBG80275.1	0
11800	ATQ64035.1	0
11801	AMY26956.1	0
11802	AMY26988.1	0
11803	AIF74160.1	0
11804	AEU03991.1	0
11805	ACT35623.1	0
11806	ABQ85659.1	0
11807	AAG60021.1	0
11808	AAB81932.1	0
11809	UBB42249.1	0
11810	AHA83410.1	0
11811	AHA83414.1	0
11812	AIY68284.1	0
11813	AKI28846.1	0
11814	AKD00012.1	0
11815	AFX97681.1	0
11816	NP_604473.1	0
11817	QNQ18181.1	0
11818	QNQ18213.1	0
11819	QNQ18245.1	0
11820	QIQ51418.1	0
11821	QDI78325.1	0
11822	AYV60921.1	0
11823	AGL43094.1	0
11824	AEO51745.1	0
11825	ABY77561.1	0
11826	ABY79081.1	0
11827	ACC65583.1	0
11828	ABX76180.1	0
11829	ABX76212.1	0
11830	AAS00656.1	0
11831	AAK76957.1	0
11832	AAK11225.1	0
11833	AAB87909.1	0
11834	AAB87941.1	0
11835	AAW57482.1	0
11836	AZZ86146.1	0
11837	ACI28510.1	0
11838	ATU31376.1	0
11839	AFW21265.1	0
11840	AUJ88713.1	0
11841	AAK84838.1	0
11842	QLI33908.1	0
11843	AID51352.1	0
11844	ABR29825.1	0
11845	UBT21350.1	0
11846	UBT21382.1	0
11847	AFG26292.1	0
11848	UTK64187.1	0
11849	QQL93931.1	0
11850	QFZ95544.1	0
11851	AWU58486.1	0
11852	ARS01419.1	0
11853	ANN23681.1	0
11854	ALP44174.1	0
11855	AIR07516.1	0
11856	AIR07583.1	0
11857	AIR07648.1	0
11858	AIR07685.1	0
11859	AIR07717.1	0
11860	AHB23886.1	0
11861	AGO27863.1	0
11862	AFI98396.1	0
11863	CBL80628.1	0
11864	ADA68891.1	0
11865	ACB97715.1	0
11866	ACB97747.1	0
11867	ACB97779.1	0
11868	CAC85164.1	0
11869	CAA10480.1	0
11870	AAC06331.1	0
11871	AAC54065.1	0
11872	AGC96955.1	0
11873	AGC97060.1	0
11874	AGC97137.1	0
11875	UBK24750.1	0
11876	QVK11248.1	0
11877	QUW04883.1	0
11878	QUW04915.1	0
11879	QQP20326.1	0
11880	QOC68022.1	0
11881	QLL26917.1	0
11882	QLI42556.1	0
11883	QFX79428.1	0
11884	QIC37953.1	0
11885	QHT64233.1	0
11886	QFX79451.1	0
11887	QFG71797.1	0
11888	QBQ04036.1	0
11889	AWC67818.1	0
11890	AWC67879.1	0
11891	ANQ80454.1	0
11892	ASZ80172.1	0
11893	APQ43825.1	0
11894	APH07644.1	0
11895	ANK77971.1	0
11896	ANK78003.1	0
11897	AMX23646.1	0
11898	AMX23678.1	0
11899	AMX23710.1	0
11900	ALA20831.1	0
11901	ALA20809.1	0
11902	AGQ51396.1	0
11903	AGE47800.1	0
11904	AGC96906.1	0
11905	AGC96938.1	0
11906	AGC97003.1	0
11907	AGC97035.1	0
11908	AGC97116.1	0
11909	AFS64924.1	0
11910	AEK20771.1	0
11911	ACZ02388.1	0
11912	ADB28930.1	0
11913	ACA61209.1	0
11914	ABU52902.1	0
11915	ABN48570.1	0
11916	BAD04844.1	0
11917	AAG53969.1	0
11918	BAA86804.1	0
11919	BAA86836.1	0
11920	CAA64471.1	0
11921	AAL36999.1	0
11922	QCU72880.1	0
11923	AAF02640.1	0
11924	QCU72859.1	0
11925	AMN16574.1	0
11926	AMO28053.1	0
11927	AAC55059.1	0
11928	ACR16368.1	0
11929	AEM45782.1	0
11930	AEF12617.1	0
11931	AAD47253.1	0
11932	CAD20663.1	0
11933	AAB48145.1	0
11934	ACC65580.1	0
11935	BAM13708.1	0
11936	BAM11243.1	0
11937	ARI46086.1	0
11938	ADZ31324.1	0
11939	AAC54614.1	0
11940	ADA57687.1	0
11941	AEX56232.1	0
11942	QDZ59791.1	0
11943	AII00854.1	0
11944	ATG34072.1	0
11945	AZZ86151.1	0
11946	AIL25339.1	0
11947	AFV36394.1	0
11948	AFL55376.1	0
11949	BCH41976.1	0
11950	AGI62352.1	0
11951	UBB42253.1	0
11952	AGI62362.1	0
11953	AFR46657.1	0
11954	BAM42812.1	0
11955	BAK08504.1	0
11956	AFA42845.1	0
11957	ANS56893.1	0
11958	ANS56925.1	0
11959	ANS56957.1	0
11960	ANS56989.1	0
11961	AKA20332.1	0
11962	AGZ85046.1	0
11963	AFW21227.1	0
11964	AGW23971.1	0
11965	AGW24003.1	0
11966	AGW24035.1	0
11967	UCJ01511.1	0
11968	QIM73932.1	0
11969	AVA09789.1	0
11970	AVA09821.1	0
11971	AVA09853.1	0
11972	AVA09885.1	0
11973	AVA09917.1	0
11974	AVA09949.1	0
11975	AVA09981.1	0
11976	AVA10013.1	0
11977	ASN62961.1	0
11978	YP_010088064.1	0
11979	AAC36788.1	0
11980	UOI88708.1	0
11981	UOI88740.1	0
11982	UOI88772.1	0
11983	UOA93129.1	0
11984	UOA93329.1	0
11985	UCR75360.1	0
11986	UCR75392.1	0
11987	UCR75424.1	0
11988	UBF41710.1	0
11989	UBF41742.1	0
11990	QOS47280.1	0
11991	QOS47312.1	0
11992	QOS47344.1	0
11993	QOS47438.1	0
11994	QZA58109.1	0
11995	QXP44527.1	0
11996	QXP80922.1	0
11997	QUQ59529.1	0
11998	QUQ59561.1	0
11999	QUQ59593.1	0
12000	QLO82127.1	0
12001	QLO82159.1	0
12002	QLO82191.1	0
12003	QLO82223.1	0
12004	QLO82255.1	0
12005	QLO82287.1	0
12006	QLO82319.1	0
12007	QQP20425.1	0
12008	QQP20457.1	0
12009	QOC68551.1	0
12010	QMU24956.1	0
12011	QLI61426.1	0
12012	QLI61458.1	0
12013	QJI08055.1	0
12014	QEH04716.1	0
12015	QEA09146.1	0
12016	QEA09178.1	0
12017	QEA09210.1	0
12018	QEA09002.1	0
12019	QEA09034.1	0
12020	QEA09066.1	0
12021	QEA09098.1	0
12022	QCB66173.1	0
12023	AZS32258.1	0
12024	AZS32290.1	0
12025	AYO27353.1	0
12026	AYO27385.1	0
12027	AYO27417.1	0
12028	AYO27449.1	0
12029	AYO27481.1	0
12030	AYO27513.1	0
12031	AXX75476.1	0
12032	ASK06054.1	0
12033	ASK06086.1	0
12034	AQN78329.1	0
12035	AOV81957.1	0
12036	ALJ30167.1	0
12037	AKP96007.1	0
12038	AKP96039.1	0
12039	AKP96071.1	0
12040	AKP96103.1	0
12041	AKP96135.1	0
12042	AKP96167.1	0
12043	AKP96199.1	0
12044	AKP96231.1	0
12045	AKP96263.1	0
12046	AKP96295.1	0
12047	AKP96327.1	0
12048	AKC96440.1	0
12049	AIR07466.1	0
12050	AIR07543.1	0
12051	AIR07597.1	0
12052	AIR07723.1	0
12053	AIR07762.1	0
12054	AGE47783.1	0
12055	AFQ60661.1	0
12056	AFQ60693.1	0
12057	AFQ60725.1	0
12058	AFQ60757.1	0
12059	AFQ60789.1	0
12060	AFQ60652.1	0
12061	AFP74065.1	0
12062	CCH22847.1	0
12063	ADC93674.1	0
12064	ACR39320.1	0
12065	ABY89083.1	0
12066	CAQ35136.1	0
12067	ACB97689.1	0
12068	ACB97796.1	0
12069	ACB45165.1	0
12070	ABX26197.1	0
12071	CAN89007.1	0
12072	CAN89039.1	0
12073	ABO93591.1	0
12074	AAY28824.2	0
12075	CAI47009.1	0
12076	AAY59558.1	0
12077	AAY59590.1	0
12078	CAD44490.1	0
12079	AAK53730.1	0
12080	CAB55639.1	0
12081	BAA24607.1	0
12082	AAC37848.1	0
12083	AFV36384.1	0
12084	YP_010088054.1	0
12085	QNR00537.1	0
12086	QEX50344.1	0
12087	QOI08454.1	0
12088	AYA73421.1	0
12089	ATX68064.1	0
12090	ATX68096.1	0
12091	AIY59481.1	0
12092	AFW21236.1	0
12093	AFV39715.1	0
12094	AFV39747.1	0
12095	AFV39779.1	0
12096	ACZ26111.1	0
12097	ADF87417.1	0
12098	NP_942558.1	0
12099	UNW46529.1	0
12100	UNW46561.1	0
12101	UNW46593.1	0
12102	UBM82394.1	0
12103	QTW43956.1	0
12104	QSC88317.1	0
12105	QPI69553.1	0
12106	QBH70273.1	0
12107	QGZ12882.1	0
12108	QGZ12914.1	0
12109	QGP72287.1	0
12110	QEG78821.1	0
12111	AWC67840.1	0
12112	AWC08300.1	0
12113	AUS83815.1	0
12114	AUD66213.1	0
12115	APQ31256.1	0
12116	ALE66786.1	0
12117	AIU36145.1	0
12118	AIN44185.1	0
12119	AHN49993.1	0
12120	AHN50025.1	0
12121	AHG26781.1	0
12122	AEX56247.1	0
12123	AFS64910.1	0
12124	AFN11577.1	0
12125	AEA07560.1	0
12126	BAL46802.1	0
12127	AEX57255.1	0
12128	AEX57287.1	0
12129	ADE34609.1	0
12130	ADB79829.1	0
12131	ADB79861.1	0
12132	ADB79893.1	0
12133	ADB79925.1	0
12134	ADB79957.1	0
12135	ADB79989.1	0
12136	ADB80021.1	0
12137	ACY73798.1	0
12138	ACT53116.1	0
12139	ACB45546.1	0
12140	ACL36396.1	0
12141	ABS29616.1	0
12142	ABN11392.1	0
12143	ABG72877.1	0
12144	AAU08795.1	0
12145	BAA86852.1	0
12146	CAQ53173.1	0
12147	QZR93717.1	0
12148	QWQ57541.1	0
12149	AWN09178.1	0
12150	AWN09210.1	0
12151	AIA08875.1	0
12152	AAL23947.1	0
12153	AAC54572.1	0
12154	AAC36772.1	0
12155	AAA56965.1	0
12156	AAA56984.1	0
12157	ACB58598.1	0
12158	BCH41979.1	0
12159	CAL37111.1	0
12160	AIF28823.1	0
12161	AEE25600.1	0
12162	CAB42097.1	0
12163	UTN46073.1	0
12164	UES73900.1	0
12165	UES73932.1	0
12166	QQD79904.2	0
12167	QQD36805.1	0
12168	QQD36837.1	0
12169	QQD36869.1	0
12170	QQD36901.1	0
12171	QQR10519.1	0
12172	QQR10509.1	0
12173	6ZJM_H	0
12174	QMI58144.1	0
12175	QFQ60847.1	0
12176	QFQ60879.1	0
12177	QFQ60911.1	0
12178	QDK54838.1	0
12179	QBG79860.1	0
12180	QBG79892.1	0
12181	QBG79924.1	0
12182	QBG79956.1	0
12183	QBG79988.1	0
12184	QBG80020.1	0
12185	QBG80052.1	0
12186	QBG80084.1	0
12187	QBG80116.1	0
12188	QBG80148.1	0
12189	QBG80180.1	0
12190	QBG80212.1	0
12191	QBG80244.1	0
12192	QBG80276.1	0
12193	ATQ64036.1	0
12194	AMY26957.1	0
12195	AMY26989.1	0
12196	AIF74161.1	0
12197	AEU03992.1	0
12198	ACT35624.1	0
12199	ABQ85660.1	0
12200	AAG60022.1	0
12201	AAB81933.1	0
12202	UBB42250.1	0
12203	AHA83411.1	0
12204	AHA83417.1	0
12205	AIY68285.1	0
12206	AKI28847.1	0
12207	AKD00013.1	0
12208	AFX97682.1	0
12209	UOI88682.1	0
12210	QNQ18182.1	0
12211	QNQ18214.1	0
12212	QNQ18246.1	0
12213	QIQ51419.1	0
12214	QDI78326.1	0
12215	AYV60922.1	0
12216	AGL43095.1	0
12217	AEO51746.1	0
12218	ABY77562.1	0
12219	ABY79082.1	0
12220	ACB58645.1	0
12221	ABX76181.1	0
12222	ABX76213.1	0
12223	AAS00661.1	0
12224	AAK76958.1	0
12225	AAG24912.1	0
12226	AAB87910.1	0
12227	AAB87942.1	0
12228	AAW57483.1	0
12229	AZZ86147.1	0
12230	ACI28511.1	0
12231	AEA42009.1	0
12232	YP_009361851.1	0
12233	AUJ88714.1	0
12234	QLI33877.1	0
12235	QLI33909.1	0
12236	ACX47354.1	0
12237	ABR29826.2	0
12238	UBT21351.1	0
12239	UBT21383.1	0
12240	AFG26293.1	0
12241	UTK64188.1	0
12242	QPP11575.1	0
12243	QFZ95545.1	0
12244	AWU58487.1	0
12245	ARS01420.1	0
12246	ANN23682.1	0
12247	ALI59815.1	0
12248	AIR07517.1	0
12249	AIR07584.1	0
12250	AIR07649.1	0
12251	AIR07686.1	0
12252	AIR07718.1	0
12253	AHB23887.1	0
12254	AGO27864.1	0
12255	AFI98397.1	0
12256	CBL80629.1	0
12257	ADA68892.1	0
12258	ACB97716.1	0
12259	ACB97748.1	0
12260	ACB97780.1	0
12261	CAC85166.1	0
12262	CAA10481.1	0
12263	AYI49859.1	0
12264	AAA65126.1	0
12265	AGC96956.1	0
12266	AGC97061.1	0
12267	AGC97138.1	0
12268	UBK24751.1	0
12269	QVK11249.1	0
12270	QUW04884.1	0
12271	QUW04916.1	0
12272	QPA20016.1	0
12273	QOC68023.1	0
12274	QLL26918.1	0
12275	QLI42557.1	0
12276	QFX79431.1	0
12277	QIC37954.1	0
12278	QHT64234.1	0
12279	QFX79452.1	0
12280	QFG71798.1	0
12281	QBQ04037.1	0
12282	AWC67819.1	0
12283	AWC67880.1	0
12284	ANQ80455.1	0
12285	ASZ80178.1	0
12286	ANK77953.1	0
12287	ALL29106.1	0
12288	ANK77972.1	0
12289	ANK78004.1	0
12290	AMX23647.1	0
12291	AMX23679.1	0
12292	AMX23711.1	0
12293	ALA20832.1	0
12294	AKA87347.1	0
12295	AGQ51397.1	0
12296	AGE47801.1	0
12297	AGC96907.1	0
12298	AGC96939.1	0
12299	AGC97004.1	0
12300	AGC97036.1	0
12301	AGC97117.1	0
12302	AFM85163.1	0
12303	AEK20772.1	0
12304	ACZ02389.1	0
12305	ADB28931.1	0
12306	ACA61210.1	0
12307	ABU52903.1	0
12308	ABN48571.1	0
12309	BAD04847.1	0
12310	AAG53970.1	0
12311	BAA86805.1	0
12312	BAA86837.1	0
12313	AAA79712.1	0
12314	AAD32691.1	0
12315	AIY24617.1	0
12316	AAF02641.1	0
12317	QCU72860.1	0
12318	AAL37000.1	0
12319	AMO28054.1	0
12320	AAC55053.1	0
12321	ACR16371.2	0
12322	AEM45783.1	0
12323	AEF12618.1	0
12324	AAD31890.1	0
12325	CAD20664.1	0
12326	AAB48146.1	0
12327	ABQ52470.1	0
12328	BAM13709.1	0
12329	BAM11244.1	0
12330	ARI46087.1	0
12331	ADZ31325.1	0
12332	AAC54615.1	0
12333	ADA57688.1	0
12334	AEX56233.1	0
12335	QDZ59792.1	0
12336	AII00855.1	0
12337	ASR73559.1	0
12338	AYA73431.1	0
12339	AIL25340.1	0
12340	AFV36395.1	0
12341	AFL55377.1	0
12342	BCH41980.1	0
12343	AGI62353.1	0
12344	UBB42254.1	0
12345	AGI62363.1	0
12346	AFR46658.1	0
12347	BAM42813.1	0
12348	BAK08505.1	0
12349	ACB58589.1	0
12350	ANS56894.1	0
12351	ANS56926.1	0
12352	ANS56958.1	0
12353	ANS56990.1	0
12354	AKA20333.1	0
12355	AGZ85047.1	0
12356	AFW21228.1	0
12357	AGW23972.1	0
12358	AGW24004.1	0
12359	AGW24036.1	0
12360	UCJ01512.1	0
12361	QIM73933.1	0
12362	AVA09790.1	0
12363	AVA09822.1	0
12364	AVA09854.1	0
12365	AVA09886.1	0
12366	AVA09918.1	0
12367	AVA09950.1	0
12368	AVA09982.1	0
12369	AVA10014.1	0
12370	ASN62962.1	0
12371	QGM12349.1	0
12372	AAC36789.1	0
12373	UOI88709.1	0
12374	UOI88741.1	0
12375	UOI88773.1	0
12376	UOA93130.1	0
12377	UOA93330.1	0
12378	UCR75361.1	0
12379	UCR75393.1	0
12380	UCR75425.1	0
12381	UBF41711.1	0
12382	UBF41743.1	0
12383	QOS47281.1	0
12384	QOS47313.1	0
12385	QOS47345.1	0
12386	QOS47439.1	0
12387	QZA58110.1	0
12388	QXP44528.1	0
12389	QXP80923.1	0
12390	QUQ59530.1	0
12391	QUQ59562.1	0
12392	QUQ59594.1	0
12393	QLO82128.1	0
12394	QLO82160.1	0
12395	QLO82192.1	0
12396	QLO82224.1	0
12397	QLO82256.1	0
12398	QLO82288.1	0
12399	QLO82320.1	0
12400	QQP20426.1	0
12401	QQP20458.1	0
12402	QNQ74082.1	0
12403	QMU24957.1	0
12404	QLI61427.1	0
12405	QLI61459.1	0
12406	QJI08056.1	0
12407	QEH04717.1	0
12408	QEA09147.1	0
12409	QEA09179.1	0
12410	QEA09211.1	0
12411	QEA09003.1	0
12412	QEA09035.1	0
12413	QEA09067.1	0
12414	QEA09099.1	0
12415	QCB66174.1	0
12416	AZS32259.1	0
12417	AZS32291.1	0
12418	AYO27354.1	0
12419	AYO27386.1	0
12420	AYO27418.1	0
12421	AYO27450.1	0
12422	AYO27482.1	0
12423	AXX75445.1	0
12424	AXX75477.1	0
12425	ASK06055.1	0
12426	ASK06087.1	0
12427	AQN78330.1	0
12428	AOV81958.1	0
12429	ALJ30168.1	0
12430	AKP96008.1	0
12431	AKP96040.1	0
12432	AKP96072.1	0
12433	AKP96104.1	0
12434	AKP96136.1	0
12435	AKP96168.1	0
12436	AKP96200.1	0
12437	AKP96232.1	0
12438	AKP96264.1	0
12439	AKP96296.1	0
12440	AKP96328.1	0
12441	AKC96441.1	0
12442	AIR07467.1	0
12443	AIR07544.1	0
12444	AIR07598.1	0
12445	AIR07724.1	0
12446	AIR07763.1	0
12447	AGE47784.1	0
12448	AFQ60662.1	0
12449	AFQ60694.1	0
12450	AFQ60726.1	0
12451	AFQ60758.1	0
12452	AFQ60790.1	0
12453	AFQ60653.1	0
12454	AFP74066.1	0
12455	CCH22848.1	0
12456	ADC93675.1	0
12457	ACR39321.1	0
12458	ABY89084.1	0
12459	CAQ35137.1	0
12460	ACB97690.1	0
12461	ACB97797.1	0
12462	ACB45166.1	0
12463	ABX26198.1	0
12464	CAN89008.1	0
12465	CAN89040.1	0
12466	ABO93592.1	0
12467	AAY28825.2	0
12468	CAI47010.1	0
12469	AAY59559.1	0
12470	AAY59591.1	0
12471	CAD44491.1	0
12472	CAC34856.1	0
12473	CAB55640.1	0
12474	CAB06337.1	0
12475	AAC37849.1	0
12476	AFV36385.1	0
12477	YP_010088055.1	0
12478	QNR00538.1	0
12479	QEX50345.1	0
12480	QOI08455.1	0
12481	AYA73422.1	0
12482	ATX68065.1	0
12483	ATX68097.1	0
12484	AIY59482.1	0
12485	AFW21237.1	0
12486	AFV39716.1	0
12487	AFV39748.1	0
12488	AFV39780.1	0
12489	ACZ26112.1	0
12490	ADF87418.1	0
12491	USV27805.1	0
12492	UNW46530.1	0
12493	UNW46562.1	0
12494	UNW46594.1	0
12495	UAJ49531.1	0
12496	QSE22044.1	0
12497	QQA02289.1	0
12498	QLL26901.1	0
12499	QBH70274.1	0
12500	QGZ12883.1	0
12501	QGZ12915.1	0
12502	QGP72288.1	0
12503	QEG78822.1	0
12504	AWC67841.1	0
12505	AWC08301.1	0
12506	AUS83816.1	0
12507	AUD66214.1	0
12508	APQ31257.1	0
12509	ALE66787.1	0
12510	AIU36146.1	0
12511	AIN44186.1	0
12512	AHN49994.1	0
12513	AHN50026.1	0
12514	AHG26782.1	0
12515	AEX56248.2	0
12516	AFS64911.1	0
12517	AFM85168.1	0
12518	AEA07561.1	0
12519	BAL46803.1	0
12520	AEX57256.1	0
12521	AEX58627.1	0
12522	ADE34610.1	0
12523	ADB79830.1	0
12524	ADB79862.1	0
12525	ADB79894.1	0
12526	ADB79926.1	0
12527	ADB79958.1	0
12528	ADB79990.1	0
12529	ADB80022.1	0
12530	ACY73799.1	0
12531	ACO37156.1	0
12532	ACB45547.1	0
12533	ACL36397.1	0
12534	ABS29617.1	0
12535	ABN11393.1	0
12536	ABG72878.1	0
12537	AAU08796.1	0
12538	BAA86853.1	0
12539	CAQ53174.2	0
12540	QZR93718.1	0
12541	QWQ57542.1	0
12542	AWN09179.1	0
12543	AWN09211.1	0
12544	AIA08876.1	0
12545	AAK59322.1	0
12546	AAC54573.1	0
12547	AAC36773.1	0
12548	AAA56966.1	0
12549	AAA97520.1	0
12550	ACB58599.1	0
12551	BCH41970.1	0
12552	CAL37112.1	0
12553	AIF28824.1	0
12554	AEE25601.1	0
12555	CAB42098.1	0
12556	UTN46074.1	0
12557	UES73901.1	0
12558	UES73933.1	0
12559	QQD36774.1	0
12560	QQD36806.1	0
12561	QQD36838.1	0
12562	QQD36870.1	0
12563	QQD36902.1	0
12564	QQR10520.1	0
12565	QQR10511.1	0
12566	QMU24938.1	0
12567	QMI58145.1	0
12568	QFQ60848.1	0
12569	QFQ60880.1	0
12570	QEJ80668.1	0
12571	QDK54839.1	0
12572	QBG79861.1	0
12573	QBG79893.1	0
12574	QBG79925.1	0
12575	QBG79957.1	0
12576	QBG79989.1	0
12577	QBG80021.1	0
12578	QBG80053.1	0
12579	QBG80085.1	0
12580	QBG80117.1	0
12581	QBG80149.1	0
12582	QBG80181.1	0
12583	QBG80213.1	0
12584	QBG80245.1	0
12585	QBG80277.1	0
12586	ATQ64037.1	0
12587	AMY26958.1	0
12588	AMY26990.1	0
12589	AIF74162.1	0
12590	AEU03993.1	0
12591	ACT35625.1	0
12592	CAM90593.1	0
12593	AAG34267.1	0
12594	AAB81934.1	0
12595	UBB42251.1	0
12596	AHA83412.1	0
12597	AHA83419.1	0
```
