## Supplementary material for "Deep-mining of vertebrate genomes reveals an unexpected diversity of endogenous viral elements": Hantaviridae_clust.index

```
5	0	3
12	3	139
16	142	135
21	277	92
29	369	113
43	482	3359
54	3841	394
55	4235	4
59	4239	4
65	4243	9
73	4252	84
78	4336	159
105	36999	20
109	37019	85
110	37104	15
111	37119	32
112	37151	243
117	37394	134
122	37528	124
124	37652	477
127	38129	31
134	38160	500
141	38660	63
146	38723	621
153	39344	95
155	39439	75
156	39514	25
175	39539	404
187	39943	643
196	40586	391
207	15339	5
209	15344	151
237	15495	105
245	15600	278
247	15878	494
266	16372	16
275	16388	9
281	16397	166
293	16563	88
296	16651	200
307	40977	47
333	41024	1566
337	42590	76
338	42666	352
341	43018	20
343	43038	362
350	43400	161
357	43561	1389
385	44950	25
388	44975	49
416	45024	70
422	45094	172
426	45266	14
453	45280	91
507	16851	69
510	16920	5
543	16925	50
549	16975	275
571	17250	31
652	45371	62
656	45433	83
669	45516	5
782	45521	169
815	45690	10
818	45700	22
822	45722	91
826	45813	5
848	45818	8
851	45826	9
889	45835	48
902	45883	5
907	45888	15
908	45903	984
923	46887	27
937	46914	61
1061	17281	10
1074	17291	15
1123	17306	11
1124	17317	6
1125	17323	87
1128	17410	805
1134	18215	11
1173	18226	3291
1187	21517	14
1200	4495	83
1210	4578	41
1240	4619	6
1244	4625	278
1245	4903	6
1263	4909	11
1296	4920	6
1309	4926	16
1315	4942	39
1317	4981	489
1349	5470	12
1352	5482	835
1359	6317	34
1370	6351	256
1450	21531	32
1455	21563	22
1468	21585	16
1495	21601	135
1530	21736	242
1581	21978	6
1603	21984	6
1634	21990	12
1635	22002	138
1639	22140	6
1686	22146	61
1694	22207	1754
1702	6607	6
1703	6613	21
1704	6634	52
1706	6686	19
1718	6705	102
1754	6807	30
1819	23961	22
1846	23983	48
1849	24031	11
1851	24042	6
1853	24048	20
1922	6837	6
1966	6843	11
1997	6854	6
2000	24068	6
2033	24074	6
2095	24080	6
2101	58136	6
2110	58142	47
2147	58189	47
2229	24086	371
2240	24457	6
2244	24463	599
2316	6860	6
2319	6866	16
2360	6882	6
2361	6888	6
2401	25062	6
2406	25068	21
2421	25089	31
2424	25120	11
2490	25131	6
2492	25137	47
2509	25184	6
2516	25190	61
2566	25251	514
2570	25765	441
2650	6894	51
2769	26206	6
2786	26212	11
2791	26223	6
2809	26229	124
2814	26353	21
2888	26374	21
2899	26395	5345
2935	58236	6
2986	58242	767
3016	31740	25
3039	31765	6
3067	31771	6
3089	31777	166
3104	46975	6
3175	46981	107
3180	47088	11
3240	47099	6
3250	47105	31
3265	47136	16
3272	47152	6
3290	47158	46
3296	47204	1079
3304	6945	16
3308	6961	6
3332	6967	751
3410	7718	11
3419	7729	11
3432	7740	162
3433	7902	6
3438	7908	6
3494	7914	16
3497	7930	20
3504	7950	11
3544	7961	6
3561	7967	6
3573	7973	340
3578	8313	26
3609	48283	31
3654	48314	16
3662	48330	20
3665	48350	16
3666	48366	6
3690	48372	6
3691	48378	17
3723	8339	126
3728	8465	21
3887	8486	6
3891	8492	10
3894	8502	6
3895	8508	11
3897	8519	76
3938	31943	6
3940	31949	52
3959	32001	6
3963	32007	21
3968	32028	21
3971	32049	126
3993	32175	148
4060	32323	6
4062	32329	26
4070	32355	51
4076	32406	83
4077	32489	56
4095	32545	6
4107	32551	6
4202	32557	6
4203	32563	16
4211	32579	6
4219	32585	17
4281	32602	11
4288	32613	6
4325	8595	6
4414	32619	1344
4434	33963	223
4475	34186	6
4592	59009	17
4602	59026	42
4603	59068	6
4645	59074	36
4672	59110	6
4723	59116	95
4730	59211	26
4732	59237	16
4784	59253	163
4847	59416	80
4877	59496	6
4932	59502	2449
4951	61951	16
4994	61967	6
5002	48395	6
5122	48401	21
5157	48422	6
5172	48428	61
5211	48489	16
5240	48505	962
5299	49467	27
5304	49494	6
5406	49500	6
5469	49506	11
5471	49517	6
5513	49523	11
5541	49534	146
5545	49680	11
5647	49691	22
5789	49713	6
5865	49719	26
5881	49745	6
5926	49751	212
5937	49963	11
5953	49974	624
5961	50598	16
5966	50614	48
5981	50662	67
6032	50729	6
6040	50735	11
6042	50746	16
6077	50762	16
6152	50778	41
6174	50819	323
6204	8601	6
6215	8607	97
6301	51142	21
6306	51163	6
6309	51169	31
6330	51200	6
6335	51206	6
6353	51212	205
6362	51417	493
6425	8704	114
6434	8818	23
6445	8841	77
6481	8918	6
6547	51910	6
6576	51916	248
6639	52164	6
6697	52170	11
6729	52181	21
6754	52202	41
6810	52243	252
6827	52495	11
6853	52506	40
6883	52546	87
6953	8924	477
7033	9401	6
7035	9407	80
7088	9487	80
7104	9567	81
7155	9648	326
7190	9974	36
7205	10010	11
7219	10021	6
7259	10027	6
7268	10033	22
7269	10055	61
7343	10116	6
7363	10122	11
7427	10133	32
7473	10165	6
7482	10171	6
7483	10177	11
7485	10188	6
7488	10194	6
7513	61973	32
7515	62005	6
7532	62011	217
7537	62228	234
7546	62462	11
7611	10200	6
7613	10206	6
7615	10212	41
7663	10253	16
7667	10269	234
7762	52633	11
7765	52644	11
7795	52655	4554
7877	10503	6
7899	10509	111
7909	10620	6
7922	10626	16
7940	10642	6
7983	10648	11
7993	10659	27
8007	10686	11
8024	10697	6
8077	10703	34
8136	10737	139
8171	10876	31
8172	10907	72
8220	10979	111
8229	11090	21
8273	11111	1678
8275	12789	11
8299	12800	213
8300	57209	11
8305	57220	11
8334	57231	6
8382	57237	37
8401	57274	17
8406	57291	123
8456	57414	177
8482	57591	77
8493	57668	230
8550	34192	6
8553	34198	62
8620	34260	6
8662	34266	21
8666	34287	6
8693	34293	129
8697	34422	11
8713	13013	24
8809	34433	6
8819	34439	81
8844	34520	6
8891	34526	6
8918	13037	11
8936	13048	11
9090	34532	6
9092	34538	6
9121	13059	11
9151	13070	40
9188	13110	42
9196	13152	6
9227	13158	19
9232	13177	56
9238	13233	23
9284	13256	6
9338	34544	16
9340	34560	11
9390	34571	99
9393	34670	31
9450	34701	31
9456	34732	46
9472	34778	37
9480	34815	17
9483	34832	6
9485	34838	6
9513	34844	11
9514	34855	6
9589	34861	133
9620	34994	11
9621	35005	6
9676	35011	6
9730	35017	6
9781	35023	6
9788	35029	33
9804	35062	6
9846	35068	6
9848	35074	6
9849	35080	64
9878	35144	6
9887	35150	6
9907	35156	6
9911	35162	6
9969	35168	144
9974	35312	6
10127	35318	63
10146	35381	61
10176	35442	7
10237	35449	7
10251	35456	7
10255	35463	7
10261	35470	49
10267	35519	7
10271	35526	7
10280	35533	27
10304	35560	19
10352	35579	7
10355	35586	7
10406	35593	11
10499	35604	7
10544	35611	31
10579	35642	211
10630	57898	7
10634	57905	7
10635	57912	18
10637	57930	27
10646	57957	7
10648	57964	7
10651	57971	12
10664	57983	39
10665	58022	45
10683	58067	7
10689	58074	23
10745	35853	476
10748	36329	7
10765	36336	236
10799	36572	11
10804	13262	12
10895	13274	23
10899	13297	1284
10901	14581	7
10907	14588	7
11052	14595	7
11056	14602	86
11057	14688	7
11141	58097	11
11157	58108	17
11192	58125	11
11266	14695	101
11278	14796	19
11366	14815	25
11417	62473	7
11418	62480	13
11420	62493	13
11445	62506	7
11450	62513	7
11469	62520	7
11499	62527	2436
11532	14840	7
11534	14847	7
11535	14854	293
11549	15147	7
11693	36583	107
11704	36690	7
11712	36697	160
11810	36857	13
11813	36870	7
11827	36877	37
11839	36914	27
11912	36941	7
11936	36948	7
11942	36955	7
11956	36962	7
11978	36969	13
11999	36982	17
12084	15154	75
12122	15229	17
12220	15246	24
12231	15270	7
12234	15277	7
12236	15284	7
12263	15291	7
12315	15298	7
12320	15305	7
12332	15312	13
12479	15325	7
12490	15332	7
```
