## Supplementary material for "Deep-mining of vertebrate genomes reveals an unexpected diversity of endogenous viral elements": Hantaviridae_h.index

```
0	0	181
1	181	159
2	340	198
3	538	194
4	732	195
5	927	208
6	1135	201
7	1336	189
8	1525	171
9	1696	159
10	1855	141
11	1996	196
12	2192	193
13	2385	189
14	2574	190
15	2764	200
16	2964	167
17	3131	166
18	3297	178
19	3475	185
20	3660	234
21	3894	200
22	4094	203
23	4297	161
24	4458	155
25	4613	227
26	4840	157
27	4997	185
28	5182	170
29	5352	194
30	5546	190
31	5736	174
32	5910	262
33	6172	191
34	6363	190
35	6553	204
36	6757	175
37	6932	233
38	7165	241
39	7406	234
40	7640	202
41	7842	230
42	8072	230
43	8302	221
44	8523	245
45	8768	248
46	9016	236
47	9252	232
48	9484	224
49	9708	200
50	9908	224
51	10132	211
52	10343	230
53	10573	210
54	10783	205
55	10988	208
56	11196	210
57	11406	216
58	11622	177
59	11799	144
60	11943	207
61	12150	162
62	12312	164
63	12476	147
64	12623	184
65	12807	183
66	12990	208
67	13198	208
68	13406	228
69	13634	192
70	13826	190
71	14016	183
72	14199	224
73	14423	209
74	14632	223
75	14855	192
76	15047	198
77	15245	187
78	15432	224
79	15656	192
80	15848	184
81	16032	221
82	16253	224
83	16477	204
84	16681	224
85	16905	203
86	17108	207
87	17315	175
88	17490	191
89	17681	191
90	17872	194
91	18066	185
92	18251	186
93	18437	190
94	18627	190
95	18817	192
96	19009	192
97	19201	190
98	19391	197
99	19588	190
100	19778	221
101	19999	217
102	20216	166
103	20382	227
104	20609	192
105	20801	154
106	20955	138
107	21093	150
108	21243	168
109	21411	149
110	21560	154
111	21714	189
112	21903	154
113	22057	214
114	22271	170
115	22441	216
116	22657	192
117	22849	196
118	23045	185
119	23230	209
120	23439	133
121	23572	167
122	23739	150
123	23889	193
124	24082	222
125	24304	204
126	24508	162
127	24670	181
128	24851	193
129	25044	178
130	25222	211
131	25433	208
132	25641	180
133	25821	185
134	26006	162
135	26168	225
136	26393	199
137	26592	232
138	26824	180
139	27004	137
140	27141	244
141	27385	137
142	27522	195
143	27717	220
144	27937	208
145	28145	368
146	28513	171
147	28684	171
148	28855	171
149	29026	168
150	29194	194
151	29388	188
152	29576	147
153	29723	162
154	29885	194
155	30079	194
156	30273	186
157	30459	190
158	30649	184
159	30833	184
160	31017	184
161	31201	182
162	31383	182
163	31565	207
164	31772	207
165	31979	207
166	32186	158
167	32344	170
168	32514	180
169	32694	213
170	32907	183
171	33090	196
172	33286	234
173	33520	222
174	33742	231
175	33973	243
176	34216	243
177	34459	224
178	34683	192
179	34875	196
180	35071	186
181	35257	212
182	35469	186
183	35655	270
184	35925	196
185	36121	196
186	36317	210
187	36527	206
188	36733	206
189	36939	228
190	37167	228
191	37395	232
192	37627	228
193	37855	228
194	38083	228
195	38311	246
196	38557	204
197	38761	195
198	38956	177
199	39133	227
200	39360	231
201	39591	205
202	39796	193
203	39989	225
204	40214	214
205	40428	214
206	40642	214
207	40856	198
208	41054	198
209	41252	198
210	41450	198
211	41648	210
212	41858	179
213	42037	179
214	42216	219
215	42435	219
216	42654	219
217	42873	219
218	43092	219
219	43311	178
220	43489	178
221	43667	223
222	43890	209
223	44099	243
224	44342	197
225	44539	183
226	44722	202
227	44924	202
228	45126	202
229	45328	202
230	45530	206
231	45736	206
232	45942	206
233	46148	218
234	46366	218
235	46584	218
236	46802	218
237	47020	234
238	47254	222
239	47476	226
240	47702	222
241	47924	206
242	48130	206
243	48336	201
244	48537	189
245	48726	202
246	48928	192
247	49120	218
248	49338	218
249	49556	220
250	49776	198
251	49974	175
252	50149	169
253	50318	205
254	50523	182
255	50705	196
256	50901	190
257	51091	188
258	51279	201
259	51480	198
260	51678	203
261	51881	203
262	52084	202
263	52286	198
264	52484	184
265	52668	201
266	52869	201
267	53070	168
268	53238	199
269	53437	184
270	53621	125
271	53746	159
272	53905	203
273	54108	188
274	54296	206
275	54502	169
276	54671	218
277	54889	222
278	55111	191
279	55302	158
280	55460	181
281	55641	201
282	55842	174
283	56016	188
284	56204	213
285	56417	211
286	56628	174
287	56802	210
288	57012	214
289	57226	214
290	57440	217
291	57657	202
292	57859	215
293	58074	182
294	58256	187
295	58443	167
296	58610	201
297	58811	194
298	59005	179
299	59184	179
300	59363	220
301	59583	227
302	59810	209
303	60019	179
304	60198	186
305	60384	202
306	60586	199
307	60785	187
308	60972	228
309	61200	229
310	61429	200
311	61629	208
312	61837	189
313	62026	198
314	62224	195
315	62419	211
316	62630	183
317	62813	192
318	63005	168
319	63173	195
320	63368	195
321	63563	195
322	63758	185
323	63943	181
324	64124	185
325	64309	185
326	64494	186
327	64680	204
328	64884	186
329	65070	195
330	65265	191
331	65456	171
332	65627	174
333	65801	213
334	66014	149
335	66163	200
336	66363	183
337	66546	190
338	66736	238
339	66974	238
340	67212	155
341	67367	186
342	67553	204
343	67757	164
344	67921	154
345	68075	201
346	68276	223
347	68499	217
348	68716	188
349	68904	199
350	69103	170
351	69273	142
352	69415	205
353	69620	196
354	69816	196
355	70012	203
356	70215	206
357	70421	207
358	70628	219
359	70847	222
360	71069	209
361	71278	209
362	71487	187
363	71674	202
364	71876	217
365	72093	204
366	72297	184
367	72481	226
368	72707	198
369	72905	198
370	73103	186
371	73289	182
372	73471	182
373	73653	182
374	73835	182
375	74017	182
376	74199	182
377	74381	182
378	74563	182
379	74745	182
380	74927	182
381	75109	186
382	75295	200
383	75495	203
384	75698	202
385	75900	220
386	76120	202
387	76322	214
388	76536	178
389	76714	192
390	76906	162
391	77068	224
392	77292	277
393	77569	211
394	77780	214
395	77994	172
396	78166	198
397	78364	165
398	78529	183
399	78712	186
400	78898	201
401	79099	189
402	79288	171
403	79459	159
404	79618	141
405	79759	200
406	79959	193
407	80152	189
408	80341	190
409	80531	200
410	80731	166
411	80897	166
412	81063	178
413	81241	185
414	81426	234
415	81660	234
416	81894	214
417	82108	161
418	82269	155
419	82424	193
420	82617	198
421	82815	217
422	83032	202
423	83234	194
424	83428	190
425	83618	174
426	83792	268
427	84060	182
428	84242	190
429	84432	204
430	84636	175
431	84811	230
432	85041	241
433	85282	234
434	85516	202
435	85718	230
436	85948	230
437	86178	217
438	86395	248
439	86643	248
440	86891	236
441	87127	232
442	87359	224
443	87583	200
444	87783	215
445	87998	224
446	88222	197
447	88419	210
448	88629	189
449	88818	208
450	89026	210
451	89236	197
452	89433	179
453	89612	135
454	89747	198
455	89945	162
456	90107	164
457	90271	161
458	90432	184
459	90616	224
460	90840	208
461	91048	208
462	91256	228
463	91484	192
464	91676	190
465	91866	183
466	92049	224
467	92273	209
468	92482	223
469	92705	192
470	92897	198
471	93095	187
472	93282	224
473	93506	192
474	93698	184
475	93882	185
476	94067	224
477	94291	204
478	94495	224
479	94719	211
480	94930	207
481	95137	175
482	95312	191
483	95503	187
484	95690	152
485	95842	185
486	96027	186
487	96213	190
488	96403	190
489	96593	192
490	96785	201
491	96986	190
492	97176	193
493	97369	211
494	97580	221
495	97801	217
496	98018	163
497	98181	225
498	98406	192
499	98598	181
500	98779	162
501	98941	150
502	99091	168
503	99259	159
504	99418	197
505	99615	189
506	99804	154
507	99958	207
508	100165	216
509	100381	216
510	100597	196
511	100793	200
512	100993	185
513	101178	242
514	101420	222
515	101642	167
516	101809	150
517	101959	196
518	102155	202
519	102357	195
520	102552	162
521	102714	181
522	102895	194
523	103089	178
524	103267	211
525	103478	205
526	103683	180
527	103863	185
528	104048	162
529	104210	225
530	104435	199
531	104634	229
532	104863	194
533	105057	137
534	105194	260
535	105454	137
536	105591	219
537	105810	220
538	106030	208
539	106238	108
540	106346	171
541	106517	171
542	106688	171
543	106859	172
544	107031	194
545	107225	188
546	107413	156
547	107569	162
548	107731	194
549	107925	194
550	108119	186
551	108305	206
552	108511	184
553	108695	184
554	108879	184
555	109063	182
556	109245	182
557	109427	207
558	109634	207
559	109841	207
560	110048	158
561	110206	186
562	110392	180
563	110572	213
564	110785	183
565	110968	180
566	111148	234
567	111382	222
568	111604	231
569	111835	243
570	112078	196
571	112274	224
572	112498	192
573	112690	196
574	112886	186
575	113072	212
576	113284	186
577	113470	251
578	113721	196
579	113917	196
580	114113	210
581	114323	206
582	114529	210
583	114739	228
584	114967	228
585	115195	232
586	115427	228
587	115655	228
588	115883	228
589	116111	234
590	116345	204
591	116549	195
592	116744	177
593	116921	231
594	117152	231
595	117383	205
596	117588	221
597	117809	214
598	118023	214
599	118237	214
600	118451	196
601	118647	198
602	118845	198
603	119043	198
604	119241	198
605	119439	171
606	119610	179
607	119789	179
608	119968	199
609	120167	199
610	120366	199
611	120565	199
612	120764	199
613	120963	178
614	121141	178
615	121319	223
616	121542	209
617	121751	233
618	121984	206
619	122190	183
620	122373	202
621	122575	202
622	122777	202
623	122979	202
624	123181	206
625	123387	206
626	123593	206
627	123799	218
628	124017	218
629	124235	218
630	124453	218
631	124671	208
632	124879	222
633	125101	226
634	125327	222
635	125549	206
636	125755	206
637	125961	217
638	126178	189
639	126367	202
640	126569	188
641	126757	218
642	126975	218
643	127193	198
644	127391	198
645	127589	206
646	127795	169
647	127964	205
648	128169	182
649	128351	196
650	128547	190
651	128737	188
652	128925	197
653	129122	198
654	129320	203
655	129523	202
656	129725	211
657	129936	198
658	130134	184
659	130318	201
660	130519	201
661	130720	190
662	130910	199
663	131109	174
664	131283	168
665	131451	148
666	131599	203
667	131802	216
668	132018	206
669	132224	169
670	132393	218
671	132611	222
672	132833	191
673	133024	167
674	133191	181
675	133372	201
676	133573	174
677	133747	197
678	133944	213
679	134157	192
680	134349	174
681	134523	206
682	134729	214
683	134943	214
684	135157	217
685	135374	202
686	135576	215
687	135791	182
688	135973	197
689	136170	167
690	136337	201
691	136538	217
692	136755	179
693	136934	179
694	137113	220
695	137333	192
696	137525	188
697	137713	229
698	137942	204
699	138146	195
700	138341	199
701	138540	203
702	138743	228
703	138971	229
704	139200	200
705	139400	204
706	139604	189
707	139793	198
708	139991	195
709	140186	211
710	140397	183
711	140580	185
712	140765	168
713	140933	190
714	141123	195
715	141318	195
716	141513	185
717	141698	186
718	141884	185
719	142069	185
720	142254	186
721	142440	159
722	142599	191
723	142790	195
724	142985	192
725	143177	160
726	143337	174
727	143511	208
728	143719	150
729	143869	200
730	144069	191
731	144260	190
732	144450	238
733	144688	238
734	144926	159
735	145085	186
736	145271	204
737	145475	174
738	145649	154
739	145803	201
740	146004	237
741	146241	217
742	146458	188
743	146646	199
744	146845	170
745	147015	162
746	147177	205
747	147382	196
748	147578	196
749	147774	203
750	147977	206
751	148183	210
752	148393	219
753	148612	222
754	148834	209
755	149043	209
756	149252	195
757	149447	202
758	149649	217
759	149866	204
760	150070	184
761	150254	226
762	150480	198
763	150678	198
764	150876	186
765	151062	182
766	151244	182
767	151426	182
768	151608	182
769	151790	182
770	151972	182
771	152154	182
772	152336	182
773	152518	182
774	152700	182
775	152882	186
776	153068	200
777	153268	202
778	153470	202
779	153672	204
780	153876	202
781	154078	215
782	154293	192
783	154485	192
784	154677	162
785	154839	228
786	155067	277
787	155344	220
788	155564	214
789	155778	172
790	155950	198
791	156148	174
792	156322	187
793	156509	186
794	156695	201
795	156896	189
796	157085	171
797	157256	159
798	157415	141
799	157556	210
800	157766	193
801	157959	191
802	158150	190
803	158340	200
804	158540	166
805	158706	183
806	158889	178
807	159067	185
808	159252	234
809	159486	216
810	159702	196
811	159898	161
812	160059	155
813	160214	193
814	160407	188
815	160595	184
816	160779	166
817	160945	194
818	161139	190
819	161329	174
820	161503	268
821	161771	191
822	161962	190
823	162152	208
824	162360	175
825	162535	217
826	162752	209
827	162961	234
828	163195	202
829	163397	230
830	163627	230
831	163857	230
832	164087	245
833	164332	248
834	164580	236
835	164816	232
836	165048	229
837	165277	200
838	165477	215
839	165692	212
840	165904	197
841	166101	210
842	166311	189
843	166500	208
844	166708	210
845	166918	201
846	167119	177
847	167296	202
848	167498	207
849	167705	162
850	167867	173
851	168040	157
852	168197	184
853	168381	224
854	168605	208
855	168813	208
856	169021	228
857	169249	192
858	169441	190
859	169631	183
860	169814	208
861	170022	209
862	170231	223
863	170454	224
864	170678	198
865	170876	192
866	171068	224
867	171292	192
868	171484	184
869	171668	185
870	171853	192
871	172045	204
872	172249	224
873	172473	207
874	172680	207
875	172887	175
876	173062	191
877	173253	187
878	173440	152
879	173592	185
880	173777	190
881	173967	190
882	174157	194
883	174351	201
884	174552	201
885	174753	183
886	174936	202
887	175138	211
888	175349	221
889	175570	217
890	175787	168
891	175955	227
892	176182	192
893	176374	182
894	176556	138
895	176694	150
896	176844	168
897	177012	149
898	177161	197
899	177358	184
900	177542	154
901	177696	207
902	177903	212
903	178115	216
904	178331	196
905	178527	198
906	178725	185
907	178910	251
908	179161	206
909	179367	167
910	179534	150
911	179684	198
912	179882	225
913	180107	206
914	180313	162
915	180475	181
916	180656	194
917	180850	178
918	181028	211
919	181239	209
920	181448	180
921	181628	198
922	181826	194
923	182020	225
924	182245	177
925	182422	229
926	182651	178
927	182829	137
928	182966	248
929	183214	137
930	183351	219
931	183570	220
932	183790	208
933	183998	185
934	184183	171
935	184354	171
936	184525	171
937	184696	184
938	184880	194
939	185074	188
940	185262	156
941	185418	162
942	185580	194
943	185774	194
944	185968	191
945	186159	186
946	186345	184
947	186529	184
948	186713	184
949	186897	182
950	187079	182
951	187261	207
952	187468	207
953	187675	207
954	187882	158
955	188040	186
956	188226	170
957	188396	213
958	188609	183
959	188792	180
960	188972	234
961	189206	228
962	189434	231
963	189665	243
964	189908	196
965	190104	224
966	190328	192
967	190520	196
968	190716	186
969	190902	212
970	191114	212
971	191326	247
972	191573	196
973	191769	196
974	191965	213
975	192178	206
976	192384	210
977	192594	228
978	192822	228
979	193050	232
980	193282	228
981	193510	228
982	193738	228
983	193966	233
984	194199	204
985	194403	195
986	194598	177
987	194775	231
988	195006	205
989	195211	205
990	195416	225
991	195641	214
992	195855	214
993	196069	214
994	196283	198
995	196481	198
996	196679	198
997	196877	198
998	197075	198
999	197273	199
1000	197472	179
1001	197651	179
1002	197830	219
1003	198049	219
1004	198268	219
1005	198487	219
1006	198706	219
1007	198925	178
1008	199103	178
1009	199281	223
1010	199504	207
1011	199711	243
1012	199954	196
1013	200150	201
1014	200351	202
1015	200553	202
1016	200755	202
1017	200957	202
1018	201159	206
1019	201365	206
1020	201571	206
1021	201777	218
1022	201995	218
1023	202213	218
1024	202431	218
1025	202649	208
1026	202857	222
1027	203079	226
1028	203305	222
1029	203527	206
1030	203733	206
1031	203939	185
1032	204124	189
1033	204313	202
1034	204515	192
1035	204707	214
1036	204921	218
1037	205139	198
1038	205337	198
1039	205535	205
1040	205740	169
1041	205909	205
1042	206114	182
1043	206296	196
1044	206492	190
1045	206682	188
1046	206870	197
1047	207067	202
1048	207269	203
1049	207472	202
1050	207674	211
1051	207885	184
1052	208069	160
1053	208229	201
1054	208430	201
1055	208631	158
1056	208789	196
1057	208985	174
1058	209159	168
1059	209327	137
1060	209464	212
1061	209676	184
1062	209860	218
1063	210078	190
1064	210268	218
1065	210486	222
1066	210708	191
1067	210899	167
1068	211066	206
1069	211272	201
1070	211473	188
1071	211661	188
1072	211849	213
1073	212062	186
1074	212248	174
1075	212422	222
1076	212644	214
1077	212858	214
1078	213072	214
1079	213286	202
1080	213488	215
1081	213703	182
1082	213885	197
1083	214082	167
1084	214249	201
1085	214450	217
1086	214667	179
1087	214846	179
1088	215025	220
1089	215245	192
1090	215437	188
1091	215625	229
1092	215854	183
1093	216037	195
1094	216232	215
1095	216447	203
1096	216650	228
1097	216878	228
1098	217106	200
1099	217306	208
1100	217514	189
1101	217703	198
1102	217901	195
1103	218096	211
1104	218307	178
1105	218485	207
1106	218692	168
1107	218860	195
1108	219055	195
1109	219250	195
1110	219445	180
1111	219625	185
1112	219810	185
1113	219995	185
1114	220180	187
1115	220367	159
1116	220526	191
1117	220717	195
1118	220912	171
1119	221083	160
1120	221243	174
1121	221417	213
1122	221630	152
1123	221782	189
1124	221971	195
1125	222166	192
1126	222358	238
1127	222596	238
1128	222834	155
1129	222989	186
1130	223175	204
1131	223379	164
1132	223543	154
1133	223697	201
1134	223898	176
1135	224074	217
1136	224291	183
1137	224474	199
1138	224673	170
1139	224843	221
1140	225064	205
1141	225269	196
1142	225465	196
1143	225661	203
1144	225864	206
1145	226070	210
1146	226280	219
1147	226499	222
1148	226721	209
1149	226930	209
1150	227139	201
1151	227340	202
1152	227542	216
1153	227758	204
1154	227962	184
1155	228146	226
1156	228372	198
1157	228570	198
1158	228768	186
1159	228954	182
1160	229136	182
1161	229318	182
1162	229500	182
1163	229682	182
1164	229864	182
1165	230046	182
1166	230228	182
1167	230410	182
1168	230592	182
1169	230774	186
1170	230960	200
1171	231160	202
1172	231362	202
1173	231564	204
1174	231768	197
1175	231965	214
1176	232179	192
1177	232371	192
1178	232563	152
1179	232715	216
1180	232931	221
1181	233152	188
1182	233340	214
1183	233554	172
1184	233726	198
1185	233924	191
1186	234115	199
1187	234314	186
1188	234500	201
1189	234701	189
1190	234890	171
1191	235061	159
1192	235220	141
1193	235361	210
1194	235571	193
1195	235764	191
1196	235955	190
1197	236145	200
1198	236345	166
1199	236511	172
1200	236683	178
1201	236861	184
1202	237045	234
1203	237279	155
1204	237434	195
1205	237629	161
1206	237790	155
1207	237945	193
1208	238138	262
1209	238400	180
1210	238580	166
1211	238746	194
1212	238940	190
1213	239130	174
1214	239304	262
1215	239566	192
1216	239758	190
1217	239948	192
1218	240140	173
1219	240313	252
1220	240565	216
1221	240781	230
1222	241011	202
1223	241213	230
1224	241443	230
1225	241673	235
1226	241908	248
1227	242156	248
1228	242404	236
1229	242640	232
1230	242872	229
1231	243101	200
1232	243301	215
1233	243516	208
1234	243724	233
1235	243957	210
1236	244167	206
1237	244373	208
1238	244581	210
1239	244791	198
1240	244989	176
1241	245165	224
1242	245389	198
1243	245587	162
1244	245749	173
1245	245922	163
1246	246085	184
1247	246269	224
1248	246493	208
1249	246701	208
1250	246909	228
1251	247137	192
1252	247329	190
1253	247519	183
1254	247702	208
1255	247910	209
1256	248119	220
1257	248339	224
1258	248563	198
1259	248761	192
1260	248953	224
1261	249177	192
1262	249369	184
1263	249553	122
1264	249675	192
1265	249867	204
1266	250071	224
1267	250295	207
1268	250502	207
1269	250709	175
1270	250884	191
1271	251075	187
1272	251262	152
1273	251414	185
1274	251599	190
1275	251789	190
1276	251979	194
1277	252173	201
1278	252374	192
1279	252566	183
1280	252749	202
1281	252951	211
1282	253162	221
1283	253383	217
1284	253600	168
1285	253768	228
1286	253996	192
1287	254188	182
1288	254370	160
1289	254530	150
1290	254680	168
1291	254848	149
1292	254997	233
1293	255230	189
1294	255419	154
1295	255573	207
1296	255780	212
1297	255992	216
1298	256208	196
1299	256404	202
1300	256606	209
1301	256815	240
1302	257055	185
1303	257240	137
1304	257377	150
1305	257527	172
1306	257699	217
1307	257916	198
1308	258114	162
1309	258276	213
1310	258489	172
1311	258661	178
1312	258839	211
1313	259050	209
1314	259259	180
1315	259439	198
1316	259637	167
1317	259804	226
1318	260030	193
1319	260223	227
1320	260450	180
1321	260630	137
1322	260767	244
1323	261011	137
1324	261148	219
1325	261367	220
1326	261587	208
1327	261795	192
1328	261987	171
1329	262158	171
1330	262329	171
1331	262500	153
1332	262653	194
1333	262847	188
1334	263035	156
1335	263191	162
1336	263353	194
1337	263547	194
1338	263741	209
1339	263950	190
1340	264140	184
1341	264324	184
1342	264508	184
1343	264692	177
1344	264869	182
1345	265051	207
1346	265258	207
1347	265465	207
1348	265672	158
1349	265830	172
1350	266002	180
1351	266182	213
1352	266395	183
1353	266578	180
1354	266758	234
1355	266992	228
1356	267220	231
1357	267451	243
1358	267694	196
1359	267890	224
1360	268114	192
1361	268306	196
1362	268502	186
1363	268688	212
1364	268900	212
1365	269112	196
1366	269308	196
1367	269504	162
1368	269666	214
1369	269880	213
1370	270093	210
1371	270303	228
1372	270531	228
1373	270759	232
1374	270991	228
1375	271219	228
1376	271447	228
1377	271675	233
1378	271908	204
1379	272112	204
1380	272316	177
1381	272493	231
1382	272724	205
1383	272929	243
1384	273172	203
1385	273375	214
1386	273589	214
1387	273803	214
1388	274017	198
1389	274215	198
1390	274413	198
1391	274611	198
1392	274809	198
1393	275007	151
1394	275158	179
1395	275337	179
1396	275516	199
1397	275715	199
1398	275914	199
1399	276113	199
1400	276312	199
1401	276511	178
1402	276689	178
1403	276867	223
1404	277090	207
1405	277297	243
1406	277540	196
1407	277736	201
1408	277937	202
1409	278139	202
1410	278341	202
1411	278543	202
1412	278745	206
1413	278951	206
1414	279157	206
1415	279363	218
1416	279581	218
1417	279799	218
1418	280017	218
1419	280235	208
1420	280443	226
1421	280669	226
1422	280895	222
1423	281117	206
1424	281323	206
1425	281529	201
1426	281730	193
1427	281923	198
1428	282121	192
1429	282313	214
1430	282527	214
1431	282741	198
1432	282939	198
1433	283137	206
1434	283343	169
1435	283512	205
1436	283717	208
1437	283925	196
1438	284121	190
1439	284311	188
1440	284499	197
1441	284696	202
1442	284898	203
1443	285101	202
1444	285303	211
1445	285514	184
1446	285698	169
1447	285867	201
1448	286068	201
1449	286269	230
1450	286499	195
1451	286694	170
1452	286864	168
1453	287032	358
1454	287390	191
1455	287581	184
1456	287765	218
1457	287983	162
1458	288145	218
1459	288363	209
1460	288572	191
1461	288763	167
1462	288930	206
1463	289136	201
1464	289337	197
1465	289534	197
1466	289731	213
1467	289944	201
1468	290145	174
1469	290319	219
1470	290538	214
1471	290752	214
1472	290966	217
1473	291183	202
1474	291385	198
1475	291583	182
1476	291765	196
1477	291961	176
1478	292137	201
1479	292338	217
1480	292555	179
1481	292734	179
1482	292913	220
1483	293133	179
1484	293312	188
1485	293500	229
1486	293729	183
1487	293912	199
1488	294111	215
1489	294326	228
1490	294554	228
1491	294782	228
1492	295010	210
1493	295220	207
1494	295427	189
1495	295616	179
1496	295795	195
1497	295990	211
1498	296201	178
1499	296379	206
1500	296585	168
1501	296753	195
1502	296948	195
1503	297143	195
1504	297338	185
1505	297523	185
1506	297708	185
1507	297893	185
1508	298078	196
1509	298274	159
1510	298433	191
1511	298624	195
1512	298819	171
1513	298990	160
1514	299150	174
1515	299324	208
1516	299532	147
1517	299679	182
1518	299861	187
1519	300048	192
1520	300240	238
1521	300478	238
1522	300716	155
1523	300871	174
1524	301045	205
1525	301250	164
1526	301414	154
1527	301568	183
1528	301751	172
1529	301923	217
1530	302140	183
1531	302323	199
1532	302522	170
1533	302692	225
1534	302917	205
1535	303122	196
1536	303318	196
1537	303514	203
1538	303717	206
1539	303923	210
1540	304133	219
1541	304352	222
1542	304574	209
1543	304783	209
1544	304992	187
1545	305179	202
1546	305381	216
1547	305597	205
1548	305802	200
1549	306002	226
1550	306228	198
1551	306426	198
1552	306624	186
1553	306810	182
1554	306992	182
1555	307174	182
1556	307356	182
1557	307538	182
1558	307720	182
1559	307902	182
1560	308084	182
1561	308266	182
1562	308448	182
1563	308630	186
1564	308816	200
1565	309016	202
1566	309218	202
1567	309420	204
1568	309624	196
1569	309820	220
1570	310040	192
1571	310232	193
1572	310425	153
1573	310578	212
1574	310790	221
1575	311011	151
1576	311162	210
1577	311372	172
1578	311544	198
1579	311742	189
1580	311931	154
1581	312085	183
1582	312268	201
1583	312469	189
1584	312658	171
1585	312829	159
1586	312988	141
1587	313129	210
1588	313339	193
1589	313532	191
1590	313723	190
1591	313913	200
1592	314113	166
1593	314279	183
1594	314462	195
1595	314657	163
1596	314820	234
1597	315054	195
1598	315249	150
1599	315399	161
1600	315560	155
1601	315715	193
1602	315908	235
1603	316143	177
1604	316320	198
1605	316518	194
1606	316712	190
1607	316902	174
1608	317076	268
1609	317344	209
1610	317553	190
1611	317743	176
1612	317919	173
1613	318092	223
1614	318315	246
1615	318561	230
1616	318791	202
1617	318993	230
1618	319223	230
1619	319453	235
1620	319688	248
1621	319936	248
1622	320184	236
1623	320420	232
1624	320652	232
1625	320884	200
1626	321084	215
1627	321299	210
1628	321509	197
1629	321706	210
1630	321916	206
1631	322122	208
1632	322330	210
1633	322540	203
1634	322743	188
1635	322931	241
1636	323172	207
1637	323379	162
1638	323541	164
1639	323705	165
1640	323870	184
1641	324054	224
1642	324278	208
1643	324486	208
1644	324694	228
1645	324922	192
1646	325114	190
1647	325304	206
1648	325510	208
1649	325718	209
1650	325927	220
1651	326147	224
1652	326371	198
1653	326569	192
1654	326761	224
1655	326985	192
1656	327177	184
1657	327361	181
1658	327542	192
1659	327734	204
1660	327938	224
1661	328162	207
1662	328369	175
1663	328544	175
1664	328719	191
1665	328910	187
1666	329097	152
1667	329249	185
1668	329434	190
1669	329624	190
1670	329814	194
1671	330008	192
1672	330200	201
1673	330401	183
1674	330584	197
1675	330781	211
1676	330992	221
1677	331213	217
1678	331430	160
1679	331590	227
1680	331817	191
1681	332008	180
1682	332188	176
1683	332364	150
1684	332514	168
1685	332682	175
1686	332857	233
1687	333090	189
1688	333279	154
1689	333433	207
1690	333640	223
1691	333863	216
1692	334079	174
1693	334253	202
1694	334455	209
1695	334664	249
1696	334913	203
1697	335116	137
1698	335253	150
1699	335403	179
1700	335582	217
1701	335799	160
1702	335959	171
1703	336130	213
1704	336343	177
1705	336520	178
1706	336698	211
1707	336909	205
1708	337114	186
1709	337300	172
1710	337472	176
1711	337648	226
1712	337874	189
1713	338063	227
1714	338290	194
1715	338484	137
1716	338621	229
1717	338850	137
1718	338987	215
1719	339202	220
1720	339422	208
1721	339630	192
1722	339822	171
1723	339993	171
1724	340164	171
1725	340335	153
1726	340488	194
1727	340682	188
1728	340870	156
1729	341026	162
1730	341188	194
1731	341382	194
1732	341576	209
1733	341785	206
1734	341991	184
1735	342175	179
1736	342354	182
1737	342536	177
1738	342713	182
1739	342895	207
1740	343102	207
1741	343309	207
1742	343516	158
1743	343674	199
1744	343873	170
1745	344043	213
1746	344256	183
1747	344439	180
1748	344619	237
1749	344856	224
1750	345080	231
1751	345311	243
1752	345554	196
1753	345750	224
1754	345974	188
1755	346162	196
1756	346358	186
1757	346544	212
1758	346756	212
1759	346968	196
1760	347164	196
1761	347360	162
1762	347522	214
1763	347736	206
1764	347942	210
1765	348152	228
1766	348380	228
1767	348608	232
1768	348840	228
1769	349068	228
1770	349296	228
1771	349524	233
1772	349757	204
1773	349961	204
1774	350165	177
1775	350342	231
1776	350573	205
1777	350778	243
1778	351021	193
1779	351214	214
1780	351428	214
1781	351642	214
1782	351856	198
1783	352054	198
1784	352252	198
1785	352450	198
1786	352648	198
1787	352846	220
1788	353066	179
1789	353245	179
1790	353424	219
1791	353643	219
1792	353862	219
1793	354081	219
1794	354300	219
1795	354519	178
1796	354697	235
1797	354932	223
1798	355155	207
1799	355362	215
1800	355577	196
1801	355773	201
1802	355974	202
1803	356176	202
1804	356378	202
1805	356580	202
1806	356782	206
1807	356988	206
1808	357194	206
1809	357400	218
1810	357618	218
1811	357836	218
1812	358054	218
1813	358272	208
1814	358480	226
1815	358706	226
1816	358932	222
1817	359154	206
1818	359360	206
1819	359566	217
1820	359783	193
1821	359976	198
1822	360174	192
1823	360366	218
1824	360584	218
1825	360802	198
1826	361000	198
1827	361198	206
1828	361404	169
1829	361573	205
1830	361778	208
1831	361986	196
1832	362182	190
1833	362372	186
1834	362558	197
1835	362755	202
1836	362957	203
1837	363160	202
1838	363362	202
1839	363564	184
1840	363748	169
1841	363917	201
1842	364118	201
1843	364319	212
1844	364531	198
1845	364729	170
1846	364899	168
1847	365067	372
1848	365439	207
1849	365646	170
1850	365816	218
1851	366034	178
1852	366212	218
1853	366430	206
1854	366636	191
1855	366827	167
1856	366994	206
1857	367200	203
1858	367403	188
1859	367591	197
1860	367788	213
1861	368001	201
1862	368202	174
1863	368376	206
1864	368582	214
1865	368796	214
1866	369010	214
1867	369224	202
1868	369426	198
1869	369624	182
1870	369806	187
1871	369993	176
1872	370169	201
1873	370370	217
1874	370587	179
1875	370766	210
1876	370976	220
1877	371196	179
1878	371375	188
1879	371563	229
1880	371792	183
1881	371975	199
1882	372174	184
1883	372358	229
1884	372587	228
1885	372815	225
1886	373040	190
1887	373230	209
1888	373439	189
1889	373628	179
1890	373807	195
1891	374002	211
1892	374213	178
1893	374391	206
1894	374597	168
1895	374765	195
1896	374960	195
1897	375155	195
1898	375350	180
1899	375530	185
1900	375715	185
1901	375900	185
1902	376085	186
1903	376271	159
1904	376430	191
1905	376621	195
1906	376816	171
1907	376987	160
1908	377147	174
1909	377321	213
1910	377534	145
1911	377679	166
1912	377845	187
1913	378032	192
1914	378224	238
1915	378462	238
1916	378700	199
1917	378899	174
1918	379073	204
1919	379277	164
1920	379441	154
1921	379595	165
1922	379760	178
1923	379938	218
1924	380156	224
1925	380380	211
1926	380591	211
1927	380802	237
1928	381039	205
1929	381244	196
1930	381440	196
1931	381636	203
1932	381839	206
1933	382045	207
1934	382252	219
1935	382471	222
1936	382693	209
1937	382902	209
1938	383111	187
1939	383298	202
1940	383500	215
1941	383715	205
1942	383920	200
1943	384120	226
1944	384346	198
1945	384544	198
1946	384742	186
1947	384928	182
1948	385110	182
1949	385292	182
1950	385474	182
1951	385656	182
1952	385838	182
1953	386020	182
1954	386202	182
1955	386384	182
1956	386566	182
1957	386748	186
1958	386934	200
1959	387134	202
1960	387336	202
1961	387538	204
1962	387742	200
1963	387942	176
1964	388118	192
1965	388310	192
1966	388502	172
1967	388674	244
1968	388918	253
1969	389171	163
1970	389334	210
1971	389544	172
1972	389716	198
1973	389914	214
1974	390128	152
1975	390280	167
1976	390447	201
1977	390648	189
1978	390837	171
1979	391008	171
1980	391179	141
1981	391320	210
1982	391530	193
1983	391723	191
1984	391914	190
1985	392104	200
1986	392304	166
1987	392470	183
1988	392653	184
1989	392837	199
1990	393036	234
1991	393270	143
1992	393413	150
1993	393563	161
1994	393724	155
1995	393879	218
1996	394097	214
1997	394311	188
1998	394499	192
1999	394691	194
2000	394885	190
2001	395075	174
2002	395249	231
2003	395480	209
2004	395689	190
2005	395879	208
2006	396087	173
2007	396260	236
2008	396496	246
2009	396742	230
2010	396972	202
2011	397174	230
2012	397404	232
2013	397636	240
2014	397876	248
2015	398124	248
2016	398372	236
2017	398608	232
2018	398840	243
2019	399083	200
2020	399283	215
2021	399498	210
2022	399708	197
2023	399905	215
2024	400120	206
2025	400326	208
2026	400534	200
2027	400734	198
2028	400932	164
2029	401096	241
2030	401337	222
2031	401559	162
2032	401721	164
2033	401885	179
2034	402064	243
2035	402307	224
2036	402531	224
2037	402755	208
2038	402963	228
2039	403191	192
2040	403383	190
2041	403573	206
2042	403779	208
2043	403987	209
2044	404196	220
2045	404416	224
2046	404640	194
2047	404834	192
2048	405026	224
2049	405250	192
2050	405442	184
2051	405626	181
2052	405807	192
2053	405999	204
2054	406203	192
2055	406395	207
2056	406602	175
2057	406777	175
2058	406952	191
2059	407143	187
2060	407330	152
2061	407482	194
2062	407676	190
2063	407866	190
2064	408056	194
2065	408250	192
2066	408442	192
2067	408634	183
2068	408817	197
2069	409014	211
2070	409225	221
2071	409446	217
2072	409663	160
2073	409823	227
2074	410050	166
2075	410216	165
2076	410381	189
2077	410570	150
2078	410720	168
2079	410888	143
2080	411031	196
2081	411227	222
2082	411449	154
2083	411603	207
2084	411810	216
2085	412026	216
2086	412242	174
2087	412416	198
2088	412614	207
2089	412821	249
2090	413070	187
2091	413257	150
2092	413407	150
2093	413557	183
2094	413740	206
2095	413946	166
2096	414112	162
2097	414274	213
2098	414487	177
2099	414664	182
2100	414846	211
2101	415057	205
2102	415262	186
2103	415448	172
2104	415620	208
2105	415828	226
2106	416054	187
2107	416241	227
2108	416468	178
2109	416646	222
2110	416868	217
2111	417085	191
2112	417276	183
2113	417459	220
2114	417679	208
2115	417887	163
2116	418050	171
2117	418221	171
2118	418392	171
2119	418563	185
2120	418748	194
2121	418942	188
2122	419130	156
2123	419286	162
2124	419448	194
2125	419642	194
2126	419836	209
2127	420045	186
2128	420231	184
2129	420415	184
2130	420599	182
2131	420781	182
2132	420963	182
2133	421145	207
2134	421352	207
2135	421559	207
2136	421766	158
2137	421924	199
2138	422123	156
2139	422279	213
2140	422492	183
2141	422675	180
2142	422855	237
2143	423092	224
2144	423316	231
2145	423547	243
2146	423790	196
2147	423986	228
2148	424214	192
2149	424406	196
2150	424602	186
2151	424788	212
2152	425000	212
2153	425212	196
2154	425408	196
2155	425604	162
2156	425766	214
2157	425980	206
2158	426186	228
2159	426414	228
2160	426642	228
2161	426870	232
2162	427102	228
2163	427330	228
2164	427558	228
2165	427786	233
2166	428019	204
2167	428223	195
2168	428418	177
2169	428595	231
2170	428826	205
2171	429031	243
2172	429274	189
2173	429463	214
2174	429677	214
2175	429891	214
2176	430105	198
2177	430303	198
2178	430501	198
2179	430699	198
2180	430897	198
2181	431095	220
2182	431315	179
2183	431494	179
2184	431673	199
2185	431872	199
2186	432071	199
2187	432270	199
2188	432469	199
2189	432668	178
2190	432846	236
2191	433082	209
2192	433291	219
2193	433510	215
2194	433725	196
2195	433921	201
2196	434122	202
2197	434324	202
2198	434526	202
2199	434728	202
2200	434930	206
2201	435136	206
2202	435342	206
2203	435548	218
2204	435766	218
2205	435984	218
2206	436202	218
2207	436420	241
2208	436661	226
2209	436887	226
2210	437113	222
2211	437335	206
2212	437541	206
2213	437747	185
2214	437932	193
2215	438125	198
2216	438323	188
2217	438511	218
2218	438729	218
2219	438947	198
2220	439145	198
2221	439343	205
2222	439548	169
2223	439717	205
2224	439922	208
2225	440130	196
2226	440326	206
2227	440532	186
2228	440718	197
2229	440915	202
2230	441117	203
2231	441320	202
2232	441522	202
2233	441724	184
2234	441908	169
2235	442077	201
2236	442278	201
2237	442479	182
2238	442661	199
2239	442860	170
2240	443030	152
2241	443182	196
2242	443378	175
2243	443553	202
2244	443755	177
2245	443932	218
2246	444150	220
2247	444370	206
2248	444576	191
2249	444767	167
2250	444934	206
2251	445140	201
2252	445341	197
2253	445538	188
2254	445726	213
2255	445939	214
2256	446153	174
2257	446327	226
2258	446553	214
2259	446767	214
2260	446981	217
2261	447198	182
2262	447380	198
2263	447578	182
2264	447760	196
2265	447956	176
2266	448132	194
2267	448326	217
2268	448543	179
2269	448722	210
2270	448932	220
2271	449152	179
2272	449331	177
2273	449508	213
2274	449721	183
2275	449904	205
2276	450109	184
2277	450293	228
2278	450521	228
2279	450749	228
2280	450977	180
2281	451157	207
2282	451364	189
2283	451553	179
2284	451732	195
2285	451927	211
2286	452138	178
2287	452316	229
2288	452545	168
2289	452713	195
2290	452908	190
2291	453098	195
2292	453293	185
2293	453478	185
2294	453663	185
2295	453848	185
2296	454033	186
2297	454219	159
2298	454378	191
2299	454569	195
2300	454764	160
2301	454924	160
2302	455084	174
2303	455258	211
2304	455469	149
2305	455618	202
2306	455820	200
2307	456020	192
2308	456212	241
2309	456453	238
2310	456691	198
2311	456889	178
2312	457067	204
2313	457271	174
2314	457445	154
2315	457599	169
2316	457768	180
2317	457948	222
2318	458170	230
2319	458400	211
2320	458611	211
2321	458822	157
2322	458979	205
2323	459184	196
2324	459380	196
2325	459576	203
2326	459779	206
2327	459985	207
2328	460192	219
2329	460411	222
2330	460633	209
2331	460842	209
2332	461051	191
2333	461242	202
2334	461444	216
2335	461660	203
2336	461863	200
2337	462063	226
2338	462289	198
2339	462487	198
2340	462685	186
2341	462871	182
2342	463053	182
2343	463235	182
2344	463417	182
2345	463599	182
2346	463781	182
2347	463963	182
2348	464145	182
2349	464327	182
2350	464509	182
2351	464691	186
2352	464877	200
2353	465077	202
2354	465279	202
2355	465481	210
2356	465691	200
2357	465891	176
2358	466067	193
2359	466260	192
2360	466452	172
2361	466624	232
2362	466856	232
2363	467088	222
2364	467310	210
2365	467520	172
2366	467692	197
2367	467889	175
2368	468064	183
2369	468247	185
2370	468432	201
2371	468633	189
2372	468822	171
2373	468993	171
2374	469164	141
2375	469305	221
2376	469526	193
2377	469719	191
2378	469910	190
2379	470100	200
2380	470300	183
2381	470483	183
2382	470666	198
2383	470864	181
2384	471045	234
2385	471279	166
2386	471445	173
2387	471618	148
2388	471766	164
2389	471930	218
2390	472148	210
2391	472358	171
2392	472529	208
2393	472737	224
2394	472961	206
2395	473167	174
2396	473341	215
2397	473556	209
2398	473765	190
2399	473955	181
2400	474136	173
2401	474309	236
2402	474545	246
2403	474791	230
2404	475021	202
2405	475223	230
2406	475453	232
2407	475685	240
2408	475925	248
2409	476173	240
2410	476413	228
2411	476641	232
2412	476873	230
2413	477103	200
2414	477303	215
2415	477518	228
2416	477746	197
2417	477943	214
2418	478157	206
2419	478363	208
2420	478571	200
2421	478771	219
2422	478990	164
2423	479154	241
2424	479395	222
2425	479617	162
2426	479779	164
2427	479943	160
2428	480103	243
2429	480346	224
2430	480570	224
2431	480794	208
2432	481002	228
2433	481230	192
2434	481422	185
2435	481607	206
2436	481813	192
2437	482005	209
2438	482214	223
2439	482437	224
2440	482661	211
2441	482872	192
2442	483064	224
2443	483288	192
2444	483480	184
2445	483664	165
2446	483829	192
2447	484021	204
2448	484225	192
2449	484417	207
2450	484624	175
2451	484799	191
2452	484990	191
2453	485181	187
2454	485368	152
2455	485520	194
2456	485714	190
2457	485904	190
2458	486094	188
2459	486282	201
2460	486483	201
2461	486684	174
2462	486858	111
2463	486969	211
2464	487180	221
2465	487401	217
2466	487618	202
2467	487820	227
2468	488047	174
2469	488221	163
2470	488384	189
2471	488573	150
2472	488723	168
2473	488891	159
2474	489050	180
2475	489230	210
2476	489440	154
2477	489594	207
2478	489801	216
2479	490017	216
2480	490233	174
2481	490407	202
2482	490609	212
2483	490821	240
2484	491061	185
2485	491246	130
2486	491376	130
2487	491506	185
2488	491691	210
2489	491901	201
2490	492102	171
2491	492273	213
2492	492486	178
2493	492664	202
2494	492866	223
2495	493089	209
2496	493298	186
2497	493484	172
2498	493656	188
2499	493844	226
2500	494070	207
2501	494277	183
2502	494460	180
2503	494640	222
2504	494862	213
2505	495075	220
2506	495295	199
2507	495494	220
2508	495714	208
2509	495922	186
2510	496108	171
2511	496279	171
2512	496450	171
2513	496621	162
2514	496783	194
2515	496977	188
2516	497165	188
2517	497353	162
2518	497515	194
2519	497709	194
2520	497903	209
2521	498112	190
2522	498302	184
2523	498486	184
2524	498670	182
2525	498852	182
2526	499034	182
2527	499216	207
2528	499423	207
2529	499630	207
2530	499837	158
2531	499995	190
2532	500185	171
2533	500356	213
2534	500569	183
2535	500752	180
2536	500932	237
2537	501169	203
2538	501372	231
2539	501603	243
2540	501846	196
2541	502042	192
2542	502234	192
2543	502426	196
2544	502622	186
2545	502808	212
2546	503020	212
2547	503232	196
2548	503428	196
2549	503624	162
2550	503786	214
2551	504000	206
2552	504206	228
2553	504434	228
2554	504662	228
2555	504890	232
2556	505122	228
2557	505350	228
2558	505578	233
2559	505811	228
2560	506039	204
2561	506243	195
2562	506438	177
2563	506615	231
2564	506846	205
2565	507051	243
2566	507294	155
2567	507449	214
2568	507663	214
2569	507877	214
2570	508091	198
2571	508289	198
2572	508487	198
2573	508685	198
2574	508883	198
2575	509081	220
2576	509301	179
2577	509480	179
2578	509659	219
2579	509878	219
2580	510097	219
2581	510316	219
2582	510535	219
2583	510754	178
2584	510932	180
2585	511112	209
2586	511321	219
2587	511540	212
2588	511752	196
2589	511948	201
2590	512149	202
2591	512351	202
2592	512553	202
2593	512755	202
2594	512957	206
2595	513163	206
2596	513369	206
2597	513575	218
2598	513793	218
2599	514011	218
2600	514229	218
2601	514447	245
2602	514692	222
2603	514914	226
2604	515140	222
2605	515362	206
2606	515568	206
2607	515774	201
2608	515975	193
2609	516168	198
2610	516366	192
2611	516558	218
2612	516776	214
2613	516990	198
2614	517188	198
2615	517386	205
2616	517591	169
2617	517760	203
2618	517963	208
2619	518171	196
2620	518367	206
2621	518573	186
2622	518759	202
2623	518961	194
2624	519155	203
2625	519358	202
2626	519560	206
2627	519766	184
2628	519950	160
2629	520110	201
2630	520311	201
2631	520512	182
2632	520694	199
2633	520893	170
2634	521063	175
2635	521238	187
2636	521425	178
2637	521603	170
2638	521773	180
2639	521953	218
2640	522171	220
2641	522391	206
2642	522597	191
2643	522788	167
2644	522955	206
2645	523161	201
2646	523362	197
2647	523559	197
2648	523756	213
2649	523969	211
2650	524180	174
2651	524354	226
2652	524580	214
2653	524794	214
2654	525008	214
2655	525222	182
2656	525404	198
2657	525602	182
2658	525784	196
2659	525980	167
2660	526147	194
2661	526341	217
2662	526558	179
2663	526737	209
2664	526946	188
2665	527134	217
2666	527351	186
2667	527537	195
2668	527732	183
2669	527915	185
2670	528100	184
2671	528284	228
2672	528512	228
2673	528740	228
2674	528968	175
2675	529143	223
2676	529366	189
2677	529555	179
2678	529734	195
2679	529929	214
2680	530143	178
2681	530321	197
2682	530518	168
2683	530686	195
2684	530881	195
2685	531076	195
2686	531271	185
2687	531456	185
2688	531641	185
2689	531826	185
2690	532011	187
2691	532198	191
2692	532389	191
2693	532580	195
2694	532775	160
2695	532935	160
2696	533095	174
2697	533269	211
2698	533480	148
2699	533628	203
2700	533831	224
2701	534055	192
2702	534247	238
2703	534485	238
2704	534723	215
2705	534938	178
2706	535116	190
2707	535306	164
2708	535470	154
2709	535624	114
2710	535738	196
2711	535934	221
2712	536155	220
2713	536375	211
2714	536586	211
2715	536797	157
2716	536954	205
2717	537159	196
2718	537355	196
2719	537551	203
2720	537754	206
2721	537960	207
2722	538167	219
2723	538386	222
2724	538608	209
2725	538817	209
2726	539026	191
2727	539217	202
2728	539419	217
2729	539636	204
2730	539840	200
2731	540040	226
2732	540266	198
2733	540464	198
2734	540662	186
2735	540848	182
2736	541030	182
2737	541212	182
2738	541394	182
2739	541576	182
2740	541758	182
2741	541940	182
2742	542122	182
2743	542304	182
2744	542486	182
2745	542668	186
2746	542854	238
2747	543092	202
2748	543294	203
2749	543497	205
2750	543702	200
2751	543902	176
2752	544078	196
2753	544274	192
2754	544466	195
2755	544661	228
2756	544889	241
2757	545130	197
2758	545327	210
2759	545537	172
2760	545709	197
2761	545906	176
2762	546082	161
2763	546243	206
2764	546449	201
2765	546650	189
2766	546839	171
2767	547010	171
2768	547181	141
2769	547322	203
2770	547525	193
2771	547718	191
2772	547909	190
2773	548099	200
2774	548299	183
2775	548482	183
2776	548665	195
2777	548860	202
2778	549062	234
2779	549296	166
2780	549462	150
2781	549612	141
2782	549753	164
2783	549917	218
2784	550135	195
2785	550330	203
2786	550533	196
2787	550729	192
2788	550921	206
2789	551127	174
2790	551301	211
2791	551512	209
2792	551721	190
2793	551911	198
2794	552109	173
2795	552282	248
2796	552530	246
2797	552776	230
2798	553006	202
2799	553208	230
2800	553438	232
2801	553670	240
2802	553910	248
2803	554158	240
2804	554398	228
2805	554626	232
2806	554858	198
2807	555056	238
2808	555294	215
2809	555509	228
2810	555737	185
2811	555922	214
2812	556136	206
2813	556342	210
2814	556552	200
2815	556752	219
2816	556971	206
2817	557177	239
2818	557416	170
2819	557586	162
2820	557748	164
2821	557912	170
2822	558082	275
2823	558357	224
2824	558581	224
2825	558805	208
2826	559013	228
2827	559241	192
2828	559433	185
2829	559618	206
2830	559824	192
2831	560016	209
2832	560225	223
2833	560448	220
2834	560668	211
2835	560879	192
2836	561071	224
2837	561295	192
2838	561487	205
2839	561692	165
2840	561857	192
2841	562049	204
2842	562253	192
2843	562445	207
2844	562652	175
2845	562827	191
2846	563018	191
2847	563209	187
2848	563396	152
2849	563548	194
2850	563742	190
2851	563932	190
2852	564122	188
2853	564310	201
2854	564511	201
2855	564712	174
2856	564886	182
2857	565068	211
2858	565279	221
2859	565500	217
2860	565717	203
2861	565920	227
2862	566147	174
2863	566321	181
2864	566502	189
2865	566691	150
2866	566841	159
2867	567000	175
2868	567175	196
2869	567371	208
2870	567579	154
2871	567733	207
2872	567940	216
2873	568156	216
2874	568372	174
2875	568546	202
2876	568748	208
2877	568956	226
2878	569182	187
2879	569369	130
2880	569499	138
2881	569637	185
2882	569822	231
2883	570053	199
2884	570252	162
2885	570414	213
2886	570627	183
2887	570810	218
2888	571028	223
2889	571251	205
2890	571456	180
2891	571636	172
2892	571808	220
2893	572028	242
2894	572270	191
2895	572461	203
2896	572664	194
2897	572858	222
2898	573080	163
2899	573243	207
2900	573450	187
2901	573637	220
2902	573857	212
2903	574069	204
2904	574273	171
2905	574444	171
2906	574615	171
2907	574786	162
2908	574948	194
2909	575142	188
2910	575330	188
2911	575518	162
2912	575680	194
2913	575874	194
2914	576068	209
2915	576277	206
2916	576483	184
2917	576667	184
2918	576851	182
2919	577033	182
2920	577215	182
2921	577397	207
2922	577604	207
2923	577811	207
2924	578018	158
2925	578176	183
2926	578359	389
2927	578748	213
2928	578961	183
2929	579144	180
2930	579324	237
2931	579561	203
2932	579764	231
2933	579995	243
2934	580238	196
2935	580434	192
2936	580626	192
2937	580818	196
2938	581014	186
2939	581200	212
2940	581412	212
2941	581624	196
2942	581820	196
2943	582016	162
2944	582178	206
2945	582384	206
2946	582590	228
2947	582818	228
2948	583046	228
2949	583274	232
2950	583506	232
2951	583738	228
2952	583966	233
2953	584199	177
2954	584376	204
2955	584580	195
2956	584775	177
2957	584952	231
2958	585183	205
2959	585388	243
2960	585631	203
2961	585834	214
2962	586048	214
2963	586262	214
2964	586476	198
2965	586674	198
2966	586872	198
2967	587070	198
2968	587268	198
2969	587466	220
2970	587686	179
2971	587865	179
2972	588044	199
2973	588243	199
2974	588442	199
2975	588641	199
2976	588840	199
2977	589039	178
2978	589217	180
2979	589397	209
2980	589606	219
2981	589825	212
2982	590037	196
2983	590233	201
2984	590434	202
2985	590636	202
2986	590838	202
2987	591040	202
2988	591242	206
2989	591448	206
2990	591654	206
2991	591860	218
2992	592078	218
2993	592296	218
2994	592514	218
2995	592732	209
2996	592941	222
2997	593163	226
2998	593389	222
2999	593611	206
3000	593817	206
3001	594023	182
3002	594205	202
3003	594407	198
3004	594605	192
3005	594797	214
3006	595011	218
3007	595229	198
3008	595427	202
3009	595629	204
3010	595833	169
3011	596002	203
3012	596205	208
3013	596413	193
3014	596606	206
3015	596812	186
3016	596998	202
3017	597200	175
3018	597375	203
3019	597578	202
3020	597780	190
3021	597970	184
3022	598154	169
3023	598323	201
3024	598524	201
3025	598725	182
3026	598907	194
3027	599101	170
3028	599271	159
3029	599430	159
3030	599589	183
3031	599772	166
3032	599938	195
3033	600133	218
3034	600351	220
3035	600571	193
3036	600764	191
3037	600955	167
3038	601122	206
3039	601328	169
3040	601497	176
3041	601673	188
3042	601861	213
3043	602074	206
3044	602280	174
3045	602454	226
3046	602680	214
3047	602894	214
3048	603108	215
3049	603323	182
3050	603505	198
3051	603703	182
3052	603885	187
3053	604072	169
3054	604241	194
3055	604435	217
3056	604652	179
3057	604831	210
3058	605041	188
3059	605229	217
3060	605446	188
3061	605634	195
3062	605829	183
3063	606012	189
3064	606201	184
3065	606385	228
3066	606613	228
3067	606841	230
3068	607071	229
3069	607300	220
3070	607520	189
3071	607709	179
3072	607888	195
3073	608083	214
3074	608297	183
3075	608480	198
3076	608678	183
3077	608861	190
3078	609051	195
3079	609246	195
3080	609441	185
3081	609626	185
3082	609811	186
3083	609997	185
3084	610182	186
3085	610368	191
3086	610559	191
3087	610750	195
3088	610945	160
3089	611105	171
3090	611276	174
3091	611450	152
3092	611602	157
3093	611759	207
3094	611966	224
3095	612190	192
3096	612382	238
3097	612620	238
3098	612858	214
3099	613072	178
3100	613250	193
3101	613443	164
3102	613607	154
3103	613761	108
3104	613869	180
3105	614049	221
3106	614270	220
3107	614490	225
3108	614715	211
3109	614926	180
3110	615106	407
3111	615513	196
3112	615709	196
3113	615905	203
3114	616108	206
3115	616314	207
3116	616521	219
3117	616740	222
3118	616962	209
3119	617171	209
3120	617380	199
3121	617579	202
3122	617781	217
3123	617998	204
3124	618202	186
3125	618388	226
3126	618614	198
3127	618812	186
3128	618998	186
3129	619184	182
3130	619366	182
3131	619548	182
3132	619730	182
3133	619912	182
3134	620094	182
3135	620276	182
3136	620458	182
3137	620640	182
3138	620822	182
3139	621004	198
3140	621202	202
3141	621404	202
3142	621606	202
3143	621808	202
3144	622010	200
3145	622210	192
3146	622402	197
3147	622599	169
3148	622768	197
3149	622965	256
3150	623221	216
3151	623437	197
3152	623634	210
3153	623844	172
3154	624016	166
3155	624182	176
3156	624358	166
3157	624524	211
3158	624735	201
3159	624936	189
3160	625125	171
3161	625296	171
3162	625467	141
3163	625608	208
3164	625816	193
3165	626009	184
3166	626193	190
3167	626383	200
3168	626583	183
3169	626766	166
3170	626932	195
3171	627127	180
3172	627307	234
3173	627541	166
3174	627707	173
3175	627880	144
3176	628024	155
3177	628179	218
3178	628397	220
3179	628617	175
3180	628792	188
3181	628980	196
3182	629176	206
3183	629382	174
3184	629556	227
3185	629783	209
3186	629992	204
3187	630196	182
3188	630378	173
3189	630551	239
3190	630790	246
3191	631036	230
3192	631266	202
3193	631468	230
3194	631698	232
3195	631930	240
3196	632170	248
3197	632418	240
3198	632658	228
3199	632886	232
3200	633118	214
3201	633332	222
3202	633554	224
3203	633778	216
3204	633994	185
3205	634179	224
3206	634403	206
3207	634609	208
3208	634817	184
3209	635001	217
3210	635218	206
3211	635424	234
3212	635658	202
3213	635860	162
3214	636022	164
3215	636186	158
3216	636344	275
3217	636619	224
3218	636843	224
3219	637067	208
3220	637275	228
3221	637503	192
3222	637695	185
3223	637880	206
3224	638086	192
3225	638278	209
3226	638487	223
3227	638710	220
3228	638930	211
3229	639141	192
3230	639333	224
3231	639557	192
3232	639749	189
3233	639938	197
3234	640135	192
3235	640327	204
3236	640531	192
3237	640723	207
3238	640930	175
3239	641105	191
3240	641296	159
3241	641455	187
3242	641642	152
3243	641794	194
3244	641988	190
3245	642178	190
3246	642368	188
3247	642556	201
3248	642757	192
3249	642949	174
3250	643123	183
3251	643306	211
3252	643517	207
3253	643724	217
3254	643941	202
3255	644143	196
3256	644339	174
3257	644513	179
3258	644692	189
3259	644881	150
3260	645031	168
3261	645199	143
3262	645342	180
3263	645522	154
3264	645676	154
3265	645830	205
3266	646035	216
3267	646251	216
3268	646467	167
3269	646634	198
3270	646832	211
3271	647043	249
3272	647292	148
3273	647440	138
3274	647578	149
3275	647727	185
3276	647912	207
3277	648119	203
3278	648322	162
3279	648484	213
3280	648697	183
3281	648880	206
3282	649086	223
3283	649309	205
3284	649514	173
3285	649687	172
3286	649859	188
3287	650047	242
3288	650289	220
3289	650509	187
3290	650696	161
3291	650857	222
3292	651079	141
3293	651220	203
3294	651423	185
3295	651608	220
3296	651828	224
3297	652052	166
3298	652218	171
3299	652389	171
3300	652560	171
3301	652731	162
3302	652893	194
3303	653087	188
3304	653275	188
3305	653463	194
3306	653657	194
3307	653851	194
3308	654045	213
3309	654258	206
3310	654464	184
3311	654648	184
3312	654832	182
3313	655014	182
3314	655196	182
3315	655378	207
3316	655585	207
3317	655792	207
3318	655999	158
3319	656157	183
3320	656340	167
3321	656507	213
3322	656720	183
3323	656903	180
3324	657083	237
3325	657320	203
3326	657523	231
3327	657754	243
3328	657997	196
3329	658193	192
3330	658385	192
3331	658577	196
3332	658773	186
3333	658959	212
3334	659171	212
3335	659383	196
3336	659579	196
3337	659775	162
3338	659937	206
3339	660143	206
3340	660349	228
3341	660577	228
3342	660805	228
3343	661033	232
3344	661265	228
3345	661493	232
3346	661725	233
3347	661958	177
3348	662135	204
3349	662339	204
3350	662543	177
3351	662720	231
3352	662951	205
3353	663156	243
3354	663399	193
3355	663592	214
3356	663806	214
3357	664020	214
3358	664234	198
3359	664432	198
3360	664630	198
3361	664828	198
3362	665026	198
3363	665224	220
3364	665444	179
3365	665623	179
3366	665802	219
3367	666021	219
3368	666240	219
3369	666459	219
3370	666678	219
3371	666897	178
3372	667075	180
3373	667255	209
3374	667464	219
3375	667683	212
3376	667895	196
3377	668091	213
3378	668304	202
3379	668506	202
3380	668708	202
3381	668910	206
3382	669116	206
3383	669322	206
3384	669528	206
3385	669734	218
3386	669952	218
3387	670170	218
3388	670388	218
3389	670606	222
3390	670828	222
3391	671050	226
3392	671276	222
3393	671498	210
3394	671708	206
3395	671914	182
3396	672096	202
3397	672298	202
3398	672500	188
3399	672688	218
3400	672906	214
3401	673120	198
3402	673318	202
3403	673520	205
3404	673725	169
3405	673894	203
3406	674097	208
3407	674305	203
3408	674508	206
3409	674714	186
3410	674900	202
3411	675102	164
3412	675266	203
3413	675469	202
3414	675671	167
3415	675838	184
3416	676022	169
3417	676191	201
3418	676392	201
3419	676593	188
3420	676781	199
3421	676980	197
3422	677177	179
3423	677356	372
3424	677728	186
3425	677914	166
3426	678080	177
3427	678257	218
3428	678475	220
3429	678695	158
3430	678853	191
3431	679044	194
3432	679238	206
3433	679444	169
3434	679613	197
3435	679810	197
3436	680007	213
3437	680220	206
3438	680426	174
3439	680600	226
3440	680826	214
3441	681040	214
3442	681254	217
3443	681471	182
3444	681653	198
3445	681851	182
3446	682033	187
3447	682220	167
3448	682387	194
3449	682581	217
3450	682798	179
3451	682977	210
3452	683187	188
3453	683375	212
3454	683587	188
3455	683775	195
3456	683970	183
3457	684153	208
3458	684361	184
3459	684545	228
3460	684773	228
3461	685001	191
3462	685192	229
3463	685421	204
3464	685625	184
3465	685809	179
3466	685988	195
3467	686183	214
3468	686397	183
3469	686580	182
3470	686762	176
3471	686938	195
3472	687133	195
3473	687328	195
3474	687523	185
3475	687708	185
3476	687893	185
3477	688078	203
3478	688281	182
3479	688463	191
3480	688654	191
3481	688845	195
3482	689040	171
3483	689211	171
3484	689382	174
3485	689556	142
3486	689698	370
3487	690068	200
3488	690268	224
3489	690492	192
3490	690684	238
3491	690922	238
3492	691160	220
3493	691380	178
3494	691558	193
3495	691751	164
3496	691915	154
3497	692069	108
3498	692177	198
3499	692375	234
3500	692609	212
3501	692821	225
3502	693046	211
3503	693257	166
3504	693423	179
3505	693602	196
3506	693798	196
3507	693994	203
3508	694197	206
3509	694403	207
3510	694610	224
3511	694834	209
3512	695043	209
3513	695252	209
3514	695461	205
3515	695666	202
3516	695868	226
3517	696094	204
3518	696298	186
3519	696484	226
3520	696710	198
3521	696908	186
3522	697094	186
3523	697280	182
3524	697462	182
3525	697644	182
3526	697826	182
3527	698008	182
3528	698190	182
3529	698372	182
3530	698554	182
3531	698736	182
3532	698918	182
3533	699100	198
3534	699298	202
3535	699500	202
3536	699702	203
3537	699905	202
3538	700107	200
3539	700307	192
3540	700499	193
3541	700692	183
3542	700875	197
3543	701072	244
3544	701316	225
3545	701541	224
3546	701765	210
3547	701975	172
3548	702147	166
3549	702313	176
3550	702489	166
3551	702655	181
3552	702836	201
3553	703037	189
3554	703226	171
3555	703397	171
3556	703568	141
3557	703709	208
3558	703917	193
3559	704110	184
3560	704294	190
3561	704484	108
3562	704592	166
3563	704758	178
3564	704936	195
3565	705131	180
3566	705311	234
3567	705545	166
3568	705711	173
3569	705884	164
3570	706048	217
3571	706265	227
3572	706492	206
3573	706698	219
3574	706917	192
3575	707109	208
3576	707317	206
3577	707523	174
3578	707697	230
3579	707927	200
3580	708127	204
3581	708331	204
3582	708535	173
3583	708708	227
3584	708935	246
3585	709181	230
3586	709411	202
3587	709613	230
3588	709843	244
3589	710087	240
3590	710327	248
3591	710575	240
3592	710815	228
3593	711043	232
3594	711275	243
3595	711518	222
3596	711740	223
3597	711963	216
3598	712179	221
3599	712400	206
3600	712606	206
3601	712812	208
3602	713020	212
3603	713232	217
3604	713449	172
3605	713621	239
3606	713860	186
3607	714046	162
3608	714208	164
3609	714372	196
3610	714568	270
3611	714838	224
3612	715062	224
3613	715286	239
3614	715525	228
3615	715753	192
3616	715945	185
3617	716130	206
3618	716336	192
3619	716528	209
3620	716737	208
3621	716945	220
3622	717165	211
3623	717376	192
3624	717568	224
3625	717792	192
3626	717984	239
3627	718223	197
3628	718420	208
3629	718628	204
3630	718832	192
3631	719024	207
3632	719231	175
3633	719406	191
3634	719597	192
3635	719789	187
3636	719976	152
3637	720128	194
3638	720322	190
3639	720512	190
3640	720702	188
3641	720890	201
3642	721091	201
3643	721292	174
3644	721466	183
3645	721649	211
3646	721860	211
3647	722071	217
3648	722288	200
3649	722488	201
3650	722689	176
3651	722865	201
3652	723066	189
3653	723255	150
3654	723405	168
3655	723573	159
3656	723732	158
3657	723890	154
3658	724044	154
3659	724198	207
3660	724405	216
3661	724621	216
3662	724837	176
3663	725013	202
3664	725215	211
3665	725426	249
3666	725675	196
3667	725871	138
3668	726009	149
3669	726158	211
3670	726369	220
3671	726589	215
3672	726804	156
3673	726960	213
3674	727173	178
3675	727351	217
3676	727568	223
3677	727791	208
3678	727999	182
3679	728181	167
3680	728348	253
3681	728601	242
3682	728843	226
3683	729069	180
3684	729249	163
3685	729412	222
3686	729634	160
3687	729794	187
3688	729981	222
3689	730203	220
3690	730423	202
3691	730625	158
3692	730783	171
3693	730954	171
3694	731125	171
3695	731296	153
3696	731449	194
3697	731643	188
3698	731831	188
3699	732019	194
3700	732213	194
3701	732407	191
3702	732598	193
3703	732791	206
3704	732997	184
3705	733181	184
3706	733365	182
3707	733547	182
3708	733729	182
3709	733911	207
3710	734118	207
3711	734325	207
3712	734532	158
3713	734690	188
3714	734878	213
3715	735091	213
3716	735304	183
3717	735487	180
3718	735667	237
3719	735904	207
3720	736111	231
3721	736342	243
3722	736585	196
3723	736781	192
3724	736973	192
3725	737165	196
3726	737361	186
3727	737547	212
3728	737759	225
3729	737984	196
3730	738180	196
3731	738376	162
3732	738538	206
3733	738744	206
3734	738950	228
3735	739178	228
3736	739406	232
3737	739638	232
3738	739870	228
3739	740098	232
3740	740330	244
3741	740574	161
3742	740735	204
3743	740939	204
3744	741143	177
3745	741320	231
3746	741551	205
3747	741756	243
3748	741999	189
3749	742188	214
3750	742402	214
3751	742616	214
3752	742830	198
3753	743028	198
3754	743226	198
3755	743424	198
3756	743622	198
3757	743820	220
3758	744040	179
3759	744219	179
3760	744398	199
3761	744597	199
3762	744796	199
3763	744995	199
3764	745194	199
3765	745393	178
3766	745571	180
3767	745751	209
3768	745960	219
3769	746179	208
3770	746387	196
3771	746583	213
3772	746796	202
3773	746998	202
3774	747200	202
3775	747402	206
3776	747608	206
3777	747814	206
3778	748020	206
3779	748226	218
3780	748444	218
3781	748662	218
3782	748880	218
3783	749098	222
3784	749320	222
3785	749542	226
3786	749768	222
3787	749990	206
3788	750196	206
3789	750402	202
3790	750604	202
3791	750806	202
3792	751008	192
3793	751200	218
3794	751418	218
3795	751636	198
3796	751834	202
3797	752036	231
3798	752267	169
3799	752436	203
3800	752639	208
3801	752847	206
3802	753053	206
3803	753259	186
3804	753445	202
3805	753647	182
3806	753829	207
3807	754036	202
3808	754238	182
3809	754420	184
3810	754604	169
3811	754773	201
3812	754974	189
3813	755163	199
3814	755362	200
3815	755562	193
3816	755755	175
3817	755930	196
3818	756126	186
3819	756312	198
3820	756510	193
3821	756703	218
3822	756921	220
3823	757141	158
3824	757299	191
3825	757490	203
3826	757693	206
3827	757899	211
3828	758110	197
3829	758307	188
3830	758495	213
3831	758708	206
3832	758914	174
3833	759088	226
3834	759314	214
3835	759528	214
3836	759742	186
3837	759928	182
3838	760110	198
3839	760308	182
3840	760490	187
3841	760677	201
3842	760878	194
3843	761072	217
3844	761289	179
3845	761468	223
3846	761691	188
3847	761879	213
3848	762092	188
3849	762280	231
3850	762511	183
3851	762694	220
3852	762914	184
3853	763098	229
3854	763327	228
3855	763555	191
3856	763746	229
3857	763975	208
3858	764183	184
3859	764367	179
3860	764546	195
3861	764741	216
3862	764957	183
3863	765140	182
3864	765322	181
3865	765503	195
3866	765698	195
3867	765893	195
3868	766088	185
3869	766273	185
3870	766458	185
3871	766643	186
3872	766829	212
3873	767041	191
3874	767232	191
3875	767423	195
3876	767618	160
3877	767778	160
3878	767938	174
3879	768112	194
3880	768306	157
3881	768463	179
3882	768642	224
3883	768866	192
3884	769058	238
3885	769296	238
3886	769534	220
3887	769754	178
3888	769932	269
3889	770201	174
3890	770375	154
3891	770529	108
3892	770637	182
3893	770819	233
3894	771052	239
3895	771291	225
3896	771516	211
3897	771727	202
3898	771929	227
3899	772156	196
3900	772352	196
3901	772548	203
3902	772751	206
3903	772957	207
3904	773164	224
3905	773388	209
3906	773597	209
3907	773806	209
3908	774015	191
3909	774206	226
3910	774432	222
3911	774654	205
3912	774859	186
3913	775045	226
3914	775271	198
3915	775469	186
3916	775655	186
3917	775841	182
3918	776023	182
3919	776205	182
3920	776387	182
3921	776569	182
3922	776751	182
3923	776933	182
3924	777115	182
3925	777297	182
3926	777479	182
3927	777661	198
3928	777859	202
3929	778061	202
3930	778263	202
3931	778465	194
3932	778659	194
3933	778853	192
3934	779045	193
3935	779238	171
3936	779409	206
3937	779615	240
3938	779855	257
3939	780112	162
3940	780274	185
3941	780459	172
3942	780631	166
3943	780797	176
3944	780973	162
3945	781135	199
3946	781334	201
3947	781535	189
3948	781724	171
3949	781895	110
3950	782005	141
3951	782146	203
3952	782349	193
3953	782542	184
3954	782726	190
3955	782916	181
3956	783097	183
3957	783280	178
3958	783458	201
3959	783659	152
3960	783811	200
3961	784011	166
3962	784177	150
3963	784327	164
3964	784491	192
3965	784683	218
3966	784901	206
3967	785107	220
3968	785327	204
3969	785531	185
3970	785716	206
3971	785922	174
3972	786096	226
3973	786322	204
3974	786526	204
3975	786730	158
3976	786888	214
3977	787102	229
3978	787331	246
3979	787577	254
3980	787831	202
3981	788033	230
3982	788263	244
3983	788507	240
3984	788747	248
3985	788995	240
3986	789235	228
3987	789463	232
3988	789695	243
3989	789938	238
3990	790176	214
3991	790390	216
3992	790606	185
3993	790791	236
3994	791027	206
3995	791233	208
3996	791441	212
3997	791653	226
3998	791879	172
3999	792051	239
4000	792290	182
4001	792472	162
4002	792634	164
4003	792798	196
4004	792994	270
4005	793264	224
4006	793488	224
4007	793712	239
4008	793951	228
4009	794179	224
4010	794403	185
4011	794588	201
4012	794789	224
4013	795013	209
4014	795222	208
4015	795430	220
4016	795650	211
4017	795861	192
4018	796053	224
4019	796277	192
4020	796469	225
4021	796694	199
4022	796893	208
4023	797101	204
4024	797305	192
4025	797497	207
4026	797704	175
4027	797879	191
4028	798070	192
4029	798262	187
4030	798449	152
4031	798601	194
4032	798795	190
4033	798985	190
4034	799175	188
4035	799363	201
4036	799564	192
4037	799756	174
4038	799930	183
4039	800113	211
4040	800324	223
4041	800547	154
4042	800701	197
4043	800898	202
4044	801100	176
4045	801276	199
4046	801475	189
4047	801664	150
4048	801814	168
4049	801982	181
4050	802163	249
4051	802412	154
4052	802566	176
4053	802742	207
4054	802949	216
4055	803165	216
4056	803381	176
4057	803557	202
4058	803759	204
4059	803963	221
4060	804184	254
4061	804438	138
4062	804576	148
4063	804724	215
4064	804939	232
4065	805171	158
4066	805329	156
4067	805485	194
4068	805679	183
4069	805862	217
4070	806079	173
4071	806252	208
4072	806460	214
4073	806674	176
4074	806850	184
4075	807034	242
4076	807276	226
4077	807502	178
4078	807680	165
4079	807845	218
4080	808063	159
4081	808222	216
4082	808438	141
4083	808579	220
4084	808799	211
4085	809010	157
4086	809167	171
4087	809338	165
4088	809503	171
4089	809674	153
4090	809827	194
4091	810021	188
4092	810209	188
4093	810397	194
4094	810591	194
4095	810785	164
4096	810949	197
4097	811146	184
4098	811330	184
4099	811514	184
4100	811698	182
4101	811880	182
4102	812062	182
4103	812244	207
4104	812451	207
4105	812658	207
4106	812865	158
4107	813023	269
4108	813292	165
4109	813457	213
4110	813670	197
4111	813867	180
4112	814047	190
4113	814237	207
4114	814444	231
4115	814675	243
4116	814918	196
4117	815114	192
4118	815306	192
4119	815498	196
4120	815694	186
4121	815880	212
4122	816092	255
4123	816347	196
4124	816543	196
4125	816739	162
4126	816901	209
4127	817110	206
4128	817316	228
4129	817544	228
4130	817772	232
4131	818004	232
4132	818236	228
4133	818464	232
4134	818696	242
4135	818938	177
4136	819115	204
4137	819319	195
4138	819514	177
4139	819691	231
4140	819922	205
4141	820127	243
4142	820370	155
4143	820525	214
4144	820739	214
4145	820953	214
4146	821167	198
4147	821365	198
4148	821563	198
4149	821761	198
4150	821959	198
4151	822157	179
4152	822336	179
4153	822515	179
4154	822694	219
4155	822913	219
4156	823132	219
4157	823351	219
4158	823570	219
4159	823789	178
4160	823967	180
4161	824147	209
4162	824356	219
4163	824575	210
4164	824785	196
4165	824981	213
4166	825194	202
4167	825396	202
4168	825598	202
4169	825800	206
4170	826006	206
4171	826212	206
4172	826418	206
4173	826624	218
4174	826842	218
4175	827060	218
4176	827278	218
4177	827496	222
4178	827718	222
4179	827940	226
4180	828166	222
4181	828388	206
4182	828594	188
4183	828782	202
4184	828984	198
4185	829182	202
4186	829384	192
4187	829576	218
4188	829794	218
4189	830012	198
4190	830210	193
4191	830403	230
4192	830633	169
4193	830802	203
4194	831005	198
4195	831203	206
4196	831409	206
4197	831615	256
4198	831871	202
4199	832073	182
4200	832255	207
4201	832462	202
4202	832664	182
4203	832846	184
4204	833030	160
4205	833190	201
4206	833391	198
4207	833589	215
4208	833804	200
4209	834004	194
4210	834198	269
4211	834467	220
4212	834687	178
4213	834865	198
4214	835063	193
4215	835256	218
4216	835474	220
4217	835694	158
4218	835852	191
4219	836043	175
4220	836218	206
4221	836424	211
4222	836635	197
4223	836832	197
4224	837029	213
4225	837242	206
4226	837448	174
4227	837622	226
4228	837848	214
4229	838062	214
4230	838276	197
4231	838473	182
4232	838655	205
4233	838860	182
4234	839042	180
4235	839222	201
4236	839423	194
4237	839617	217
4238	839834	179
4239	840013	223
4240	840236	188
4241	840424	217
4242	840641	188
4243	840829	197
4244	841026	183
4245	841209	203
4246	841412	184
4247	841596	228
4248	841824	228
4249	842052	191
4250	842243	229
4251	842472	213
4252	842685	190
4253	842875	179
4254	843054	195
4255	843249	216
4256	843465	178
4257	843643	182
4258	843825	190
4259	844015	195
4260	844210	195
4261	844405	195
4262	844600	180
4263	844780	180
4264	844960	185
4265	845145	186
4266	845331	190
4267	845521	191
4268	845712	191
4269	845903	195
4270	846098	160
4271	846258	160
4272	846418	174
4273	846592	158
4274	846750	157
4275	846907	179
4276	847086	224
4277	847310	192
4278	847502	238
4279	847740	238
4280	847978	220
4281	848198	178
4282	848376	187
4283	848563	164
4284	848727	154
4285	848881	180
4286	849061	227
4287	849288	233
4288	849521	253
4289	849774	225
4290	849999	163
4291	850162	202
4292	850364	211
4293	850575	196
4294	850771	196
4295	850967	203
4296	851170	206
4297	851376	207
4298	851583	219
4299	851802	209
4300	852011	209
4301	852220	209
4302	852429	191
4303	852620	227
4304	852847	221
4305	853068	205
4306	853273	186
4307	853459	226
4308	853685	198
4309	853883	186
4310	854069	186
4311	854255	182
4312	854437	182
4313	854619	182
4314	854801	182
4315	854983	182
4316	855165	182
4317	855347	182
4318	855529	182
4319	855711	182
4320	855893	182
4321	856075	198
4322	856273	202
4323	856475	202
4324	856677	202
4325	856879	219
4326	857098	202
4327	857300	184
4328	857484	193
4329	857677	178
4330	857855	206
4331	858061	256
4332	858317	304
4333	858621	159
4334	858780	185
4335	858965	172
4336	859137	166
4337	859303	192
4338	859495	162
4339	859657	137
4340	859794	201
4341	859995	189
4342	860184	171
4343	860355	141
4344	860496	141
4345	860637	215
4346	860852	193
4347	861045	170
4348	861215	190
4349	861405	181
4350	861586	183
4351	861769	178
4352	861947	199
4353	862146	154
4354	862300	243
4355	862543	166
4356	862709	150
4357	862859	154
4358	863013	161
4359	863174	218
4360	863392	192
4361	863584	183
4362	863767	204
4363	863971	189
4364	864160	206
4365	864366	174
4366	864540	226
4367	864766	216
4368	864982	204
4369	865186	158
4370	865344	214
4371	865558	223
4372	865781	246
4373	866027	251
4374	866278	202
4375	866480	230
4376	866710	244
4377	866954	240
4378	867194	248
4379	867442	240
4380	867682	228
4381	867910	232
4382	868142	219
4383	868361	238
4384	868599	223
4385	868822	231
4386	869053	185
4387	869238	206
4388	869444	191
4389	869635	208
4390	869843	212
4391	870055	226
4392	870281	172
4393	870453	239
4394	870692	166
4395	870858	162
4396	871020	164
4397	871184	225
4398	871409	219
4399	871628	224
4400	871852	224
4401	872076	239
4402	872315	228
4403	872543	224
4404	872767	190
4405	872957	201
4406	873158	224
4407	873382	209
4408	873591	208
4409	873799	220
4410	874019	211
4411	874230	203
4412	874433	224
4413	874657	192
4414	874849	193
4415	875042	194
4416	875236	208
4417	875444	204
4418	875648	192
4419	875840	207
4420	876047	175
4421	876222	191
4422	876413	192
4423	876605	243
4424	876848	152
4425	877000	194
4426	877194	190
4427	877384	190
4428	877574	192
4429	877766	192
4430	877958	196
4431	878154	174
4432	878328	183
4433	878511	211
4434	878722	215
4435	878937	208
4436	879145	197
4437	879342	202
4438	879544	176
4439	879720	176
4440	879896	189
4441	880085	150
4442	880235	141
4443	880376	183
4444	880559	182
4445	880741	167
4446	880908	176
4447	881084	207
4448	881291	216
4449	881507	216
4450	881723	176
4451	881899	198
4452	882097	200
4453	882297	201
4454	882498	135
4455	882633	138
4456	882771	148
4457	882919	217
4458	883136	218
4459	883354	160
4460	883514	156
4461	883670	194
4462	883864	183
4463	884047	217
4464	884264	176
4465	884440	208
4466	884648	198
4467	884846	176
4468	885022	184
4469	885206	210
4470	885416	226
4471	885642	178
4472	885820	186
4473	886006	218
4474	886224	159
4475	886383	196
4476	886579	143
4477	886722	220
4478	886942	211
4479	887153	189
4480	887342	171
4481	887513	171
4482	887684	171
4483	887855	153
4484	888008	194
4485	888202	188
4486	888390	188
4487	888578	194
4488	888772	194
4489	888966	155
4490	889121	206
4491	889327	184
4492	889511	184
4493	889695	184
4494	889879	182
4495	890061	182
4496	890243	182
4497	890425	207
4498	890632	202
4499	890834	207
4500	891041	158
4501	891199	179
4502	891378	188
4503	891566	213
4504	891779	197
4505	891976	231
4506	892207	190
4507	892397	207
4508	892604	231
4509	892835	243
4510	893078	196
4511	893274	192
4512	893466	192
4513	893658	196
4514	893854	186
4515	894040	212
4516	894252	255
4517	894507	196
4518	894703	196
4519	894899	162
4520	895061	209
4521	895270	206
4522	895476	228
4523	895704	228
4524	895932	232
4525	896164	232
4526	896396	228
4527	896624	232
4528	896856	234
4529	897090	161
4530	897251	204
4531	897455	204
4532	897659	177
4533	897836	231
4534	898067	205
4535	898272	243
4536	898515	213
4537	898728	214
4538	898942	214
4539	899156	214
4540	899370	198
4541	899568	198
4542	899766	198
4543	899964	198
4544	900162	198
4545	900360	179
4546	900539	179
4547	900718	179
4548	900897	199
4549	901096	199
4550	901295	199
4551	901494	199
4552	901693	199
4553	901892	178
4554	902070	180
4555	902250	209
4556	902459	205
4557	902664	207
4558	902871	196
4559	903067	213
4560	903280	202
4561	903482	202
4562	903684	202
4563	903886	206
4564	904092	206
4565	904298	206
4566	904504	206
4567	904710	218
4568	904928	218
4569	905146	218
4570	905364	218
4571	905582	222
4572	905804	222
4573	906026	226
4574	906252	222
4575	906474	206
4576	906680	198
4577	906878	202
4578	907080	202
4579	907282	202
4580	907484	188
4581	907672	218
4582	907890	218
4583	908108	198
4584	908306	202
4585	908508	231
4586	908739	169
4587	908908	203
4588	909111	198
4589	909309	206
4590	909515	206
4591	909721	247
4592	909968	202
4593	910170	182
4594	910352	207
4595	910559	202
4596	910761	182
4597	910943	184
4598	911127	160
4599	911287	201
4600	911488	189
4601	911677	215
4602	911892	152
4603	912044	184
4604	912228	372
4605	912600	220
4606	912820	178
4607	912998	198
4608	913196	190
4609	913386	218
4610	913604	195
4611	913799	158
4612	913957	191
4613	914148	175
4614	914323	206
4615	914529	211
4616	914740	188
4617	914928	197
4618	915125	213
4619	915338	206
4620	915544	174
4621	915718	226
4622	915944	214
4623	916158	214
4624	916372	197
4625	916569	186
4626	916755	205
4627	916960	182
4628	917142	187
4629	917329	201
4630	917530	194
4631	917724	217
4632	917941	179
4633	918120	223
4634	918343	188
4635	918531	217
4636	918748	186
4637	918934	192
4638	919126	183
4639	919309	220
4640	919529	184
4641	919713	228
4642	919941	228
4643	920169	191
4644	920360	229
4645	920589	213
4646	920802	190
4647	920992	179
4648	921171	195
4649	921366	216
4650	921582	178
4651	921760	183
4652	921943	175
4653	922118	195
4654	922313	195
4655	922508	195
4656	922703	185
4657	922888	185
4658	923073	185
4659	923258	186
4660	923444	190
4661	923634	191
4662	923825	191
4663	924016	195
4664	924211	171
4665	924382	191
4666	924573	174
4667	924747	158
4668	924905	157
4669	925062	183
4670	925245	224
4671	925469	192
4672	925661	238
4673	925899	238
4674	926137	220
4675	926357	196
4676	926553	201
4677	926754	174
4678	926928	154
4679	927082	180
4680	927262	194
4681	927456	190
4682	927646	236
4683	927882	225
4684	928107	195
4685	928302	202
4686	928504	205
4687	928709	196
4688	928905	196
4689	929101	203
4690	929304	206
4691	929510	207
4692	929717	219
4693	929936	209
4694	930145	209
4695	930354	209
4696	930563	203
4697	930766	216
4698	930982	219
4699	931201	214
4700	931415	226
4701	931641	198
4702	931839	198
4703	932037	186
4704	932223	186
4705	932409	182
4706	932591	182
4707	932773	182
4708	932955	182
4709	933137	182
4710	933319	182
4711	933501	182
4712	933683	182
4713	933865	182
4714	934047	182
4715	934229	198
4716	934427	202
4717	934629	202
4718	934831	199
4719	935030	235
4720	935265	194
4721	935459	183
4722	935642	193
4723	935835	177
4724	936012	206
4725	936218	244
4726	936462	214
4727	936676	147
4728	936823	185
4729	937008	176
4730	937184	166
4731	937350	189
4732	937539	173
4733	937712	137
4734	937849	201
4735	938050	189
4736	938239	171
4737	938410	141
4738	938551	141
4739	938692	199
4740	938891	193
4741	939084	170
4742	939254	190
4743	939444	179
4744	939623	183
4745	939806	178
4746	939984	193
4747	940177	158
4748	940335	238
4749	940573	166
4750	940739	150
4751	940889	154
4752	941043	194
4753	941237	218
4754	941455	210
4755	941665	187
4756	941852	204
4757	942056	201
4758	942257	206
4759	942463	174
4760	942637	226
4761	942863	230
4762	943093	204
4763	943297	152
4764	943449	214
4765	943663	225
4766	943888	246
4767	944134	251
4768	944385	202
4769	944587	230
4770	944817	244
4771	945061	240
4772	945301	248
4773	945549	240
4774	945789	228
4775	946017	232
4776	946249	211
4777	946460	218
4778	946678	214
4779	946892	231
4780	947123	185
4781	947308	210
4782	947518	191
4783	947709	208
4784	947917	210
4785	948127	226
4786	948353	186
4787	948539	239
4788	948778	198
4789	948976	162
4790	949138	164
4791	949302	225
4792	949527	219
4793	949746	224
4794	949970	224
4795	950194	239
4796	950433	233
4797	950666	224
4798	950890	190
4799	951080	201
4800	951281	224
4801	951505	209
4802	951714	208
4803	951922	220
4804	952142	211
4805	952353	203
4806	952556	224
4807	952780	208
4808	952988	209
4809	953197	194
4810	953391	208
4811	953599	204
4812	953803	192
4813	953995	207
4814	954202	175
4815	954377	191
4816	954568	192
4817	954760	243
4818	955003	152
4819	955155	194
4820	955349	190
4821	955539	190
4822	955729	192
4823	955921	201
4824	956122	196
4825	956318	174
4826	956492	183
4827	956675	221
4828	956896	215
4829	957111	222
4830	957333	202
4831	957535	219
4832	957754	176
4833	957930	176
4834	958106	189
4835	958295	150
4836	958445	159
4837	958604	159
4838	958763	188
4839	958951	176
4840	959127	176
4841	959303	207
4842	959510	216
4843	959726	216
4844	959942	176
4845	960118	202
4846	960320	209
4847	960529	212
4848	960741	137
4849	960878	138
4850	961016	144
4851	961160	217
4852	961377	218
4853	961595	190
4854	961785	156
4855	961941	178
4856	962119	188
4857	962307	221
4858	962528	176
4859	962704	183
4860	962887	182
4861	963069	185
4862	963254	184
4863	963438	210
4864	963648	226
4865	963874	210
4866	964084	211
4867	964295	222
4868	964517	159
4869	964676	175
4870	964851	143
4871	964994	220
4872	965214	212
4873	965426	157
4874	965583	171
4875	965754	171
4876	965925	171
4877	966096	162
4878	966258	194
4879	966452	188
4880	966640	188
4881	966828	194
4882	967022	194
4883	967216	187
4884	967403	186
4885	967589	184
4886	967773	184
4887	967957	179
4888	968136	182
4889	968318	182
4890	968500	182
4891	968682	207
4892	968889	207
4893	969096	207
4894	969303	158
4895	969461	178
4896	969639	160
4897	969799	213
4898	970012	197
4899	970209	231
4900	970440	190
4901	970630	219
4902	970849	231
4903	971080	243
4904	971323	196
4905	971519	192
4906	971711	192
4907	971903	196
4908	972099	186
4909	972285	212
4910	972497	255
4911	972752	196
4912	972948	196
4913	973144	162
4914	973306	209
4915	973515	206
4916	973721	228
4917	973949	228
4918	974177	232
4919	974409	232
4920	974641	228
4921	974869	228
4922	975097	234
4923	975331	177
4924	975508	204
4925	975712	195
4926	975907	177
4927	976084	231
4928	976315	205
4929	976520	243
4930	976763	203
4931	976966	214
4932	977180	214
4933	977394	214
4934	977608	198
4935	977806	198
4936	978004	198
4937	978202	198
4938	978400	198
4939	978598	179
4940	978777	179
4941	978956	179
4942	979135	219
4943	979354	219
4944	979573	219
4945	979792	219
4946	980011	219
4947	980230	178
4948	980408	180
4949	980588	209
4950	980797	205
4951	981002	207
4952	981209	222
4953	981431	213
4954	981644	202
4955	981846	202
4956	982048	202
4957	982250	206
4958	982456	206
4959	982662	206
4960	982868	206
4961	983074	218
4962	983292	218
4963	983510	218
4964	983728	218
4965	983946	222
4966	984168	222
4967	984390	226
4968	984616	222
4969	984838	206
4970	985044	198
4971	985242	202
4972	985444	198
4973	985642	202
4974	985844	192
4975	986036	218
4976	986254	218
4977	986472	198
4978	986670	202
4979	986872	230
4980	987102	204
4981	987306	203
4982	987509	198
4983	987707	206
4984	987913	206
4985	988119	260
4986	988379	198
4987	988577	198
4988	988775	207
4989	988982	202
4990	989184	182
4991	989366	168
4992	989534	169
4993	989703	201
4994	989904	199
4995	990103	215
4996	990318	191
4997	990509	164
4998	990673	372
4999	991045	188
5000	991233	191
5001	991424	166
5002	991590	213
5003	991803	218
5004	992021	222
5005	992243	158
5006	992401	191
5007	992592	207
5008	992799	206
5009	993005	211
5010	993216	197
5011	993413	199
5012	993612	213
5013	993825	206
5014	994031	174
5015	994205	226
5016	994431	214
5017	994645	214
5018	994859	197
5019	995056	186
5020	995242	205
5021	995447	182
5022	995629	176
5023	995805	201
5024	996006	194
5025	996200	217
5026	996417	179
5027	996596	182
5028	996778	188
5029	996966	212
5030	997178	186
5031	997364	197
5032	997561	183
5033	997744	208
5034	997952	179
5035	998131	228
5036	998359	228
5037	998587	205
5038	998792	229
5039	999021	213
5040	999234	190
5041	999424	179
5042	999603	195
5043	999798	203
5044	1000001	178
5045	1000179	182
5046	1000361	176
5047	1000537	195
5048	1000732	196
5049	1000928	195
5050	1001123	185
5051	1001308	185
5052	1001493	185
5053	1001678	185
5054	1001863	190
5055	1002053	191
5056	1002244	195
5057	1002439	195
5058	1002634	171
5059	1002805	192
5060	1002997	174
5061	1003171	182
5062	1003353	162
5063	1003515	155
5064	1003670	224
5065	1003894	192
5066	1004086	238
5067	1004324	238
5068	1004562	220
5069	1004782	193
5070	1004975	211
5071	1005186	164
5072	1005350	154
5073	1005504	160
5074	1005664	194
5075	1005858	190
5076	1006048	214
5077	1006262	193
5078	1006455	220
5079	1006675	202
5080	1006877	205
5081	1007082	196
5082	1007278	196
5083	1007474	203
5084	1007677	206
5085	1007883	207
5086	1008090	219
5087	1008309	209
5088	1008518	209
5089	1008727	209
5090	1008936	203
5091	1009139	215
5092	1009354	219
5093	1009573	210
5094	1009783	226
5095	1010009	198
5096	1010207	198
5097	1010405	186
5098	1010591	186
5099	1010777	182
5100	1010959	182
5101	1011141	182
5102	1011323	182
5103	1011505	182
5104	1011687	182
5105	1011869	182
5106	1012051	182
5107	1012233	182
5108	1012415	182
5109	1012597	198
5110	1012795	202
5111	1012997	202
5112	1013199	199
5113	1013398	210
5114	1013608	194
5115	1013802	183
5116	1013985	193
5117	1014178	178
5118	1014356	206
5119	1014562	240
5120	1014802	196
5121	1014998	152
5122	1015150	193
5123	1015343	176
5124	1015519	166
5125	1015685	194
5126	1015879	173
5127	1016052	137
5128	1016189	201
5129	1016390	189
5130	1016579	171
5131	1016750	141
5132	1016891	141
5133	1017032	110
5134	1017142	193
5135	1017335	171
5136	1017506	190
5137	1017696	181
5138	1017877	183
5139	1018060	178
5140	1018238	193
5141	1018431	154
5142	1018585	243
5143	1018828	166
5144	1018994	173
5145	1019167	164
5146	1019331	194
5147	1019525	218
5148	1019743	210
5149	1019953	199
5150	1020152	189
5151	1020341	202
5152	1020543	206
5153	1020749	174
5154	1020923	226
5155	1021149	197
5156	1021346	204
5157	1021550	210
5158	1021760	214
5159	1021974	225
5160	1022199	246
5161	1022445	232
5162	1022677	202
5163	1022879	200
5164	1023079	244
5165	1023323	245
5166	1023568	245
5167	1023813	240
5168	1024053	228
5169	1024281	232
5170	1024513	232
5171	1024745	214
5172	1024959	228
5173	1025187	231
5174	1025418	181
5175	1025599	231
5176	1025830	191
5177	1026021	210
5178	1026231	210
5179	1026441	229
5180	1026670	186
5181	1026856	231
5182	1027087	212
5183	1027299	162
5184	1027461	164
5185	1027625	225
5186	1027850	219
5187	1028069	192
5188	1028261	224
5189	1028485	239
5190	1028724	233
5191	1028957	224
5192	1029181	190
5193	1029371	201
5194	1029572	224
5195	1029796	209
5196	1030005	208
5197	1030213	220
5198	1030433	211
5199	1030644	203
5200	1030847	224
5201	1031071	208
5202	1031279	183
5203	1031462	194
5204	1031656	208
5205	1031864	204
5206	1032068	208
5207	1032276	207
5208	1032483	175
5209	1032658	191
5210	1032849	192
5211	1033041	215
5212	1033256	191
5213	1033447	194
5214	1033641	190
5215	1033831	190
5216	1034021	192
5217	1034213	201
5218	1034414	196
5219	1034610	174
5220	1034784	183
5221	1034967	221
5222	1035188	215
5223	1035403	222
5224	1035625	203
5225	1035828	224
5226	1036052	176
5227	1036228	176
5228	1036404	189
5229	1036593	150
5230	1036743	159
5231	1036902	148
5232	1037050	219
5233	1037269	176
5234	1037445	176
5235	1037621	207
5236	1037828	216
5237	1038044	216
5238	1038260	167
5239	1038427	185
5240	1038612	200
5241	1038812	226
5242	1039038	134
5243	1039172	138
5244	1039310	144
5245	1039454	217
5246	1039671	218
5247	1039889	194
5248	1040083	156
5249	1040239	178
5250	1040417	188
5251	1040605	221
5252	1040826	182
5253	1041008	189
5254	1041197	202
5255	1041399	185
5256	1041584	184
5257	1041768	210
5258	1041978	226
5259	1042204	212
5260	1042416	161
5261	1042577	222
5262	1042799	159
5263	1042958	210
5264	1043168	212
5265	1043380	220
5266	1043600	212
5267	1043812	171
5268	1043983	171
5269	1044154	171
5270	1044325	171
5271	1044496	162
5272	1044658	194
5273	1044852	188
5274	1045040	188
5275	1045228	194
5276	1045422	194
5277	1045616	188
5278	1045804	190
5279	1045994	184
5280	1046178	184
5281	1046362	184
5282	1046546	182
5283	1046728	182
5284	1046910	182
5285	1047092	207
5286	1047299	207
5287	1047506	207
5288	1047713	158
5289	1047871	185
5290	1048056	171
5291	1048227	213
5292	1048440	197
5293	1048637	231
5294	1048868	190
5295	1049058	219
5296	1049277	231
5297	1049508	243
5298	1049751	196
5299	1049947	192
5300	1050139	192
5301	1050331	196
5302	1050527	186
5303	1050713	212
5304	1050925	237
5305	1051162	196
5306	1051358	196
5307	1051554	162
5308	1051716	206
5309	1051922	206
5310	1052128	228
5311	1052356	228
5312	1052584	232
5313	1052816	232
5314	1053048	228
5315	1053276	228
5316	1053504	244
5317	1053748	197
5318	1053945	204
5319	1054149	204
5320	1054353	177
5321	1054530	231
5322	1054761	205
5323	1054966	243
5324	1055209	199
5325	1055408	214
5326	1055622	214
5327	1055836	214
5328	1056050	198
5329	1056248	198
5330	1056446	198
5331	1056644	198
5332	1056842	198
5333	1057040	179
5334	1057219	179
5335	1057398	179
5336	1057577	199
5337	1057776	199
5338	1057975	199
5339	1058174	199
5340	1058373	199
5341	1058572	178
5342	1058750	180
5343	1058930	209
5344	1059139	205
5345	1059344	210
5346	1059554	222
5347	1059776	213
5348	1059989	202
5349	1060191	202
5350	1060393	202
5351	1060595	206
5352	1060801	206
5353	1061007	206
5354	1061213	206
5355	1061419	218
5356	1061637	218
5357	1061855	218
5358	1062073	218
5359	1062291	222
5360	1062513	222
5361	1062735	226
5362	1062961	222
5363	1063183	206
5364	1063389	198
5365	1063587	202
5366	1063789	198
5367	1063987	198
5368	1064185	188
5369	1064373	218
5370	1064591	218
5371	1064809	198
5372	1065007	202
5373	1065209	206
5374	1065415	204
5375	1065619	198
5376	1065817	198
5377	1066015	208
5378	1066223	206
5379	1066429	251
5380	1066680	198
5381	1066878	198
5382	1067076	207
5383	1067283	202
5384	1067485	182
5385	1067667	168
5386	1067835	169
5387	1068004	201
5388	1068205	207
5389	1068412	195
5390	1068607	194
5391	1068801	175
5392	1068976	196
5393	1069172	179
5394	1069351	195
5395	1069546	166
5396	1069712	194
5397	1069906	218
5398	1070124	222
5399	1070346	158
5400	1070504	191
5401	1070695	207
5402	1070902	206
5403	1071108	211
5404	1071319	197
5405	1071516	199
5406	1071715	206
5407	1071921	206
5408	1072127	174
5409	1072301	215
5410	1072516	214
5411	1072730	214
5412	1072944	197
5413	1073141	186
5414	1073327	205
5415	1073532	214
5416	1073746	164
5417	1073910	201
5418	1074111	194
5419	1074305	217
5420	1074522	179
5421	1074701	182
5422	1074883	188
5423	1075071	217
5424	1075288	177
5425	1075465	204
5426	1075669	183
5427	1075852	204
5428	1076056	179
5429	1076235	228
5430	1076463	228
5431	1076691	205
5432	1076896	229
5433	1077125	213
5434	1077338	190
5435	1077528	179
5436	1077707	195
5437	1077902	213
5438	1078115	178
5439	1078293	182
5440	1078475	192
5441	1078667	195
5442	1078862	195
5443	1079057	179
5444	1079236	185
5445	1079421	185
5446	1079606	185
5447	1079791	185
5448	1079976	195
5449	1080171	191
5450	1080362	195
5451	1080557	195
5452	1080752	171
5453	1080923	191
5454	1081114	174
5455	1081288	178
5456	1081466	137
5457	1081603	155
5458	1081758	224
5459	1081982	192
5460	1082174	238
5461	1082412	238
5462	1082650	230
5463	1082880	178
5464	1083058	183
5465	1083241	166
5466	1083407	154
5467	1083561	164
5468	1083725	223
5469	1083948	190
5470	1084138	167
5471	1084305	193
5472	1084498	226
5473	1084724	202
5474	1084926	217
5475	1085143	196
5476	1085339	196
5477	1085535	203
5478	1085738	206
5479	1085944	207
5480	1086151	219
5481	1086370	209
5482	1086579	209
5483	1086788	209
5484	1086997	211
5485	1087208	218
5486	1087426	196
5487	1087622	209
5488	1087831	226
5489	1088057	198
5490	1088255	198
5491	1088453	186
5492	1088639	186
5493	1088825	182
5494	1089007	182
5495	1089189	182
5496	1089371	182
5497	1089553	182
5498	1089735	182
5499	1089917	182
5500	1090099	182
5501	1090281	182
5502	1090463	182
5503	1090645	198
5504	1090843	202
5505	1091045	202
5506	1091247	199
5507	1091446	210
5508	1091656	198
5509	1091854	192
5510	1092046	193
5511	1092239	171
5512	1092410	206
5513	1092616	162
5514	1092778	228
5515	1093006	184
5516	1093190	186
5517	1093376	176
5518	1093552	165
5519	1093717	194
5520	1093911	172
5521	1094083	137
5522	1094220	201
5523	1094421	189
5524	1094610	171
5525	1094781	141
5526	1094922	141
5527	1095063	109
5528	1095172	193
5529	1095365	184
5530	1095549	190
5531	1095739	192
5532	1095931	166
5533	1096097	178
5534	1096275	192
5535	1096467	149
5536	1096616	234
5537	1096850	166
5538	1097016	150
5539	1097166	164
5540	1097330	194
5541	1097524	187
5542	1097711	205
5543	1097916	172
5544	1098088	193
5545	1098281	203
5546	1098484	206
5547	1098690	174
5548	1098864	230
5549	1099094	196
5550	1099290	204
5551	1099494	177
5552	1099671	214
5553	1099885	227
5554	1100112	246
5555	1100358	232
5556	1100590	202
5557	1100792	200
5558	1100992	244
5559	1101236	240
5560	1101476	248
5561	1101724	240
5562	1101964	228
5563	1102192	229
5564	1102421	232
5565	1102653	222
5566	1102875	228
5567	1103103	231
5568	1103334	181
5569	1103515	206
5570	1103721	191
5571	1103912	208
5572	1104120	214
5573	1104334	230
5574	1104564	186
5575	1104750	229
5576	1104979	198
5577	1105177	162
5578	1105339	164
5579	1105503	225
5580	1105728	219
5581	1105947	192
5582	1106139	224
5583	1106363	239
5584	1106602	233
5585	1106835	224
5586	1107059	190
5587	1107249	201
5588	1107450	198
5589	1107648	211
5590	1107859	192
5591	1108051	220
5592	1108271	211
5593	1108482	203
5594	1108685	224
5595	1108909	208
5596	1109117	178
5597	1109295	209
5598	1109504	208
5599	1109712	204
5600	1109916	208
5601	1110124	207
5602	1110331	175
5603	1110506	191
5604	1110697	190
5605	1110887	212
5606	1111099	174
5607	1111273	194
5608	1111467	190
5609	1111657	190
5610	1111847	201
5611	1112048	201
5612	1112249	196
5613	1112445	183
5614	1112628	199
5615	1112827	221
5616	1113048	215
5617	1113263	195
5618	1113458	202
5619	1113660	225
5620	1113885	176
5621	1114061	187
5622	1114248	189
5623	1114437	150
5624	1114587	152
5625	1114739	155
5626	1114894	219
5627	1115113	130
5628	1115243	176
5629	1115419	207
5630	1115626	216
5631	1115842	216
5632	1116058	167
5633	1116225	189
5634	1116414	206
5635	1116620	201
5636	1116821	146
5637	1116967	138
5638	1117105	166
5639	1117271	195
5640	1117466	218
5641	1117684	194
5642	1117878	156
5643	1118034	162
5644	1118196	167
5645	1118363	221
5646	1118584	182
5647	1118766	192
5648	1118958	202
5649	1119160	185
5650	1119345	184
5651	1119529	210
5652	1119739	222
5653	1119961	203
5654	1120164	161
5655	1120325	222
5656	1120547	159
5657	1120706	194
5658	1120900	216
5659	1121116	220
5660	1121336	210
5661	1121546	175
5662	1121721	171
5663	1121892	171
5664	1122063	171
5665	1122234	162
5666	1122396	194
5667	1122590	188
5668	1122778	188
5669	1122966	194
5670	1123160	194
5671	1123354	188
5672	1123542	213
5673	1123755	184
5674	1123939	184
5675	1124123	184
5676	1124307	182
5677	1124489	182
5678	1124671	182
5679	1124853	207
5680	1125060	207
5681	1125267	207
5682	1125474	158
5683	1125632	185
5684	1125817	175
5685	1125992	213
5686	1126205	197
5687	1126402	215
5688	1126617	190
5689	1126807	219
5690	1127026	231
5691	1127257	243
5692	1127500	224
5693	1127724	192
5694	1127916	192
5695	1128108	196
5696	1128304	186
5697	1128490	212
5698	1128702	207
5699	1128909	196
5700	1129105	196
5701	1129301	162
5702	1129463	206
5703	1129669	209
5704	1129878	228
5705	1130106	228
5706	1130334	232
5707	1130566	232
5708	1130798	228
5709	1131026	228
5710	1131254	242
5711	1131496	197
5712	1131693	204
5713	1131897	204
5714	1132101	177
5715	1132278	231
5716	1132509	205
5717	1132714	243
5718	1132957	165
5719	1133122	214
5720	1133336	214
5721	1133550	214
5722	1133764	198
5723	1133962	198
5724	1134160	198
5725	1134358	198
5726	1134556	198
5727	1134754	179
5728	1134933	179
5729	1135112	179
5730	1135291	219
5731	1135510	219
5732	1135729	219
5733	1135948	219
5734	1136167	219
5735	1136386	178
5736	1136564	180
5737	1136744	209
5738	1136953	205
5739	1137158	210
5740	1137368	222
5741	1137590	209
5742	1137799	202
5743	1138001	202
5744	1138203	202
5745	1138405	206
5746	1138611	206
5747	1138817	206
5748	1139023	206
5749	1139229	218
5750	1139447	218
5751	1139665	218
5752	1139883	218
5753	1140101	222
5754	1140323	222
5755	1140545	226
5756	1140771	222
5757	1140993	206
5758	1141199	198
5759	1141397	202
5760	1141599	202
5761	1141801	202
5762	1142003	188
5763	1142191	218
5764	1142409	218
5765	1142627	198
5766	1142825	202
5767	1143027	198
5768	1143225	204
5769	1143429	198
5770	1143627	196
5771	1143823	208
5772	1144031	206
5773	1144237	256
5774	1144493	198
5775	1144691	198
5776	1144889	204
5777	1145093	202
5778	1145295	182
5779	1145477	168
5780	1145645	153
5781	1145798	201
5782	1145999	207
5783	1146206	199
5784	1146405	194
5785	1146599	175
5786	1146774	196
5787	1146970	208
5788	1147178	207
5789	1147385	175
5790	1147560	203
5791	1147763	218
5792	1147981	222
5793	1148203	158
5794	1148361	191
5795	1148552	207
5796	1148759	206
5797	1148965	211
5798	1149176	188
5799	1149364	199
5800	1149563	206
5801	1149769	206
5802	1149975	174
5803	1150149	203
5804	1150352	214
5805	1150566	214
5806	1150780	194
5807	1150974	186
5808	1151160	188
5809	1151348	214
5810	1151562	172
5811	1151734	201
5812	1151935	194
5813	1152129	217
5814	1152346	179
5815	1152525	191
5816	1152716	188
5817	1152904	213
5818	1153117	177
5819	1153294	204
5820	1153498	183
5821	1153681	182
5822	1153863	184
5823	1154047	228
5824	1154275	228
5825	1154503	205
5826	1154708	229
5827	1154937	210
5828	1155147	190
5829	1155337	179
5830	1155516	195
5831	1155711	213
5832	1155924	183
5833	1156107	182
5834	1156289	182
5835	1156471	195
5836	1156666	195
5837	1156861	185
5838	1157046	185
5839	1157231	185
5840	1157416	185
5841	1157601	186
5842	1157787	195
5843	1157982	191
5844	1158173	195
5845	1158368	195
5846	1158563	160
5847	1158723	187
5848	1158910	174
5849	1159084	158
5850	1159242	137
5851	1159379	159
5852	1159538	224
5853	1159762	192
5854	1159954	238
5855	1160192	228
5856	1160420	227
5857	1160647	178
5858	1160825	183
5859	1161008	162
5860	1161170	154
5861	1161324	164
5862	1161488	214
5863	1161702	190
5864	1161892	167
5865	1162059	193
5866	1162252	179
5867	1162431	202
5868	1162633	210
5869	1162843	196
5870	1163039	196
5871	1163235	203
5872	1163438	206
5873	1163644	207
5874	1163851	219
5875	1164070	209
5876	1164279	209
5877	1164488	209
5878	1164697	217
5879	1164914	218
5880	1165132	204
5881	1165336	207
5882	1165543	226
5883	1165769	198
5884	1165967	198
5885	1166165	186
5886	1166351	186
5887	1166537	182
5888	1166719	182
5889	1166901	182
5890	1167083	182
5891	1167265	182
5892	1167447	182
5893	1167629	182
5894	1167811	182
5895	1167993	182
5896	1168175	182
5897	1168357	198
5898	1168555	202
5899	1168757	202
5900	1168959	202
5901	1169161	210
5902	1169371	198
5903	1169569	190
5904	1169759	193
5905	1169952	149
5906	1170101	210
5907	1170311	162
5908	1170473	214
5909	1170687	98
5910	1170785	186
5911	1170971	166
5912	1171137	166
5913	1171303	189
5914	1171492	161
5915	1171653	116
5916	1171769	201
5917	1171970	189
5918	1172159	171
5919	1172330	141
5920	1172471	141
5921	1172612	109
5922	1172721	193
5923	1172914	180
5924	1173094	190
5925	1173284	181
5926	1173465	183
5927	1173648	178
5928	1173826	166
5929	1173992	133
5930	1174125	243
5931	1174368	166
5932	1174534	173
5933	1174707	164
5934	1174871	218
5935	1175089	219
5936	1175308	231
5937	1175539	172
5938	1175711	205
5939	1175916	210
5940	1176126	206
5941	1176332	174
5942	1176506	230
5943	1176736	174
5944	1176910	204
5945	1177114	179
5946	1177293	214
5947	1177507	224
5948	1177731	246
5949	1177977	232
5950	1178209	202
5951	1178411	200
5952	1178611	244
5953	1178855	240
5954	1179095	248
5955	1179343	240
5956	1179583	228
5957	1179811	232
5958	1180043	232
5959	1180275	227
5960	1180502	228
5961	1180730	233
5962	1180963	217
5963	1181180	210
5964	1181390	191
5965	1181581	208
5966	1181789	197
5967	1181986	230
5968	1182216	186
5969	1182402	229
5970	1182631	220
5971	1182851	162
5972	1183013	164
5973	1183177	225
5974	1183402	187
5975	1183589	192
5976	1183781	224
5977	1184005	207
5978	1184212	233
5979	1184445	224
5980	1184669	190
5981	1184859	215
5982	1185074	198
5983	1185272	211
5984	1185483	192
5985	1185675	229
5986	1185904	219
5987	1186123	203
5988	1186326	224
5989	1186550	208
5990	1186758	178
5991	1186936	214
5992	1187150	208
5993	1187358	204
5994	1187562	208
5995	1187770	207
5996	1187977	175
5997	1188152	191
5998	1188343	190
5999	1188533	215
6000	1188748	174
6001	1188922	194
6002	1189116	190
6003	1189306	190
6004	1189496	201
6005	1189697	201
6006	1189898	199
6007	1190097	183
6008	1190280	199
6009	1190479	221
6010	1190700	215
6011	1190915	184
6012	1191099	202
6013	1191301	225
6014	1191526	175
6015	1191701	178
6016	1191879	189
6017	1192068	150
6018	1192218	162
6019	1192380	377
6020	1192757	219
6021	1192976	130
6022	1193106	176
6023	1193282	207
6024	1193489	216
6025	1193705	216
6026	1193921	178
6027	1194099	208
6028	1194307	209
6029	1194516	212
6030	1194728	146
6031	1194874	138
6032	1195012	164
6033	1195176	199
6034	1195375	218
6035	1195593	194
6036	1195787	156
6037	1195943	162
6038	1196105	167
6039	1196272	221
6040	1196493	173
6041	1196666	183
6042	1196849	170
6043	1197019	185
6044	1197204	184
6045	1197388	151
6046	1197539	222
6047	1197761	235
6048	1197996	161
6049	1198157	218
6050	1198375	159
6051	1198534	139
6052	1198673	228
6053	1198901	220
6054	1199121	203
6055	1199324	187
6056	1199511	171
6057	1199682	171
6058	1199853	171
6059	1200024	162
6060	1200186	188
6061	1200374	188
6062	1200562	188
6063	1200750	194
6064	1200944	194
6065	1201138	172
6066	1201310	193
6067	1201503	184
6068	1201687	184
6069	1201871	184
6070	1202055	182
6071	1202237	182
6072	1202419	182
6073	1202601	207
6074	1202808	207
6075	1203015	207
6076	1203222	158
6077	1203380	187
6078	1203567	195
6079	1203762	213
6080	1203975	197
6081	1204172	215
6082	1204387	190
6083	1204577	215
6084	1204792	231
6085	1205023	243
6086	1205266	224
6087	1205490	188
6088	1205678	192
6089	1205870	196
6090	1206066	186
6091	1206252	212
6092	1206464	237
6093	1206701	196
6094	1206897	196
6095	1207093	162
6096	1207255	206
6097	1207461	206
6098	1207667	228
6099	1207895	228
6100	1208123	232
6101	1208355	232
6102	1208587	228
6103	1208815	228
6104	1209043	242
6105	1209285	181
6106	1209466	204
6107	1209670	195
6108	1209865	177
6109	1210042	231
6110	1210273	205
6111	1210478	243
6112	1210721	213
6113	1210934	214
6114	1211148	214
6115	1211362	214
6116	1211576	198
6117	1211774	198
6118	1211972	198
6119	1212170	198
6120	1212368	198
6121	1212566	179
6122	1212745	179
6123	1212924	179
6124	1213103	199
6125	1213302	199
6126	1213501	199
6127	1213700	199
6128	1213899	199
6129	1214098	178
6130	1214276	180
6131	1214456	209
6132	1214665	205
6133	1214870	210
6134	1215080	222
6135	1215302	177
6136	1215479	202
6137	1215681	202
6138	1215883	202
6139	1216085	206
6140	1216291	206
6141	1216497	206
6142	1216703	206
6143	1216909	218
6144	1217127	218
6145	1217345	218
6146	1217563	218
6147	1217781	222
6148	1218003	222
6149	1218225	226
6150	1218451	222
6151	1218673	206
6152	1218879	198
6153	1219077	202
6154	1219279	198
6155	1219477	202
6156	1219679	188
6157	1219867	214
6158	1220081	214
6159	1220295	198
6160	1220493	202
6161	1220695	198
6162	1220893	204
6163	1221097	198
6164	1221295	198
6165	1221493	208
6166	1221701	206
6167	1221907	256
6168	1222163	198
6169	1222361	198
6170	1222559	204
6171	1222763	202
6172	1222965	182
6173	1223147	168
6174	1223315	153
6175	1223468	201
6176	1223669	207
6177	1223876	199
6178	1224075	194
6179	1224269	184
6180	1224453	196
6181	1224649	208
6182	1224857	164
6183	1225021	210
6184	1225231	187
6185	1225418	218
6186	1225636	224
6187	1225860	158
6188	1226018	191
6189	1226209	207
6190	1226416	206
6191	1226622	211
6192	1226833	197
6193	1227030	199
6194	1227229	224
6195	1227453	206
6196	1227659	174
6197	1227833	199
6198	1228032	214
6199	1228246	214
6200	1228460	194
6201	1228654	186
6202	1228840	188
6203	1229028	214
6204	1229242	180
6205	1229422	201
6206	1229623	194
6207	1229817	217
6208	1230034	179
6209	1230213	198
6210	1230411	188
6211	1230599	200
6212	1230799	177
6213	1230976	206
6214	1231182	183
6215	1231365	192
6216	1231557	184
6217	1231741	228
6218	1231969	228
6219	1232197	205
6220	1232402	229
6221	1232631	210
6222	1232841	190
6223	1233031	179
6224	1233210	195
6225	1233405	213
6226	1233618	178
6227	1233796	182
6228	1233978	182
6229	1234160	195
6230	1234355	195
6231	1234550	185
6232	1234735	185
6233	1234920	185
6234	1235105	185
6235	1235290	186
6236	1235476	190
6237	1235666	191
6238	1235857	195
6239	1236052	195
6240	1236247	160
6241	1236407	191
6242	1236598	181
6243	1236779	179
6244	1236958	153
6245	1237111	186
6246	1237297	224
6247	1237521	192
6248	1237713	238
6249	1237951	227
6250	1238178	235
6251	1238413	193
6252	1238606	183
6253	1238789	162
6254	1238951	154
6255	1239105	164
6256	1239269	178
6257	1239447	190
6258	1239637	167
6259	1239804	193
6260	1239997	216
6261	1240213	202
6262	1240415	196
6263	1240611	196
6264	1240807	196
6265	1241003	203
6266	1241206	206
6267	1241412	210
6268	1241622	219
6269	1241841	209
6270	1242050	209
6271	1242259	209
6272	1242468	203
6273	1242671	215
6274	1242886	203
6275	1243089	207
6276	1243296	226
6277	1243522	198
6278	1243720	198
6279	1243918	186
6280	1244104	186
6281	1244290	182
6282	1244472	182
6283	1244654	182
6284	1244836	182
6285	1245018	182
6286	1245200	182
6287	1245382	182
6288	1245564	182
6289	1245746	182
6290	1245928	173
6291	1246101	198
6292	1246299	202
6293	1246501	202
6294	1246703	192
6295	1246895	218
6296	1247113	198
6297	1247311	199
6298	1247510	193
6299	1247703	153
6300	1247856	210
6301	1248066	162
6302	1248228	196
6303	1248424	119
6304	1248543	214
6305	1248757	181
6306	1248938	176
6307	1249114	194
6308	1249308	161
6309	1249469	116
6310	1249585	201
6311	1249786	189
6312	1249975	171
6313	1250146	141
6314	1250287	141
6315	1250428	212
6316	1250640	193
6317	1250833	184
6318	1251017	190
6319	1251207	192
6320	1251399	166
6321	1251565	178
6322	1251743	166
6323	1251909	182
6324	1252091	200
6325	1252291	166
6326	1252457	173
6327	1252630	164
6328	1252794	218
6329	1253012	220
6330	1253232	231
6331	1253463	182
6332	1253645	194
6333	1253839	210
6334	1254049	206
6335	1254255	174
6336	1254429	230
6337	1254659	186
6338	1254845	204
6339	1255049	241
6340	1255290	214
6341	1255504	232
6342	1255736	246
6343	1255982	232
6344	1256214	202
6345	1256416	200
6346	1256616	244
6347	1256860	240
6348	1257100	248
6349	1257348	240
6350	1257588	228
6351	1257816	232
6352	1258048	220
6353	1258268	235
6354	1258503	228
6355	1258731	237
6356	1258968	181
6357	1259149	231
6358	1259380	191
6359	1259571	192
6360	1259763	210
6361	1259973	232
6362	1260205	186
6363	1260391	207
6364	1260598	196
6365	1260794	162
6366	1260956	164
6367	1261120	225
6368	1261345	187
6369	1261532	192
6370	1261724	224
6371	1261948	207
6372	1262155	233
6373	1262388	224
6374	1262612	190
6375	1262802	215
6376	1263017	198
6377	1263215	211
6378	1263426	192
6379	1263618	220
6380	1263838	219
6381	1264057	208
6382	1264265	192
6383	1264457	208
6384	1264665	178
6385	1264843	214
6386	1265057	175
6387	1265232	204
6388	1265436	208
6389	1265644	207
6390	1265851	175
6391	1266026	191
6392	1266217	187
6393	1266404	220
6394	1266624	174
6395	1266798	194
6396	1266992	190
6397	1267182	190
6398	1267372	201
6399	1267573	201
6400	1267774	199
6401	1267973	191
6402	1268164	199
6403	1268363	221
6404	1268584	215
6405	1268799	184
6406	1268983	202
6407	1269185	194
6408	1269379	190
6409	1269569	178
6410	1269747	150
6411	1269897	150
6412	1270047	168
6413	1270215	363
6414	1270578	217
6415	1270795	176
6416	1270971	176
6417	1271147	205
6418	1271352	216
6419	1271568	216
6420	1271784	191
6421	1271975	208
6422	1272183	209
6423	1272392	226
6424	1272618	148
6425	1272766	138
6426	1272904	149
6427	1273053	201
6428	1273254	218
6429	1273472	194
6430	1273666	156
6431	1273822	162
6432	1273984	167
6433	1274151	221
6434	1274372	173
6435	1274545	184
6436	1274729	170
6437	1274899	188
6438	1275087	184
6439	1275271	152
6440	1275423	222
6441	1275645	217
6442	1275862	161
6443	1276023	218
6444	1276241	161
6445	1276402	139
6446	1276541	207
6447	1276748	220
6448	1276968	207
6449	1277175	171
6450	1277346	171
6451	1277517	171
6452	1277688	171
6453	1277859	162
6454	1278021	188
6455	1278209	188
6456	1278397	188
6457	1278585	194
6458	1278779	194
6459	1278973	194
6460	1279167	197
6461	1279364	184
6462	1279548	184
6463	1279732	184
6464	1279916	182
6465	1280098	182
6466	1280280	182
6467	1280462	207
6468	1280669	207
6469	1280876	207
6470	1281083	158
6471	1281241	220
6472	1281461	216
6473	1281677	213
6474	1281890	197
6475	1282087	215
6476	1282302	196
6477	1282498	222
6478	1282720	231
6479	1282951	243
6480	1283194	224
6481	1283418	192
6482	1283610	192
6483	1283802	196
6484	1283998	186
6485	1284184	212
6486	1284396	237
6487	1284633	196
6488	1284829	196
6489	1285025	162
6490	1285187	206
6491	1285393	209
6492	1285602	228
6493	1285830	228
6494	1286058	232
6495	1286290	232
6496	1286522	228
6497	1286750	228
6498	1286978	234
6499	1287212	197
6500	1287409	204
6501	1287613	195
6502	1287808	224
6503	1288032	231
6504	1288263	205
6505	1288468	243
6506	1288711	203
6507	1288914	214
6508	1289128	214
6509	1289342	214
6510	1289556	198
6511	1289754	198
6512	1289952	198
6513	1290150	198
6514	1290348	198
6515	1290546	179
6516	1290725	179
6517	1290904	179
6518	1291083	219
6519	1291302	219
6520	1291521	219
6521	1291740	219
6522	1291959	219
6523	1292178	178
6524	1292356	180
6525	1292536	209
6526	1292745	205
6527	1292950	210
6528	1293160	222
6529	1293382	191
6530	1293573	202
6531	1293775	202
6532	1293977	202
6533	1294179	206
6534	1294385	206
6535	1294591	206
6536	1294797	206
6537	1295003	218
6538	1295221	218
6539	1295439	218
6540	1295657	218
6541	1295875	222
6542	1296097	222
6543	1296319	226
6544	1296545	222
6545	1296767	210
6546	1296977	198
6547	1297175	202
6548	1297377	202
6549	1297579	202
6550	1297781	192
6551	1297973	218
6552	1298191	218
6553	1298409	198
6554	1298607	202
6555	1298809	198
6556	1299007	204
6557	1299211	198
6558	1299409	198
6559	1299607	208
6560	1299815	206
6561	1300021	260
6562	1300281	198
6563	1300479	198
6564	1300677	204
6565	1300881	202
6566	1301083	182
6567	1301265	168
6568	1301433	153
6569	1301586	201
6570	1301787	207
6571	1301994	199
6572	1302193	194
6573	1302387	184
6574	1302571	196
6575	1302767	240
6576	1303007	164
6577	1303171	208
6578	1303379	177
6579	1303556	218
6580	1303774	224
6581	1303998	158
6582	1304156	191
6583	1304347	207
6584	1304554	206
6585	1304760	195
6586	1304955	188
6587	1305143	213
6588	1305356	224
6589	1305580	206
6590	1305786	174
6591	1305960	215
6592	1306175	214
6593	1306389	214
6594	1306603	197
6595	1306800	186
6596	1306986	188
6597	1307174	214
6598	1307388	181
6599	1307569	201
6600	1307770	194
6601	1307964	217
6602	1308181	179
6603	1308360	207
6604	1308567	188
6605	1308755	200
6606	1308955	179
6607	1309134	201
6608	1309335	183
6609	1309518	195
6610	1309713	194
6611	1309907	228
6612	1310135	228
6613	1310363	205
6614	1310568	229
6615	1310797	213
6616	1311010	190
6617	1311200	179
6618	1311379	195
6619	1311574	213
6620	1311787	178
6621	1311965	182
6622	1312147	176
6623	1312323	195
6624	1312518	195
6625	1312713	185
6626	1312898	185
6627	1313083	185
6628	1313268	180
6629	1313448	185
6630	1313633	205
6631	1313838	191
6632	1314029	195
6633	1314224	195
6634	1314419	171
6635	1314590	176
6636	1314766	194
6637	1314960	165
6638	1315125	370
6639	1315495	186
6640	1315681	224
6641	1315905	234
6642	1316139	238
6643	1316377	227
6644	1316604	227
6645	1316831	162
6646	1316993	164
6647	1317157	166
6648	1317323	154
6649	1317477	162
6650	1317639	178
6651	1317817	190
6652	1318007	167
6653	1318174	193
6654	1318367	239
6655	1318606	202
6656	1318808	196
6657	1319004	196
6658	1319200	196
6659	1319396	208
6660	1319604	206
6661	1319810	210
6662	1320020	219
6663	1320239	209
6664	1320448	209
6665	1320657	209
6666	1320866	203
6667	1321069	215
6668	1321284	206
6669	1321490	202
6670	1321692	226
6671	1321918	198
6672	1322116	198
6673	1322314	186
6674	1322500	186
6675	1322686	182
6676	1322868	182
6677	1323050	182
6678	1323232	182
6679	1323414	182
6680	1323596	182
6681	1323778	182
6682	1323960	182
6683	1324142	182
6684	1324324	173
6685	1324497	198
6686	1324695	202
6687	1324897	202
6688	1325099	192
6689	1325291	210
6690	1325501	192
6691	1325693	199
6692	1325892	197
6693	1326089	153
6694	1326242	210
6695	1326452	153
6696	1326605	228
6697	1326833	127
6698	1326960	214
6699	1327174	199
6700	1327373	227
6701	1327600	194
6702	1327794	170
6703	1327964	116
6704	1328080	201
6705	1328281	198
6706	1328479	171
6707	1328650	141
6708	1328791	141
6709	1328932	212
6710	1329144	193
6711	1329337	184
6712	1329521	190
6713	1329711	192
6714	1329903	166
6715	1330069	178
6716	1330247	166
6717	1330413	182
6718	1330595	243
6719	1330838	166
6720	1331004	173
6721	1331177	154
6722	1331331	218
6723	1331549	197
6724	1331746	217
6725	1331963	171
6726	1332134	194
6727	1332328	210
6728	1332538	206
6729	1332744	174
6730	1332918	207
6731	1333125	208
6732	1333333	204
6733	1333537	241
6734	1333778	220
6735	1333998	232
6736	1334230	246
6737	1334476	232
6738	1334708	206
6739	1334914	200
6740	1335114	228
6741	1335342	240
6742	1335582	248
6743	1335830	236
6744	1336066	228
6745	1336294	232
6746	1336526	232
6747	1336758	199
6748	1336957	228
6749	1337185	237
6750	1337422	181
6751	1337603	226
6752	1337829	191
6753	1338020	192
6754	1338212	226
6755	1338438	229
6756	1338667	186
6757	1338853	207
6758	1339060	182
6759	1339242	162
6760	1339404	164
6761	1339568	225
6762	1339793	187
6763	1339980	192
6764	1340172	192
6765	1340364	207
6766	1340571	118
6767	1340689	224
6768	1340913	190
6769	1341103	215
6770	1341318	198
6771	1341516	208
6772	1341724	192
6773	1341916	220
6774	1342136	219
6775	1342355	208
6776	1342563	192
6777	1342755	208
6778	1342963	204
6779	1343167	214
6780	1343381	175
6781	1343556	204
6782	1343760	208
6783	1343968	207
6784	1344175	175
6785	1344350	191
6786	1344541	187
6787	1344728	188
6788	1344916	174
6789	1345090	194
6790	1345284	190
6791	1345474	190
6792	1345664	201
6793	1345865	201
6794	1346066	190
6795	1346256	191
6796	1346447	199
6797	1346646	221
6798	1346867	215
6799	1347082	184
6800	1347266	202
6801	1347468	199
6802	1347667	174
6803	1347841	178
6804	1348019	150
6805	1348169	150
6806	1348319	162
6807	1348481	157
6808	1348638	219
6809	1348857	154
6810	1349011	176
6811	1349187	207
6812	1349394	216
6813	1349610	216
6814	1349826	203
6815	1350029	208
6816	1350237	209
6817	1350446	201
6818	1350647	145
6819	1350792	138
6820	1350930	148
6821	1351078	201
6822	1351279	218
6823	1351497	194
6824	1351691	156
6825	1351847	171
6826	1352018	167
6827	1352185	233
6828	1352418	177
6829	1352595	186
6830	1352781	170
6831	1352951	184
6832	1353135	180
6833	1353315	180
6834	1353495	222
6835	1353717	208
6836	1353925	161
6837	1354086	218
6838	1354304	159
6839	1354463	118
6840	1354581	207
6841	1354788	220
6842	1355008	159
6843	1355167	171
6844	1355338	171
6845	1355509	171
6846	1355680	171
6847	1355851	162
6848	1356013	188
6849	1356201	188
6850	1356389	188
6851	1356577	194
6852	1356771	194
6853	1356965	194
6854	1357159	194
6855	1357353	184
6856	1357537	184
6857	1357721	184
6858	1357905	182
6859	1358087	182
6860	1358269	182
6861	1358451	202
6862	1358653	207
6863	1358860	207
6864	1359067	158
6865	1359225	171
6866	1359396	175
6867	1359571	213
6868	1359784	197
6869	1359981	215
6870	1360196	187
6871	1360383	216
6872	1360599	231
6873	1360830	243
6874	1361073	224
6875	1361297	192
6876	1361489	175
6877	1361664	196
6878	1361860	186
6879	1362046	212
6880	1362258	219
6881	1362477	196
6882	1362673	196
6883	1362869	162
6884	1363031	206
6885	1363237	206
6886	1363443	228
6887	1363671	228
6888	1363899	232
6889	1364131	232
6890	1364363	228
6891	1364591	228
6892	1364819	233
6893	1365052	181
6894	1365233	204
6895	1365437	191
6896	1365628	224
6897	1365852	231
6898	1366083	205
6899	1366288	243
6900	1366531	199
6901	1366730	214
6902	1366944	214
6903	1367158	214
6904	1367372	198
6905	1367570	198
6906	1367768	198
6907	1367966	198
6908	1368164	186
6909	1368350	179
6910	1368529	179
6911	1368708	179
6912	1368887	199
6913	1369086	199
6914	1369285	199
6915	1369484	199
6916	1369683	199
6917	1369882	178
6918	1370060	180
6919	1370240	209
6920	1370449	205
6921	1370654	210
6922	1370864	222
6923	1371086	202
6924	1371288	202
6925	1371490	202
6926	1371692	202
6927	1371894	206
6928	1372100	206
6929	1372306	206
6930	1372512	206
6931	1372718	218
6932	1372936	218
6933	1373154	218
6934	1373372	218
6935	1373590	222
6936	1373812	222
6937	1374034	226
6938	1374260	214
6939	1374474	210
6940	1374684	198
6941	1374882	206
6942	1375088	202
6943	1375290	202
6944	1375492	192
6945	1375684	218
6946	1375902	214
6947	1376116	198
6948	1376314	202
6949	1376516	198
6950	1376714	204
6951	1376918	189
6952	1377107	198
6953	1377305	208
6954	1377513	206
6955	1377719	260
6956	1377979	198
6957	1378177	198
6958	1378375	204
6959	1378579	202
6960	1378781	182
6961	1378963	168
6962	1379131	153
6963	1379284	201
6964	1379485	211
6965	1379696	199
6966	1379895	192
6967	1380087	184
6968	1380271	196
6969	1380467	204
6970	1380671	189
6971	1380860	203
6972	1381063	202
6973	1381265	218
6974	1381483	223
6975	1381706	158
6976	1381864	191
6977	1382055	207
6978	1382262	206
6979	1382468	195
6980	1382663	197
6981	1382860	213
6982	1383073	224
6983	1383297	206
6984	1383503	174
6985	1383677	203
6986	1383880	214
6987	1384094	214
6988	1384308	194
6989	1384502	218
6990	1384720	188
6991	1384908	214
6992	1385122	181
6993	1385303	201
6994	1385504	194
6995	1385698	217
6996	1385915	179
6997	1386094	198
6998	1386292	188
6999	1386480	212
7000	1386692	179
7001	1386871	195
7002	1387066	183
7003	1387249	192
7004	1387441	194
7005	1387635	228
7006	1387863	228
7007	1388091	205
7008	1388296	229
7009	1388525	213
7010	1388738	190
7011	1388928	179
7012	1389107	195
7013	1389302	213
7014	1389515	178
7015	1389693	172
7016	1389865	183
7017	1390048	195
7018	1390243	195
7019	1390438	180
7020	1390618	185
7021	1390803	180
7022	1390983	186
7023	1391169	185
7024	1391354	195
7025	1391549	186
7026	1391735	195
7027	1391930	195
7028	1392125	181
7029	1392306	175
7030	1392481	194
7031	1392675	162
7032	1392837	356
7033	1393193	187
7034	1393380	224
7035	1393604	244
7036	1393848	238
7037	1394086	227
7038	1394313	228
7039	1394541	108
7040	1394649	164
7041	1394813	196
7042	1395009	154
7043	1395163	162
7044	1395325	194
7045	1395519	190
7046	1395709	167
7047	1395876	193
7048	1396069	238
7049	1396307	202
7050	1396509	196
7051	1396705	196
7052	1396901	196
7053	1397097	208
7054	1397305	206
7055	1397511	210
7056	1397721	219
7057	1397940	209
7058	1398149	209
7059	1398358	209
7060	1398567	202
7061	1398769	215
7062	1398984	206
7063	1399190	202
7064	1399392	226
7065	1399618	198
7066	1399816	198
7067	1400014	186
7068	1400200	186
7069	1400386	182
7070	1400568	182
7071	1400750	182
7072	1400932	182
7073	1401114	182
7074	1401296	182
7075	1401478	182
7076	1401660	182
7077	1401842	182
7078	1402024	173
7079	1402197	198
7080	1402395	202
7081	1402597	202
7082	1402799	196
7083	1402995	214
7084	1403209	193
7085	1403402	184
7086	1403586	197
7087	1403783	162
7088	1403945	210
7089	1404155	162
7090	1404317	204
7091	1404521	127
7092	1404648	211
7093	1404859	206
7094	1405065	207
7095	1405272	193
7096	1405465	170
7097	1405635	116
7098	1405751	201
7099	1405952	189
7100	1406141	171
7101	1406312	141
7102	1406453	141
7103	1406594	207
7104	1406801	193
7105	1406994	184
7106	1407178	190
7107	1407368	192
7108	1407560	166
7109	1407726	195
7110	1407921	166
7111	1408087	178
7112	1408265	238
7113	1408503	166
7114	1408669	150
7115	1408819	154
7116	1408973	218
7117	1409191	198
7118	1409389	194
7119	1409583	167
7120	1409750	194
7121	1409944	210
7122	1410154	206
7123	1410360	174
7124	1410534	211
7125	1410745	190
7126	1410935	204
7127	1411139	241
7128	1411380	218
7129	1411598	232
7130	1411830	246
7131	1412076	232
7132	1412308	206
7133	1412514	200
7134	1412714	228
7135	1412942	240
7136	1413182	248
7137	1413430	233
7138	1413663	228
7139	1413891	224
7140	1414115	200
7141	1414315	199
7142	1414514	228
7143	1414742	227
7144	1414969	181
7145	1415150	221
7146	1415371	191
7147	1415562	205
7148	1415767	221
7149	1415988	227
7150	1416215	186
7151	1416401	207
7152	1416608	186
7153	1416794	162
7154	1416956	164
7155	1417120	209
7156	1417329	187
7157	1417516	192
7158	1417708	192
7159	1417900	207
7160	1418107	208
7161	1418315	224
7162	1418539	174
7163	1418713	215
7164	1418928	198
7165	1419126	208
7166	1419334	192
7167	1419526	220
7168	1419746	219
7169	1419965	208
7170	1420173	192
7171	1420365	208
7172	1420573	221
7173	1420794	182
7174	1420976	175
7175	1421151	204
7176	1421355	208
7177	1421563	207
7178	1421770	175
7179	1421945	191
7180	1422136	187
7181	1422323	202
7182	1422525	183
7183	1422708	194
7184	1422902	190
7185	1423092	190
7186	1423282	192
7187	1423474	201
7188	1423675	199
7189	1423874	196
7190	1424070	199
7191	1424269	221
7192	1424490	215
7193	1424705	184
7194	1424889	186
7195	1425075	200
7196	1425275	162
7197	1425437	222
7198	1425659	150
7199	1425809	150
7200	1425959	162
7201	1426121	377
7202	1426498	219
7203	1426717	154
7204	1426871	176
7205	1427047	238
7206	1427285	216
7207	1427501	216
7208	1427717	182
7209	1427899	203
7210	1428102	209
7211	1428311	212
7212	1428523	145
7213	1428668	138
7214	1428806	155
7215	1428961	220
7216	1429181	215
7217	1429396	194
7218	1429590	156
7219	1429746	171
7220	1429917	158
7221	1430075	233
7222	1430308	173
7223	1430481	180
7224	1430661	246
7225	1430907	188
7226	1431095	180
7227	1431275	165
7228	1431440	222
7229	1431662	240
7230	1431902	161
7231	1432063	227
7232	1432290	159
7233	1432449	149
7234	1432598	207
7235	1432805	220
7236	1433025	161
7237	1433186	171
7238	1433357	171
7239	1433528	171
7240	1433699	171
7241	1433870	162
7242	1434032	188
7243	1434220	188
7244	1434408	188
7245	1434596	194
7246	1434790	194
7247	1434984	201
7248	1435185	206
7249	1435391	184
7250	1435575	184
7251	1435759	184
7252	1435943	182
7253	1436125	182
7254	1436307	182
7255	1436489	207
7256	1436696	207
7257	1436903	210
7258	1437113	158
7259	1437271	199
7260	1437470	195
7261	1437665	213
7262	1437878	197
7263	1438075	215
7264	1438290	187
7265	1438477	204
7266	1438681	231
7267	1438912	243
7268	1439155	224
7269	1439379	192
7270	1439571	143
7271	1439714	196
7272	1439910	186
7273	1440096	212
7274	1440308	237
7275	1440545	196
7276	1440741	196
7277	1440937	162
7278	1441099	206
7279	1441305	206
7280	1441511	228
7281	1441739	228
7282	1441967	232
7283	1442199	232
7284	1442431	228
7285	1442659	228
7286	1442887	233
7287	1443120	197
7288	1443317	204
7289	1443521	191
7290	1443712	224
7291	1443936	231
7292	1444167	205
7293	1444372	243
7294	1444615	165
7295	1444780	214
7296	1444994	214
7297	1445208	214
7298	1445422	198
7299	1445620	198
7300	1445818	198
7301	1446016	198
7302	1446214	186
7303	1446400	179
7304	1446579	179
7305	1446758	179
7306	1446937	219
7307	1447156	219
7308	1447375	219
7309	1447594	219
7310	1447813	219
7311	1448032	178
7312	1448210	180
7313	1448390	209
7314	1448599	205
7315	1448804	210
7316	1449014	222
7317	1449236	202
7318	1449438	202
7319	1449640	202
7320	1449842	202
7321	1450044	206
7322	1450250	206
7323	1450456	206
7324	1450662	206
7325	1450868	218
7326	1451086	218
7327	1451304	218
7328	1451522	218
7329	1451740	222
7330	1451962	222
7331	1452184	226
7332	1452410	214
7333	1452624	206
7334	1452830	198
7335	1453028	206
7336	1453234	202
7337	1453436	202
7338	1453638	192
7339	1453830	218
7340	1454048	218
7341	1454266	198
7342	1454464	202
7343	1454666	198
7344	1454864	204
7345	1455068	189
7346	1455257	198
7347	1455455	208
7348	1455663	202
7349	1455865	251
7350	1456116	198
7351	1456314	198
7352	1456512	204
7353	1456716	202
7354	1456918	165
7355	1457083	168
7356	1457251	153
7357	1457404	201
7358	1457605	153
7359	1457758	199
7360	1457957	193
7361	1458150	184
7362	1458334	269
7363	1458603	204
7364	1458807	189
7365	1458996	210
7366	1459206	206
7367	1459412	218
7368	1459630	201
7369	1459831	158
7370	1459989	191
7371	1460180	169
7372	1460349	206
7373	1460555	195
7374	1460750	197
7375	1460947	213
7376	1461160	223
7377	1461383	206
7378	1461589	174
7379	1461763	199
7380	1461962	214
7381	1462176	214
7382	1462390	190
7383	1462580	198
7384	1462778	188
7385	1462966	214
7386	1463180	180
7387	1463360	201
7388	1463561	194
7389	1463755	217
7390	1463972	179
7391	1464151	194
7392	1464345	188
7393	1464533	217
7394	1464750	179
7395	1464929	195
7396	1465124	183
7397	1465307	195
7398	1465502	189
7399	1465691	228
7400	1465919	228
7401	1466147	205
7402	1466352	229
7403	1466581	213
7404	1466794	189
7405	1466983	179
7406	1467162	195
7407	1467357	213
7408	1467570	183
7409	1467753	168
7410	1467921	181
7411	1468102	195
7412	1468297	195
7413	1468492	185
7414	1468677	185
7415	1468862	180
7416	1469042	185
7417	1469227	185
7418	1469412	195
7419	1469607	191
7420	1469798	195
7421	1469993	195
7422	1470188	181
7423	1470369	171
7424	1470540	172
7425	1470712	183
7426	1470895	165
7427	1471060	162
7428	1471222	224
7429	1471446	244
7430	1471690	238
7431	1471928	227
7432	1472155	220
7433	1472375	114
7434	1472489	174
7435	1472663	211
7436	1472874	154
7437	1473028	162
7438	1473190	203
7439	1473393	190
7440	1473583	176
7441	1473759	193
7442	1473952	238
7443	1474190	202
7444	1474392	196
7445	1474588	196
7446	1474784	196
7447	1474980	208
7448	1475188	206
7449	1475394	210
7450	1475604	219
7451	1475823	209
7452	1476032	209
7453	1476241	209
7454	1476450	202
7455	1476652	215
7456	1476867	203
7457	1477070	199
7458	1477269	226
7459	1477495	198
7460	1477693	198
7461	1477891	186
7462	1478077	186
7463	1478263	182
7464	1478445	182
7465	1478627	182
7466	1478809	182
7467	1478991	182
7468	1479173	182
7469	1479355	182
7470	1479537	182
7471	1479719	182
7472	1479901	173
7473	1480074	198
7474	1480272	202
7475	1480474	202
7476	1480676	208
7477	1480884	214
7478	1481098	196
7479	1481294	184
7480	1481478	197
7481	1481675	162
7482	1481837	210
7483	1482047	162
7484	1482209	186
7485	1482395	127
7486	1482522	211
7487	1482733	206
7488	1482939	206
7489	1483145	193
7490	1483338	187
7491	1483525	116
7492	1483641	201
7493	1483842	189
7494	1484031	171
7495	1484202	141
7496	1484343	141
7497	1484484	207
7498	1484691	200
7499	1484891	184
7500	1485075	190
7501	1485265	192
7502	1485457	166
7503	1485623	195
7504	1485818	202
7505	1486020	182
7506	1486202	200
7507	1486402	166
7508	1486568	169
7509	1486737	154
7510	1486891	218
7511	1487109	236
7512	1487345	194
7513	1487539	219
7514	1487758	194
7515	1487952	202
7516	1488154	206
7517	1488360	174
7518	1488534	206
7519	1488740	190
7520	1488930	204
7521	1489134	241
7522	1489375	216
7523	1489591	232
7524	1489823	246
7525	1490069	189
7526	1490258	206
7527	1490464	200
7528	1490664	228
7529	1490892	240
7530	1491132	248
7531	1491380	236
7532	1491616	228
7533	1491844	232
7534	1492076	200
7535	1492276	199
7536	1492475	228
7537	1492703	224
7538	1492927	212
7539	1493139	221
7540	1493360	208
7541	1493568	205
7542	1493773	210
7543	1493983	230
7544	1494213	186
7545	1494399	204
7546	1494603	182
7547	1494785	162
7548	1494947	164
7549	1495111	225
7550	1495336	203
7551	1495539	192
7552	1495731	192
7553	1495923	207
7554	1496130	208
7555	1496338	224
7556	1496562	174
7557	1496736	215
7558	1496951	198
7559	1497149	208
7560	1497357	224
7561	1497581	220
7562	1497801	219
7563	1498020	208
7564	1498228	192
7565	1498420	208
7566	1498628	221
7567	1498849	182
7568	1499031	175
7569	1499206	204
7570	1499410	208
7571	1499618	207
7572	1499825	175
7573	1500000	191
7574	1500191	187
7575	1500378	230
7576	1500608	174
7577	1500782	194
7578	1500976	190
7579	1501166	190
7580	1501356	201
7581	1501557	192
7582	1501749	190
7583	1501939	214
7584	1502153	199
7585	1502352	221
7586	1502573	215
7587	1502788	199
7588	1502987	187
7589	1503174	200
7590	1503374	149
7591	1503523	222
7592	1503745	150
7593	1503895	150
7594	1504045	185
7595	1504230	377
7596	1504607	219
7597	1504826	154
7598	1504980	176
7599	1505156	218
7600	1505374	216
7601	1505590	216
7602	1505806	186
7603	1505992	150
7604	1506142	204
7605	1506346	226
7606	1506572	171
7607	1506743	138
7608	1506881	155
7609	1507036	201
7610	1507237	206
7611	1507443	203
7612	1507646	156
7613	1507802	171
7614	1507973	160
7615	1508133	208
7616	1508341	205
7617	1508546	193
7618	1508739	234
7619	1508973	189
7620	1509162	184
7621	1509346	156
7622	1509502	237
7623	1509739	207
7624	1509946	161
7625	1510107	227
7626	1510334	159
7627	1510493	206
7628	1510699	207
7629	1510906	220
7630	1511126	168
7631	1511294	171
7632	1511465	171
7633	1511636	171
7634	1511807	171
7635	1511978	162
7636	1512140	188
7637	1512328	188
7638	1512516	188
7639	1512704	194
7640	1512898	194
7641	1513092	201
7642	1513293	186
7643	1513479	184
7644	1513663	184
7645	1513847	184
7646	1514031	182
7647	1514213	182
7648	1514395	182
7649	1514577	207
7650	1514784	207
7651	1514991	210
7652	1515201	158
7653	1515359	199
7654	1515558	216
7655	1515774	213
7656	1515987	197
7657	1516184	215
7658	1516399	187
7659	1516586	200
7660	1516786	231
7661	1517017	243
7662	1517260	224
7663	1517484	192
7664	1517676	143
7665	1517819	196
7666	1518015	186
7667	1518201	212
7668	1518413	236
7669	1518649	196
7670	1518845	196
7671	1519041	162
7672	1519203	206
7673	1519409	206
7674	1519615	228
7675	1519843	228
7676	1520071	232
7677	1520303	232
7678	1520535	228
7679	1520763	228
7680	1520991	233
7681	1521224	215
7682	1521439	204
7683	1521643	118
7684	1521761	224
7685	1521985	231
7686	1522216	205
7687	1522421	243
7688	1522664	203
7689	1522867	214
7690	1523081	214
7691	1523295	214
7692	1523509	198
7693	1523707	198
7694	1523905	198
7695	1524103	198
7696	1524301	186
7697	1524487	179
7698	1524666	179
7699	1524845	179
7700	1525024	199
7701	1525223	199
7702	1525422	199
7703	1525621	199
7704	1525820	199
7705	1526019	178
7706	1526197	185
7707	1526382	209
7708	1526591	205
7709	1526796	207
7710	1527003	222
7711	1527225	202
7712	1527427	202
7713	1527629	202
7714	1527831	202
7715	1528033	206
7716	1528239	206
7717	1528445	206
7718	1528651	206
7719	1528857	218
7720	1529075	218
7721	1529293	218
7722	1529511	218
7723	1529729	222
7724	1529951	222
7725	1530173	226
7726	1530399	214
7727	1530613	206
7728	1530819	207
7729	1531026	206
7730	1531232	202
7731	1531434	202
7732	1531636	192
7733	1531828	214
7734	1532042	218
7735	1532260	198
7736	1532458	202
7737	1532660	262
7738	1532922	204
7739	1533126	182
7740	1533308	198
7741	1533506	208
7742	1533714	202
7743	1533916	264
7744	1534180	198
7745	1534378	198
7746	1534576	202
7747	1534778	202
7748	1534980	166
7749	1535146	168
7750	1535314	153
7751	1535467	201
7752	1535668	183
7753	1535851	199
7754	1536050	193
7755	1536243	184
7756	1536427	137
7757	1536564	236
7758	1536800	193
7759	1536993	203
7760	1537196	218
7761	1537414	218
7762	1537632	169
7763	1537801	158
7764	1537959	191
7765	1538150	169
7766	1538319	206
7767	1538525	195
7768	1538720	197
7769	1538917	213
7770	1539130	246
7771	1539376	206
7772	1539582	217
7773	1539799	214
7774	1540013	214
7775	1540227	214
7776	1540441	192
7777	1540633	186
7778	1540819	188
7779	1541007	214
7780	1541221	171
7781	1541392	201
7782	1541593	194
7783	1541787	217
7784	1542004	179
7785	1542183	194
7786	1542377	188
7787	1542565	212
7788	1542777	179
7789	1542956	200
7790	1543156	183
7791	1543339	195
7792	1543534	194
7793	1543728	229
7794	1543957	228
7795	1544185	205
7796	1544390	229
7797	1544619	213
7798	1544832	189
7799	1545021	179
7800	1545200	195
7801	1545395	213
7802	1545608	178
7803	1545786	163
7804	1545949	175
7805	1546124	199
7806	1546323	195
7807	1546518	185
7808	1546703	185
7809	1546888	185
7810	1547073	185
7811	1547258	186
7812	1547444	195
7813	1547639	191
7814	1547830	195
7815	1548025	166
7816	1548191	181
7817	1548372	175
7818	1548547	160
7819	1548707	181
7820	1548888	167
7821	1549055	162
7822	1549217	224
7823	1549441	244
7824	1549685	238
7825	1549923	229
7826	1550152	225
7827	1550377	114
7828	1550491	164
7829	1550655	193
7830	1550848	154
7831	1551002	162
7832	1551164	235
7833	1551399	212
7834	1551611	167
7835	1551778	193
7836	1551971	242
7837	1552213	202
7838	1552415	196
7839	1552611	196
7840	1552807	196
7841	1553003	203
7842	1553206	206
7843	1553412	210
7844	1553622	219
7845	1553841	209
7846	1554050	208
7847	1554258	209
7848	1554467	202
7849	1554669	225
7850	1554894	203
7851	1555097	209
7852	1555306	226
7853	1555532	198
7854	1555730	198
7855	1555928	186
7856	1556114	186
7857	1556300	182
7858	1556482	182
7859	1556664	182
7860	1556846	182
7861	1557028	182
7862	1557210	182
7863	1557392	182
7864	1557574	182
7865	1557756	182
7866	1557938	173
7867	1558111	211
7868	1558322	202
7869	1558524	203
7870	1558727	208
7871	1558935	214
7872	1559149	196
7873	1559345	176
7874	1559521	197
7875	1559718	153
7876	1559871	222
7877	1560093	162
7878	1560255	218
7879	1560473	233
7880	1560706	173
7881	1560879	183
7882	1561062	197
7883	1561259	193
7884	1561452	187
7885	1561639	116
7886	1561755	201
7887	1561956	189
7888	1562145	171
7889	1562316	141
7890	1562457	141
7891	1562598	207
7892	1562805	197
7893	1563002	179
7894	1563181	190
7895	1563371	203
7896	1563574	166
7897	1563740	195
7898	1563935	202
7899	1564137	182
7900	1564319	243
7901	1564562	166
7902	1564728	143
7903	1564871	154
7904	1565025	218
7905	1565243	224
7906	1565467	194
7907	1565661	206
7908	1565867	194
7909	1566061	172
7910	1566233	206
7911	1566439	173
7912	1566612	206
7913	1566818	190
7914	1567008	204
7915	1567212	211
7916	1567423	248
7917	1567671	232
7918	1567903	246
7919	1568149	217
7920	1568366	206
7921	1568572	200
7922	1568772	228
7923	1569000	240
7924	1569240	248
7925	1569488	233
7926	1569721	228
7927	1569949	232
7928	1570181	200
7929	1570381	199
7930	1570580	228
7931	1570808	238
7932	1571046	215
7933	1571261	221
7934	1571482	204
7935	1571686	205
7936	1571891	210
7937	1572101	230
7938	1572331	186
7939	1572517	204
7940	1572721	188
7941	1572909	162
7942	1573071	164
7943	1573235	225
7944	1573460	203
7945	1573663	192
7946	1573855	192
7947	1574047	207
7948	1574254	208
7949	1574462	224
7950	1574686	174
7951	1574860	215
7952	1575075	198
7953	1575273	208
7954	1575481	224
7955	1575705	203
7956	1575908	224
7957	1576132	208
7958	1576340	192
7959	1576532	208
7960	1576740	221
7961	1576961	182
7962	1577143	175
7963	1577318	204
7964	1577522	208
7965	1577730	207
7966	1577937	175
7967	1578112	191
7968	1578303	187
7969	1578490	230
7970	1578720	206
7971	1578926	194
7972	1579120	190
7973	1579310	190
7974	1579500	192
7975	1579692	192
7976	1579884	190
7977	1580074	214
7978	1580288	183
7979	1580471	221
7980	1580692	215
7981	1580907	199
7982	1581106	186
7983	1581292	190
7984	1581482	187
7985	1581669	222
7986	1581891	150
7987	1582041	150
7988	1582191	185
7989	1582376	415
7990	1582791	219
7991	1583010	154
7992	1583164	176
7993	1583340	241
7994	1583581	216
7995	1583797	216
7996	1584013	207
7997	1584220	150
7998	1584370	204
7999	1584574	201
8000	1584775	171
8001	1584946	138
8002	1585084	132
8003	1585216	204
8004	1585420	215
8005	1585635	194
8006	1585829	156
8007	1585985	171
8008	1586156	160
8009	1586316	208
8010	1586524	208
8011	1586732	184
8012	1586916	230
8013	1587146	188
8014	1587334	184
8015	1587518	223
8016	1587741	231
8017	1587972	189
8018	1588161	161
8019	1588322	208
8020	1588530	156
8021	1588686	209
8022	1588895	207
8023	1589102	220
8024	1589322	249
8025	1589571	171
8026	1589742	171
8027	1589913	171
8028	1590084	175
8029	1590259	162
8030	1590421	188
8031	1590609	188
8032	1590797	188
8033	1590985	194
8034	1591179	194
8035	1591373	199
8036	1591572	190
8037	1591762	184
8038	1591946	184
8039	1592130	184
8040	1592314	182
8041	1592496	182
8042	1592678	182
8043	1592860	207
8044	1593067	207
8045	1593274	187
8046	1593461	169
8047	1593630	216
8048	1593846	175
8049	1594021	183
8050	1594204	197
8051	1594401	215
8052	1594616	187
8053	1594803	200
8054	1595003	231
8055	1595234	243
8056	1595477	224
8057	1595701	192
8058	1595893	196
8059	1596089	196
8060	1596285	186
8061	1596471	212
8062	1596683	229
8063	1596912	196
8064	1597108	153
8065	1597261	196
8066	1597457	206
8067	1597663	206
8068	1597869	228
8069	1598097	228
8070	1598325	232
8071	1598557	232
8072	1598789	228
8073	1599017	232
8074	1599249	234
8075	1599483	215
8076	1599698	204
8077	1599902	118
8078	1600020	193
8079	1600213	231
8080	1600444	205
8081	1600649	243
8082	1600892	193
8083	1601085	214
8084	1601299	214
8085	1601513	214
8086	1601727	198
8087	1601925	198
8088	1602123	198
8089	1602321	198
8090	1602519	186
8091	1602705	179
8092	1602884	179
8093	1603063	179
8094	1603242	219
8095	1603461	219
8096	1603680	219
8097	1603899	219
8098	1604118	219
8099	1604337	178
8100	1604515	185
8101	1604700	209
8102	1604909	205
8103	1605114	207
8104	1605321	222
8105	1605543	202
8106	1605745	202
8107	1605947	202
8108	1606149	202
8109	1606351	206
8110	1606557	206
8111	1606763	206
8112	1606969	206
8113	1607175	218
8114	1607393	218
8115	1607611	218
8116	1607829	218
8117	1608047	222
8118	1608269	222
8119	1608491	226
8120	1608717	214
8121	1608931	206
8122	1609137	211
8123	1609348	206
8124	1609554	202
8125	1609756	188
8126	1609944	188
8127	1610132	218
8128	1610350	218
8129	1610568	198
8130	1610766	202
8131	1610968	266
8132	1611234	193
8133	1611427	182
8134	1611609	198
8135	1611807	208
8136	1612015	188
8137	1612203	255
8138	1612458	198
8139	1612656	198
8140	1612854	202
8141	1613056	202
8142	1613258	143
8143	1613401	168
8144	1613569	153
8145	1613722	201
8146	1613923	175
8147	1614098	182
8148	1614280	214
8149	1614494	184
8150	1614678	137
8151	1614815	199
8152	1615014	215
8153	1615229	210
8154	1615439	173
8155	1615612	218
8156	1615830	201
8157	1616031	158
8158	1616189	191
8159	1616380	169
8160	1616549	206
8161	1616755	195
8162	1616950	188
8163	1617138	201
8164	1617339	243
8165	1617582	206
8166	1617788	239
8167	1618027	214
8168	1618241	214
8169	1618455	214
8170	1618669	192
8171	1618861	203
8172	1619064	231
8173	1619295	214
8174	1619509	171
8175	1619680	201
8176	1619881	194
8177	1620075	217
8178	1620292	179
8179	1620471	184
8180	1620655	188
8181	1620843	217
8182	1621060	179
8183	1621239	168
8184	1621407	183
8185	1621590	195
8186	1621785	194
8187	1621979	228
8188	1622207	228
8189	1622435	195
8190	1622630	229
8191	1622859	210
8192	1623069	189
8193	1623258	179
8194	1623437	195
8195	1623632	213
8196	1623845	178
8197	1624023	163
8198	1624186	176
8199	1624362	195
8200	1624557	195
8201	1624752	185
8202	1624937	185
8203	1625122	185
8204	1625307	185
8205	1625492	185
8206	1625677	190
8207	1625867	186
8208	1626053	195
8209	1626248	166
8210	1626414	170
8211	1626584	182
8212	1626766	184
8213	1626950	183
8214	1627133	370
8215	1627503	166
8216	1627669	190
8217	1627859	244
8218	1628103	238
8219	1628341	228
8220	1628569	217
8221	1628786	194
8222	1628980	164
8223	1629144	183
8224	1629327	154
8225	1629481	164
8226	1629645	197
8227	1629842	212
8228	1630054	169
8229	1630223	193
8230	1630416	233
8231	1630649	202
8232	1630851	196
8233	1631047	196
8234	1631243	196
8235	1631439	203
8236	1631642	206
8237	1631848	210
8238	1632058	219
8239	1632277	209
8240	1632486	209
8241	1632695	209
8242	1632904	202
8243	1633106	225
8244	1633331	203
8245	1633534	209
8246	1633743	226
8247	1633969	198
8248	1634167	198
8249	1634365	186
8250	1634551	186
8251	1634737	182
8252	1634919	182
8253	1635101	182
8254	1635283	182
8255	1635465	182
8256	1635647	182
8257	1635829	182
8258	1636011	182
8259	1636193	182
8260	1636375	173
8261	1636548	211
8262	1636759	202
8263	1636961	203
8264	1637164	197
8265	1637361	209
8266	1637570	196
8267	1637766	176
8268	1637942	198
8269	1638140	153
8270	1638293	200
8271	1638493	162
8272	1638655	188
8273	1638843	174
8274	1639017	213
8275	1639230	167
8276	1639397	190
8277	1639587	194
8278	1639781	167
8279	1639948	116
8280	1640064	201
8281	1640265	189
8282	1640454	171
8283	1640625	141
8284	1640766	141
8285	1640907	207
8286	1641114	197
8287	1641311	179
8288	1641490	190
8289	1641680	204
8290	1641884	166
8291	1642050	195
8292	1642245	216
8293	1642461	178
8294	1642639	243
8295	1642882	166
8296	1643048	180
8297	1643228	166
8298	1643394	218
8299	1643612	179
8300	1643791	194
8301	1643985	420
8302	1644405	194
8303	1644599	187
8304	1644786	206
8305	1644992	174
8306	1645166	182
8307	1645348	190
8308	1645538	204
8309	1645742	202
8310	1645944	221
8311	1646165	232
8312	1646397	246
8313	1646643	169
8314	1646812	206
8315	1647018	200
8316	1647218	228
8317	1647446	240
8318	1647686	248
8319	1647934	236
8320	1648170	228
8321	1648398	224
8322	1648622	200
8323	1648822	199
8324	1649021	228
8325	1649249	221
8326	1649470	212
8327	1649682	221
8328	1649903	208
8329	1650111	205
8330	1650316	205
8331	1650521	234
8332	1650755	186
8333	1650941	172
8334	1651113	190
8335	1651303	162
8336	1651465	164
8337	1651629	225
8338	1651854	203
8339	1652057	192
8340	1652249	192
8341	1652441	223
8342	1652664	208
8343	1652872	224
8344	1653096	174
8345	1653270	215
8346	1653485	198
8347	1653683	208
8348	1653891	224
8349	1654115	203
8350	1654318	224
8351	1654542	208
8352	1654750	187
8353	1654937	208
8354	1655145	221
8355	1655366	198
8356	1655564	191
8357	1655755	121
8358	1655876	219
8359	1656095	207
8360	1656302	175
8361	1656477	191
8362	1656668	196
8363	1656864	230
8364	1657094	215
8365	1657309	194
8366	1657503	190
8367	1657693	190
8368	1657883	201
8369	1658084	201
8370	1658285	190
8371	1658475	185
8372	1658660	185
8373	1658845	221
8374	1659066	215
8375	1659281	199
8376	1659480	184
8377	1659664	200
8378	1659864	167
8379	1660031	224
8380	1660255	150
8381	1660405	150
8382	1660555	189
8383	1660744	161
8384	1660905	219
8385	1661124	154
8386	1661278	176
8387	1661454	216
8388	1661670	216
8389	1661886	216
8390	1662102	180
8391	1662282	174
8392	1662456	209
8393	1662665	212
8394	1662877	171
8395	1663048	138
8396	1663186	152
8397	1663338	225
8398	1663563	215
8399	1663778	194
8400	1663972	156
8401	1664128	109
8402	1664237	169
8403	1664406	212
8404	1664618	211
8405	1664829	189
8406	1665018	167
8407	1665185	178
8408	1665363	184
8409	1665547	223
8410	1665770	231
8411	1666001	221
8412	1666222	161
8413	1666383	212
8414	1666595	156
8415	1666751	213
8416	1666964	207
8417	1667171	228
8418	1667399	238
8419	1667637	171
8420	1667808	171
8421	1667979	171
8422	1668150	175
8423	1668325	162
8424	1668487	188
8425	1668675	188
8426	1668863	188
8427	1669051	194
8428	1669245	194
8429	1669439	199
8430	1669638	206
8431	1669844	184
8432	1670028	184
8433	1670212	184
8434	1670396	177
8435	1670573	182
8436	1670755	182
8437	1670937	207
8438	1671144	207
8439	1671351	187
8440	1671538	210
8441	1671748	158
8442	1671906	195
8443	1672101	183
8444	1672284	197
8445	1672481	215
8446	1672696	187
8447	1672883	231
8448	1673114	231
8449	1673345	243
8450	1673588	224
8451	1673812	192
8452	1674004	196
8453	1674200	186
8454	1674386	186
8455	1674572	212
8456	1674784	238
8457	1675022	196
8458	1675218	153
8459	1675371	196
8460	1675567	206
8461	1675773	206
8462	1675979	228
8463	1676207	228
8464	1676435	232
8465	1676667	232
8466	1676899	228
8467	1677127	232
8468	1677359	234
8469	1677593	215
8470	1677808	204
8471	1678012	118
8472	1678130	193
8473	1678323	231
8474	1678554	205
8475	1678759	243
8476	1679002	189
8477	1679191	214
8478	1679405	214
8479	1679619	214
8480	1679833	198
8481	1680031	198
8482	1680229	198
8483	1680427	198
8484	1680625	186
8485	1680811	179
8486	1680990	179
8487	1681169	179
8488	1681348	199
8489	1681547	199
8490	1681746	199
8491	1681945	199
8492	1682144	199
8493	1682343	178
8494	1682521	185
8495	1682706	209
8496	1682915	205
8497	1683120	207
8498	1683327	222
8499	1683549	202
8500	1683751	202
8501	1683953	202
8502	1684155	202
8503	1684357	206
8504	1684563	206
8505	1684769	206
8506	1684975	206
8507	1685181	218
8508	1685399	218
8509	1685617	218
8510	1685835	218
8511	1686053	222
8512	1686275	222
8513	1686497	226
8514	1686723	214
8515	1686937	210
8516	1687147	208
8517	1687355	206
8518	1687561	202
8519	1687763	192
8520	1687955	192
8521	1688147	218
8522	1688365	218
8523	1688583	198
8524	1688781	202
8525	1688983	212
8526	1689195	193
8527	1689388	182
8528	1689570	198
8529	1689768	208
8530	1689976	188
8531	1690164	260
8532	1690424	198
8533	1690622	198
8534	1690820	202
8535	1691022	202
8536	1691224	143
8537	1691367	168
8538	1691535	212
8539	1691747	201
8540	1691948	175
8541	1692123	199
8542	1692322	233
8543	1692555	184
8544	1692739	137
8545	1692876	212
8546	1693088	164
8547	1693252	202
8548	1693454	199
8549	1693653	220
8550	1693873	169
8551	1694042	158
8552	1694200	191
8553	1694391	192
8554	1694583	206
8555	1694789	195
8556	1694984	188
8557	1695172	213
8558	1695385	243
8559	1695628	206
8560	1695834	239
8561	1696073	214
8562	1696287	214
8563	1696501	214
8564	1696715	192
8565	1696907	203
8566	1697110	231
8567	1697341	214
8568	1697555	171
8569	1697726	201
8570	1697927	194
8571	1698121	217
8572	1698338	179
8573	1698517	184
8574	1698701	188
8575	1698889	217
8576	1699106	179
8577	1699285	170
8578	1699455	196
8579	1699651	195
8580	1699846	194
8581	1700040	228
8582	1700268	228
8583	1700496	195
8584	1700691	229
8585	1700920	184
8586	1701104	189
8587	1701293	179
8588	1701472	195
8589	1701667	213
8590	1701880	183
8591	1702063	168
8592	1702231	176
8593	1702407	191
8594	1702598	190
8595	1702788	185
8596	1702973	185
8597	1703158	185
8598	1703343	185
8599	1703528	185
8600	1703713	190
8601	1703903	191
8602	1704094	195
8603	1704289	166
8604	1704455	170
8605	1704625	181
8606	1704806	185
8607	1704991	181
8608	1705172	194
8609	1705366	187
8610	1705553	190
8611	1705743	243
8612	1705986	238
8613	1706224	228
8614	1706452	218
8615	1706670	194
8616	1706864	164
8617	1707028	193
8618	1707221	154
8619	1707375	160
8620	1707535	209
8621	1707744	212
8622	1707956	169
8623	1708125	193
8624	1708318	229
8625	1708547	202
8626	1708749	196
8627	1708945	196
8628	1709141	210
8629	1709351	203
8630	1709554	206
8631	1709760	210
8632	1709970	222
8633	1710192	209
8634	1710401	209
8635	1710610	209
8636	1710819	202
8637	1711021	227
8638	1711248	203
8639	1711451	211
8640	1711662	226
8641	1711888	198
8642	1712086	198
8643	1712284	186
8644	1712470	186
8645	1712656	182
8646	1712838	182
8647	1713020	182
8648	1713202	182
8649	1713384	182
8650	1713566	182
8651	1713748	182
8652	1713930	182
8653	1714112	182
8654	1714294	173
8655	1714467	211
8656	1714678	202
8657	1714880	202
8658	1715082	197
8659	1715279	208
8660	1715487	196
8661	1715683	176
8662	1715859	198
8663	1716057	153
8664	1716210	258
8665	1716468	162
8666	1716630	179
8667	1716809	116
8668	1716925	159
8669	1717084	198
8670	1717282	196
8671	1717478	162
8672	1717640	167
8673	1717807	201
8674	1718008	201
8675	1718209	189
8676	1718398	171
8677	1718569	141
8678	1718710	141
8679	1718851	207
8680	1719058	197
8681	1719255	170
8682	1719425	190
8683	1719615	206
8684	1719821	183
8685	1720004	195
8686	1720199	243
8687	1720442	234
8688	1720676	234
8689	1720910	166
8690	1721076	180
8691	1721256	166
8692	1721422	218
8693	1721640	181
8694	1721821	194
8695	1722015	368
8696	1722383	194
8697	1722577	184
8698	1722761	205
8699	1722966	174
8700	1723140	186
8701	1723326	190
8702	1723516	204
8703	1723720	202
8704	1723922	241
8705	1724163	232
8706	1724395	246
8707	1724641	202
8708	1724843	206
8709	1725049	200
8710	1725249	228
8711	1725477	240
8712	1725717	248
8713	1725965	236
8714	1726201	228
8715	1726429	224
8716	1726653	200
8717	1726853	196
8718	1727049	228
8719	1727277	221
8720	1727498	212
8721	1727710	225
8722	1727935	208
8723	1728143	209
8724	1728352	198
8725	1728550	234
8726	1728784	186
8727	1728970	182
8728	1729152	172
8729	1729324	162
8730	1729486	164
8731	1729650	225
8732	1729875	203
8733	1730078	192
8734	1730270	192
8735	1730462	223
8736	1730685	208
8737	1730893	215
8738	1731108	174
8739	1731282	208
8740	1731490	198
8741	1731688	208
8742	1731896	224
8743	1732120	203
8744	1732323	224
8745	1732547	208
8746	1732755	192
8747	1732947	208
8748	1733155	221
8749	1733376	198
8750	1733574	191
8751	1733765	121
8752	1733886	219
8753	1734105	207
8754	1734312	175
8755	1734487	191
8756	1734678	196
8757	1734874	230
8758	1735104	206
8759	1735310	186
8760	1735496	190
8761	1735686	190
8762	1735876	192
8763	1736068	201
8764	1736269	190
8765	1736459	193
8766	1736652	233
8767	1736885	221
8768	1737106	215
8769	1737321	199
8770	1737520	181
8771	1737701	153
8772	1737854	197
8773	1738051	224
8774	1738275	150
8775	1738425	168
8776	1738593	189
8777	1738782	201
8778	1738983	219
8779	1739202	154
8780	1739356	176
8781	1739532	216
8782	1739748	216
8783	1739964	216
8784	1740180	184
8785	1740364	166
8786	1740530	208
8787	1740738	226
8788	1740964	171
8789	1741135	138
8790	1741273	154
8791	1741427	220
8792	1741647	215
8793	1741862	162
8794	1742024	156
8795	1742180	176
8796	1742356	178
8797	1742534	212
8798	1742746	205
8799	1742951	180
8800	1743131	181
8801	1743312	187
8802	1743499	216
8803	1743715	171
8804	1743886	239
8805	1744125	174
8806	1744299	158
8807	1744457	208
8808	1744665	156
8809	1744821	165
8810	1744986	207
8811	1745193	208
8812	1745401	197
8813	1745598	171
8814	1745769	171
8815	1745940	171
8816	1746111	175
8817	1746286	162
8818	1746448	188
8819	1746636	159
8820	1746795	188
8821	1746983	194
8822	1747177	194
8823	1747371	199
8824	1747570	186
8825	1747756	184
8826	1747940	184
8827	1748124	184
8828	1748308	182
8829	1748490	182
8830	1748672	182
8831	1748854	207
8832	1749061	207
8833	1749268	183
8834	1749451	169
8835	1749620	171
8836	1749791	216
8837	1750007	183
8838	1750190	197
8839	1750387	215
8840	1750602	225
8841	1750827	231
8842	1751058	231
8843	1751289	243
8844	1751532	224
8845	1751756	192
8846	1751948	196
8847	1752144	186
8848	1752330	212
8849	1752542	212
8850	1752754	219
8851	1752973	196
8852	1753169	153
8853	1753322	196
8854	1753518	206
8855	1753724	206
8856	1753930	228
8857	1754158	228
8858	1754386	232
8859	1754618	232
8860	1754850	228
8861	1755078	232
8862	1755310	234
8863	1755544	215
8864	1755759	204
8865	1755963	118
8866	1756081	193
8867	1756274	231
8868	1756505	205
8869	1756710	243
8870	1756953	155
8871	1757108	214
8872	1757322	214
8873	1757536	214
8874	1757750	198
8875	1757948	198
8876	1758146	198
8877	1758344	198
8878	1758542	186
8879	1758728	179
8880	1758907	179
8881	1759086	179
8882	1759265	219
8883	1759484	219
8884	1759703	219
8885	1759922	219
8886	1760141	219
8887	1760360	178
8888	1760538	197
8889	1760735	209
8890	1760944	205
8891	1761149	184
8892	1761333	121
8893	1761454	202
8894	1761656	202
8895	1761858	202
8896	1762060	202
8897	1762262	206
8898	1762468	206
8899	1762674	206
8900	1762880	206
8901	1763086	218
8902	1763304	218
8903	1763522	218
8904	1763740	218
8905	1763958	222
8906	1764180	222
8907	1764402	226
8908	1764628	214
8909	1764842	210
8910	1765052	176
8911	1765228	206
8912	1765434	198
8913	1765632	192
8914	1765824	192
8915	1766016	218
8916	1766234	218
8917	1766452	198
8918	1766650	202
8919	1766852	212
8920	1767064	184
8921	1767248	182
8922	1767430	196
8923	1767626	208
8924	1767834	188
8925	1768022	260
8926	1768282	198
8927	1768480	198
8928	1768678	202
8929	1768880	202
8930	1769082	152
8931	1769234	199
8932	1769433	204
8933	1769637	201
8934	1769838	175
8935	1770013	199
8936	1770212	245
8937	1770457	184
8938	1770641	137
8939	1770778	212
8940	1770990	164
8941	1771154	210
8942	1771364	183
8943	1771547	220
8944	1771767	169
8945	1771936	158
8946	1772094	191
8947	1772285	192
8948	1772477	206
8949	1772683	199
8950	1772882	197
8951	1773079	213
8952	1773292	233
8953	1773525	206
8954	1773731	239
8955	1773970	214
8956	1774184	214
8957	1774398	214
8958	1774612	189
8959	1774801	203
8960	1775004	231
8961	1775235	214
8962	1775449	171
8963	1775620	201
8964	1775821	194
8965	1776015	217
8966	1776232	179
8967	1776411	191
8968	1776602	188
8969	1776790	217
8970	1777007	179
8971	1777186	208
8972	1777394	164
8973	1777558	195
8974	1777753	194
8975	1777947	229
8976	1778176	228
8977	1778404	210
8978	1778614	228
8979	1778842	184
8980	1779026	189
8981	1779215	179
8982	1779394	195
8983	1779589	213
8984	1779802	183
8985	1779985	168
8986	1780153	189
8987	1780342	196
8988	1780538	196
8989	1780734	185
8990	1780919	185
8991	1781104	180
8992	1781284	185
8993	1781469	185
8994	1781654	190
8995	1781844	191
8996	1782035	195
8997	1782230	166
8998	1782396	170
8999	1782566	167
9000	1782733	167
9001	1782900	188
9002	1783088	189
9003	1783277	187
9004	1783464	190
9005	1783654	243
9006	1783897	238
9007	1784135	228
9008	1784363	189
9009	1784552	194
9010	1784746	164
9011	1784910	187
9012	1785097	154
9013	1785251	231
9014	1785482	227
9015	1785709	212
9016	1785921	169
9017	1786090	193
9018	1786283	229
9019	1786512	202
9020	1786714	196
9021	1786910	196
9022	1787106	196
9023	1787302	203
9024	1787505	207
9025	1787712	210
9026	1787922	222
9027	1788144	209
9028	1788353	209
9029	1788562	209
9030	1788771	202
9031	1788973	223
9032	1789196	213
9033	1789409	207
9034	1789616	226
9035	1789842	198
9036	1790040	198
9037	1790238	186
9038	1790424	186
9039	1790610	182
9040	1790792	182
9041	1790974	182
9042	1791156	182
9043	1791338	182
9044	1791520	182
9045	1791702	182
9046	1791884	182
9047	1792066	182
9048	1792248	173
9049	1792421	213
9050	1792634	202
9051	1792836	199
9052	1793035	226
9053	1793261	212
9054	1793473	196
9055	1793669	176
9056	1793845	198
9057	1794043	153
9058	1794196	246
9059	1794442	194
9060	1794636	170
9061	1794806	159
9062	1794965	198
9063	1795163	196
9064	1795359	182
9065	1795541	141
9066	1795682	201
9067	1795883	189
9068	1796072	189
9069	1796261	171
9070	1796432	141
9071	1796573	141
9072	1796714	196
9073	1796910	197
9074	1797107	184
9075	1797291	190
9076	1797481	196
9077	1797677	183
9078	1797860	195
9079	1798055	202
9080	1798257	234
9081	1798491	238
9082	1798729	166
9083	1798895	180
9084	1799075	164
9085	1799239	218
9086	1799457	200
9087	1799657	194
9088	1799851	222
9089	1800073	194
9090	1800267	184
9091	1800451	206
9092	1800657	174
9093	1800831	202
9094	1801033	190
9095	1801223	204
9096	1801427	202
9097	1801629	217
9098	1801846	232
9099	1802078	246
9100	1802324	202
9101	1802526	206
9102	1802732	200
9103	1802932	228
9104	1803160	240
9105	1803400	248
9106	1803648	236
9107	1803884	224
9108	1804108	224
9109	1804332	200
9110	1804532	196
9111	1804728	228
9112	1804956	221
9113	1805177	212
9114	1805389	226
9115	1805615	208
9116	1805823	210
9117	1806033	210
9118	1806243	234
9119	1806477	172
9120	1806649	172
9121	1806821	168
9122	1806989	162
9123	1807151	164
9124	1807315	225
9125	1807540	187
9126	1807727	192
9127	1807919	192
9128	1808111	223
9129	1808334	208
9130	1808542	220
9131	1808762	174
9132	1808936	208
9133	1809144	198
9134	1809342	208
9135	1809550	224
9136	1809774	203
9137	1809977	224
9138	1810201	208
9139	1810409	192
9140	1810601	208
9141	1810809	216
9142	1811025	198
9143	1811223	191
9144	1811414	121
9145	1811535	228
9146	1811763	207
9147	1811970	175
9148	1812145	191
9149	1812336	196
9150	1812532	230
9151	1812762	198
9152	1812960	186
9153	1813146	190
9154	1813336	190
9155	1813526	201
9156	1813727	201
9157	1813928	190
9158	1814118	197
9159	1814315	197
9160	1814512	221
9161	1814733	215
9162	1814948	214
9163	1815162	181
9164	1815343	171
9165	1815514	178
9166	1815692	224
9167	1815916	150
9168	1816066	168
9169	1816234	185
9170	1816419	222
9171	1816641	219
9172	1816860	154
9173	1817014	176
9174	1817190	241
9175	1817431	216
9176	1817647	216
9177	1817863	205
9178	1818068	182
9179	1818250	209
9180	1818459	142
9181	1818601	171
9182	1818772	138
9183	1818910	149
9184	1819059	220
9185	1819279	212
9186	1819491	162
9187	1819653	162
9188	1819815	175
9189	1819990	178
9190	1820168	224
9191	1820392	208
9192	1820600	189
9193	1820789	199
9194	1820988	193
9195	1821181	216
9196	1821397	180
9197	1821577	239
9198	1821816	174
9199	1821990	158
9200	1822148	217
9201	1822365	156
9202	1822521	190
9203	1822711	207
9204	1822918	208
9205	1823126	213
9206	1823339	171
9207	1823510	171
9208	1823681	171
9209	1823852	175
9210	1824027	162
9211	1824189	188
9212	1824377	150
9213	1824527	188
9214	1824715	194
9215	1824909	194
9216	1825103	193
9217	1825296	190
9218	1825486	184
9219	1825670	184
9220	1825854	184
9221	1826038	182
9222	1826220	182
9223	1826402	182
9224	1826584	202
9225	1826786	207
9226	1826993	161
9227	1827154	165
9228	1827319	170
9229	1827489	175
9230	1827664	183
9231	1827847	197
9232	1828044	215
9233	1828259	225
9234	1828484	231
9235	1828715	231
9236	1828946	243
9237	1829189	220
9238	1829409	192
9239	1829601	196
9240	1829797	186
9241	1829983	212
9242	1830195	186
9243	1830381	239
9244	1830620	196
9245	1830816	153
9246	1830969	210
9247	1831179	206
9248	1831385	210
9249	1831595	228
9250	1831823	228
9251	1832051	232
9252	1832283	232
9253	1832515	228
9254	1832743	232
9255	1832975	234
9256	1833209	215
9257	1833424	204
9258	1833628	189
9259	1833817	197
9260	1834014	231
9261	1834245	205
9262	1834450	243
9263	1834693	203
9264	1834896	214
9265	1835110	214
9266	1835324	214
9267	1835538	198
9268	1835736	198
9269	1835934	198
9270	1836132	198
9271	1836330	186
9272	1836516	179
9273	1836695	179
9274	1836874	199
9275	1837073	199
9276	1837272	199
9277	1837471	199
9278	1837670	199
9279	1837869	199
9280	1838068	178
9281	1838246	197
9282	1838443	209
9283	1838652	205
9284	1838857	182
9285	1839039	121
9286	1839160	202
9287	1839362	202
9288	1839564	202
9289	1839766	202
9290	1839968	206
9291	1840174	206
9292	1840380	206
9293	1840586	206
9294	1840792	218
9295	1841010	218
9296	1841228	218
9297	1841446	218
9298	1841664	222
9299	1841886	222
9300	1842108	226
9301	1842334	214
9302	1842548	210
9303	1842758	192
9304	1842950	206
9305	1843156	202
9306	1843358	192
9307	1843550	192
9308	1843742	214
9309	1843956	208
9310	1844164	198
9311	1844362	193
9312	1844555	212
9313	1844767	184
9314	1844951	182
9315	1845133	196
9316	1845329	208
9317	1845537	188
9318	1845725	264
9319	1845989	198
9320	1846187	198
9321	1846385	202
9322	1846587	202
9323	1846789	152
9324	1846941	203
9325	1847144	204
9326	1847348	201
9327	1847549	175
9328	1847724	200
9329	1847924	195
9330	1848119	184
9331	1848303	137
9332	1848440	203
9333	1848643	176
9334	1848819	208
9335	1849027	173
9336	1849200	220
9337	1849420	201
9338	1849621	191
9339	1849812	191
9340	1850003	192
9341	1850195	206
9342	1850401	199
9343	1850600	188
9344	1850788	213
9345	1851001	242
9346	1851243	206
9347	1851449	239
9348	1851688	214
9349	1851902	214
9350	1852116	214
9351	1852330	189
9352	1852519	203
9353	1852722	214
9354	1852936	214
9355	1853150	180
9356	1853330	201
9357	1853531	194
9358	1853725	217
9359	1853942	179
9360	1854121	191
9361	1854312	230
9362	1854542	217
9363	1854759	179
9364	1854938	174
9365	1855112	182
9366	1855294	195
9367	1855489	194
9368	1855683	228
9369	1855911	228
9370	1856139	210
9371	1856349	228
9372	1856577	190
9373	1856767	189
9374	1856956	179
9375	1857135	195
9376	1857330	213
9377	1857543	183
9378	1857726	168
9379	1857894	195
9380	1858089	195
9381	1858284	195
9382	1858479	185
9383	1858664	185
9384	1858849	185
9385	1859034	185
9386	1859219	181
9387	1859400	195
9388	1859595	186
9389	1859781	195
9390	1859976	166
9391	1860142	170
9392	1860312	183
9393	1860495	195
9394	1860690	174
9395	1860864	189
9396	1861053	191
9397	1861244	190
9398	1861434	243
9399	1861677	238
9400	1861915	235
9401	1862150	193
9402	1862343	204
9403	1862547	164
9404	1862711	183
9405	1862894	154
9406	1863048	234
9407	1863282	243
9408	1863525	212
9409	1863737	169
9410	1863906	193
9411	1864099	212
9412	1864311	202
9413	1864513	196
9414	1864709	196
9415	1864905	210
9416	1865115	203
9417	1865318	207
9418	1865525	210
9419	1865735	222
9420	1865957	209
9421	1866166	209
9422	1866375	283
9423	1866658	202
9424	1866860	223
9425	1867083	213
9426	1867296	200
9427	1867496	226
9428	1867722	198
9429	1867920	198
9430	1868118	186
9431	1868304	186
9432	1868490	182
9433	1868672	182
9434	1868854	182
9435	1869036	182
9436	1869218	182
9437	1869400	182
9438	1869582	182
9439	1869764	182
9440	1869946	182
9441	1870128	173
9442	1870301	213
9443	1870514	202
9444	1870716	202
9445	1870918	187
9446	1871105	212
9447	1871317	204
9448	1871521	176
9449	1871697	198
9450	1871895	162
9451	1872057	242
9452	1872299	194
9453	1872493	170
9454	1872663	159
9455	1872822	198
9456	1873020	206
9457	1873226	170
9458	1873396	141
9459	1873537	201
9460	1873738	189
9461	1873927	189
9462	1874116	171
9463	1874287	141
9464	1874428	141
9465	1874569	196
9466	1874765	197
9467	1874962	184
9468	1875146	190
9469	1875336	208
9470	1875544	166
9471	1875710	195
9472	1875905	202
9473	1876107	234
9474	1876341	163
9475	1876504	166
9476	1876670	180
9477	1876850	196
9478	1877046	218
9479	1877264	200
9480	1877464	194
9481	1877658	179
9482	1877837	194
9483	1878031	200
9484	1878231	206
9485	1878437	176
9486	1878613	182
9487	1878795	190
9488	1878985	204
9489	1879189	201
9490	1879390	228
9491	1879618	236
9492	1879854	246
9493	1880100	202
9494	1880302	244
9495	1880546	218
9496	1880764	228
9497	1880992	240
9498	1881232	248
9499	1881480	233
9500	1881713	224
9501	1881937	224
9502	1882161	200
9503	1882361	196
9504	1882557	228
9505	1882785	225
9506	1883010	215
9507	1883225	226
9508	1883451	208
9509	1883659	214
9510	1883873	205
9511	1884078	235
9512	1884313	172
9513	1884485	182
9514	1884667	174
9515	1884841	162
9516	1885003	164
9517	1885167	225
9518	1885392	203
9519	1885595	192
9520	1885787	192
9521	1885979	223
9522	1886202	208
9523	1886410	215
9524	1886625	169
9525	1886794	208
9526	1887002	198
9527	1887200	208
9528	1887408	208
9529	1887616	198
9530	1887814	224
9531	1888038	208
9532	1888246	192
9533	1888438	208
9534	1888646	216
9535	1888862	200
9536	1889062	191
9537	1889253	121
9538	1889374	228
9539	1889602	207
9540	1889809	175
9541	1889984	191
9542	1890175	196
9543	1890371	228
9544	1890599	198
9545	1890797	186
9546	1890983	190
9547	1891173	190
9548	1891363	201
9549	1891564	201
9550	1891765	190
9551	1891955	197
9552	1892152	197
9553	1892349	221
9554	1892570	215
9555	1892785	222
9556	1893007	186
9557	1893193	184
9558	1893377	193
9559	1893570	224
9560	1893794	150
9561	1893944	168
9562	1894112	185
9563	1894297	149
9564	1894446	219
9565	1894665	154
9566	1894819	176
9567	1894995	216
9568	1895211	216
9569	1895427	183
9570	1895610	238
9571	1895848	204
9572	1896052	209
9573	1896261	138
9574	1896399	171
9575	1896570	138
9576	1896708	152
9577	1896860	220
9578	1897080	216
9579	1897296	162
9580	1897458	156
9581	1897614	185
9582	1897799	178
9583	1897977	224
9584	1898201	208
9585	1898409	193
9586	1898602	199
9587	1898801	192
9588	1898993	216
9589	1899209	203
9590	1899412	239
9591	1899651	206
9592	1899857	158
9593	1900015	216
9594	1900231	156
9595	1900387	171
9596	1900558	207
9597	1900765	208
9598	1900973	234
9599	1901207	171
9600	1901378	171
9601	1901549	171
9602	1901720	175
9603	1901895	162
9604	1902057	188
9605	1902245	156
9606	1902401	162
9607	1902563	194
9608	1902757	191
9609	1902948	193
9610	1903141	206
9611	1903347	184
9612	1903531	184
9613	1903715	184
9614	1903899	182
9615	1904081	182
9616	1904263	182
9617	1904445	207
9618	1904652	207
9619	1904859	158
9620	1905017	165
9621	1905182	180
9622	1905362	195
9623	1905557	183
9624	1905740	197
9625	1905937	215
9626	1906152	225
9627	1906377	231
9628	1906608	231
9629	1906839	243
9630	1907082	224
9631	1907306	192
9632	1907498	196
9633	1907694	186
9634	1907880	212
9635	1908092	186
9636	1908278	269
9637	1908547	196
9638	1908743	153
9639	1908896	206
9640	1909102	206
9641	1909308	206
9642	1909514	228
9643	1909742	228
9644	1909970	232
9645	1910202	232
9646	1910434	228
9647	1910662	232
9648	1910894	234
9649	1911128	215
9650	1911343	195
9651	1911538	177
9652	1911715	197
9653	1911912	231
9654	1912143	205
9655	1912348	243
9656	1912591	193
9657	1912784	214
9658	1912998	214
9659	1913212	214
9660	1913426	198
9661	1913624	198
9662	1913822	198
9663	1914020	198
9664	1914218	186
9665	1914404	179
9666	1914583	179
9667	1914762	219
9668	1914981	219
9669	1915200	219
9670	1915419	219
9671	1915638	219
9672	1915857	219
9673	1916076	178
9674	1916254	197
9675	1916451	209
9676	1916660	196
9677	1916856	197
9678	1917053	127
9679	1917180	202
9680	1917382	202
9681	1917584	202
9682	1917786	202
9683	1917988	206
9684	1918194	206
9685	1918400	206
9686	1918606	206
9687	1918812	218
9688	1919030	218
9689	1919248	218
9690	1919466	218
9691	1919684	222
9692	1919906	226
9693	1920132	226
9694	1920358	214
9695	1920572	210
9696	1920782	208
9697	1920990	189
9698	1921179	202
9699	1921381	192
9700	1921573	192
9701	1921765	218
9702	1921983	192
9703	1922175	198
9704	1922373	193
9705	1922566	212
9706	1922778	184
9707	1922962	198
9708	1923160	196
9709	1923356	208
9710	1923564	188
9711	1923752	201
9712	1923953	198
9713	1924151	198
9714	1924349	202
9715	1924551	202
9716	1924753	152
9717	1924905	182
9718	1925087	204
9719	1925291	201
9720	1925492	175
9721	1925667	200
9722	1925867	195
9723	1926062	184
9724	1926246	137
9725	1926383	203
9726	1926586	196
9727	1926782	206
9728	1926988	208
9729	1927196	220
9730	1927416	169
9731	1927585	191
9732	1927776	191
9733	1927967	192
9734	1928159	199
9735	1928358	199
9736	1928557	197
9737	1928754	213
9738	1928967	192
9739	1929159	206
9740	1929365	166
9741	1929531	214
9742	1929745	214
9743	1929959	214
9744	1930173	192
9745	1930365	203
9746	1930568	214
9747	1930782	214
9748	1930996	171
9749	1931167	201
9750	1931368	194
9751	1931562	217
9752	1931779	179
9753	1931958	210
9754	1932168	230
9755	1932398	212
9756	1932610	179
9757	1932789	192
9758	1932981	195
9759	1933176	195
9760	1933371	194
9761	1933565	228
9762	1933793	228
9763	1934021	210
9764	1934231	228
9765	1934459	190
9766	1934649	189
9767	1934838	179
9768	1935017	195
9769	1935212	213
9770	1935425	183
9771	1935608	163
9772	1935771	195
9773	1935966	195
9774	1936161	195
9775	1936356	185
9776	1936541	185
9777	1936726	185
9778	1936911	185
9779	1937096	187
9780	1937283	195
9781	1937478	191
9782	1937669	195
9783	1937864	166
9784	1938030	181
9785	1938211	174
9786	1938385	193
9787	1938578	160
9788	1938738	198
9789	1938936	187
9790	1939123	190
9791	1939313	243
9792	1939556	238
9793	1939794	228
9794	1940022	189
9795	1940211	204
9796	1940415	174
9797	1940589	187
9798	1940776	154
9799	1940930	238
9800	1941168	231
9801	1941399	212
9802	1941611	169
9803	1941780	172
9804	1941952	200
9805	1942152	205
9806	1942357	196
9807	1942553	196
9808	1942749	196
9809	1942945	203
9810	1943148	207
9811	1943355	210
9812	1943565	222
9813	1943787	209
9814	1943996	209
9815	1944205	283
9816	1944488	202
9817	1944690	223
9818	1944913	215
9819	1945128	200
9820	1945328	226
9821	1945554	198
9822	1945752	198
9823	1945950	186
9824	1946136	186
9825	1946322	182
9826	1946504	182
9827	1946686	182
9828	1946868	182
9829	1947050	182
9830	1947232	182
9831	1947414	182
9832	1947596	182
9833	1947778	182
9834	1947960	173
9835	1948133	213
9836	1948346	202
9837	1948548	202
9838	1948750	168
9839	1948918	212
9840	1949130	204
9841	1949334	176
9842	1949510	202
9843	1949712	162
9844	1949874	230
9845	1950104	194
9846	1950298	211
9847	1950509	159
9848	1950668	197
9849	1950865	206
9850	1951071	166
9851	1951237	141
9852	1951378	201
9853	1951579	189
9854	1951768	171
9855	1951939	171
9856	1952110	141
9857	1952251	141
9858	1952392	200
9859	1952592	200
9860	1952792	184
9861	1952976	190
9862	1953166	210
9863	1953376	166
9864	1953542	195
9865	1953737	202
9866	1953939	234
9867	1954173	163
9868	1954336	166
9869	1954502	180
9870	1954682	172
9871	1954854	218
9872	1955072	200
9873	1955272	194
9874	1955466	200
9875	1955666	194
9876	1955860	212
9877	1956072	206
9878	1956278	174
9879	1956452	186
9880	1956638	190
9881	1956828	204
9882	1957032	201
9883	1957233	231
9884	1957464	239
9885	1957703	246
9886	1957949	202
9887	1958151	232
9888	1958383	230
9889	1958613	235
9890	1958848	240
9891	1959088	248
9892	1959336	236
9893	1959572	232
9894	1959804	224
9895	1960028	200
9896	1960228	215
9897	1960443	221
9898	1960664	225
9899	1960889	212
9900	1961101	220
9901	1961321	208
9902	1961529	210
9903	1961739	210
9904	1961949	235
9905	1962184	172
9906	1962356	220
9907	1962576	176
9908	1962752	162
9909	1962914	164
9910	1963078	209
9911	1963287	228
9912	1963515	208
9913	1963723	192
9914	1963915	223
9915	1964138	208
9916	1964346	215
9917	1964561	169
9918	1964730	208
9919	1964938	198
9920	1965136	208
9921	1965344	208
9922	1965552	198
9923	1965750	224
9924	1965974	171
9925	1966145	192
9926	1966337	208
9927	1966545	216
9928	1966761	185
9929	1966946	191
9930	1967137	121
9931	1967258	187
9932	1967445	207
9933	1967652	175
9934	1967827	191
9935	1968018	196
9936	1968214	228
9937	1968442	198
9938	1968640	186
9939	1968826	190
9940	1969016	190
9941	1969206	201
9942	1969407	201
9943	1969608	190
9944	1969798	197
9945	1969995	197
9946	1970192	221
9947	1970413	215
9948	1970628	225
9949	1970853	187
9950	1971040	169
9951	1971209	168
9952	1971377	155
9953	1971532	150
9954	1971682	168
9955	1971850	189
9956	1972039	173
9957	1972212	219
9958	1972431	154
9959	1972585	176
9960	1972761	216
9961	1972977	216
9962	1973193	196
9963	1973389	184
9964	1973573	215
9965	1973788	204
9966	1973992	138
9967	1974130	171
9968	1974301	138
9969	1974439	178
9970	1974617	219
9971	1974836	207
9972	1975043	162
9973	1975205	163
9974	1975368	187
9975	1975555	178
9976	1975733	224
9977	1975957	214
9978	1976171	192
9979	1976363	199
9980	1976562	166
9981	1976728	212
9982	1976940	199
9983	1977139	239
9984	1977378	178
9985	1977556	158
9986	1977714	232
9987	1977946	156
9988	1978102	195
9989	1978297	207
9990	1978504	208
9991	1978712	209
9992	1978921	171
9993	1979092	171
9994	1979263	171
9995	1979434	175
9996	1979609	153
9997	1979762	188
9998	1979950	156
9999	1980106	162
10000	1980268	194
10001	1980462	194
10002	1980656	193
10003	1980849	186
10004	1981035	184
10005	1981219	184
10006	1981403	184
10007	1981587	182
10008	1981769	182
10009	1981951	182
10010	1982133	207
10011	1982340	207
10012	1982547	158
10013	1982705	206
10014	1982911	170
10015	1983081	216
10016	1983297	183
10017	1983480	197
10018	1983677	215
10019	1983892	225
10020	1984117	231
10021	1984348	243
10022	1984591	243
10023	1984834	224
10024	1985058	192
10025	1985250	196
10026	1985446	186
10027	1985632	212
10028	1985844	186
10029	1986030	269
10030	1986299	196
10031	1986495	153
10032	1986648	205
10033	1986853	206
10034	1987059	206
10035	1987265	228
10036	1987493	228
10037	1987721	232
10038	1987953	232
10039	1988185	228
10040	1988413	232
10041	1988645	234
10042	1988879	215
10043	1989094	204
10044	1989298	173
10045	1989471	197
10046	1989668	231
10047	1989899	205
10048	1990104	243
10049	1990347	189
10050	1990536	214
10051	1990750	214
10052	1990964	214
10053	1991178	198
10054	1991376	198
10055	1991574	198
10056	1991772	198
10057	1991970	186
10058	1992156	179
10059	1992335	179
10060	1992514	199
10061	1992713	199
10062	1992912	199
10063	1993111	199
10064	1993310	199
10065	1993509	199
10066	1993708	178
10067	1993886	197
10068	1994083	209
10069	1994292	208
10070	1994500	197
10071	1994697	127
10072	1994824	202
10073	1995026	202
10074	1995228	202
10075	1995430	202
10076	1995632	206
10077	1995838	206
10078	1996044	206
10079	1996250	206
10080	1996456	218
10081	1996674	218
10082	1996892	218
10083	1997110	198
10084	1997308	222
10085	1997530	226
10086	1997756	226
10087	1997982	214
10088	1998196	210
10089	1998406	176
10090	1998582	189
10091	1998771	202
10092	1998973	192
10093	1999165	192
10094	1999357	218
10095	1999575	224
10096	1999799	198
10097	1999997	193
10098	2000190	212
10099	2000402	358
10100	2000760	182
10101	2000942	196
10102	2001138	208
10103	2001346	188
10104	2001534	201
10105	2001735	202
10106	2001937	198
10107	2002135	202
10108	2002337	202
10109	2002539	152
10110	2002691	182
10111	2002873	204
10112	2003077	201
10113	2003278	192
10114	2003470	200
10115	2003670	195
10116	2003865	184
10117	2004049	168
10118	2004217	203
10119	2004420	185
10120	2004605	206
10121	2004811	192
10122	2005003	220
10123	2005223	169
10124	2005392	191
10125	2005583	191
10126	2005774	192
10127	2005966	199
10128	2006165	199
10129	2006364	197
10130	2006561	213
10131	2006774	192
10132	2006966	206
10133	2007172	195
10134	2007367	214
10135	2007581	214
10136	2007795	214
10137	2008009	189
10138	2008198	191
10139	2008389	214
10140	2008603	214
10141	2008817	164
10142	2008981	201
10143	2009182	194
10144	2009376	217
10145	2009593	179
10146	2009772	194
10147	2009966	227
10148	2010193	217
10149	2010410	179
10150	2010589	218
10151	2010807	195
10152	2011002	195
10153	2011197	188
10154	2011385	228
10155	2011613	229
10156	2011842	210
10157	2012052	212
10158	2012264	190
10159	2012454	189
10160	2012643	179
10161	2012822	195
10162	2013017	183
10163	2013200	178
10164	2013378	168
10165	2013546	195
10166	2013741	195
10167	2013936	195
10168	2014131	185
10169	2014316	185
10170	2014501	185
10171	2014686	185
10172	2014871	196
10173	2015067	190
10174	2015257	191
10175	2015448	195
10176	2015643	196
10177	2015839	181
10178	2016020	174
10179	2016194	177
10180	2016371	158
10181	2016529	187
10182	2016716	187
10183	2016903	190
10184	2017093	243
10185	2017336	238
10186	2017574	121
10187	2017695	193
10188	2017888	201
10189	2018089	164
10190	2018253	190
10191	2018443	154
10192	2018597	235
10193	2018832	227
10194	2019059	212
10195	2019271	169
10196	2019440	172
10197	2019612	196
10198	2019808	205
10199	2020013	196
10200	2020209	196
10201	2020405	196
10202	2020601	203
10203	2020804	207
10204	2021011	210
10205	2021221	222
10206	2021443	209
10207	2021652	209
10208	2021861	283
10209	2022144	202
10210	2022346	221
10211	2022567	211
10212	2022778	200
10213	2022978	226
10214	2023204	198
10215	2023402	198
10216	2023600	186
10217	2023786	186
10218	2023972	182
10219	2024154	182
10220	2024336	182
10221	2024518	182
10222	2024700	182
10223	2024882	182
10224	2025064	182
10225	2025246	182
10226	2025428	182
10227	2025610	173
10228	2025783	212
10229	2025995	202
10230	2026197	202
10231	2026399	214
10232	2026613	212
10233	2026825	204
10234	2027029	193
10235	2027222	202
10236	2027424	162
10237	2027586	218
10238	2027804	194
10239	2027998	211
10240	2028209	159
10241	2028368	200
10242	2028568	206
10243	2028774	185
10244	2028959	156
10245	2029115	201
10246	2029316	189
10247	2029505	171
10248	2029676	171
10249	2029847	141
10250	2029988	141
10251	2030129	184
10252	2030313	197
10253	2030510	184
10254	2030694	190
10255	2030884	109
10256	2030993	166
10257	2031159	178
10258	2031337	202
10259	2031539	234
10260	2031773	163
10261	2031936	166
10262	2032102	162
10263	2032264	172
10264	2032436	218
10265	2032654	177
10266	2032831	194
10267	2033025	199
10268	2033224	194
10269	2033418	190
10270	2033608	206
10271	2033814	174
10272	2033988	227
10273	2034215	190
10274	2034405	204
10275	2034609	194
10276	2034803	240
10277	2035043	240
10278	2035283	246
10279	2035529	202
10280	2035731	228
10281	2035959	214
10282	2036173	235
10283	2036408	248
10284	2036656	248
10285	2036904	236
10286	2037140	232
10287	2037372	224
10288	2037596	200
10289	2037796	215
10290	2038011	221
10291	2038232	225
10292	2038457	215
10293	2038672	206
10294	2038878	208
10295	2039086	209
10296	2039295	205
10297	2039500	235
10298	2039735	172
10299	2039907	207
10300	2040114	166
10301	2040280	162
10302	2040442	164
10303	2040606	184
10304	2040790	196
10305	2040986	208
10306	2041194	192
10307	2041386	223
10308	2041609	208
10309	2041817	220
10310	2042037	169
10311	2042206	192
10312	2042398	198
10313	2042596	208
10314	2042804	208
10315	2043012	198
10316	2043210	224
10317	2043434	199
10318	2043633	192
10319	2043825	208
10320	2044033	216
10321	2044249	185
10322	2044434	207
10323	2044641	121
10324	2044762	187
10325	2044949	207
10326	2045156	175
10327	2045331	191
10328	2045522	194
10329	2045716	225
10330	2045941	198
10331	2046139	186
10332	2046325	190
10333	2046515	190
10334	2046705	192
10335	2046897	192
10336	2047089	190
10337	2047279	185
10338	2047464	197
10339	2047661	221
10340	2047882	215
10341	2048097	170
10342	2048267	186
10343	2048453	182
10344	2048635	179
10345	2048814	159
10346	2048973	150
10347	2049123	159
10348	2049282	189
10349	2049471	147
10350	2049618	216
10351	2049834	154
10352	2049988	176
10353	2050164	186
10354	2050350	216
10355	2050566	196
10356	2050762	214
10357	2050976	229
10358	2051205	208
10359	2051413	135
10360	2051548	171
10361	2051719	138
10362	2051857	178
10363	2052035	219
10364	2052254	216
10365	2052470	162
10366	2052632	195
10367	2052827	175
10368	2053002	178
10369	2053180	211
10370	2053391	214
10371	2053605	192
10372	2053797	176
10373	2053973	198
10374	2054171	212
10375	2054383	193
10376	2054576	239
10377	2054815	180
10378	2054995	158
10379	2055153	194
10380	2055347	156
10381	2055503	192
10382	2055695	207
10383	2055902	208
10384	2056110	193
10385	2056303	171
10386	2056474	171
10387	2056645	171
10388	2056816	187
10389	2057003	194
10390	2057197	188
10391	2057385	147
10392	2057532	162
10393	2057694	194
10394	2057888	194
10395	2058082	188
10396	2058270	190
10397	2058460	184
10398	2058644	184
10399	2058828	184
10400	2059012	177
10401	2059189	182
10402	2059371	207
10403	2059578	207
10404	2059785	207
10405	2059992	158
10406	2060150	174
10407	2060324	180
10408	2060504	190
10409	2060694	183
10410	2060877	197
10411	2061074	215
10412	2061289	225
10413	2061514	231
10414	2061745	243
10415	2061988	243
10416	2062231	224
10417	2062455	192
10418	2062647	196
10419	2062843	186
10420	2063029	212
10421	2063241	186
10422	2063427	251
10423	2063678	196
10424	2063874	153
10425	2064027	213
10426	2064240	206
10427	2064446	209
10428	2064655	228
10429	2064883	228
10430	2065111	232
10431	2065343	232
10432	2065575	228
10433	2065803	232
10434	2066035	246
10435	2066281	204
10436	2066485	204
10437	2066689	189
10438	2066878	197
10439	2067075	231
10440	2067306	205
10441	2067511	243
10442	2067754	155
10443	2067909	214
10444	2068123	214
10445	2068337	214
10446	2068551	198
10447	2068749	198
10448	2068947	198
10449	2069145	198
10450	2069343	186
10451	2069529	179
10452	2069708	179
10453	2069887	219
10454	2070106	219
10455	2070325	219
10456	2070544	219
10457	2070763	219
10458	2070982	219
10459	2071201	178
10460	2071379	197
10461	2071576	209
10462	2071785	218
10463	2072003	197
10464	2072200	118
10465	2072318	202
10466	2072520	202
10467	2072722	202
10468	2072924	202
10469	2073126	206
10470	2073332	206
10471	2073538	206
10472	2073744	206
10473	2073950	218
10474	2074168	218
10475	2074386	218
10476	2074604	198
10477	2074802	222
10478	2075024	226
10479	2075250	226
10480	2075476	214
10481	2075690	210
10482	2075900	192
10483	2076092	189
10484	2076281	202
10485	2076483	192
10486	2076675	218
10487	2076893	218
10488	2077111	224
10489	2077335	198
10490	2077533	193
10491	2077726	212
10492	2077938	215
10493	2078153	182
10494	2078335	196
10495	2078531	208
10496	2078739	188
10497	2078927	201
10498	2079128	202
10499	2079330	182
10500	2079512	204
10501	2079716	202
10502	2079918	152
10503	2080070	182
10504	2080252	204
10505	2080456	201
10506	2080657	168
10507	2080825	200
10508	2081025	193
10509	2081218	184
10510	2081402	180
10511	2081582	203
10512	2081785	185
10513	2081970	202
10514	2082172	200
10515	2082372	220
10516	2082592	220
10517	2082812	191
10518	2083003	191
10519	2083194	192
10520	2083386	199
10521	2083585	207
10522	2083792	188
10523	2083980	213
10524	2084193	191
10525	2084384	206
10526	2084590	207
10527	2084797	214
10528	2085011	214
10529	2085225	214
10530	2085439	192
10531	2085631	191
10532	2085822	214
10533	2086036	214
10534	2086250	171
10535	2086421	201
10536	2086622	194
10537	2086816	217
10538	2087033	179
10539	2087212	220
10540	2087432	227
10541	2087659	220
10542	2087879	179
10543	2088058	186
10544	2088244	189
10545	2088433	195
10546	2088628	188
10547	2088816	228
10548	2089044	228
10549	2089272	210
10550	2089482	212
10551	2089694	190
10552	2089884	189
10553	2090073	179
10554	2090252	201
10555	2090453	183
10556	2090636	178
10557	2090814	168
10558	2090982	190
10559	2091172	195
10560	2091367	195
10561	2091562	185
10562	2091747	185
10563	2091932	185
10564	2092117	185
10565	2092302	186
10566	2092488	197
10567	2092685	186
10568	2092871	195
10569	2093066	144
10570	2093210	170
10571	2093380	174
10572	2093554	149
10573	2093703	136
10574	2093839	187
10575	2094026	191
10576	2094217	190
10577	2094407	243
10578	2094650	238
10579	2094888	121
10580	2095009	121
10581	2095130	204
10582	2095334	164
10583	2095498	193
10584	2095691	154
10585	2095845	235
10586	2096080	259
10587	2096339	177
10588	2096516	169
10589	2096685	172
10590	2096857	243
10591	2097100	205
10592	2097305	196
10593	2097501	196
10594	2097697	196
10595	2097893	203
10596	2098096	207
10597	2098303	210
10598	2098513	222
10599	2098735	209
10600	2098944	209
10601	2099153	283
10602	2099436	202
10603	2099638	222
10604	2099860	211
10605	2100071	200
10606	2100271	226
10607	2100497	198
10608	2100695	198
10609	2100893	186
10610	2101079	186
10611	2101265	182
10612	2101447	182
10613	2101629	182
10614	2101811	182
10615	2101993	182
10616	2102175	182
10617	2102357	182
10618	2102539	182
10619	2102721	182
10620	2102903	173
10621	2103076	186
10622	2103262	203
10623	2103465	202
10624	2103667	214
10625	2103881	212
10626	2104093	198
10627	2104291	193
10628	2104484	208
10629	2104692	162
10630	2104854	214
10631	2105068	194
10632	2105262	211
10633	2105473	159
10634	2105632	185
10635	2105817	206
10636	2106023	192
10637	2106215	179
10638	2106394	201
10639	2106595	189
10640	2106784	171
10641	2106955	141
10642	2107096	141
10643	2107237	141
10644	2107378	193
10645	2107571	197
10646	2107768	178
10647	2107946	200
10648	2108146	177
10649	2108323	166
10650	2108489	178
10651	2108667	202
10652	2108869	234
10653	2109103	144
10654	2109247	166
10655	2109413	161
10656	2109574	175
10657	2109749	218
10658	2109967	186
10659	2110153	194
10660	2110347	200
10661	2110547	194
10662	2110741	206
10663	2110947	206
10664	2111153	197
10665	2111350	207
10666	2111557	190
10667	2111747	204
10668	2111951	194
10669	2112145	243
10670	2112388	251
10671	2112639	246
10672	2112885	202
10673	2113087	230
10674	2113317	230
10675	2113547	230
10676	2113777	248
10677	2114025	248
10678	2114273	236
10679	2114509	229
10680	2114738	224
10681	2114962	200
10682	2115162	215
10683	2115377	224
10684	2115601	206
10685	2115807	216
10686	2116023	206
10687	2116229	208
10688	2116437	209
10689	2116646	242
10690	2116888	235
10691	2117123	172
10692	2117295	207
10693	2117502	163
10694	2117665	165
10695	2117830	162
10696	2117992	184
10697	2118176	196
10698	2118372	208
10699	2118580	192
10700	2118772	202
10701	2118974	208
10702	2119182	215
10703	2119397	169
10704	2119566	192
10705	2119758	198
10706	2119956	211
10707	2120167	208
10708	2120375	198
10709	2120573	224
10710	2120797	160
10711	2120957	192
10712	2121149	208
10713	2121357	221
10714	2121578	185
10715	2121763	207
10716	2121970	127
10717	2122097	187
10718	2122284	207
10719	2122491	175
10720	2122666	191
10721	2122857	194
10722	2123051	225
10723	2123276	198
10724	2123474	186
10725	2123660	190
10726	2123850	190
10727	2124040	201
10728	2124241	192
10729	2124433	190
10730	2124623	193
10731	2124816	197
10732	2125013	221
10733	2125234	215
10734	2125449	162
10735	2125611	186
10736	2125797	190
10737	2125987	179
10738	2126166	161
10739	2126327	150
10740	2126477	168
10741	2126645	111
10742	2126756	180
10743	2126936	219
10744	2127155	154
10745	2127309	222
10746	2127531	162
10747	2127693	216
10748	2127909	196
10749	2128105	184
10750	2128289	204
10751	2128493	209
10752	2128702	137
10753	2128839	171
10754	2129010	138
10755	2129148	166
10756	2129314	219
10757	2129533	220
10758	2129753	171
10759	2129924	154
10760	2130078	185
10761	2130263	178
10762	2130441	222
10763	2130663	214
10764	2130877	184
10765	2131061	176
10766	2131237	166
10767	2131403	216
10768	2131619	189
10769	2131808	239
10770	2132047	194
10771	2132241	158
10772	2132399	257
10773	2132656	137
10774	2132793	192
10775	2132985	207
10776	2133192	217
10777	2133409	216
10778	2133625	171
10779	2133796	171
10780	2133967	171
10781	2134138	187
10782	2134325	194
10783	2134519	188
10784	2134707	147
10785	2134854	162
10786	2135016	194
10787	2135210	194
10788	2135404	188
10789	2135592	206
10790	2135798	184
10791	2135982	184
10792	2136166	184
10793	2136350	182
10794	2136532	182
10795	2136714	207
10796	2136921	207
10797	2137128	207
10798	2137335	158
10799	2137493	202
10800	2137695	170
10801	2137865	206
10802	2138071	183
10803	2138254	197
10804	2138451	215
10805	2138666	225
10806	2138891	231
10807	2139122	243
10808	2139365	243
10809	2139608	224
10810	2139832	192
10811	2140024	196
10812	2140220	186
10813	2140406	212
10814	2140618	186
10815	2140804	251
10816	2141055	196
10817	2141251	153
10818	2141404	213
10819	2141617	206
10820	2141823	206
10821	2142029	228
10822	2142257	228
10823	2142485	232
10824	2142717	232
10825	2142949	228
10826	2143177	232
10827	2143409	246
10828	2143655	204
10829	2143859	195
10830	2144054	189
10831	2144243	201
10832	2144444	231
10833	2144675	205
10834	2144880	243
10835	2145123	196
10836	2145319	214
10837	2145533	214
10838	2145747	214
10839	2145961	198
10840	2146159	198
10841	2146357	198
10842	2146555	198
10843	2146753	186
10844	2146939	179
10845	2147118	179
10846	2147297	199
10847	2147496	199
10848	2147695	199
10849	2147894	199
10850	2148093	199
10851	2148292	199
10852	2148491	178
10853	2148669	197
10854	2148866	209
10855	2149075	227
10856	2149302	197
10857	2149499	118
10858	2149617	202
10859	2149819	202
10860	2150021	202
10861	2150223	202
10862	2150425	206
10863	2150631	206
10864	2150837	206
10865	2151043	206
10866	2151249	218
10867	2151467	218
10868	2151685	218
10869	2151903	198
10870	2152101	222
10871	2152323	226
10872	2152549	226
10873	2152775	214
10874	2152989	206
10875	2153195	208
10876	2153403	189
10877	2153592	202
10878	2153794	188
10879	2153982	218
10880	2154200	214
10881	2154414	204
10882	2154618	198
10883	2154816	193
10884	2155009	193
10885	2155202	215
10886	2155417	182
10887	2155599	196
10888	2155795	208
10889	2156003	188
10890	2156191	201
10891	2156392	198
10892	2156590	158
10893	2156748	204
10894	2156952	202
10895	2157154	198
10896	2157352	182
10897	2157534	185
10898	2157719	201
10899	2157920	168
10900	2158088	200
10901	2158288	180
10902	2158468	184
10903	2158652	137
10904	2158789	203
10905	2158992	193
10906	2159185	202
10907	2159387	204
10908	2159591	220
10909	2159811	220
10910	2160031	191
10911	2160222	191
10912	2160413	181
10913	2160594	199
10914	2160793	174
10915	2160967	197
10916	2161164	213
10917	2161377	205
10918	2161582	206
10919	2161788	228
10920	2162016	214
10921	2162230	214
10922	2162444	214
10923	2162658	221
10924	2162879	191
10925	2163070	214
10926	2163284	225
10927	2163509	172
10928	2163681	201
10929	2163882	194
10930	2164076	217
10931	2164293	179
10932	2164472	220
10933	2164692	227
10934	2164919	220
10935	2165139	179
10936	2165318	204
10937	2165522	189
10938	2165711	195
10939	2165906	188
10940	2166094	225
10941	2166319	228
10942	2166547	210
10943	2166757	212
10944	2166969	190
10945	2167159	190
10946	2167349	179
10947	2167528	211
10948	2167739	183
10949	2167922	183
10950	2168105	168
10951	2168273	195
10952	2168468	195
10953	2168663	195
10954	2168858	185
10955	2169043	185
10956	2169228	185
10957	2169413	185
10958	2169598	196
10959	2169794	200
10960	2169994	211
10961	2170205	195
10962	2170400	183
10963	2170583	181
10964	2170764	174
10965	2170938	165
10966	2171103	158
10967	2171261	187
10968	2171448	196
10969	2171644	190
10970	2171834	243
10971	2172077	238
10972	2172315	215
10973	2172530	121
10974	2172651	198
10975	2172849	164
10976	2173013	154
10977	2173167	154
10978	2173321	239
10979	2173560	245
10980	2173805	182
10981	2173987	199
10982	2174186	172
10983	2174358	243
10984	2174601	205
10985	2174806	196
10986	2175002	196
10987	2175198	196
10988	2175394	203
10989	2175597	207
10990	2175804	210
10991	2176014	222
10992	2176236	209
10993	2176445	209
10994	2176654	283
10995	2176937	202
10996	2177139	215
10997	2177354	211
10998	2177565	207
10999	2177772	226
11000	2177998	198
11001	2178196	198
11002	2178394	186
11003	2178580	186
11004	2178766	182
11005	2178948	182
11006	2179130	182
11007	2179312	182
11008	2179494	182
11009	2179676	182
11010	2179858	182
11011	2180040	182
11012	2180222	182
11013	2180404	186
11014	2180590	188
11015	2180778	202
11016	2180980	203
11017	2181183	230
11018	2181413	198
11019	2181611	198
11020	2181809	192
11021	2182001	199
11022	2182200	162
11023	2182362	246
11024	2182608	194
11025	2182802	179
11026	2182981	159
11027	2183140	166
11028	2183306	206
11029	2183512	188
11030	2183700	156
11031	2183856	201
11032	2184057	189
11033	2184246	171
11034	2184417	141
11035	2184558	141
11036	2184699	206
11037	2184905	193
11038	2185098	160
11039	2185258	184
11040	2185442	200
11041	2185642	159
11042	2185801	166
11043	2185967	178
11044	2186145	202
11045	2186347	234
11046	2186581	159
11047	2186740	166
11048	2186906	161
11049	2187067	163
11050	2187230	227
11051	2187457	177
11052	2187634	162
11053	2187796	194
11054	2187990	194
11055	2188184	163
11056	2188347	206
11057	2188553	174
11058	2188727	186
11059	2188913	190
11060	2189103	204
11061	2189307	175
11062	2189482	241
11063	2189723	252
11064	2189975	246
11065	2190221	202
11066	2190423	230
11067	2190653	230
11068	2190883	210
11069	2191093	248
11070	2191341	248
11071	2191589	236
11072	2191825	232
11073	2192057	224
11074	2192281	200
11075	2192481	215
11076	2192696	224
11077	2192920	206
11078	2193126	219
11079	2193345	206
11080	2193551	208
11081	2193759	210
11082	2193969	235
11083	2194204	236
11084	2194440	172
11085	2194612	207
11086	2194819	163
11087	2194982	165
11088	2195147	162
11089	2195309	184
11090	2195493	196
11091	2195689	208
11092	2195897	192
11093	2196089	202
11094	2196291	208
11095	2196499	220
11096	2196719	169
11097	2196888	192
11098	2197080	198
11099	2197278	211
11100	2197489	208
11101	2197697	198
11102	2197895	224
11103	2198119	111
11104	2198230	192
11105	2198422	184
11106	2198606	221
11107	2198827	185
11108	2199012	207
11109	2199219	127
11110	2199346	187
11111	2199533	207
11112	2199740	175
11113	2199915	191
11114	2200106	191
11115	2200297	225
11116	2200522	198
11117	2200720	186
11118	2200906	190
11119	2201096	190
11120	2201286	201
11121	2201487	192
11122	2201679	190
11123	2201869	197
11124	2202066	197
11125	2202263	221
11126	2202484	215
11127	2202699	168
11128	2202867	186
11129	2203053	190
11130	2203243	178
11131	2203421	159
11132	2203580	150
11133	2203730	168
11134	2203898	171
11135	2204069	192
11136	2204261	219
11137	2204480	154
11138	2204634	220
11139	2204854	170
11140	2205024	216
11141	2205240	196
11142	2205436	202
11143	2205638	229
11144	2205867	211
11145	2206078	175
11146	2206253	171
11147	2206424	138
11148	2206562	166
11149	2206728	222
11150	2206950	202
11151	2207152	162
11152	2207314	156
11153	2207470	175
11154	2207645	178
11155	2207823	227
11156	2208050	214
11157	2208264	188
11158	2208452	168
11159	2208620	220
11160	2208840	216
11161	2209056	193
11162	2209249	238
11163	2209487	178
11164	2209665	137
11165	2209802	245
11166	2210047	137
11167	2210184	192
11168	2210376	215
11169	2210591	217
11170	2210808	216
11171	2211024	171
11172	2211195	171
11173	2211366	171
11174	2211537	187
11175	2211724	194
11176	2211918	188
11177	2212106	156
11178	2212262	162
11179	2212424	194
11180	2212618	194
11181	2212812	193
11182	2213005	186
11183	2213191	184
11184	2213375	184
11185	2213559	184
11186	2213743	182
11187	2213925	182
11188	2214107	207
11189	2214314	207
11190	2214521	207
11191	2214728	158
11192	2214886	202
11193	2215088	180
11194	2215268	194
11195	2215462	183
11196	2215645	197
11197	2215842	215
11198	2216057	222
11199	2216279	231
11200	2216510	243
11201	2216753	243
11202	2216996	224
11203	2217220	192
11204	2217412	196
11205	2217608	186
11206	2217794	212
11207	2218006	186
11208	2218192	269
11209	2218461	196
11210	2218657	153
11211	2218810	210
11212	2219020	206
11213	2219226	206
11214	2219432	228
11215	2219660	228
11216	2219888	232
11217	2220120	232
11218	2220352	228
11219	2220580	232
11220	2220812	246
11221	2221058	204
11222	2221262	201
11223	2221463	177
11224	2221640	209
11225	2221849	231
11226	2222080	205
11227	2222285	243
11228	2222528	224
11229	2222752	214
11230	2222966	214
11231	2223180	214
11232	2223394	198
11233	2223592	198
11234	2223790	198
11235	2223988	198
11236	2224186	186
11237	2224372	179
11238	2224551	179
11239	2224730	219
11240	2224949	219
11241	2225168	219
11242	2225387	219
11243	2225606	219
11244	2225825	219
11245	2226044	178
11246	2226222	211
11247	2226433	209
11248	2226642	231
11249	2226873	197
11250	2227070	183
11251	2227253	202
11252	2227455	202
11253	2227657	202
11254	2227859	202
11255	2228061	206
11256	2228267	206
11257	2228473	206
11258	2228679	206
11259	2228885	218
11260	2229103	218
11261	2229321	218
11262	2229539	198
11263	2229737	222
11264	2229959	226
11265	2230185	226
11266	2230411	214
11267	2230625	206
11268	2230831	176
11269	2231007	189
11270	2231196	202
11271	2231398	192
11272	2231590	214
11273	2231804	218
11274	2232022	188
11275	2232210	198
11276	2232408	193
11277	2232601	193
11278	2232794	215
11279	2233009	182
11280	2233191	196
11281	2233387	208
11282	2233595	188
11283	2233783	201
11284	2233984	198
11285	2234182	203
11286	2234385	204
11287	2234589	169
11288	2234758	198
11289	2234956	182
11290	2235138	185
11291	2235323	201
11292	2235524	168
11293	2235692	200
11294	2235892	180
11295	2236072	184
11296	2236256	159
11297	2236415	203
11298	2236618	193
11299	2236811	202
11300	2237013	216
11301	2237229	220
11302	2237449	217
11303	2237666	191
11304	2237857	191
11305	2238048	181
11306	2238229	169
11307	2238398	174
11308	2238572	188
11309	2238760	213
11310	2238973	205
11311	2239178	206
11312	2239384	195
11313	2239579	212
11314	2239791	214
11315	2240005	214
11316	2240219	175
11317	2240394	191
11318	2240585	214
11319	2240799	220
11320	2241019	169
11321	2241188	201
11322	2241389	194
11323	2241583	217
11324	2241800	179
11325	2241979	220
11326	2242199	227
11327	2242426	220
11328	2242646	180
11329	2242826	218
11330	2243044	189
11331	2243233	195
11332	2243428	188
11333	2243616	228
11334	2243844	228
11335	2244072	210
11336	2244282	213
11337	2244495	190
11338	2244685	201
11339	2244886	179
11340	2245065	211
11341	2245276	178
11342	2245454	178
11343	2245632	169
11344	2245801	195
11345	2245996	195
11346	2246191	195
11347	2246386	180
11348	2246566	185
11349	2246751	185
11350	2246936	185
11351	2247121	186
11352	2247307	200
11353	2247507	191
11354	2247698	195
11355	2247893	199
11356	2248092	170
11357	2248262	174
11358	2248436	187
11359	2248623	188
11360	2248811	214
11361	2249025	187
11362	2249212	190
11363	2249402	243
11364	2249645	238
11365	2249883	201
11366	2250084	121
11367	2250205	201
11368	2250406	174
11369	2250580	154
11370	2250734	154
11371	2250888	223
11372	2251111	188
11373	2251299	186
11374	2251485	199
11375	2251684	172
11376	2251856	248
11377	2252104	205
11378	2252309	196
11379	2252505	196
11380	2252701	217
11381	2252918	203
11382	2253121	207
11383	2253328	219
11384	2253547	222
11385	2253769	209
11386	2253978	209
11387	2254187	283
11388	2254470	202
11389	2254672	215
11390	2254887	209
11391	2255096	205
11392	2255301	226
11393	2255527	198
11394	2255725	198
11395	2255923	186
11396	2256109	186
11397	2256295	182
11398	2256477	182
11399	2256659	182
11400	2256841	182
11401	2257023	182
11402	2257205	182
11403	2257387	182
11404	2257569	182
11405	2257751	182
11406	2257933	186
11407	2258119	211
11408	2258330	202
11409	2258532	202
11410	2258734	230
11411	2258964	198
11412	2259162	198
11413	2259360	192
11414	2259552	153
11415	2259705	162
11416	2259867	234
11417	2260101	162
11418	2260263	179
11419	2260442	159
11420	2260601	166
11421	2260767	194
11422	2260961	204
11423	2261165	196
11424	2261361	201
11425	2261562	189
11426	2261751	171
11427	2261922	141
11428	2262063	141
11429	2262204	206
11430	2262410	193
11431	2262603	160
11432	2262763	184
11433	2262947	200
11434	2263147	159
11435	2263306	166
11436	2263472	178
11437	2263650	185
11438	2263835	234
11439	2264069	141
11440	2264210	198
11441	2264408	161
11442	2264569	164
11443	2264733	227
11444	2264960	175
11445	2265135	162
11446	2265297	194
11447	2265491	194
11448	2265685	163
11449	2265848	174
11450	2266022	174
11451	2266196	175
11452	2266371	190
11453	2266561	204
11454	2266765	175
11455	2266940	233
11456	2267173	235
11457	2267408	234
11458	2267642	202
11459	2267844	230
11460	2268074	230
11461	2268304	210
11462	2268514	245
11463	2268759	248
11464	2269007	236
11465	2269243	232
11466	2269475	224
11467	2269699	200
11468	2269899	224
11469	2270123	208
11470	2270331	206
11471	2270537	219
11472	2270756	206
11473	2270962	207
11474	2271169	210
11475	2271379	220
11476	2271599	233
11477	2271832	198
11478	2272030	207
11479	2272237	162
11480	2272399	164
11481	2272563	163
11482	2272726	184
11483	2272910	174
11484	2273084	208
11485	2273292	208
11486	2273500	186
11487	2273686	208
11488	2273894	215
11489	2274109	183
11490	2274292	192
11491	2274484	198
11492	2274682	211
11493	2274893	192
11494	2275085	198
11495	2275283	187
11496	2275470	224
11497	2275694	187
11498	2275881	184
11499	2276065	221
11500	2276286	185
11501	2276471	207
11502	2276678	224
11503	2276902	203
11504	2277105	207
11505	2277312	175
11506	2277487	191
11507	2277678	191
11508	2277869	225
11509	2278094	198
11510	2278292	186
11511	2278478	190
11512	2278668	190
11513	2278858	201
11514	2279059	201
11515	2279260	190
11516	2279450	197
11517	2279647	197
11518	2279844	221
11519	2280065	198
11520	2280263	170
11521	2280433	186
11522	2280619	191
11523	2280810	169
11524	2280979	175
11525	2281154	150
11526	2281304	168
11527	2281472	171
11528	2281643	194
11529	2281837	219
11530	2282056	154
11531	2282210	220
11532	2282430	192
11533	2282622	216
11534	2282838	192
11535	2283030	202
11536	2283232	191
11537	2283423	208
11538	2283631	141
11539	2283772	171
11540	2283943	150
11541	2284093	166
11542	2284259	222
11543	2284481	216
11544	2284697	162
11545	2284859	186
11546	2285045	176
11547	2285221	178
11548	2285399	198
11549	2285597	214
11550	2285811	204
11551	2286015	167
11552	2286182	234
11553	2286416	225
11554	2286641	198
11555	2286839	233
11556	2287072	180
11557	2287252	137
11558	2287389	241
11559	2287630	137
11560	2287767	206
11561	2287973	220
11562	2288193	208
11563	2288401	199
11564	2288600	171
11565	2288771	171
11566	2288942	171
11567	2289113	187
11568	2289300	194
11569	2289494	188
11570	2289682	156
11571	2289838	162
11572	2290000	194
11573	2290194	194
11574	2290388	191
11575	2290579	190
11576	2290769	184
11577	2290953	179
11578	2291132	184
11579	2291316	177
11580	2291493	182
11581	2291675	207
11582	2291882	207
11583	2292089	207
11584	2292296	158
11585	2292454	176
11586	2292630	180
11587	2292810	214
11588	2293024	183
11589	2293207	197
11590	2293404	215
11591	2293619	222
11592	2293841	231
11593	2294072	243
11594	2294315	243
11595	2294558	224
11596	2294782	192
11597	2294974	196
11598	2295170	186
11599	2295356	212
11600	2295568	186
11601	2295754	269
11602	2296023	196
11603	2296219	153
11604	2296372	210
11605	2296582	206
11606	2296788	206
11607	2296994	228
11608	2297222	228
11609	2297450	232
11610	2297682	232
11611	2297914	228
11612	2298142	228
11613	2298370	246
11614	2298616	204
11615	2298820	204
11616	2299024	173
11617	2299197	209
11618	2299406	231
11619	2299637	205
11620	2299842	193
11621	2300035	223
11622	2300258	214
11623	2300472	214
11624	2300686	214
11625	2300900	198
11626	2301098	198
11627	2301296	198
11628	2301494	198
11629	2301692	186
11630	2301878	179
11631	2302057	179
11632	2302236	199
11633	2302435	199
11634	2302634	199
11635	2302833	199
11636	2303032	199
11637	2303231	199
11638	2303430	178
11639	2303608	211
11640	2303819	209
11641	2304028	231
11642	2304259	197
11643	2304456	183
11644	2304639	202
11645	2304841	202
11646	2305043	202
11647	2305245	202
11648	2305447	206
11649	2305653	206
11650	2305859	206
11651	2306065	206
11652	2306271	218
11653	2306489	218
11654	2306707	218
11655	2306925	218
11656	2307143	222
11657	2307365	226
11658	2307591	222
11659	2307813	210
11660	2308023	206
11661	2308229	192
11662	2308421	189
11663	2308610	202
11664	2308812	192
11665	2309004	218
11666	2309222	218
11667	2309440	220
11668	2309660	198
11669	2309858	159
11670	2310017	169
11671	2310186	215
11672	2310401	182
11673	2310583	196
11674	2310779	206
11675	2310985	188
11676	2311173	201
11677	2311374	198
11678	2311572	203
11679	2311775	204
11680	2311979	169
11681	2312148	198
11682	2312346	182
11683	2312528	185
11684	2312713	201
11685	2312914	184
11686	2313098	200
11687	2313298	180
11688	2313478	184
11689	2313662	143
11690	2313805	203
11691	2314008	182
11692	2314190	202
11693	2314392	201
11694	2314593	220
11695	2314813	216
11696	2315029	191
11697	2315220	191
11698	2315411	190
11699	2315601	201
11700	2315802	183
11701	2315985	197
11702	2316182	213
11703	2316395	205
11704	2316600	206
11705	2316806	158
11706	2316964	212
11707	2317176	214
11708	2317390	214
11709	2317604	185
11710	2317789	191
11711	2317980	214
11712	2318194	209
11713	2318403	168
11714	2318571	201
11715	2318772	194
11716	2318966	215
11717	2319181	179
11718	2319360	220
11719	2319580	227
11720	2319807	220
11721	2320027	180
11722	2320207	186
11723	2320393	189
11724	2320582	195
11725	2320777	189
11726	2320966	229
11727	2321195	228
11728	2321423	210
11729	2321633	217
11730	2321850	190
11731	2322040	177
11732	2322217	195
11733	2322412	211
11734	2322623	178
11735	2322801	183
11736	2322984	168
11737	2323152	195
11738	2323347	195
11739	2323542	195
11740	2323737	180
11741	2323917	180
11742	2324097	180
11743	2324277	185
11744	2324462	186
11745	2324648	200
11746	2324848	186
11747	2325034	195
11748	2325229	183
11749	2325412	181
11750	2325593	174
11751	2325767	220
11752	2325987	144
11753	2326131	139
11754	2326270	191
11755	2326461	190
11756	2326651	238
11757	2326889	238
11758	2327127	197
11759	2327324	121
11760	2327445	194
11761	2327639	164
11762	2327803	154
11763	2327957	154
11764	2328111	223
11765	2328334	190
11766	2328524	182
11767	2328706	199
11768	2328905	172
11769	2329077	248
11770	2329325	205
11771	2329530	196
11772	2329726	196
11773	2329922	201
11774	2330123	203
11775	2330326	207
11776	2330533	219
11777	2330752	222
11778	2330974	209
11779	2331183	209
11780	2331392	283
11781	2331675	202
11782	2331877	216
11783	2332093	210
11784	2332303	203
11785	2332506	226
11786	2332732	198
11787	2332930	198
11788	2333128	186
11789	2333314	182
11790	2333496	182
11791	2333678	182
11792	2333860	182
11793	2334042	182
11794	2334224	182
11795	2334406	182
11796	2334588	182
11797	2334770	182
11798	2334952	182
11799	2335134	186
11800	2335320	200
11801	2335520	202
11802	2335722	202
11803	2335924	230
11804	2336154	206
11805	2336360	198
11806	2336558	192
11807	2336750	153
11808	2336903	162
11809	2337065	230
11810	2337295	188
11811	2337483	170
11812	2337653	159
11813	2337812	165
11814	2337977	194
11815	2338171	190
11816	2338361	144
11817	2338505	201
11818	2338706	189
11819	2338895	171
11820	2339066	141
11821	2339207	141
11822	2339348	206
11823	2339554	193
11824	2339747	160
11825	2339907	178
11826	2340085	200
11827	2340285	159
11828	2340444	166
11829	2340610	178
11830	2340788	191
11831	2340979	234
11832	2341213	178
11833	2341391	171
11834	2341562	161
11835	2341723	155
11836	2341878	227
11837	2342105	175
11838	2342280	194
11839	2342474	162
11840	2342636	194
11841	2342830	157
11842	2342987	174
11843	2343161	206
11844	2343367	198
11845	2343565	190
11846	2343755	204
11847	2343959	175
11848	2344134	221
11849	2344355	236
11850	2344591	234
11851	2344825	202
11852	2345027	230
11853	2345257	230
11854	2345487	205
11855	2345692	245
11856	2345937	248
11857	2346185	236
11858	2346421	232
11859	2346653	224
11860	2346877	200
11861	2347077	224
11862	2347301	195
11863	2347496	203
11864	2347699	216
11865	2347915	206
11866	2348121	208
11867	2348329	210
11868	2348539	240
11869	2348779	177
11870	2348956	177
11871	2349133	207
11872	2349340	162
11873	2349502	164
11874	2349666	146
11875	2349812	184
11876	2349996	174
11877	2350170	208
11878	2350378	208
11879	2350586	236
11880	2350822	192
11881	2351014	220
11882	2351234	183
11883	2351417	224
11884	2351641	209
11885	2351850	211
11886	2352061	192
11887	2352253	198
11888	2352451	187
11889	2352638	224
11890	2352862	192
11891	2353054	184
11892	2353238	221
11893	2353459	185
11894	2353644	207
11895	2353851	224
11896	2354075	203
11897	2354278	207
11898	2354485	175
11899	2354660	191
11900	2354851	191
11901	2355042	225
11902	2355267	185
11903	2355452	186
11904	2355638	190
11905	2355828	190
11906	2356018	201
11907	2356219	192
11908	2356411	190
11909	2356601	197
11910	2356798	193
11911	2356991	221
11912	2357212	209
11913	2357421	165
11914	2357586	227
11915	2357813	191
11916	2358004	190
11917	2358194	159
11918	2358353	150
11919	2358503	159
11920	2358662	159
11921	2358821	171
11922	2358992	219
11923	2359211	154
11924	2359365	214
11925	2359579	265
11926	2359844	216
11927	2360060	196
11928	2360256	238
11929	2360494	185
11930	2360679	225
11931	2360904	156
11932	2361060	171
11933	2361231	150
11934	2361381	166
11935	2361547	222
11936	2361769	214
11937	2361983	162
11938	2362145	181
11939	2362326	178
11940	2362504	178
11941	2362682	202
11942	2362884	209
11943	2363093	188
11944	2363281	167
11945	2363448	225
11946	2363673	225
11947	2363898	199
11948	2364097	233
11949	2364330	194
11950	2364524	137
11951	2364661	260
11952	2364921	137
11953	2365058	215
11954	2365273	220
11955	2365493	208
11956	2365701	189
11957	2365890	171
11958	2366061	171
11959	2366232	171
11960	2366403	187
11961	2366590	194
11962	2366784	188
11963	2366972	156
11964	2367128	162
11965	2367290	194
11966	2367484	194
11967	2367678	191
11968	2367869	206
11969	2368075	184
11970	2368259	184
11971	2368443	184
11972	2368627	182
11973	2368809	182
11974	2368991	207
11975	2369198	207
11976	2369405	207
11977	2369612	158
11978	2369770	206
11979	2369976	180
11980	2370156	213
11981	2370369	183
11982	2370552	197
11983	2370749	234
11984	2370983	222
11985	2371205	231
11986	2371436	243
11987	2371679	243
11988	2371922	224
11989	2372146	192
11990	2372338	196
11991	2372534	186
11992	2372720	212
11993	2372932	186
11994	2373118	268
11995	2373386	196
11996	2373582	153
11997	2373735	210
11998	2373945	213
11999	2374158	206
12000	2374364	228
12001	2374592	228
12002	2374820	232
12003	2375052	232
12004	2375284	228
12005	2375512	228
12006	2375740	246
12007	2375986	204
12008	2376190	195
12009	2376385	189
12010	2376574	209
12011	2376783	231
12012	2377014	205
12013	2377219	221
12014	2377440	198
12015	2377638	214
12016	2377852	214
12017	2378066	214
12018	2378280	198
12019	2378478	198
12020	2378676	198
12021	2378874	198
12022	2379072	206
12023	2379278	179
12024	2379457	179
12025	2379636	219
12026	2379855	219
12027	2380074	219
12028	2380293	219
12029	2380512	219
12030	2380731	219
12031	2380950	178
12032	2381128	211
12033	2381339	209
12034	2381548	233
12035	2381781	197
12036	2381978	183
12037	2382161	202
12038	2382363	202
12039	2382565	202
12040	2382767	202
12041	2382969	206
12042	2383175	206
12043	2383381	206
12044	2383587	218
12045	2383805	218
12046	2384023	218
12047	2384241	218
12048	2384459	234
12049	2384693	222
12050	2384915	226
12051	2385141	222
12052	2385363	206
12053	2385569	206
12054	2385775	217
12055	2385992	189
12056	2386181	202
12057	2386383	192
12058	2386575	218
12059	2386793	214
12060	2387007	204
12061	2387211	198
12062	2387409	175
12063	2387584	169
12064	2387753	215
12065	2387968	182
12066	2388150	196
12067	2388346	190
12068	2388536	188
12069	2388724	201
12070	2388925	198
12071	2389123	203
12072	2389326	203
12073	2389529	153
12074	2389682	189
12075	2389871	182
12076	2390053	201
12077	2390254	201
12078	2390455	184
12079	2390639	200
12080	2390839	180
12081	2391019	182
12082	2391201	181
12083	2391382	203
12084	2391585	220
12085	2391805	202
12086	2392007	201
12087	2392208	218
12088	2392426	222
12089	2392648	191
12090	2392839	191
12091	2393030	190
12092	2393220	201
12093	2393421	174
12094	2393595	197
12095	2393792	213
12096	2394005	205
12097	2394210	206
12098	2394416	172
12099	2394588	214
12100	2394802	214
12101	2395016	214
12102	2395230	214
12103	2395444	191
12104	2395635	214
12105	2395849	204
12106	2396053	177
12107	2396230	201
12108	2396431	194
12109	2396625	215
12110	2396840	179
12111	2397019	220
12112	2397239	233
12113	2397472	220
12114	2397692	180
12115	2397872	204
12116	2398076	189
12117	2398265	199
12118	2398464	188
12119	2398652	229
12120	2398881	228
12121	2399109	200
12122	2399309	217
12123	2399526	190
12124	2399716	164
12125	2399880	195
12126	2400075	211
12127	2400286	178
12128	2400464	183
12129	2400647	168
12130	2400815	195
12131	2401010	190
12132	2401200	195
12133	2401395	185
12134	2401580	189
12135	2401769	185
12136	2401954	185
12137	2402139	186
12138	2402325	200
12139	2402525	191
12140	2402716	195
12141	2402911	200
12142	2403111	171
12143	2403282	174
12144	2403456	213
12145	2403669	151
12146	2403820	141
12147	2403961	179
12148	2404140	190
12149	2404330	238
12150	2404568	238
12151	2404806	159
12152	2404965	200
12153	2405165	204
12154	2405369	164
12155	2405533	154
12156	2405687	154
12157	2405841	223
12158	2406064	204
12159	2406268	184
12160	2406452	208
12161	2406660	170
12162	2406830	133
12163	2406963	205
12164	2407168	196
12165	2407364	196
12166	2407560	201
12167	2407761	203
12168	2407964	207
12169	2408171	219
12170	2408390	222
12171	2408612	209
12172	2408821	209
12173	2409030	283
12174	2409313	202
12175	2409515	216
12176	2409731	203
12177	2409934	203
12178	2410137	226
12179	2410363	198
12180	2410561	198
12181	2410759	186
12182	2410945	182
12183	2411127	182
12184	2411309	182
12185	2411491	182
12186	2411673	182
12187	2411855	182
12188	2412037	182
12189	2412219	182
12190	2412401	182
12191	2412583	182
12192	2412765	186
12193	2412951	200
12194	2413151	203
12195	2413354	204
12196	2413558	230
12197	2413788	198
12198	2413986	204
12199	2414190	193
12200	2414383	153
12201	2414536	162
12202	2414698	240
12203	2414938	172
12204	2415110	170
12205	2415280	159
12206	2415439	198
12207	2415637	194
12208	2415831	188
12209	2416019	210
12210	2416229	201
12211	2416430	189
12212	2416619	171
12213	2416790	141
12214	2416931	141
12215	2417072	206
12216	2417278	193
12217	2417471	189
12218	2417660	179
12219	2417839	200
12220	2418039	167
12221	2418206	166
12222	2418372	178
12223	2418550	191
12224	2418741	234
12225	2418975	218
12226	2419193	194
12227	2419387	161
12228	2419548	155
12229	2419703	227
12230	2419930	175
12231	2420105	185
12232	2420290	170
12233	2420460	194
12234	2420654	190
12235	2420844	174
12236	2421018	187
12237	2421205	178
12238	2421383	190
12239	2421573	204
12240	2421777	175
12241	2421952	217
12242	2422169	236
12243	2422405	234
12244	2422639	202
12245	2422841	230
12246	2423071	230
12247	2423301	235
12248	2423536	245
12249	2423781	248
12250	2424029	236
12251	2424265	232
12252	2424497	224
12253	2424721	200
12254	2424921	215
12255	2425136	199
12256	2425335	206
12257	2425541	219
12258	2425760	205
12259	2425965	208
12260	2426173	210
12261	2426383	220
12262	2426603	177
12263	2426780	176
12264	2426956	207
12265	2427163	162
12266	2427325	164
12267	2427489	146
12268	2427635	184
12269	2427819	183
12270	2428002	208
12271	2428210	208
12272	2428418	228
12273	2428646	192
12274	2428838	219
12275	2429057	183
12276	2429240	224
12277	2429464	209
12278	2429673	211
12279	2429884	192
12280	2430076	198
12281	2430274	187
12282	2430461	224
12283	2430685	192
12284	2430877	184
12285	2431061	221
12286	2431282	224
12287	2431506	204
12288	2431710	224
12289	2431934	203
12290	2432137	207
12291	2432344	175
12292	2432519	191
12293	2432710	191
12294	2432901	194
12295	2433095	185
12296	2433280	186
12297	2433466	190
12298	2433656	190
12299	2433846	201
12300	2434047	201
12301	2434248	190
12302	2434438	227
12303	2434665	188
12304	2434853	221
12305	2435074	187
12306	2435261	162
12307	2435423	228
12308	2435651	192
12309	2435843	186
12310	2436029	159
12311	2436188	150
12312	2436338	168
12313	2436506	149
12314	2436655	187
12315	2436842	189
12316	2437031	154
12317	2437185	214
12318	2437399	172
12319	2437571	216
12320	2437787	192
12321	2437979	234
12322	2438213	185
12323	2438398	200
12324	2438598	159
12325	2438757	171
12326	2438928	150
12327	2439078	196
12328	2439274	222
12329	2439496	204
12330	2439700	162
12331	2439862	181
12332	2440043	177
12333	2440220	178
12334	2440398	214
12335	2440612	209
12336	2440821	213
12337	2441034	182
12338	2441216	195
12339	2441411	225
12340	2441636	199
12341	2441835	233
12342	2442068	178
12343	2442246	137
12344	2442383	248
12345	2442631	137
12346	2442768	215
12347	2442983	220
12348	2443203	208
12349	2443411	232
12350	2443643	171
12351	2443814	171
12352	2443985	171
12353	2444156	187
12354	2444343	194
12355	2444537	188
12356	2444725	147
12357	2444872	162
12358	2445034	194
12359	2445228	194
12360	2445422	191
12361	2445613	186
12362	2445799	184
12363	2445983	184
12364	2446167	184
12365	2446351	182
12366	2446533	182
12367	2446715	207
12368	2446922	207
12369	2447129	207
12370	2447336	158
12371	2447494	202
12372	2447696	170
12373	2447866	213
12374	2448079	183
12375	2448262	197
12376	2448459	234
12377	2448693	222
12378	2448915	231
12379	2449146	243
12380	2449389	243
12381	2449632	224
12382	2449856	192
12383	2450048	196
12384	2450244	186
12385	2450430	212
12386	2450642	186
12387	2450828	261
12388	2451089	196
12389	2451285	196
12390	2451481	210
12391	2451691	206
12392	2451897	206
12393	2452103	228
12394	2452331	228
12395	2452559	232
12396	2452791	232
12397	2453023	228
12398	2453251	228
12399	2453479	246
12400	2453725	204
12401	2453929	195
12402	2454124	177
12403	2454301	213
12404	2454514	231
12405	2454745	205
12406	2454950	225
12407	2455175	226
12408	2455401	214
12409	2455615	214
12410	2455829	214
12411	2456043	198
12412	2456241	198
12413	2456439	198
12414	2456637	198
12415	2456835	206
12416	2457041	179
12417	2457220	179
12418	2457399	199
12419	2457598	199
12420	2457797	199
12421	2457996	199
12422	2458195	199
12423	2458394	178
12424	2458572	178
12425	2458750	223
12426	2458973	209
12427	2459182	243
12428	2459425	197
12429	2459622	183
12430	2459805	202
12431	2460007	202
12432	2460209	202
12433	2460411	202
12434	2460613	206
12435	2460819	206
12436	2461025	206
12437	2461231	218
12438	2461449	218
12439	2461667	218
12440	2461885	218
12441	2462103	234
12442	2462337	222
12443	2462559	226
12444	2462785	222
12445	2463007	206
12446	2463213	206
12447	2463419	185
12448	2463604	189
12449	2463793	202
12450	2463995	192
12451	2464187	218
12452	2464405	218
12453	2464623	188
12454	2464811	198
12455	2465009	163
12456	2465172	169
12457	2465341	205
12458	2465546	198
12459	2465744	196
12460	2465940	190
12461	2466130	188
12462	2466318	201
12463	2466519	198
12464	2466717	203
12465	2466920	203
12466	2467123	153
12467	2467276	189
12468	2467465	182
12469	2467647	201
12470	2467848	201
12471	2468049	184
12472	2468233	200
12473	2468433	184
12474	2468617	137
12475	2468754	159
12476	2468913	203
12477	2469116	188
12478	2469304	206
12479	2469510	201
12480	2469711	218
12481	2469929	222
12482	2470151	191
12483	2470342	191
12484	2470533	181
12485	2470714	201
12486	2470915	174
12487	2471089	197
12488	2471286	213
12489	2471499	205
12490	2471704	206
12491	2471910	222
12492	2472132	214
12493	2472346	214
12494	2472560	214
12495	2472774	202
12496	2472976	211
12497	2473187	182
12498	2473369	222
12499	2473591	177
12500	2473768	201
12501	2473969	194
12502	2474163	215
12503	2474378	179
12504	2474557	220
12505	2474777	232
12506	2475009	220
12507	2475229	179
12508	2475408	218
12509	2475626	189
12510	2475815	199
12511	2476014	187
12512	2476201	228
12513	2476429	229
12514	2476658	200
12515	2476858	204
12516	2477062	189
12517	2477251	198
12518	2477449	195
12519	2477644	211
12520	2477855	183
12521	2478038	190
12522	2478228	168
12523	2478396	195
12524	2478591	195
12525	2478786	195
12526	2478981	185
12527	2479166	185
12528	2479351	185
12529	2479536	185
12530	2479721	187
12531	2479908	202
12532	2480110	191
12533	2480301	195
12534	2480496	200
12535	2480696	171
12536	2480867	174
12537	2481041	213
12538	2481254	155
12539	2481409	202
12540	2481611	179
12541	2481790	190
12542	2481980	238
12543	2482218	238
12544	2482456	155
12545	2482611	186
12546	2482797	204
12547	2483001	174
12548	2483175	154
12549	2483329	154
12550	2483483	223
12551	2483706	213
12552	2483919	184
12553	2484103	208
12554	2484311	170
12555	2484481	141
12556	2484622	205
12557	2484827	196
12558	2485023	196
12559	2485219	203
12560	2485422	203
12561	2485625	207
12562	2485832	219
12563	2486051	222
12564	2486273	209
12565	2486482	209
12566	2486691	187
12567	2486878	202
12568	2487080	216
12569	2487296	203
12570	2487499	184
12571	2487683	226
12572	2487909	198
12573	2488107	198
12574	2488305	186
12575	2488491	182
12576	2488673	182
12577	2488855	182
12578	2489037	182
12579	2489219	182
12580	2489401	182
12581	2489583	182
12582	2489765	182
12583	2489947	182
12584	2490129	182
12585	2490311	186
12586	2490497	200
12587	2490697	203
12588	2490900	202
12589	2491102	218
12590	2491320	202
12591	2491522	199
12592	2491721	178
12593	2491899	193
12594	2492092	162
12595	2492254	228
12596	2492482	195
12597	2492677	211
```
