## Supplementary material for "Deep-mining of vertebrate genomes reveals an unexpected diversity of endogenous viral elements": Hantaviridae_rep.index

```
5	0	51
12	51	173
16	224	333
21	557	216
29	773	121
43	894	1137
54	2031	93
55	2124	68
59	2192	803
65	2995	93
73	3088	246
78	3334	301
105	3635	194
109	3829	506
110	4335	65
111	4400	94
112	4494	88
117	4582	90
122	4672	58
124	4730	383
127	5113	179
134	5292	431
141	5723	425
146	6148	430
153	6578	151
155	6729	141
156	6870	65
175	6935	224
187	7159	207
196	7366	103
207	7469	141
209	7610	102
237	7712	116
245	7828	154
247	7982	180
266	8162	106
275	8268	438
281	8706	149
293	8855	95
296	8950	302
307	9252	46
333	9298	118
337	9416	675
338	10091	133
341	10224	69
343	10293	48
350	10341	1123
357	11464	208
385	11672	80
388	11752	101
416	11853	553
422	12406	2160
426	14566	465
453	15031	429
507	15460	49
510	15509	128
543	15637	1129
549	16766	269
571	17035	200
652	17235	68
656	17303	93
669	17396	214
782	17610	114
815	17724	1769
818	19493	135
822	19628	40
826	19668	141
848	19809	80
851	19889	2084
889	21973	111
902	22084	327
907	22411	71
908	22482	147
923	22629	162
937	22791	2159
1061	24950	1135
1074	26085	110
1123	26195	65
1124	26260	1297
1125	27557	376
1128	27933	1145
1134	29078	2088
1173	31166	212
1187	31378	269
1200	31647	72
1210	31719	1147
1240	32866	186
1244	33052	756
1245	33808	1194
1263	35002	373
1296	35375	804
1309	36179	269
1315	36448	181
1317	36629	285
1349	36914	441
1352	37355	1151
1359	38506	119
1370	38625	234
1450	38859	335
1455	39194	431
1468	39625	214
1495	39839	148
1530	39987	437
1581	40424	679
1603	41103	1230
1634	42333	199
1635	42532	183
1639	42715	519
1686	43234	86
1694	43320	143
1702	43463	66
1703	43529	212
1704	43741	112
1706	43853	272
1718	44125	117
1754	44242	85
1819	44327	1153
1846	45480	102
1849	45582	1138
1851	46720	326
1853	47046	171
1922	47217	1243
1966	48460	397
1997	48857	306
2000	49163	130
2033	49293	254
2095	49547	273
2101	49820	806
2110	50626	1135
2147	51761	78
2229	51839	151
2240	51990	113
2244	52103	327
2316	52430	349
2319	52779	137
2360	52916	465
2361	53381	1141
2401	54522	308
2406	54830	280
2421	55110	81
2424	55191	213
2490	55404	219
2492	55623	148
2509	55771	37
2516	55808	344
2566	56152	92
2570	56244	170
2650	56414	148
2769	56562	65
2786	56627	1138
2791	57765	106
2809	57871	220
2814	58091	141
2888	58232	453
2899	58685	440
2935	59125	194
2986	59319	211
3016	59530	114
3039	59644	217
3067	59861	78
3089	59939	135
3104	60074	149
3175	60223	194
3180	60417	425
3240	60842	700
3250	61542	147
3265	61689	49
3272	61738	276
3290	62014	450
3296	62464	2155
3304	64619	559
3308	65178	305
3332	65483	153
3410	65636	120
3419	65756	72
3432	65828	94
3433	65922	155
3438	66077	88
3494	66165	66
3497	66231	123
3504	66354	92
3544	66446	262
3561	66708	59
3573	66767	134
3578	66901	249
3609	67150	571
3654	67721	36
3662	67757	109
3665	67866	107
3666	67973	141
3690	68114	81
3691	68195	68
3723	68263	221
3728	68484	76
3887	68560	384
3891	68944	412
3894	69356	730
3895	70086	480
3897	70566	63
3938	70629	1041
3940	71670	432
3959	72102	51
3963	72153	167
3968	72320	2146
3971	74466	443
3993	74909	206
4060	75115	29
4062	75144	112
4070	75256	240
4076	75496	111
4077	75607	1129
4095	76736	238
4107	76974	2682
4202	79656	117
4203	79773	54
4211	79827	179
4219	80006	154
4281	80160	69
4288	80229	1656
4325	81885	111
4414	81996	125
4434	82121	96
4475	82217	1175
4592	83392	133
4602	83525	110
4603	83635	140
4645	83775	611
4672	84386	75
4723	84461	490
4730	84951	283
4732	85234	124
4784	85358	93
4847	85451	269
4877	85720	52
4932	85772	117
4951	85889	232
4994	86121	54
5002	86175	178
5122	86353	1140
5157	87493	2415
5172	89908	175
5211	90083	76
5240	90159	143
5299	90302	182
5304	90484	427
5406	90911	109
5469	91020	97
5471	91117	285
5513	91402	279
5541	91681	257
5545	91938	234
5647	92172	149
5789	92321	111
5865	92432	185
5881	92617	118
5926	92735	105
5937	92840	222
5953	93062	80
5961	93142	127
5966	93269	182
5981	93451	735
6032	94186	82
6040	94268	377
6042	94645	108
6077	94753	91
6152	94844	118
6174	94962	82
6204	95044	1002
6215	96046	82
6301	96128	475
6306	96603	95
6309	96698	151
6330	96849	578
6335	97427	297
6353	97724	106
6362	97830	187
6425	98017	104
6434	98121	703
6445	98824	893
6481	99717	109
6547	99826	117
6576	99943	303
6639	100246	519
6697	100765	90
6729	100855	397
6754	101252	139
6810	101391	121
6827	101512	982
6853	102494	203
6883	102697	214
6953	102911	144
7033	103055	552
7035	103607	285
7088	103892	190
7104	104082	134
7155	104216	229
7190	104445	177
7205	104622	39
7219	104661	712
7259	105373	635
7268	106008	216
7269	106224	102
7343	106326	116
7363	106442	1135
7427	107577	434
7473	108011	2138
7482	110149	127
7483	110276	200
7485	110476	99
7488	110575	186
7513	110761	120
7515	110881	2274
7532	113155	400
7537	113555	97
7546	113652	2153
7611	115805	425
7613	116230	515
7615	116745	430
7663	117175	71
7667	117246	139
7762	117385	310
7765	117695	195
7795	117890	431
7877	118321	195
7899	118516	88
7909	118604	223
7922	118827	211
7940	119038	1125
7983	120163	121
7993	120284	522
8007	120806	78
8024	120884	374
8077	121258	369
8136	121627	93
8171	121720	92
8172	121812	114
8220	121926	361
8229	122287	121
8273	122408	1953
8275	124361	1137
8299	125498	435
8300	125933	327
8305	126260	495
8334	126755	476
8382	127231	358
8401	127589	55
8406	127644	162
8456	127806	79
8482	127885	170
8493	128055	189
8550	128244	266
8553	128510	419
8620	128929	133
8662	129062	140
8666	129202	174
8693	129376	1142
8697	130518	524
8713	131042	69
8809	131111	127
8819	131238	218
8844	131456	144
8891	131600	99
8918	131699	221
8936	131920	171
9090	132091	288
9092	132379	370
9121	132749	2054
9151	134803	196
9188	134999	114
9196	135113	415
9227	135528	430
9232	135958	301
9238	136259	117
9284	136376	162
9338	136538	402
9340	136940	284
9390	137224	379
9393	137603	55
9450	137658	154
9456	137812	1534
9472	139346	79
9480	139425	186
9483	139611	888
9485	140499	70
9513	140569	46
9514	140615	1142
9589	141757	2150
9620	143907	1143
9621	145050	46
9676	145096	54
9730	145150	47
9781	145197	129
9788	145326	80
9804	145406	1138
9846	146544	191
9848	146735	71
9849	146806	469
9878	147275	333
9887	147608	69
9907	147677	336
9911	148013	1432
9969	149445	154
9974	149599	165
10127	149764	89
10146	149853	108
10176	149961	193
10237	150154	1137
10251	151291	192
10255	151483	109
10261	151592	57
10267	151649	94
10271	151743	203
10280	151946	111
10304	152057	317
10352	152374	71
10355	152445	87
10406	152532	1142
10499	153674	92
10544	153766	47
10579	153813	286
10630	154099	426
10634	154525	264
10635	154789	801
10637	155590	65
10646	155655	134
10648	155789	102
10651	155891	94
10664	155985	2154
10665	158139	246
10683	158385	162
10689	158547	113
10745	158660	119
10748	158779	175
10765	158954	129
10799	159083	103
10804	159186	252
10895	159438	111
10899	159549	303
10901	159852	69
10907	159921	233
11052	160154	431
11056	160585	970
11057	161555	321
11141	161876	80
11157	161956	140
11192	162096	256
11266	162352	73
11278	162425	149
11366	162574	98
11417	162672	98
11418	162770	223
11420	162993	187
11445	163180	659
11450	163839	732
11469	164571	62
11499	164633	132
11532	164765	77
11534	164842	208
11535	165050	143
11549	165193	276
11693	165469	129
11704	165598	198
11712	165796	226
11810	166022	141
11813	166163	155
11827	166318	153
11839	166471	267
11912	166738	212
11936	166950	208
11942	167158	294
11956	167452	490
11978	167942	2076
11999	170018	208
12084	170226	2150
12122	172376	184
12220	172560	150
12231	172710	182
12234	172892	83
12236	172975	112
12263	173087	1513
12315	174600	75
12320	174675	105
12332	174780	65
12479	174845	215
12490	175060	352
```
