## Supplementary material for "Deep-mining of vertebrate genomes reveals an unexpected diversity of endogenous viral elements": aln_step0.index

```
0	3031	47
1	3078	43
3	4081	43
27	4124	86
28	452	43
46	495	39
47	3352	86
75	3438	44
79	534	80
88	614	44
177	3482	91
205	3573	40
207	658	44
275	702	45
279	1665	44
376	1709	49
411	747	49
478	796	45
511	3613	44
513	3657	45
580	3702	45
599	3747	45
613	3792	44
615	3836	49
715	1758	45
816	1803	45
817	841	45
919	886	49
945	1848	49
1020	2421	45
1046	2180	45
1065	2225	50
1121	3121	46
1166	3167	46
1267	935	46
1292	981	45
1295	2466	100
1349	2566	45
1396	3213	139
1470	0	50
1493	1026	41
1497	1067	45
1548	1112	50
1571	1162	46
1625	2611	139
1649	2750	41
1750	4490	46
1816	4536	45
1827	2275	50
1851	2325	50
1852	4581	100
1903	4681	90
1928	50	46
1952	96	45
1953	141	91
1977	232	90
2012	1897	100
2053	1997	45
2054	4771	45
2078	2791	50
2099	2042	46
2130	2088	46
2203	2841	50
2214	2891	45
2216	2134	46
2231	4210	46
2258	1208	140
2304	1348	41
2332	2375	46
2402	3885	46
2405	1389	93
2433	1482	46
2467	4256	93
2503	4349	46
2738	3931	100
2763	4031	50
2811	1528	50
2924	1578	41
2965	4395	45
2970	4440	50
3013	2936	45
3084	2981	50
3140	322	50
3142	372	80
3185	1619	46
```
