## Supplementary material for "Deep-mining of vertebrate genomes reveals an unexpected diversity of endogenous viral elements": clu_redundancy.index

```
0	0	8
1	8	3
3	11	77
27	88	78
28	166	4
46	170	4
47	174	70
75	244	60
79	304	56
88	360	68
177	856	212
205	10576	5
207	10581	4471
275	15052	14
279	15066	58
376	6032	9
411	1068	5
478	1073	9
511	1082	5
513	1087	5
580	1092	9
599	1101	4482
613	5583	5
615	5588	77
715	15124	5
816	428	14
817	442	5
919	447	5
945	452	5
1020	15129	6
1046	15135	6
1065	15141	6
1121	457	6
1166	463	6
1267	15147	6
1292	15153	10
1295	15163	11
1349	469	6
1396	475	6
1470	481	6
1493	487	6
1497	493	6
1548	5665	6
1571	5671	6
1625	499	21
1649	520	6
1750	526	6
1816	532	6
1827	538	52
1851	590	6
1852	596	6
1903	602	26
1928	628	51
1952	679	6
1953	685	52
1977	737	6
2012	5677	11
2053	5688	6
2054	5694	14
2078	5708	40
2099	5748	10
2130	15174	6
2203	743	6
2214	749	11
2216	760	11
2231	771	6
2258	777	21
2304	798	6
2332	804	6
2402	810	10
2405	820	6
2433	826	6
2467	832	6
2503	6041	10
2738	5758	226
2763	5984	21
2811	838	6
2924	6051	15
2965	6066	16
2970	6082	4494
3013	844	6
3084	850	6
3140	6005	6
3142	6011	15
3185	6026	6
```
