## Supplementary material for "Deep-mining of vertebrate genomes reveals an unexpected diversity of endogenous viral elements": clu_step0.index

```
0	0	3
1	3	3
3	6	3
27	9	7
28	16	4
46	20	4
75	24	4
88	28	4
205	32	5
207	37	5
275	42	5
279	47	5
376	52	5
411	57	5
478	62	5
511	67	5
513	72	5
580	77	5
599	82	5
613	87	5
615	92	5
715	97	5
816	102	5
817	107	5
919	112	5
945	117	5
1020	122	6
1046	128	6
1065	134	6
1121	140	6
1166	146	6
1267	152	6
1292	158	6
1295	164	11
1349	175	6
1470	181	6
1493	187	6
1497	193	6
1548	199	6
1571	205	6
1649	211	6
1750	217	6
1816	223	6
1827	229	6
1851	235	6
1852	241	11
1903	252	11
1928	263	6
1952	269	6
1953	275	10
2053	285	6
2054	291	6
2078	297	6
2099	303	6
2130	309	6
2203	315	6
2214	321	6
2216	327	6
2231	333	6
2258	339	16
2304	355	6
2332	361	6
2402	367	6
2433	373	6
2467	379	11
2503	390	6
2763	396	6
2811	402	6
2924	408	6
2965	414	6
2970	420	6
3013	426	6
3084	432	6
3140	438	6
3142	444	9
3185	453	6
```
