## Supplementary material for "Deep-mining of vertebrate genomes reveals an unexpected diversity of endogenous viral elements": input_step_redundancy

```
XSym
0073
b54e2f59288f2e6c97c267f502b90032
/Users/user/Desktop/Postdoc/Queries/Orthornavirae/Hepeviridae/Hepeviridae
                                                                                                                                                                                                                                                                                                                                                                                                                                                                                                                                                                                                                                                                                                                                                                                                                                                                                                                                                                                      
```
