## Supplementary material for "Deep-mining of vertebrate genomes reveals an unexpected diversity of endogenous viral elements": input_step_redundancy.index

```
0	0	1846
1	1846	428
3	3980	608
27	23396	104
28	23500	140
46	37990	83
47	38073	105
75	61016	185
79	62708	89
88	67517	185
177	139020	656
205	164293	92
207	165047	126
275	222630	174
279	225834	110
376	301260	1581
411	330307	1416
478	389838	466
511	414959	136
513	415219	349
580	467090	149
599	479506	660
613	493358	106
615	495170	1534
715	576066	318
816	660904	207
817	661111	372
919	740158	1648
945	763791	1517
1020	821423	185
1046	841119	132
1065	856175	2153
1121	910721	656
1166	947032	549
1267	1035068	152
1292	1053888	113
1295	1055852	1549
1349	1096920	138
1396	1137762	637
1470	1200484	1848
1493	1219795	88
1497	1222364	139
1548	1261469	2366
1571	1284511	567
1625	1330202	639
1649	1351159	95
1750	1433768	390
1816	1485562	127
1827	1492775	1709
1851	1515344	2305
1852	1517649	1638
1903	1560282	121
1928	1579235	636
1952	1598118	146
1953	1598264	648
1977	1619807	122
2012	1649901	1582
2053	1688854	127
2054	1688981	107
2078	1705104	1658
2099	1722506	163
2130	1742841	186
2203	1800510	1581
2214	1810146	139
2216	1811994	227
2231	1824523	172
2258	1847079	609
2304	1888521	63
2332	1913518	257
2402	1970505	624
2405	1972938	526
2433	1993225	486
2467	2023860	479
2503	2053663	211
2738	2240800	1653
2763	2265380	1564
2811	2305615	1519
2924	2401049	93
2965	2433568	139
2970	2436304	1785
3013	2468734	114
3084	2525896	1985
3140	2576824	1860
3142	2579346	84
3185	2613267	503
```
