## Supplementary material for "Deep-mining of vertebrate genomes reveals an unexpected diversity of endogenous viral elements": input_step_redundancy.lookup

```
XSym
0080
066ad3d4c19232a3189932662ad28ed4
/Users/user/Desktop/Postdoc/Queries/Orthornavirae/Hepeviridae/Hepeviridae.lookup
                                                                                                                                                                                                                                                                                                                                                                                                                                                                                                                                                                                                                                                                                                                                                                                                                                                                                                                                                                               
```
