## Supplementary material for "Deep-mining of vertebrate genomes reveals an unexpected diversity of endogenous viral elements": input_step_redundancy.source

```
XSym
0080
9122c152c697b9d99f48ca5a982442c1
/Users/user/Desktop/Postdoc/Queries/Orthornavirae/Hepeviridae/Hepeviridae.source
                                                                                                                                                                                                                                                                                                                                                                                                                                                                                                                                                                                                                                                                                                                                                                                                                                                                                                                                                                               
```
