## Supplementary material for "Deep-mining of vertebrate genomes reveals an unexpected diversity of endogenous viral elements": aln.index

```
0	4448	47
1	85916	43
2	39776	47
3	18336	133
6	29539	47
12	39823	98
18	4495	98
26	29586	98
27	39921	43
28	85959	43
33	4593	48
36	29684	48
39	86002	48
42	86050	48
45	18469	2127
46	86098	39
47	39964	132
49	86137	44
53	40096	48
59	86181	48
61	40144	98
68	40242	48
73	4641	48
74	94905	48
75	40290	44
79	94953	39
83	94992	98
88	40334	44
91	86229	48
94	86277	48
99	86325	48
100	40378	44
106	86373	49
112	40422	49
115	86422	49
121	86471	49
125	40471	49
130	95090	49
133	86520	49
148	86569	49
150	40520	1834
152	29732	91
153	86618	49
159	86667	49
166	86716	49
172	86765	49
177	29823	45
178	86814	49
182	29868	49
183	86863	49
186	86912	49
187	29917	49
205	86961	40
207	29966	225
212	87001	49
218	87050	49
224	95139	49
231	87099	49
233	87148	49
242	87197	49
245	87246	49
248	87295	49
251	95188	49
253	87344	49
256	30191	49
259	87393	49
263	95237	49
264	30240	49
273	87442	49
275	95286	45
276	87491	49
279	95331	44
281	95375	49
283	30289	99
286	95424	49
300	87540	49
308	87589	49
309	87638	49
312	87687	49
318	87736	49
321	95473	49
336	87785	49
342	87834	49
345	87883	49
348	87932	49
351	95522	49
362	87981	49
369	88030	49
376	88079	49
379	88128	49
397	30388	49
411	88177	49
412	88226	49
418	88275	49
421	88324	49
427	88373	49
436	30437	99
439	88422	49
442	88471	49
445	88520	49
448	88569	49
455	95571	44
456	88618	49
465	88667	49
468	88716	49
469	88765	49
478	88814	45
484	88859	49
492	88908	49
503	95615	49
511	88957	44
513	89001	45
518	89046	49
530	89095	49
539	89144	49
542	89193	49
548	89242	49
551	30536	199
562	89291	49
565	89340	49
572	89389	49
573	89438	49
574	4689	795
580	89487	45
582	89532	49
599	89581	45
600	89626	49
603	20596	49
606	89675	49
612	30735	347
613	89724	44
614	89768	49
615	20645	299
618	89817	49
633	89866	49
639	89915	49
645	89964	49
648	20944	989
651	90013	49
657	90062	49
659	31082	494
662	42354	99
668	90111	49
671	42453	49
672	90160	49
686	90209	49
687	90258	49
703	90307	49
706	90356	49
715	90405	45
721	944	49
727	993	49
733	1042	49
739	42502	1091
745	5484	49
748	18238	49
754	1091	49
760	18287	49
762	5533	98
771	1140	49
776	21933	49
777	90450	49
778	90499	49
785	21982	49
790	90548	49
792	22031	49
795	90597	49
798	22080	49
799	90646	49
800	5631	99
809	31576	2079
811	22129	49
816	5730	45
817	1189	45
830	22178	49
833	1234	49
836	22227	49
845	1283	49
848	22276	49
851	1332	49
854	22325	49
857	22374	49
860	1381	49
871	22423	49
875	90695	49
876	95664	49
885	22472	49
887	95713	93
895	90744	49
909	22521	49
912	0	396
914	90793	49
919	90842	49
920	22570	49
921	90891	49
930	22619	49
933	1430	49
936	22668	49
939	1479	49
945	22717	49
951	22766	49
954	1528	49
957	95806	49
963	95855	1041
974	22815	49
981	1577	49
982	22864	49
992	1626	49
993	22913	49
1009	90940	50
1014	90990	50
1020	43593	45
1026	22962	50
1029	91040	50
1046	23012	45
1050	23057	50
1053	91090	50
1056	23107	50
1059	43638	50
1062	91140	50
1065	1675	50
1067	23157	50
1070	1725	50
1076	23207	50
1079	1775	50
1080	396	50
1097	23257	50
1106	1825	50
1108	23307	50
1114	1875	50
1116	23357	50
1121	43688	46
1140	91190	50
1152	23407	50
1161	43734	50
1166	91240	46
1172	23457	50
1175	91286	50
1182	23507	50
1183	23557	50
1186	91336	50
1197	23607	50
1202	446	99
1205	91386	50
1210	23657	50
1218	91436	50
1220	23707	50
1230	43784	50
1236	91486	50
1239	91536	50
1243	91586	50
1247	91636	50
1248	43834	100
1254	545	50
1257	1925	50
1263	1975	50
1266	2025	50
1267	23757	45
1277	2075	50
1282	23802	50
1290	2125	50
1291	595	349
1292	23852	45
1295	91686	50
1312	23897	50
1315	43934	50
1320	91736	50
1321	23947	50
1332	91786	50
1335	91836	50
1338	23997	50
1345	91886	50
1349	24047	45
1350	24092	50
1353	2175	50
1356	24142	50
1359	2225	50
1362	24192	50
1365	2275	50
1368	43984	446
1370	96896	2431
1373	24242	50
1379	48309	100
1384	2325	50
1386	24292	50
1396	48409	46
1398	2375	50
1400	24342	50
1403	48455	8932
1406	91936	50
1408	24392	50
1417	91986	50
1419	24442	50
1434	92036	50
1437	24492	50
1443	92086	50
1452	44430	248
1461	24542	50
1464	92136	50
1470	24592	50
1472	2425	50
1478	24642	50
1482	2475	50
1483	24692	50
1484	2525	50
1493	24742	41
1497	2575	45
1500	2620	50
1505	92186	50
1526	92236	50
1548	24783	50
1550	92286	50
1557	24833	50
1563	33655	397
1566	44678	50
1569	92336	50
1571	24883	46
1580	24929	50
1586	92386	50
1587	24979	50
1594	2670	50
1597	25029	50
1598	44728	50
1612	2720	50
1618	25079	50
1623	2770	50
1625	34052	46
1626	25129	50
1629	2820	50
1644	25179	50
1649	2870	41
1653	92436	50
1656	25229	50
1662	92486	50
1672	25279	50
1673	44778	3082
1676	92536	50
1679	25329	50
1684	92586	50
1685	25379	50
1696	92636	50
1712	34098	2079
1717	25429	50
1722	2911	50
1746	25479	50
1750	2961	46
1761	3007	50
1767	25529	50
1770	3057	50
1775	36177	100
1781	25579	50
1789	3107	50
1790	25629	50
1792	92686	50
1795	92736	50
1808	92786	50
1816	92836	45
1827	5775	50
1833	25679	50
1836	92881	50
1845	25729	50
1851	3157	50
1852	5825	100
1854	25779	50
1857	25829	50
1866	3207	50
1869	25879	50
1872	3257	50
1877	99327	50
1883	25929	50
1886	3307	50
1888	25979	50
1900	3357	50
1903	92931	45
1918	92976	50
1921	26029	50
1928	99377	46
1938	93026	50
1952	26079	45
1953	26124	46
1956	93076	50
1959	119613	50
1962	26170	50
1971	99423	398
1975	5925	50
1976	26220	50
1977	26270	45
1979	26315	50
1982	26365	50
1990	93126	50
1991	119663	50
1992	5975	50
1996	26415	50
2012	26465	50
2015	26515	50
2020	26565	50
2023	93176	50
2025	26615	50
2028	119713	50
2030	93226	50
2037	26665	50
2040	36277	50
2043	36327	50
2053	36377	45
2054	6025	45
2064	36422	50
2070	36472	50
2078	6070	249
2084	36522	50
2087	93276	50
2088	36572	50
2098	26715	50
2099	99821	46
2106	93326	50
2130	93376	46
2139	3407	50
2148	3457	50
2151	3507	50
2154	36622	50
2156	3557	50
2163	36672	50
2169	26765	50
2172	3607	50
2175	93422	50
2186	36722	50
2192	93472	50
2193	36772	50
2194	26815	50
2203	93522	50
2209	36822	50
2214	26865	45
2216	93572	46
2221	93618	50
2224	93668	50
2229	93718	50
2231	93768	46
2235	99867	50
2258	99917	46
2259	36872	50
2265	99963	19650
2268	26910	50
2277	36922	50
2279	93814	50
2282	93864	50
2285	26960	50
2290	93914	50
2291	27010	50
2292	93964	50
2299	36972	50
2302	27060	50
2304	94014	41
2318	47860	99
2320	37022	50
2323	37072	50
2331	27110	50
2332	37122	46
2340	27160	50
2370	37168	50
2373	27210	50
2376	94055	50
2387	37218	50
2390	37268	50
2394	37318	50
2396	37368	50
2401	37418	50
2402	27260	46
2404	94105	50
2405	37468	46
2422	37514	50
2433	37564	45
2442	37609	50
2459	27306	50
2466	37659	50
2467	27356	46
2472	37709	50
2475	3657	50
2478	27402	50
2489	27452	50
2493	27502	50
2502	59029	45
2503	27552	46
2518	27598	50
2524	27648	50
2532	59074	50
2544	37759	50
2550	59124	346
2562	27698	50
2565	3707	50
2568	37809	50
2577	37859	50
2582	37909	50
2588	37959	50
2596	38009	50
2602	38059	50
2605	59470	100
2623	27748	50
2626	38109	50
2629	3757	50
2632	27798	50
2634	59570	99
2640	27848	50
2664	27898	50
2670	27948	50
2673	27998	50
2676	3807	50
2679	28048	50
2684	6319	150
2693	38159	50
2694	3857	50
2696	94155	50
2707	94205	50
2708	94255	50
2719	94305	50
2733	94355	50
2738	59669	1490
2748	28098	50
2751	38209	50
2754	28148	50
2760	28198	50
2762	28248	50
2763	28298	50
2766	94405	50
2772	28348	50
2781	38259	50
2786	94455	50
2792	94505	50
2798	28398	50
2809	94555	50
2811	38309	50
2815	28448	50
2816	94605	50
2821	38359	50
2824	28498	50
2827	3907	50
2830	3957	50
2835	4007	50
2837	4057	50
2850	4107	50
2853	94655	50
2856	38409	50
2863	28548	45
2865	94705	50
2874	38459	50
2877	38509	50
2880	6469	11769
2885	38559	50
2886	61159	90
2888	85068	50
2891	38609	50
2897	85118	50
2905	28593	50
2907	94755	50
2908	38659	50
2912	38709	46
2920	38755	45
2923	38800	50
2924	38850	41
2932	47959	50
2939	28643	50
2946	94805	50
2958	38891	50
2965	38941	45
2967	38986	50
2970	61249	23819
2973	57387	1542
2976	58929	100
2979	48009	50
2982	39036	50
2993	48059	50
3000	39086	50
3007	94855	50
3010	48109	50
3013	39136	45
3045	39181	50
3051	39231	50
3054	28693	50
3057	4157	50
3063	4207	50
3065	48159	50
3066	85168	100
3072	85268	99
3075	39281	50
3084	39331	50
3085	28743	50
3089	85367	100
3095	39381	50
3097	28793	50
3098	48209	50
3099	4257	50
3100	28843	50
3112	28893	50
3114	28943	50
3118	28993	50
3119	85467	99
3127	29043	50
3130	39431	50
3140	48259	50
3142	4307	41
3153	29093	50
3156	29143	50
3159	29193	50
3171	29243	50
3174	39481	50
3177	29293	50
3180	29343	50
3183	4348	50
3185	29393	46
3191	39531	50
3208	29439	50
3210	4398	50
3211	39581	50
3217	85566	100
3218	29489	50
3220	39631	45
3226	39676	50
3229	85666	250
3235	39726	50
```
