## Supplementary material for "Deep-mining of vertebrate genomes reveals an unexpected diversity of endogenous viral elements": clust.index

```
0	0	3
1	3	3
3	6	11
27	17	4
28	21	4
46	25	4
47	29	13
75	42	4
79	46	4
88	50	4
177	54	5
205	59	5
207	64	24
275	88	5
279	93	5
376	98	5
411	103	5
478	108	5
511	113	5
513	118	5
580	123	5
599	128	9
613	137	5
615	142	35
715	177	5
816	182	5
817	187	5
919	192	5
945	197	5
1020	202	6
1046	208	6
1065	214	6
1121	220	6
1166	226	6
1267	232	6
1292	238	6
1295	244	11
1349	255	6
1396	261	6
1470	267	6
1493	273	6
1497	279	6
1548	285	6
1571	291	6
1625	297	6
1649	303	6
1750	309	6
1816	315	6
1827	321	9
1851	330	6
1852	336	6
1903	342	11
1928	353	6
1952	359	6
1953	365	10
1977	375	6
2012	381	6
2053	387	6
2054	393	6
2078	399	25
2099	424	6
2130	430	6
2203	436	6
2214	442	6
2216	448	6
2231	454	6
2258	460	6
2304	466	6
2332	472	6
2402	478	6
2405	484	6
2433	490	6
2467	496	6
2503	502	6
2738	508	141
2763	649	11
2811	660	6
2924	666	6
2965	672	6
2970	678	2217
3013	2895	6
3084	2901	6
3140	2907	6
3142	2913	6
3185	2919	6
```
