## Supplementary material for "Deep-mining of vertebrate genomes reveals an unexpected diversity of endogenous viral elements": input_step_redundancy.index

```
0	0	1846
1	1846	428
2	2274	1706
3	3980	608
6	5380	1709
12	10923	1709
18	15913	1710
26	21682	1714
27	23396	104
28	23500	140
33	26237	1705
36	28719	1735
39	31231	1735
42	33743	1735
45	36255	1735
46	37990	83
47	38073	105
49	38772	607
53	42411	1695
59	46844	1735
61	50285	1735
68	54351	1705
73	57605	1706
74	59311	1705
75	61016	185
79	62708	89
83	64229	1724
88	67517	185
91	67950	1705
94	69895	1705
99	73178	1708
100	74886	124
106	78240	1711
112	83239	1709
115	85732	1700
121	91265	1709
125	96019	1723
130	100847	1735
133	103359	1705
148	115829	1705
150	118181	1757
152	120026	679
153	120705	1711
159	125683	1706
166	131836	1704
172	136312	1709
177	139020	656
178	139676	1705
182	142761	1700
183	144461	1631
186	146878	1705
187	148583	1709
205	164293	92
207	165047	126
212	167793	1703
218	172770	1711
224	178320	1705
231	185041	1636
233	187339	1714
242	194854	1705
245	197336	1706
248	199819	1705
251	202310	1631
253	204056	1686
256	205982	1706
259	208475	1705
263	212661	1705
264	214366	1735
273	220800	1706
275	222630	174
276	222804	1706
279	225834	110
281	226068	1709
283	227887	1707
286	230360	1717
300	241152	1706
308	248867	1706
309	250573	1706
312	253617	1706
318	258043	1705
321	259988	1709
336	268765	1705
342	273729	1705
345	276211	1693
348	278681	1705
351	281163	1706
362	289469	1706
369	294042	1735
376	301260	1581
379	305143	1706
397	321325	1705
411	330307	1416
412	331723	1705
418	337248	1697
421	339185	1709
427	344182	1705
436	354304	1706
439	356787	1735
442	359299	1705
445	361781	1706
448	364264	1706
455	370964	104
456	371068	1708
465	379087	1706
468	383190	1735
469	384925	1735
478	389838	466
484	391982	1705
492	398214	1706
503	409164	1705
511	414959	136
513	415219	349
518	418188	1705
530	427072	1705
539	433468	1705
542	435950	1706
548	440916	1735
551	443428	1706
562	451096	1705
565	453588	1705
572	458119	1735
573	459854	1706
574	461560	1735
580	467090	149
582	467346	1706
599	479506	660
600	480166	1709
603	483213	1705
606	485695	1705
612	491720	1638
613	493358	106
614	493464	1706
615	495170	1534
618	498042	1703
633	511571	1705
639	516374	1632
645	521266	1705
648	523748	1735
651	526260	1706
657	531225	1735
659	533622	1642
662	536042	1708
668	541018	1706
671	543511	1735
672	545246	1705
686	556008	1705
687	557713	1705
703	567620	1705
706	569565	1705
715	576066	318
721	578541	1706
727	583534	1705
733	587970	1705
739	592950	1646
745	597850	1735
748	600362	1705
754	605326	1706
760	610321	1706
762	612212	1709
771	620232	1706
776	622945	1735
777	624680	1705
778	626385	1735
785	632418	1623
790	635604	1705
792	637425	1704
795	641382	1642
798	643802	1706
799	645508	1636
800	647144	1767
809	655786	1710
811	658158	1705
816	660904	207
817	661111	372
830	670899	1705
833	673391	1705
836	675882	1705
845	681794	1706
848	684277	1706
851	686760	1706
854	689243	1705
857	691725	1735
860	694237	1705
871	701404	1710
875	705595	1735
876	707330	1735
885	713220	1632
887	715514	668
895	721264	1735
909	731014	1705
912	734043	1709
914	735876	1705
919	740158	1648
920	741806	1710
921	743516	1705
930	751010	1705
933	753501	1707
936	755448	1705
939	757939	1705
945	763791	1517
951	768597	1705
954	771079	1705
957	773561	1705
963	778526	1735
974	786776	1706
981	791338	1705
982	793043	1706
992	801090	1712
993	802802	1705
1009	811103	1705
1014	814878	1709
1020	821423	185
1026	824334	1705
1029	827372	1711
1046	841119	132
1050	843733	1735
1053	846245	1706
1056	848728	1705
1059	851210	1705
1062	853692	1706
1065	856175	2153
1067	859970	1754
1070	863062	1706
1076	868573	1706
1079	872676	1735
1080	874411	1706
1097	886481	1735
1106	895096	1710
1108	898530	1705
1114	903507	1705
1116	905888	1707
1121	910721	656
1140	924761	1705
1152	934587	1735
1161	942123	1735
1166	947032	549
1172	949826	1706
1175	952319	1705
1182	956850	1735
1183	958585	1706
1186	962658	1705
1197	969843	1712
1202	975088	1709
1205	978121	1636
1210	981858	1704
1218	987613	1705
1220	989443	1711
1230	1002066	1705
1236	1007570	1709
1239	1010071	1705
1243	1014263	1724
1247	1016958	1632
1248	1018590	1556
1254	1023435	1705
1257	1025917	1705
1263	1030881	1705
1266	1033363	1705
1267	1035068	152
1277	1040540	1706
1282	1046473	1735
1290	1050654	1693
1291	1052347	1541
1292	1053888	113
1295	1055852	1549
1312	1068472	1714
1315	1070964	1707
1320	1075842	1699
1321	1077541	1711
1332	1084225	1705
1335	1086722	1709
1338	1089223	1705
1345	1094864	1724
1349	1096920	138
1350	1097058	1705
1353	1099540	1706
1356	1102023	1705
1359	1104505	1705
1362	1106987	1735
1365	1109499	1705
1368	1111981	1710
1370	1114337	1771
1373	1117446	1706
1379	1122969	1706
1384	1125682	1706
1386	1129123	1735
1396	1137762	637
1398	1139061	1705
1400	1140881	1735
1403	1143388	1767
1406	1145386	1708
1408	1147198	1705
1417	1156339	1705
1419	1158720	1705
1434	1171690	1706
1437	1174188	1705
1443	1179181	1707
1452	1185559	1706
1461	1193007	1735
1464	1195519	1705
1470	1200484	1848
1472	1202447	1634
1478	1206253	1705
1482	1210479	1705
1483	1212184	1735
1484	1213919	1735
1493	1219795	88
1497	1222364	139
1500	1223280	1710
1505	1227590	1705
1526	1241793	1705
1548	1261469	2366
1550	1265539	1631
1557	1272183	1706
1563	1277148	1735
1566	1279660	1706
1569	1282143	1706
1571	1284511	567
1580	1291918	1706
1586	1294746	1706
1587	1296452	1705
1594	1303202	1705
1597	1305685	1705
1598	1307390	1592
1612	1319070	1709
1618	1322971	1706
1623	1328372	1705
1625	1330202	639
1626	1330841	1614
1629	1332704	1706
1644	1346278	1703
1649	1351159	95
1653	1351598	1735
1656	1354110	1706
1662	1359075	1735
1672	1368261	1705
1673	1369966	1755
1676	1372519	1706
1679	1375012	1706
1684	1379861	1735
1685	1381596	1705
1696	1389860	1705
1712	1404076	1711
1717	1409503	1706
1722	1414366	1705
1746	1431161	1705
1750	1433768	390
1761	1441237	1705
1767	1446231	1735
1770	1448743	1706
1775	1451474	1639
1781	1455292	1705
1789	1461570	1705
1790	1463275	1735
1792	1465672	1735
1795	1468184	1705
1808	1480915	1631
1816	1485562	127
1827	1492775	1709
1833	1499315	1702
1836	1501257	1705
1845	1509296	1705
1851	1515344	2305
1852	1517649	1638
1854	1520933	1705
1857	1523415	1735
1866	1530921	1706
1869	1533404	1706
1872	1535887	1628
1877	1540166	1709
1883	1545680	1706
1886	1548163	1706
1888	1551574	1705
1900	1556761	1705
1903	1560282	121
1918	1570582	1705
1921	1572535	1708
1928	1579235	636
1938	1585203	1709
1952	1598118	146
1953	1598264	648
1956	1599678	1705
1959	1602160	1706
1962	1604643	1705
1971	1612119	1735
1975	1616341	1705
1976	1618046	1761
1977	1619807	122
1979	1620605	1706
1982	1623098	1706
1990	1628292	1706
1991	1629998	1735
1992	1631733	1735
1996	1635454	1706
2012	1649901	1582
2015	1653854	1706
2020	1658727	1735
2023	1661800	1532
2025	1664008	1705
2028	1666513	1705
2030	1668445	1706
2037	1675189	1705
2040	1678232	1700
2043	1680724	1705
2053	1688854	127
2054	1688981	107
2064	1694937	1705
2070	1699901	1706
2078	1705104	1658
2084	1708943	1705
2087	1711435	1706
2088	1713141	1735
2098	1720801	1705
2099	1722506	163
2106	1726673	1710
2130	1742841	186
2139	1748263	1711
2148	1754112	1709
2151	1756061	1705
2154	1759614	1705
2156	1761493	1631
2163	1767977	1735
2169	1772972	1705
2172	1775454	1705
2175	1777936	1705
2186	1788848	1706
2192	1791676	1735
2193	1793411	1735
2194	1795146	1706
2203	1800510	1581
2209	1805347	1636
2214	1810146	139
2216	1811994	227
2221	1814831	1706
2224	1817323	1705
2229	1822150	1711
2231	1824523	172
2235	1825598	1706
2258	1847079	609
2259	1847688	1705
2265	1852682	1780
2268	1855239	1705
2277	1862745	1705
2279	1864574	1754
2282	1867126	1706
2285	1869619	1705
2290	1874467	1735
2291	1876202	1706
2292	1877908	1735
2299	1881974	1733
2302	1886215	1644
2304	1888521	63
2318	1900610	1710
2320	1902996	1708
2323	1905490	1735
2331	1911813	1705
2332	1913518	257
2340	1920462	1705
2370	1943309	1705
2373	1945791	1705
2376	1948273	1735
2387	1956977	1705
2390	1959469	1705
2394	1961519	1705
2396	1964959	1735
2401	1968804	1701
2402	1970505	624
2404	1971233	1705
2405	1972938	526
2422	1985459	1705
2433	1993225	486
2442	1999479	1705
2459	2015700	1632
2466	2022156	1704
2467	2023860	479
2472	2026936	1735
2475	2029448	1730
2478	2031955	1706
2489	2042887	1706
2493	2047075	1735
2502	2053538	125
2503	2053663	211
2518	2062814	1708
2524	2067237	1705
2532	2073502	1710
2544	2081872	1705
2550	2086866	1710
2562	2096228	1705
2565	2098710	1735
2568	2101222	1705
2577	2108728	1706
2582	2111997	1705
2588	2116993	1705
2596	2122186	1726
2602	2129338	1734
2605	2133459	1644
2623	2147853	1706
2626	2150345	1735
2629	2153415	1709
2632	2157508	1709
2634	2159341	1709
2640	2167487	1713
2664	2184718	1705
2670	2189712	1705
2673	2192194	1735
2676	2194706	1706
2679	2197189	1706
2684	2201005	1656
2693	2207337	1706
2694	2209043	1735
2696	2212513	1706
2707	2219145	1709
2708	2220854	1713
2719	2228048	1598
2733	2236607	1533
2738	2240800	1653
2748	2249940	1708
2751	2252986	1705
2754	2255471	1705
2760	2261510	1533
2762	2263678	1702
2763	2265380	1564
2766	2267721	1706
2772	2272716	1735
2781	2280222	1706
2786	2285103	1706
2792	2290614	1706
2798	2293442	1735
2809	2302300	1723
2811	2305615	1519
2815	2308028	1711
2816	2309739	1644
2821	2314503	1710
2824	2317082	1705
2827	2319573	1705
2830	2321517	1705
2835	2325779	1686
2837	2327579	1531
2850	2338041	1705
2853	2339986	1705
2856	2342477	1705
2863	2348612	116
2865	2349337	1706
2874	2356814	1706
2877	2359297	1735
2880	2361809	1775
2885	2366557	1705
2886	2368262	122
2888	2368508	1706
2891	2371001	1705
2897	2378657	1735
2905	2385005	1706
2907	2386835	1724
2908	2388559	1705
2912	2390689	595
2920	2399004	115
2923	2399344	1705
2924	2401049	93
2932	2406790	1719
2939	2413440	1706
2946	2419085	1705
2958	2428514	1705
2965	2433568	139
2967	2433822	1705
2970	2436304	1785
2973	2438866	1711
2976	2441354	1735
2979	2443866	1705
2982	2446348	1735
2993	2454054	1705
3000	2457006	1706
3007	2463219	1705
3010	2465710	1706
3013	2468734	114
3045	2490036	1705
3051	2494477	1706
3054	2497510	1705
3057	2500001	1699
3063	2506043	1706
3065	2509463	1636
3066	2511099	1580
3072	2515938	1705
3075	2518420	1705
3084	2525896	1985
3085	2527881	1644
3089	2530933	1705
3095	2536443	1706
3097	2538811	1735
3098	2540546	1706
3099	2542252	1705
3100	2543957	1735
3112	2550786	1724
3114	2552620	1644
3118	2555158	1705
3119	2556863	1643
3127	2565175	1710
3130	2567125	1707
3140	2576824	1860
3142	2579346	84
3153	2587027	1705
3156	2588972	1711
3159	2591469	1704
3171	2600935	1705
3174	2603417	1711
3177	2605905	1705
3180	2608387	1706
3183	2610870	1735
3185	2613267	503
3191	2617443	1706
3208	2630670	1706
3210	2632500	1640
3211	2634140	1735
3217	2640604	1598
3218	2642202	1533
3220	2643859	104
3226	2647255	1709
3229	2650272	1711
3235	2655813	1706
```
