## Supplementary material for "Deep-mining of vertebrate genomes reveals an unexpected diversity of endogenous viral elements": input_step_redundancy_h.dbtype

```
XSym
0082
83dbdfd03e5674ff8706f043e99d9b15
/Users/user/Desktop/Postdoc/Queries/Orthornavirae/Hepeviridae/Hepeviridae_h.dbtype
                                                                                                                                                                                                                                                                                                                                                                                                                                                                                                                                                                                                                                                                                                                                                                                                                                                                                                                                                                             
```
