## Supplementary material for "Deep-mining of vertebrate genomes reveals an unexpected diversity of endogenous viral elements": order_redundancy

```
0
1
2
3
6
12
18
26
27
28
33
36
39
42
45
46
47
49
53
59
61
68
73
74
75
79
83
88
91
94
99
100
106
112
115
121
125
130
133
148
150
152
153
159
166
172
177
178
182
183
186
187
205
207
212
218
224
231
233
242
245
248
251
253
256
259
263
264
273
275
276
279
281
283
286
300
308
309
312
318
321
336
342
345
348
351
362
369
376
379
397
411
412
418
421
427
436
439
442
445
448
455
456
465
468
469
478
484
492
503
511
513
518
530
539
542
548
551
562
565
572
573
574
580
582
599
600
603
606
612
613
614
615
618
633
639
645
648
651
657
659
662
668
671
672
686
687
703
706
715
721
727
733
739
745
748
754
760
762
771
776
777
778
785
790
792
795
798
799
800
809
811
816
817
830
833
836
845
848
851
854
857
860
871
875
876
885
887
895
909
912
914
919
920
921
930
933
936
939
945
951
954
957
963
974
981
982
992
993
1009
1014
1020
1026
1029
1046
1050
1053
1056
1059
1062
1065
1067
1070
1076
1079
1080
1097
1106
1108
1114
1116
1121
1140
1152
1161
1166
1172
1175
1182
1183
1186
1197
1202
1205
1210
1218
1220
1230
1236
1239
1243
1247
1248
1254
1257
1263
1266
1267
1277
1282
1290
1291
1292
1295
1312
1315
1320
1321
1332
1335
1338
1345
1349
1350
1353
1356
1359
1362
1365
1368
1370
1373
1379
1384
1386
1396
1398
1400
1403
1406
1408
1417
1419
1434
1437
1443
1452
1461
1464
1470
1472
1478
1482
1483
1484
1493
1497
1500
1505
1526
1548
1550
1557
1563
1566
1569
1571
1580
1586
1587
1594
1597
1598
1612
1618
1623
1625
1626
1629
1644
1649
1653
1656
1662
1672
1673
1676
1679
1684
1685
1696
1712
1717
1722
1746
1750
1761
1767
1770
1775
1781
1789
1790
1792
1795
1808
1816
1827
1833
1836
1845
1851
1852
1854
1857
1866
1869
1872
1877
1883
1886
1888
1900
1903
1918
1921
1928
1938
1952
1953
1956
1959
1962
1971
1975
1976
1977
1979
1982
1990
1991
1992
1996
2012
2015
2020
2023
2025
2028
2030
2037
2040
2043
2053
2054
2064
2070
2078
2084
2087
2088
2098
2099
2106
2130
2139
2148
2151
2154
2156
2163
2169
2172
2175
2186
2192
2193
2194
2203
2209
2214
2216
2221
2224
2229
2231
2235
2258
2259
2265
2268
2277
2279
2282
2285
2290
2291
2292
2299
2302
2304
2318
2320
2323
2331
2332
2340
2370
2373
2376
2387
2390
2394
2396
2401
2402
2404
2405
2422
2433
2442
2459
2466
2467
2472
2475
2478
2489
2493
2502
2503
2518
2524
2532
2544
2550
2562
2565
2568
2577
2582
2588
2596
2602
2605
2623
2626
2629
2632
2634
2640
2664
2670
2673
2676
2679
2684
2693
2694
2696
2707
2708
2719
2733
2738
2748
2751
2754
2760
2762
2763
2766
2772
2781
2786
2792
2798
2809
2811
2815
2816
2821
2824
2827
2830
2835
2837
2850
2853
2856
2863
2865
2874
2877
2880
2885
2886
2888
2891
2897
2905
2907
2908
2912
2920
2923
2924
2932
2939
2946
2958
2965
2967
2970
2973
2976
2979
2982
2993
3000
3007
3010
3013
3045
3051
3054
3057
3063
3065
3066
3072
3075
3084
3085
3089
3095
3097
3098
3099
3100
3112
3114
3118
3119
3127
3130
3140
3142
3153
3156
3159
3171
3174
3177
3180
3183
3185
3191
3208
3210
3211
3217
3218
3220
3226
3229
3235
```
