## Supplementary material for "Deep-mining of vertebrate genomes reveals an unexpected diversity of endogenous viral elements": pre_clust.index

```
0	0	8
1	8	3
2	11	8
3	19	69
6	88	397
12	485	59
18	544	61
26	605	37
27	642	78
28	720	4
33	724	98
36	822	13
39	835	4
42	839	4
45	843	13
46	856	4
47	860	4
49	864	4
53	868	359
59	1227	4
61	1231	41
68	1272	13
73	1285	26
74	1311	12
75	1323	60
79	1383	56
83	1439	160
88	1599	68
91	1667	4
94	1671	4
99	1675	4
100	1679	20
106	1699	5
112	1704	15
115	1719	10
121	1729	5
125	1734	29
130	1763	104
133	1867	5
148	1872	5
150	1877	5
152	1882	4478
153	6360	5
159	6365	5
166	6370	5
172	6375	5
177	6380	212
178	6592	5
182	6597	19
183	6616	5
186	6621	5
187	6626	5
205	6631	5
207	6636	4113
212	10749	5
218	10754	5
224	10759	10
231	10769	5
233	10774	5
242	10779	5
245	10784	5
248	10789	5
251	10794	5
253	10799	5
256	10804	13
259	10817	5
263	10822	34
264	10856	5
273	10861	5
275	10866	14
276	10880	5
279	10885	58
281	10943	63
283	11006	20
286	11026	20
300	11046	5
308	11051	5
309	11056	5
312	11061	5
318	11066	5
321	11071	20
336	11091	5
342	11096	5
345	11101	5
348	11106	5
351	11111	14
362	11125	5
369	11130	5
376	11135	9
379	11144	5
397	11149	15
411	11164	5
412	11169	5
418	11174	5
421	11179	5
427	11184	5
436	11189	43
439	11232	5
442	11237	5
445	11242	5
448	11247	5
455	11252	58
456	11310	5
465	11315	5
468	11320	5
469	11325	5
478	11330	9
484	11339	5
492	11344	5
503	11349	35
511	11384	5
513	11389	5
518	11394	5
530	11399	5
539	11404	5
542	11409	5
548	11414	5
551	11419	5
562	11424	5
565	11429	5
572	11434	5
573	11439	5
574	11444	13
580	11457	9
582	11466	5
599	11471	5
600	11476	5
603	11481	15
606	11496	9
612	11505	19
613	11524	5
614	11529	5
615	11534	37
618	11571	5
633	11576	5
639	11581	5
645	11586	5
648	11591	5
651	11596	5
657	11601	5
659	11606	15
662	11621	5
668	11626	5
671	11631	60
672	11691	5
686	11696	5
687	11701	5
703	11706	5
706	11711	9
715	11720	5
721	11725	5
727	11730	5
733	11735	5
739	11740	15
745	11755	14
748	11769	8
754	11777	9
760	11786	5
762	11791	5
771	11796	5
776	11801	5
777	11806	9
778	11815	5
785	11820	10
790	11830	5
792	11835	5
795	11840	5
798	11845	5
799	11850	5
800	11855	14
809	11869	113
811	11982	5
816	11987	14
817	12001	5
830	12006	5
833	12011	5
836	12016	5
845	12021	5
848	12026	5
851	12031	5
854	12036	5
857	12041	5
860	12046	5
871	12051	5
875	12056	5
876	12061	5
885	12066	5
887	12071	40
895	12111	5
909	12116	9
912	12125	60
914	12185	5
919	12190	5
920	12195	5
921	12200	5
930	12205	5
933	12210	9
936	12219	5
939	12224	5
945	12229	5
951	12234	5
954	12239	5
957	12244	15
963	12259	15
974	12274	5
981	12279	5
982	12284	5
992	12289	5
993	12294	5
1009	12299	6
1014	12305	6
1020	12311	6
1026	12317	6
1029	12323	6
1046	12329	6
1050	12335	6
1053	12341	6
1056	12347	6
1059	12353	36
1062	12389	6
1065	12395	6
1067	12401	6
1070	12407	6
1076	12413	6
1079	12419	6
1080	12425	16
1097	12441	6
1106	12447	11
1108	12458	6
1114	12464	6
1116	12470	6
1121	12476	6
1140	12482	6
1152	12488	6
1161	12494	21
1166	12515	6
1172	12521	10
1175	12531	6
1182	12537	6
1183	12543	6
1186	12549	6
1197	12555	6
1202	12561	30
1205	12591	6
1210	12597	6
1218	12603	6
1220	12609	6
1230	12615	11
1236	12626	11
1239	12637	6
1243	12643	6
1247	12649	6
1248	12655	6
1254	12661	21
1257	12682	6
1263	12688	6
1266	12694	6
1267	12700	6
1277	12706	6
1282	12712	6
1290	12718	6
1291	12724	6
1292	12730	10
1295	12740	6
1312	12746	6
1315	12752	6
1320	12758	6
1321	12764	6
1332	12770	6
1335	12776	6
1338	12782	6
1345	12788	10
1349	12798	6
1350	12804	6
1353	12810	6
1356	12816	6
1359	12822	6
1362	12828	6
1365	12834	10
1368	12844	21
1370	12865	6
1373	12871	10
1379	12881	6
1384	12887	6
1386	12893	6
1396	12899	6
1398	12905	6
1400	12911	6
1403	12917	11
1406	12928	6
1408	12934	11
1417	12945	6
1419	12951	6
1434	12957	6
1437	12963	6
1443	12969	6
1452	12975	6
1461	12981	6
1464	12987	6
1470	12993	6
1472	12999	6
1478	13005	6
1482	13011	6
1483	13017	6
1484	13023	6
1493	13029	6
1497	13035	6
1500	13041	6
1505	13047	6
1526	13053	6
1548	13059	6
1550	13065	6
1557	13071	6
1563	13077	6
1566	13083	14
1569	13097	6
1571	13103	6
1580	13109	6
1586	13115	6
1587	13121	6
1594	13127	6
1597	13133	6
1598	13139	26
1612	13165	6
1618	13171	6
1623	13177	6
1625	13183	21
1626	13204	6
1629	13210	6
1644	13216	6
1649	13222	6
1653	13228	6
1656	13234	11
1662	13245	6
1672	13251	6
1673	13257	6
1676	13263	6
1679	13269	6
1684	13275	6
1685	13281	6
1696	13287	6
1712	13293	11
1717	13304	11
1722	13315	6
1746	13321	6
1750	13327	6
1761	13333	6
1767	13339	6
1770	13345	6
1775	13351	6
1781	13357	6
1789	13363	6
1790	13369	6
1792	13375	6
1795	13381	6
1808	13387	6
1816	13393	6
1827	13399	16
1833	13415	6
1836	13421	6
1845	13427	6
1851	13433	6
1852	13439	6
1854	13445	6
1857	13451	6
1866	13457	6
1869	13463	6
1872	13469	6
1877	13475	96
1883	13571	6
1886	13577	6
1888	13583	6
1900	13589	6
1903	13595	6
1918	13601	6
1921	13607	10
1928	13617	51
1938	13668	6
1952	13674	6
1953	13680	13
1956	13693	6
1959	13699	6
1962	13705	6
1971	13711	6
1975	13717	16
1976	13733	6
1977	13739	6
1979	13745	10
1982	13755	6
1990	13761	6
1991	13767	6
1992	13773	6
1996	13779	6
2012	13785	11
2015	13796	6
2020	13802	6
2023	13808	6
2025	13814	6
2028	13820	6
2030	13826	6
2037	13832	6
2040	13838	6
2043	13844	6
2053	13850	6
2054	13856	14
2064	13870	6
2070	13876	6
2078	13882	16
2084	13898	6
2087	13904	6
2088	13910	6
2098	13916	6
2099	13922	10
2106	13932	6
2130	13938	6
2139	13944	6
2148	13950	6
2151	13956	6
2154	13962	11
2156	13973	6
2163	13979	6
2169	13985	6
2172	13991	6
2175	13997	6
2186	14003	6
2192	14009	6
2193	14015	6
2194	14021	6
2203	14027	6
2209	14033	10
2214	14043	11
2216	14054	11
2221	14065	6
2224	14071	6
2229	14077	6
2231	14083	6
2235	14089	38
2258	14127	21
2259	14148	6
2265	14154	6
2268	14160	6
2277	14166	6
2279	14172	6
2282	14178	6
2285	14184	6
2290	14190	6
2291	14196	6
2292	14202	11
2299	14213	6
2302	14219	6
2304	14225	6
2318	14231	11
2320	14242	6
2323	14248	6
2331	14254	6
2332	14260	6
2340	14266	11
2370	14277	6
2373	14283	6
2376	14289	6
2387	14295	6
2390	14301	6
2394	14307	6
2396	14313	6
2401	14319	6
2402	14325	10
2404	14335	6
2405	14341	6
2422	14347	6
2433	14353	6
2442	14359	6
2459	14365	6
2466	14371	6
2467	14377	6
2472	14383	6
2475	14389	6
2478	14395	6
2489	14401	6
2493	14407	6
2502	14413	330
2503	14743	10
2518	14753	6
2524	14759	6
2532	14765	6
2544	14771	6
2550	14777	6
2562	14783	6
2565	14789	6
2568	14795	6
2577	14801	6
2582	14807	6
2588	14813	6
2596	14819	6
2602	14825	6
2605	14831	6
2623	14837	6
2626	14843	6
2629	14849	6
2632	14855	6
2634	14861	6
2640	14867	6
2664	14873	6
2670	14879	6
2673	14885	6
2676	14891	6
2679	14897	6
2684	14903	6
2693	14909	6
2694	14915	6
2696	14921	6
2707	14927	6
2708	14933	6
2719	14939	16
2733	14955	11
2738	14966	6
2748	14972	10
2751	14982	11
2754	14993	6
2760	14999	11
2762	15010	6
2763	15016	16
2766	15032	6
2772	15038	6
2781	15044	6
2786	15050	6
2792	15056	6
2798	15062	6
2809	15068	6
2811	15074	6
2815	15080	6
2816	15086	6
2821	15092	6
2824	15098	6
2827	15104	6
2830	15110	11
2835	15121	6
2837	15127	6
2850	15133	6
2853	15139	6
2856	15145	6
2863	15151	6
2865	15157	6
2874	15163	6
2877	15169	6
2880	15175	6
2885	15181	6
2886	15187	21
2888	15208	11
2891	15219	6
2897	15225	11
2905	15236	6
2907	15242	6
2908	15248	6
2912	15254	6
2920	15260	6
2923	15266	6
2924	15272	15
2932	15287	6
2939	15293	6
2946	15299	6
2958	15305	6
2965	15311	16
2967	15327	6
2970	15333	6
2973	15339	6
2976	15345	6
2979	15351	6
2982	15357	6
2993	15363	6
3000	15369	6
3007	15375	6
3010	15381	6
3013	15387	6
3045	15393	6
3051	15399	6
3054	15405	11
3057	15416	6
3063	15422	6
3065	15428	6
3066	15434	6
3072	15440	6
3075	15446	6
3084	15452	6
3085	15458	6
3089	15464	6
3095	15470	6
3097	15476	11
3098	15487	6
3099	15493	6
3100	15499	6
3112	15505	6
3114	15511	6
3118	15517	6
3119	15523	6
3127	15529	6
3130	15535	6
3140	15541	6
3142	15547	15
3153	15562	6
3156	15568	11
3159	15579	6
3171	15585	6
3174	15591	6
3177	15597	6
3180	15603	6
3183	15609	11
3185	15620	6
3191	15626	11
3208	15637	6
3210	15643	10
3211	15653	6
3217	15659	19
3218	15678	6
3220	15684	10
3226	15694	6
3229	15700	6
3235	15706	6
```
