## Supplementary material for "Deep-mining of vertebrate genomes reveals an unexpected diversity of endogenous viral elements": pref.index

```
0	0	17
2	17	24
3	41	170
4	211	491
5	702	9662
6	10364	744
7	11108	315
8	11423	618
9	12041	15
10	12056	1216
11	13272	17
12	13289	121
13	13410	41
14	13451	5717
16	19168	122
17	19290	5238
18	24528	122
21	24650	582
23	25232	1258
25	26490	60
26	26550	106
27	26656	155
29	26811	112
30	26923	16
32	26939	68
33	27007	191
35	27198	25
36	27223	25
37	27248	94
40	27342	68
43	27410	26
45	27436	2159
47	29595	165
53	29760	663
55	30423	3220
56	33643	17
57	33660	35
58	33695	6829
60	40524	26
61	40550	86
62	40636	17
63	40653	17
64	40670	230
65	40900	500
68	41400	25
69	41425	1957
71	43382	27
73	43409	50
74	43459	24
75	43483	267
76	43750	275
77	44025	6845
78	50870	103
79	50973	108
81	51081	50
82	51131	69
83	51200	357
84	51557	743
85	52300	116
86	52416	24
87	52440	76
88	52516	155
89	52671	441
90	53112	658
92	53770	43
93	53813	566
95	54379	621
96	55000	1553
97	56553	236
98	56789	327
100	57116	36
101	57152	6434
102	63586	19
103	63605	167
104	63772	27
107	63799	183
108	63982	47
111	64029	896
112	64925	27
116	64952	18
117	64970	52
119	65022	18
120	65040	857
123	65897	516
125	66413	53
126	66466	210
128	66676	25
129	66701	96
130	66797	192
131	66989	60
134	67049	18
136	67067	27
137	67094	18
138	67112	77
143	67189	190
144	67379	140
147	67519	18
149	67537	292
150	67829	546
152	68375	10023
154	78398	114
155	78512	105
156	78617	335
157	78952	26
160	78978	104
161	79082	35
162	79117	18
164	79135	26
170	79161	87
171	79248	18
173	79266	26
174	79292	18
175	79310	18
176	79328	17
177	79345	480
179	79825	418
180	80243	368
181	80611	88
182	80699	35
185	80734	859
187	81593	18
188	81611	26
191	81637	29
194	81666	17
195	81683	44
196	81727	69
198	81796	18
199	81814	140
200	81954	102
204	82056	19
207	82075	9108
208	91183	797
209	91980	166
219	92146	18
223	92164	177
224	92341	77
228	92418	2912
229	95330	318
230	95648	27
232	95675	52
237	95727	27
250	95754	1096
251	96850	18
252	96868	62
254	96930	142
255	97072	18
256	97090	25
257	97115	3656
258	100771	18
261	100789	286
262	101075	141
263	101216	62
264	101278	89
265	101367	52
266	101419	18
267	101437	79
271	101516	18
272	101534	26
275	101560	27
278	101587	17
279	101604	114
280	101718	18
281	101736	115
282	101851	62
283	101913	45
284	101958	43
285	102001	96
286	102097	37
287	102134	141
288	102275	81
290	102356	34
292	102390	27
296	102417	17
297	102434	17
298	102451	103
303	102554	115
304	102669	44
305	102713	44
306	102757	18
307	102775	44
315	102819	18
319	102837	61
321	102898	36
324	102934	63
326	102997	156
329	103153	106
332	103259	68
333	103327	130
337	103457	35
339	103492	18
346	103510	68
350	103578	124
351	103702	26
353	103728	114
354	103842	18
359	103860	113
374	103973	70
375	104043	18
377	104061	29
378	104090	17
385	104107	131
386	104238	105
395	104343	97
397	104440	27
398	104467	70
400	104537	17
401	104554	152
402	104706	18
408	104724	18
431	104742	176
432	104918	17
434	104935	63
435	104998	69
436	105067	88
440	105155	18
444	105173	18
452	105191	36
454	105227	26
455	105253	98
459	105351	18
461	105369	17
464	105386	18
471	105404	36
476	105440	43
477	105483	18
479	105501	18
480	105519	17
481	105536	61
483	105597	54
487	105651	53
489	105704	18
493	105722	70
501	105792	26
502	105818	17
503	105835	63
507	105898	26
510	105924	18
512	105942	691
514	106633	54
516	106687	44
520	106731	586
523	107317	77
526	107394	18
528	107412	71
529	107483	53
531	107536	18
532	107554	18
533	107572	1227
535	108799	141
536	108940	51
538	108991	71
551	109062	36
555	109098	26
556	109124	169
558	109293	17
563	109310	79
566	109389	18
567	109407	98
568	109505	27
570	109532	18
574	109550	951
578	110501	61
579	110562	26
581	110588	18
585	110606	17
587	110623	61
591	110684	54
595	110738	124
597	110862	2798
598	113660	132
601	113792	18
603	113810	27
608	113837	18
612	113855	88
615	113943	154
627	114097	18
635	114115	43
638	114158	97
640	114255	80
647	114335	18
648	114353	306
652	114659	18
659	114677	147
660	114824	17
662	114841	36
663	114877	44
667	114921	254
671	115175	108
675	115283	54
693	115337	70
695	115407	54
697	115461	80
699	115541	36
701	115577	27
708	115604	27
714	115631	71
717	115702	27
718	115729	18
720	115747	159
726	115906	44
739	115950	264
740	116214	35
741	116249	18
745	116267	26
746	116293	35
749	116328	18
761	116346	18
762	116364	17
764	116381	78
765	116459	18
766	116477	395
773	116872	18
775	116890	18
782	116908	90
783	116998	18
797	117016	45
800	117061	66
809	117127	1946
815	119073	25
816	119098	27
827	119125	17
832	119142	18
835	119160	139
841	119299	54
842	119353	71
856	119424	18
863	119442	63
867	119505	18
868	119523	18
876	119541	18
884	119559	80
887	119639	501
888	120140	36
890	120176	45
891	120221	18
896	120239	18
897	120257	18
898	120275	18
902	120293	63
903	120356	27
904	120383	52
908	120435	18
912	120453	334
913	120787	27
918	120814	64
923	120878	27
926	120905	163
931	121068	27
932	121095	18
935	121113	53
938	121166	18
941	121184	70
943	121254	63
950	121317	18
955	121335	18
957	121353	27
963	121380	509
965	121889	18
968	121907	18
980	121925	129
986	122054	18
987	122072	64
988	122136	18
989	122154	18
998	122172	18
1008	122190	114
1012	122304	19
1013	122323	234
1016	122557	28
1019	122585	19
1020	122604	28
1021	122632	326
1022	122958	19
1030	122977	28
1031	123005	46
1034	123051	219
1035	123270	55
1037	123325	64
1038	123389	36
1043	123425	19
1044	123444	19
1049	123463	19
1058	123482	28
1059	123510	64
1060	123574	19
1069	123593	426
1071	124019	19
1073	124038	28
1075	124066	28
1080	124094	28
1082	124122	19
1084	124141	28
1085	124169	19
1087	124188	28
1088	124216	28
1089	124244	37
1090	124281	19
1100	124300	1051
1104	125351	28
1105	125379	19
1110	125398	19
1113	125417	45
1115	125462	1309
1117	126771	19
1119	126790	28
1120	126818	20
1121	126838	200
1124	127038	82
1138	127120	19
1139	127139	28
1142	127167	268
1144	127435	19
1145	127454	29
1148	127483	19
1150	127502	136
1161	127638	37
1165	127675	19
1168	127694	37
1171	127731	45
1176	127776	28
1185	127804	55
1188	127859	28
1189	127887	28
1194	127915	19
1195	127934	37
1196	127971	19
1199	127990	28
1201	128018	28
1202	128046	63
1206	128109	19
1213	128128	37
1216	128165	19
1221	128184	19
1222	128203	107
1225	128310	28
1227	128338	19
1230	128357	19
1235	128376	28
1246	128404	19
1248	128423	20
1249	128443	19
1254	128462	46
1262	128508	37
1269	128545	28
1276	128573	314
1279	128887	28
1289	128915	19
1291	128934	142
1296	129076	267
1300	129343	167
1302	129510	19
1303	129529	289
1310	129818	53
1314	129871	469
1315	130340	18
1318	130358	426
1322	130784	46
1324	130830	19
1325	130849	111
1333	130960	55
1346	131015	19
1347	131034	19
1357	131053	19
1360	131072	37
1363	131109	28
1368	131137	150
1370	131287	673
1379	131960	19
1391	131979	48
1392	132027	20
1393	132047	19
1396	132066	20
1403	132086	3130
1407	135216	19
1409	135235	141
1413	135376	100
1414	135476	19
1422	135495	19
1423	135514	19
1424	135533	28
1426	135561	46
1431	135607	19
1433	135626	37
1435	135663	19
1445	135682	19
1448	135701	19
1449	135720	19
1450	135739	231
1452	135970	88
1455	136058	19
1469	136077	19
1471	136096	19
1473	136115	19
1480	136134	19
1481	136153	19
1485	136172	19
1486	136191	28
1489	136219	19
1506	136238	19
1508	136257	46
1514	136303	19
1516	136322	46
1521	136368	28
1522	136396	35
1523	136431	19
1524	136450	89
1525	136539	28
1544	136567	19
1547	136586	28
1551	136614	19
1552	136633	19
1563	136652	88
1566	136740	19
1567	136759	27
1573	136786	90
1589	136876	19
1598	136895	46
1608	136941	19
1614	136960	19
1616	136979	80
1625	137059	50
1641	137109	28
1645	137137	45
1647	137182	19
1648	137201	19
1651	137220	19
1661	137239	19
1663	137258	19
1673	137277	770
1674	138047	46
1675	138093	29
1698	138122	19
1702	138141	19
1712	138160	1909
1723	140069	28
1726	140097	20
1728	140117	19
1734	140136	19
1749	140155	19
1752	140174	19
1762	140193	19
1764	140212	19
1765	140231	19
1775	140250	19
1780	140269	19
1784	140288	30
1786	140318	19
1787	140337	19
1799	140356	19
1805	140375	19
1811	140394	46
1815	140440	3551
1827	143991	28
1828	144019	19
1829	144038	27
1835	144065	28
1842	144093	19
1846	144112	28
1852	144140	119
1861	144259	19
1876	144278	19
1877	144297	176
1879	144473	28
1896	144501	37
1901	144538	28
1902	144566	19
1904	144585	19
1906	144604	46
1919	144650	28
1925	144678	19
1928	144697	103
1930	144800	81
1946	144881	36
1957	144917	19
1963	144936	19
1967	144955	19
1971	144974	89
1974	145063	100
1975	145163	28
1988	145191	28
1992	145219	28
1994	145247	19
2003	145266	28
2005	145294	28
2006	145322	655
2022	145977	19
2029	145996	20
2036	146016	19
2041	146035	19
2049	146054	130
2051	146184	28
2054	146212	18
2074	146230	19
2076	146249	28
2078	146277	513
2092	146790	28
2099	146818	10
2107	146828	19
2116	146847	20
2119	146867	44
2121	146911	19
2135	146930	87
2136	147017	18
2141	147035	28
2157	147063	30
2158	147093	19
2179	147112	19
2205	147131	37
2220	147168	45
2222	147213	19
2225	147232	19
2235	147251	79
2239	147330	19
2243	147349	19
2251	147368	19
2258	147387	28
2261	147415	27
2262	147442	19
2265	147461	7534
2280	154995	28
2287	155023	78
2306	155101	19
2314	155120	19
2315	155139	98
2318	155237	18
2324	155255	37
2336	155292	98
2345	155390	29
2352	155419	19
2357	155438	52
2359	155490	35
2389	155525	19
2395	155544	19
2403	155563	28
2411	155591	19
2416	155610	19
2420	155629	45
2434	155674	19
2437	155693	19
2446	155712	19
2454	155731	18
2457	155749	19
2458	155768	46
2460	155814	19
2473	155833	28
2479	155861	65
2486	155926	19
2502	155945	4506
2505	160451	19
2514	160470	27
2517	160497	20
2522	160517	19
2528	160536	19
2532	160555	20
2538	160575	19
2547	160594	19
2550	160613	68
2561	160681	19
2583	160700	19
2585	160719	19
2594	160738	19
2599	160757	28
2601	160785	19
2603	160804	651
2604	161455	46
2605	161501	19
2618	161520	19
2628	161539	145
2634	161684	36
2639	161720	19
2645	161739	19
2646	161758	28
2659	161786	19
2662	161805	20
2669	161825	19
2684	161844	46
2686	161890	19
2703	161909	45
2738	161954	490
2740	162444	19
2774	162463	19
2791	162482	19
2794	162501	19
2806	162520	19
2817	162539	19
2831	162558	1391
2839	163949	19
2860	163968	49
2862	164017	46
2868	164063	19
2871	164082	19
2880	164101	3395
2884	167496	19
2886	167515	19
2917	167534	19
2928	167553	52
2963	167605	27
2964	167632	664
2970	168296	10230
2972	178526	19
2973	178545	333
2976	178878	19
2985	178897	19
3025	178916	28
3038	178944	454
3062	179398	19
3064	179417	19
3066	179436	46
3072	179482	64
3087	179546	52
3088	179598	7024
3089	186622	19
3119	186641	18
3167	186659	37
3188	186696	64
3217	186760	80
3229	186840	46
3237	186886	18
1	186904	7
15	186911	8
19	186919	8
20	186927	8
22	186935	8
24	186943	8
28	186951	8
31	186959	8
34	186967	8
38	186975	8
39	186983	8
41	186991	8
42	186999	8
44	187007	8
46	187015	8
48	187023	8
49	187031	8
50	187039	8
51	187047	8
52	187055	8
54	187063	8
59	187071	8
66	187079	8
67	187087	8
70	187095	8
72	187103	8
80	187111	8
91	187119	8
94	187127	8
99	187135	8
105	187143	9
106	187152	9
109	187161	9
110	187170	9
113	187179	9
114	187188	9
115	187197	9
118	187206	9
121	187215	9
122	187224	9
124	187233	9
127	187242	9
132	187251	9
133	187260	9
135	187269	9
139	187278	9
140	187287	9
141	187296	9
142	187305	9
145	187314	9
146	187323	9
148	187332	9
151	187341	9
153	187350	9
158	187359	9
159	187368	9
163	187377	9
165	187386	9
166	187395	9
167	187404	9
168	187413	9
169	187422	9
172	187431	9
178	187440	9
183	187449	9
184	187458	9
186	187467	9
189	187476	9
190	187485	9
192	187494	9
193	187503	9
197	187512	9
201	187521	9
202	187530	9
203	187539	9
205	187548	9
206	187557	9
210	187566	9
211	187575	9
212	187584	9
213	187593	9
214	187602	9
215	187611	9
216	187620	9
217	187629	9
218	187638	9
220	187647	9
221	187656	9
222	187665	9
225	187674	9
226	187683	9
227	187692	9
231	187701	9
233	187710	9
234	187719	9
235	187728	9
236	187737	9
238	187746	9
239	187755	9
240	187764	9
241	187773	9
242	187782	9
243	187791	9
244	187800	9
245	187809	9
246	187818	9
247	187827	9
248	187836	9
249	187845	9
253	187854	9
259	187863	9
260	187872	9
268	187881	9
269	187890	9
270	187899	9
273	187908	9
274	187917	9
276	187926	9
277	187935	9
289	187944	9
291	187953	9
293	187962	9
294	187971	9
295	187980	9
299	187989	9
300	187998	9
301	188007	9
302	188016	9
308	188025	9
309	188034	9
310	188043	9
311	188052	9
312	188061	9
313	188070	9
314	188079	9
316	188088	9
317	188097	9
318	188106	9
320	188115	9
322	188124	9
323	188133	9
325	188142	9
327	188151	9
328	188160	9
330	188169	9
331	188178	9
334	188187	9
335	188196	9
336	188205	9
338	188214	9
340	188223	9
341	188232	9
342	188241	9
343	188250	9
344	188259	9
345	188268	9
347	188277	9
348	188286	9
349	188295	9
352	188304	9
355	188313	9
356	188322	9
357	188331	9
358	188340	9
360	188349	9
361	188358	9
362	188367	9
363	188376	9
364	188385	9
365	188394	9
366	188403	9
367	188412	9
368	188421	9
369	188430	9
370	188439	9
371	188448	9
372	188457	9
373	188466	9
376	188475	9
379	188484	9
380	188493	9
381	188502	9
382	188511	9
383	188520	9
384	188529	9
387	188538	9
388	188547	9
389	188556	9
390	188565	9
391	188574	9
392	188583	9
393	188592	9
394	188601	9
396	188610	9
399	188619	9
403	188628	9
404	188637	9
405	188646	9
406	188655	9
407	188664	9
409	188673	9
410	188682	9
411	188691	9
412	188700	9
413	188709	9
414	188718	9
415	188727	9
416	188736	9
417	188745	9
418	188754	9
419	188763	9
420	188772	9
421	188781	9
422	188790	9
423	188799	9
424	188808	9
425	188817	9
426	188826	9
427	188835	9
428	188844	9
429	188853	9
430	188862	9
433	188871	9
437	188880	9
438	188889	9
439	188898	9
441	188907	9
442	188916	9
443	188925	9
445	188934	9
446	188943	9
447	188952	9
448	188961	9
449	188970	9
450	188979	9
451	188988	9
453	188997	9
456	189006	9
457	189015	9
458	189024	9
460	189033	9
462	189042	9
463	189051	9
465	189060	9
466	189069	9
467	189078	9
468	189087	9
469	189096	9
470	189105	9
472	189114	9
473	189123	9
474	189132	9
475	189141	9
478	189150	9
482	189159	9
484	189168	9
485	189177	9
486	189186	9
488	189195	9
490	189204	9
491	189213	9
492	189222	9
494	189231	9
495	189240	9
496	189249	9
497	189258	9
498	189267	9
499	189276	9
500	189285	9
504	189294	9
505	189303	9
506	189312	9
508	189321	9
509	189330	9
511	189339	9
513	189348	9
515	189357	9
517	189366	9
518	189375	9
519	189384	9
521	189393	9
522	189402	9
524	189411	9
525	189420	9
527	189429	9
530	189438	9
534	189447	9
537	189456	9
539	189465	9
540	189474	9
541	189483	9
542	189492	9
543	189501	9
544	189510	9
545	189519	9
546	189528	9
547	189537	9
548	189546	9
549	189555	9
550	189564	9
552	189573	9
553	189582	9
554	189591	9
557	189600	9
559	189609	9
560	189618	9
561	189627	9
562	189636	9
564	189645	9
565	189654	9
569	189663	9
571	189672	9
572	189681	9
573	189690	9
575	189699	9
576	189708	9
577	189717	9
580	189726	9
582	189735	9
583	189744	9
584	189753	9
586	189762	9
588	189771	9
589	189780	9
590	189789	9
592	189798	9
593	189807	9
594	189816	9
596	189825	9
599	189834	9
600	189843	9
602	189852	9
604	189861	9
605	189870	9
606	189879	9
607	189888	9
609	189897	9
610	189906	9
611	189915	9
613	189924	9
614	189933	9
616	189942	9
617	189951	9
618	189960	9
619	189969	9
620	189978	9
621	189987	9
622	189996	9
623	190005	9
624	190014	9
625	190023	9
626	190032	9
628	190041	9
629	190050	9
630	190059	9
631	190068	9
632	190077	9
633	190086	9
634	190095	9
636	190104	9
637	190113	9
639	190122	9
641	190131	9
642	190140	9
643	190149	9
644	190158	9
645	190167	9
646	190176	9
649	190185	9
650	190194	9
651	190203	9
653	190212	9
654	190221	9
655	190230	9
656	190239	9
657	190248	9
658	190257	9
661	190266	9
664	190275	9
665	190284	9
666	190293	9
668	190302	9
669	190311	9
670	190320	9
672	190329	9
673	190338	9
674	190347	9
676	190356	9
677	190365	9
678	190374	9
679	190383	9
680	190392	9
681	190401	9
682	190410	9
683	190419	9
684	190428	9
685	190437	9
686	190446	9
687	190455	9
688	190464	9
689	190473	9
690	190482	9
691	190491	9
692	190500	9
694	190509	9
696	190518	9
698	190527	9
700	190536	9
702	190545	9
703	190554	9
704	190563	9
705	190572	9
706	190581	9
707	190590	9
709	190599	9
710	190608	9
711	190617	9
712	190626	9
713	190635	9
715	190644	9
716	190653	9
719	190662	9
721	190671	9
722	190680	9
723	190689	9
724	190698	9
725	190707	9
727	190716	9
728	190725	9
729	190734	9
730	190743	9
731	190752	9
732	190761	9
733	190770	9
734	190779	9
735	190788	9
736	190797	9
737	190806	9
738	190815	9
742	190824	9
743	190833	9
744	190842	9
747	190851	9
748	190860	9
750	190869	9
751	190878	9
752	190887	9
753	190896	9
754	190905	9
755	190914	9
756	190923	9
757	190932	9
758	190941	9
759	190950	9
760	190959	9
763	190968	9
767	190977	9
768	190986	9
769	190995	9
770	191004	9
771	191013	9
772	191022	9
774	191031	9
776	191040	9
777	191049	9
778	191058	9
779	191067	9
780	191076	9
781	191085	9
784	191094	9
785	191103	9
786	191112	9
787	191121	9
788	191130	9
789	191139	9
790	191148	9
791	191157	9
792	191166	9
793	191175	9
794	191184	9
795	191193	9
796	191202	9
798	191211	9
799	191220	9
801	191229	9
802	191238	9
803	191247	9
804	191256	9
805	191265	9
806	191274	9
807	191283	9
808	191292	9
810	191301	9
811	191310	9
812	191319	9
813	191328	9
814	191337	9
817	191346	9
818	191355	9
819	191364	9
820	191373	9
821	191382	9
822	191391	9
823	191400	9
824	191409	9
825	191418	9
826	191427	9
828	191436	9
829	191445	9
830	191454	9
831	191463	9
833	191472	9
834	191481	9
836	191490	9
837	191499	9
838	191508	9
839	191517	9
840	191526	9
843	191535	9
844	191544	9
845	191553	9
846	191562	9
847	191571	9
848	191580	9
849	191589	9
850	191598	9
851	191607	9
852	191616	9
853	191625	9
854	191634	9
855	191643	9
857	191652	9
858	191661	9
859	191670	9
860	191679	9
861	191688	9
862	191697	9
864	191706	9
865	191715	9
866	191724	9
869	191733	9
870	191742	9
871	191751	9
872	191760	9
873	191769	9
874	191778	9
875	191787	9
877	191796	9
878	191805	9
879	191814	9
880	191823	9
881	191832	9
882	191841	9
883	191850	9
885	191859	9
886	191868	9
889	191877	9
892	191886	9
893	191895	9
894	191904	9
895	191913	9
899	191922	9
900	191931	9
901	191940	9
905	191949	9
906	191958	9
907	191967	9
909	191976	9
910	191985	9
911	191994	9
914	192003	9
915	192012	9
916	192021	9
917	192030	9
919	192039	9
920	192048	9
921	192057	9
922	192066	9
924	192075	9
925	192084	9
927	192093	9
928	192102	9
929	192111	9
930	192120	9
933	192129	9
934	192138	9
936	192147	9
937	192156	9
939	192165	9
940	192174	9
942	192183	9
944	192192	9
945	192201	9
946	192210	9
947	192219	9
948	192228	9
949	192237	9
951	192246	9
952	192255	9
953	192264	9
954	192273	9
956	192282	9
958	192291	9
959	192300	9
960	192309	9
961	192318	9
962	192327	9
964	192336	9
966	192345	9
967	192354	9
969	192363	9
970	192372	9
971	192381	9
972	192390	9
973	192399	9
974	192408	9
975	192417	9
976	192426	9
977	192435	9
978	192444	9
979	192453	9
981	192462	9
982	192471	9
983	192480	9
984	192489	9
985	192498	9
990	192507	9
991	192516	9
992	192525	9
993	192534	9
994	192543	9
995	192552	9
996	192561	9
997	192570	9
999	192579	9
1000	192588	10
1001	192598	10
1002	192608	10
1003	192618	10
1004	192628	10
1005	192638	10
1006	192648	10
1007	192658	10
1009	192668	10
1010	192678	10
1011	192688	10
1014	192698	10
1015	192708	10
1017	192718	10
1018	192728	10
1023	192738	10
1024	192748	10
1025	192758	10
1026	192768	10
1027	192778	10
1028	192788	10
1029	192798	10
1032	192808	10
1033	192818	10
1036	192828	10
1039	192838	10
1040	192848	10
1041	192858	10
1042	192868	10
1045	192878	10
1046	192888	10
1047	192898	10
1048	192908	10
1050	192918	10
1051	192928	10
1052	192938	10
1053	192948	10
1054	192958	10
1055	192968	10
1056	192978	10
1057	192988	10
1061	192998	10
1062	193008	10
1063	193018	10
1064	193028	10
1065	193038	10
1066	193048	10
1067	193058	10
1068	193068	10
1070	193078	10
1072	193088	10
1074	193098	10
1076	193108	10
1077	193118	10
1078	193128	10
1079	193138	10
1081	193148	10
1083	193158	10
1086	193168	10
1091	193178	10
1092	193188	10
1093	193198	10
1094	193208	10
1095	193218	10
1096	193228	10
1097	193238	10
1098	193248	10
1099	193258	10
1101	193268	10
1102	193278	10
1103	193288	10
1106	193298	10
1107	193308	10
1108	193318	10
1109	193328	10
1111	193338	10
1112	193348	10
1114	193358	10
1116	193368	10
1118	193378	10
1122	193388	10
1123	193398	10
1125	193408	10
1126	193418	10
1127	193428	10
1128	193438	10
1129	193448	10
1130	193458	10
1131	193468	10
1132	193478	10
1133	193488	10
1134	193498	10
1135	193508	10
1136	193518	10
1137	193528	10
1140	193538	10
1141	193548	10
1143	193558	10
1146	193568	10
1147	193578	10
1149	193588	10
1151	193598	10
1152	193608	10
1153	193618	10
1154	193628	10
1155	193638	10
1156	193648	10
1157	193658	10
1158	193668	10
1159	193678	10
1160	193688	10
1162	193698	10
1163	193708	10
1164	193718	10
1166	193728	10
1167	193738	10
1169	193748	10
1170	193758	10
1172	193768	10
1173	193778	10
1174	193788	10
1175	193798	10
1177	193808	10
1178	193818	10
1179	193828	10
1180	193838	10
1181	193848	10
1182	193858	10
1183	193868	10
1184	193878	10
1186	193888	10
1187	193898	10
1190	193908	10
1191	193918	10
1192	193928	10
1193	193938	10
1197	193948	10
1198	193958	10
1200	193968	10
1203	193978	10
1204	193988	10
1205	193998	10
1207	194008	10
1208	194018	10
1209	194028	10
1210	194038	10
1211	194048	10
1212	194058	10
1214	194068	10
1215	194078	10
1217	194088	10
1218	194098	10
1219	194108	10
1220	194118	10
1223	194128	10
1224	194138	10
1226	194148	10
1228	194158	10
1229	194168	10
1231	194178	10
1232	194188	10
1233	194198	10
1234	194208	10
1236	194218	10
1237	194228	10
1238	194238	10
1239	194248	10
1240	194258	10
1241	194268	10
1242	194278	10
1243	194288	10
1244	194298	10
1245	194308	10
1247	194318	10
1250	194328	10
1251	194338	10
1252	194348	10
1253	194358	10
1255	194368	10
1256	194378	10
1257	194388	10
1258	194398	10
1259	194408	10
1260	194418	10
1261	194428	10
1263	194438	10
1264	194448	10
1265	194458	10
1266	194468	10
1267	194478	10
1268	194488	10
1270	194498	10
1271	194508	10
1272	194518	10
1273	194528	10
1274	194538	10
1275	194548	10
1277	194558	10
1278	194568	10
1280	194578	10
1281	194588	10
1282	194598	10
1283	194608	10
1284	194618	10
1285	194628	10
1286	194638	10
1287	194648	10
1288	194658	10
1290	194668	10
1292	194678	10
1293	194688	10
1294	194698	10
1295	194708	10
1297	194718	10
1298	194728	10
1299	194738	10
1301	194748	10
1304	194758	10
1305	194768	10
1306	194778	10
1307	194788	10
1308	194798	10
1309	194808	10
1311	194818	10
1312	194828	10
1313	194838	10
1316	194848	10
1317	194858	10
1319	194868	10
1320	194878	10
1321	194888	10
1323	194898	10
1326	194908	10
1327	194918	10
1328	194928	10
1329	194938	10
1330	194948	10
1331	194958	10
1332	194968	10
1334	194978	10
1335	194988	10
1336	194998	10
1337	195008	10
1338	195018	10
1339	195028	10
1340	195038	10
1341	195048	10
1342	195058	10
1343	195068	10
1344	195078	10
1345	195088	10
1348	195098	10
1349	195108	10
1350	195118	10
1351	195128	10
1352	195138	10
1353	195148	10
1354	195158	10
1355	195168	10
1356	195178	10
1358	195188	10
1359	195198	10
1361	195208	10
1362	195218	10
1364	195228	10
1365	195238	10
1366	195248	10
1367	195258	10
1369	195268	10
1371	195278	10
1372	195288	10
1373	195298	10
1374	195308	10
1375	195318	10
1376	195328	10
1377	195338	10
1378	195348	10
1380	195358	10
1381	195368	10
1382	195378	10
1383	195388	10
1384	195398	10
1385	195408	10
1386	195418	10
1387	195428	10
1388	195438	10
1389	195448	10
1390	195458	10
1394	195468	10
1395	195478	10
1397	195488	10
1398	195498	10
1399	195508	10
1400	195518	10
1401	195528	10
1402	195538	10
1404	195548	10
1405	195558	10
1406	195568	10
1408	195578	10
1410	195588	10
1411	195598	10
1412	195608	10
1415	195618	10
1416	195628	10
1417	195638	10
1418	195648	10
1419	195658	10
1420	195668	10
1421	195678	10
1425	195688	10
1427	195698	10
1428	195708	10
1429	195718	10
1430	195728	10
1432	195738	10
1434	195748	10
1436	195758	10
1437	195768	10
1438	195778	10
1439	195788	10
1440	195798	10
1441	195808	10
1442	195818	10
1443	195828	10
1444	195838	10
1446	195848	10
1447	195858	10
1451	195868	10
1453	195878	10
1454	195888	10
1456	195898	10
1457	195908	10
1458	195918	10
1459	195928	10
1460	195938	10
1461	195948	10
1462	195958	10
1463	195968	10
1464	195978	10
1465	195988	10
1466	195998	10
1467	196008	10
1468	196018	10
1470	196028	10
1472	196038	10
1474	196048	10
1475	196058	10
1476	196068	10
1477	196078	10
1478	196088	10
1479	196098	10
1482	196108	10
1483	196118	10
1484	196128	10
1487	196138	10
1488	196148	10
1490	196158	10
1491	196168	10
1492	196178	10
1493	196188	10
1494	196198	10
1495	196208	10
1496	196218	10
1497	196228	10
1498	196238	10
1499	196248	10
1500	196258	10
1501	196268	10
1502	196278	10
1503	196288	10
1504	196298	10
1505	196308	10
1507	196318	10
1509	196328	10
1510	196338	10
1511	196348	10
1512	196358	10
1513	196368	10
1515	196378	10
1517	196388	10
1518	196398	10
1519	196408	10
1520	196418	10
1526	196428	10
1527	196438	10
1528	196448	10
1529	196458	10
1530	196468	10
1531	196478	10
1532	196488	10
1533	196498	10
1534	196508	10
1535	196518	10
1536	196528	10
1537	196538	10
1538	196548	10
1539	196558	10
1540	196568	10
1541	196578	10
1542	196588	10
1543	196598	10
1545	196608	10
1546	196618	10
1548	196628	10
1549	196638	10
1550	196648	10
1553	196658	10
1554	196668	10
1555	196678	10
1556	196688	10
1557	196698	10
1558	196708	10
1559	196718	10
1560	196728	10
1561	196738	10
1562	196748	10
1564	196758	10
1565	196768	10
1568	196778	10
1569	196788	10
1570	196798	10
1571	196808	10
1572	196818	10
1574	196828	10
1575	196838	10
1576	196848	10
1577	196858	10
1578	196868	10
1579	196878	10
1580	196888	10
1581	196898	10
1582	196908	10
1583	196918	10
1584	196928	10
1585	196938	10
1586	196948	10
1587	196958	10
1588	196968	10
1590	196978	10
1591	196988	10
1592	196998	10
1593	197008	10
1594	197018	10
1595	197028	10
1596	197038	10
1597	197048	10
1599	197058	10
1600	197068	10
1601	197078	10
1602	197088	10
1603	197098	10
1604	197108	10
1605	197118	10
1606	197128	10
1607	197138	10
1609	197148	10
1610	197158	10
1611	197168	10
1612	197178	10
1613	197188	10
1615	197198	10
1617	197208	10
1618	197218	10
1619	197228	10
1620	197238	10
1621	197248	10
1622	197258	10
1623	197268	10
1624	197278	10
1626	197288	10
1627	197298	10
1628	197308	10
1629	197318	10
1630	197328	10
1631	197338	10
1632	197348	10
1633	197358	10
1634	197368	10
1635	197378	10
1636	197388	10
1637	197398	10
1638	197408	10
1639	197418	10
1640	197428	10
1642	197438	10
1643	197448	10
1644	197458	10
1646	197468	10
1649	197478	10
1650	197488	10
1652	197498	10
1653	197508	10
1654	197518	10
1655	197528	10
1656	197538	10
1657	197548	10
1658	197558	10
1659	197568	10
1660	197578	10
1662	197588	10
1664	197598	10
1665	197608	10
1666	197618	10
1667	197628	10
1668	197638	10
1669	197648	10
1670	197658	10
1671	197668	10
1672	197678	10
1676	197688	10
1677	197698	10
1678	197708	10
1679	197718	10
1680	197728	10
1681	197738	10
1682	197748	10
1683	197758	10
1684	197768	10
1685	197778	10
1686	197788	10
1687	197798	10
1688	197808	10
1689	197818	10
1690	197828	10
1691	197838	10
1692	197848	10
1693	197858	10
1694	197868	10
1695	197878	10
1696	197888	10
1697	197898	10
1699	197908	10
1700	197918	10
1701	197928	10
1703	197938	10
1704	197948	10
1705	197958	10
1706	197968	10
1707	197978	10
1708	197988	10
1709	197998	10
1710	198008	10
1711	198018	10
1713	198028	10
1714	198038	10
1715	198048	10
1716	198058	10
1717	198068	10
1718	198078	10
1719	198088	10
1720	198098	10
1721	198108	10
1722	198118	10
1724	198128	10
1725	198138	10
1727	198148	10
1729	198158	10
1730	198168	10
1731	198178	10
1732	198188	10
1733	198198	10
1735	198208	10
1736	198218	10
1737	198228	10
1738	198238	10
1739	198248	10
1740	198258	10
1741	198268	10
1742	198278	10
1743	198288	10
1744	198298	10
1745	198308	10
1746	198318	10
1747	198328	10
1748	198338	10
1750	198348	10
1751	198358	10
1753	198368	10
1754	198378	10
1755	198388	10
1756	198398	10
1757	198408	10
1758	198418	10
1759	198428	10
1760	198438	10
1761	198448	10
1763	198458	10
1766	198468	10
1767	198478	10
1768	198488	10
1769	198498	10
1770	198508	10
1771	198518	10
1772	198528	10
1773	198538	10
1774	198548	10
1776	198558	10
1777	198568	10
1778	198578	10
1779	198588	10
1781	198598	10
1782	198608	10
1783	198618	10
1785	198628	10
1788	198638	10
1789	198648	10
1790	198658	10
1791	198668	10
1792	198678	10
1793	198688	10
1794	198698	10
1795	198708	10
1796	198718	10
1797	198728	10
1798	198738	10
1800	198748	10
1801	198758	10
1802	198768	10
1803	198778	10
1804	198788	10
1806	198798	10
1807	198808	10
1808	198818	10
1809	198828	10
1810	198838	10
1812	198848	10
1813	198858	10
1814	198868	10
1816	198878	10
1817	198888	10
1818	198898	10
1819	198908	10
1820	198918	10
1821	198928	10
1822	198938	10
1823	198948	10
1824	198958	10
1825	198968	10
1826	198978	10
1830	198988	10
1831	198998	10
1832	199008	10
1833	199018	10
1834	199028	10
1836	199038	10
1837	199048	10
1838	199058	10
1839	199068	10
1840	199078	10
1841	199088	10
1843	199098	10
1844	199108	10
1845	199118	10
1847	199128	10
1848	199138	10
1849	199148	10
1850	199158	10
1851	199168	10
1853	199178	10
1854	199188	10
1855	199198	10
1856	199208	10
1857	199218	10
1858	199228	10
1859	199238	10
1860	199248	10
1862	199258	10
1863	199268	10
1864	199278	10
1865	199288	10
1866	199298	10
1867	199308	10
1868	199318	10
1869	199328	10
1870	199338	10
1871	199348	10
1872	199358	10
1873	199368	10
1874	199378	10
1875	199388	10
1878	199398	10
1880	199408	10
1881	199418	10
1882	199428	10
1883	199438	10
1884	199448	10
1885	199458	10
1886	199468	10
1887	199478	10
1888	199488	10
1889	199498	10
1890	199508	10
1891	199518	10
1892	199528	10
1893	199538	10
1894	199548	10
1895	199558	10
1897	199568	10
1898	199578	10
1899	199588	10
1900	199598	10
1903	199608	10
1905	199618	10
1907	199628	10
1908	199638	10
1909	199648	10
1910	199658	10
1911	199668	10
1912	199678	10
1913	199688	10
1914	199698	10
1915	199708	10
1916	199718	10
1917	199728	10
1918	199738	10
1920	199748	10
1921	199758	10
1922	199768	10
1923	199778	10
1924	199788	10
1926	199798	10
1927	199808	10
1929	199818	10
1931	199828	10
1932	199838	10
1933	199848	10
1934	199858	10
1935	199868	10
1936	199878	10
1937	199888	10
1938	199898	10
1939	199908	10
1940	199918	10
1941	199928	10
1942	199938	10
1943	199948	10
1944	199958	10
1945	199968	10
1947	199978	10
1948	199988	10
1949	199998	10
1950	200008	10
1951	200018	10
1952	200028	10
1953	200038	10
1954	200048	10
1955	200058	10
1956	200068	10
1958	200078	10
1959	200088	10
1960	200098	10
1961	200108	10
1962	200118	10
1964	200128	10
1965	200138	10
1966	200148	10
1968	200158	10
1969	200168	10
1970	200178	10
1972	200188	10
1973	200198	10
1976	200208	10
1977	200218	10
1978	200228	10
1979	200238	10
1980	200248	10
1981	200258	10
1982	200268	10
1983	200278	10
1984	200288	10
1985	200298	10
1986	200308	10
1987	200318	10
1989	200328	10
1990	200338	10
1991	200348	10
1993	200358	10
1995	200368	10
1996	200378	10
1997	200388	10
1998	200398	10
1999	200408	10
2000	200418	10
2001	200428	10
2002	200438	10
2004	200448	10
2007	200458	10
2008	200468	10
2009	200478	10
2010	200488	10
2011	200498	10
2012	200508	10
2013	200518	10
2014	200528	10
2015	200538	10
2016	200548	10
2017	200558	10
2018	200568	10
2019	200578	10
2020	200588	10
2021	200598	10
2023	200608	10
2024	200618	10
2025	200628	10
2026	200638	10
2027	200648	10
2028	200658	10
2030	200668	10
2031	200678	10
2032	200688	10
2033	200698	10
2034	200708	10
2035	200718	10
2037	200728	10
2038	200738	10
2039	200748	10
2040	200758	10
2042	200768	10
2043	200778	10
2044	200788	10
2045	200798	10
2046	200808	10
2047	200818	10
2048	200828	10
2050	200838	10
2052	200848	10
2053	200858	10
2055	200868	10
2056	200878	10
2057	200888	10
2058	200898	10
2059	200908	10
2060	200918	10
2061	200928	10
2062	200938	10
2063	200948	10
2064	200958	10
2065	200968	10
2066	200978	10
2067	200988	10
2068	200998	10
2069	201008	10
2070	201018	10
2071	201028	10
2072	201038	10
2073	201048	10
2075	201058	10
2077	201068	10
2079	201078	10
2080	201088	10
2081	201098	10
2082	201108	10
2083	201118	10
2084	201128	10
2085	201138	10
2086	201148	10
2087	201158	10
2088	201168	10
2089	201178	10
2090	201188	10
2091	201198	10
2093	201208	10
2094	201218	10
2095	201228	10
2096	201238	10
2097	201248	10
2098	201258	10
2100	201268	10
2101	201278	10
2102	201288	10
2103	201298	10
2104	201308	10
2105	201318	10
2106	201328	10
2108	201338	10
2109	201348	10
2110	201358	10
2111	201368	10
2112	201378	10
2113	201388	10
2114	201398	10
2115	201408	10
2117	201418	10
2118	201428	10
2120	201438	10
2122	201448	10
2123	201458	10
2124	201468	10
2125	201478	10
2126	201488	10
2127	201498	10
2128	201508	10
2129	201518	10
2130	201528	10
2131	201538	10
2132	201548	10
2133	201558	10
2134	201568	10
2137	201578	10
2138	201588	10
2139	201598	10
2140	201608	10
2142	201618	10
2143	201628	10
2144	201638	10
2145	201648	10
2146	201658	10
2147	201668	10
2148	201678	10
2149	201688	10
2150	201698	10
2151	201708	10
2152	201718	10
2153	201728	10
2154	201738	10
2155	201748	10
2156	201758	10
2159	201768	10
2160	201778	10
2161	201788	10
2162	201798	10
2163	201808	10
2164	201818	10
2165	201828	10
2166	201838	10
2167	201848	10
2168	201858	10
2169	201868	10
2170	201878	10
2171	201888	10
2172	201898	10
2173	201908	10
2174	201918	10
2175	201928	10
2176	201938	10
2177	201948	10
2178	201958	10
2180	201968	10
2181	201978	10
2182	201988	10
2183	201998	10
2184	202008	10
2185	202018	10
2186	202028	10
2187	202038	10
2188	202048	10
2189	202058	10
2190	202068	10
2191	202078	10
2192	202088	10
2193	202098	10
2194	202108	10
2195	202118	10
2196	202128	10
2197	202138	10
2198	202148	10
2199	202158	10
2200	202168	10
2201	202178	10
2202	202188	10
2203	202198	10
2204	202208	10
2206	202218	10
2207	202228	10
2208	202238	10
2209	202248	10
2210	202258	10
2211	202268	10
2212	202278	10
2213	202288	10
2214	202298	10
2215	202308	10
2216	202318	10
2217	202328	10
2218	202338	10
2219	202348	10
2221	202358	10
2223	202368	10
2224	202378	10
2226	202388	10
2227	202398	10
2228	202408	10
2229	202418	10
2230	202428	10
2231	202438	10
2232	202448	10
2233	202458	10
2234	202468	10
2236	202478	10
2237	202488	10
2238	202498	10
2240	202508	10
2241	202518	10
2242	202528	10
2244	202538	10
2245	202548	10
2246	202558	10
2247	202568	10
2248	202578	10
2249	202588	10
2250	202598	10
2252	202608	10
2253	202618	10
2254	202628	10
2255	202638	10
2256	202648	10
2257	202658	10
2259	202668	10
2260	202678	10
2263	202688	10
2264	202698	10
2266	202708	10
2267	202718	10
2268	202728	10
2269	202738	10
2270	202748	10
2271	202758	10
2272	202768	10
2273	202778	10
2274	202788	10
2275	202798	10
2276	202808	10
2277	202818	10
2278	202828	10
2279	202838	10
2281	202848	10
2282	202858	10
2283	202868	10
2284	202878	10
2285	202888	10
2286	202898	10
2288	202908	10
2289	202918	10
2290	202928	10
2291	202938	10
2292	202948	10
2293	202958	10
2294	202968	10
2295	202978	10
2296	202988	10
2297	202998	10
2298	203008	10
2299	203018	10
2300	203028	10
2301	203038	10
2302	203048	10
2303	203058	10
2304	203068	10
2305	203078	10
2307	203088	10
2308	203098	10
2309	203108	10
2310	203118	10
2311	203128	10
2312	203138	10
2313	203148	10
2316	203158	10
2317	203168	10
2319	203178	10
2320	203188	10
2321	203198	10
2322	203208	10
2323	203218	10
2325	203228	10
2326	203238	10
2327	203248	10
2328	203258	10
2329	203268	10
2330	203278	10
2331	203288	10
2332	203298	10
2333	203308	10
2334	203318	10
2335	203328	10
2337	203338	10
2338	203348	10
2339	203358	10
2340	203368	10
2341	203378	10
2342	203388	10
2343	203398	10
2344	203408	10
2346	203418	10
2347	203428	10
2348	203438	10
2349	203448	10
2350	203458	10
2351	203468	10
2353	203478	10
2354	203488	10
2355	203498	10
2356	203508	10
2358	203518	10
2360	203528	10
2361	203538	10
2362	203548	10
2363	203558	10
2364	203568	10
2365	203578	10
2366	203588	10
2367	203598	10
2368	203608	10
2369	203618	10
2370	203628	10
2371	203638	10
2372	203648	10
2373	203658	10
2374	203668	10
2375	203678	10
2376	203688	10
2377	203698	10
2378	203708	10
2379	203718	10
2380	203728	10
2381	203738	10
2382	203748	10
2383	203758	10
2384	203768	10
2385	203778	10
2386	203788	10
2387	203798	10
2388	203808	10
2390	203818	10
2391	203828	10
2392	203838	10
2393	203848	10
2394	203858	10
2396	203868	10
2397	203878	10
2398	203888	10
2399	203898	10
2400	203908	10
2401	203918	10
2402	203928	10
2404	203938	10
2405	203948	10
2406	203958	10
2407	203968	10
2408	203978	10
2409	203988	10
2410	203998	10
2412	204008	10
2413	204018	10
2414	204028	10
2415	204038	10
2417	204048	10
2418	204058	10
2419	204068	10
2421	204078	10
2422	204088	10
2423	204098	10
2424	204108	10
2425	204118	10
2426	204128	10
2427	204138	10
2428	204148	10
2429	204158	10
2430	204168	10
2431	204178	10
2432	204188	10
2433	204198	10
2435	204208	10
2436	204218	10
2438	204228	10
2439	204238	10
2440	204248	10
2441	204258	10
2442	204268	10
2443	204278	10
2444	204288	10
2445	204298	10
2447	204308	10
2448	204318	10
2449	204328	10
2450	204338	10
2451	204348	10
2452	204358	10
2453	204368	10
2455	204378	10
2456	204388	10
2459	204398	10
2461	204408	10
2462	204418	10
2463	204428	10
2464	204438	10
2465	204448	10
2466	204458	10
2467	204468	10
2468	204478	10
2469	204488	10
2470	204498	10
2471	204508	10
2472	204518	10
2474	204528	10
2475	204538	10
2476	204548	10
2477	204558	10
2478	204568	10
2480	204578	10
2481	204588	10
2482	204598	10
2483	204608	10
2484	204618	10
2485	204628	10
2487	204638	10
2488	204648	10
2489	204658	10
2490	204668	10
2491	204678	10
2492	204688	10
2493	204698	10
2494	204708	10
2495	204718	10
2496	204728	10
2497	204738	10
2498	204748	10
2499	204758	10
2500	204768	10
2501	204778	10
2503	204788	10
2504	204798	10
2506	204808	10
2507	204818	10
2508	204828	10
2509	204838	10
2510	204848	10
2511	204858	10
2512	204868	10
2513	204878	10
2515	204888	10
2516	204898	10
2518	204908	10
2519	204918	10
2520	204928	10
2521	204938	10
2523	204948	10
2524	204958	10
2525	204968	10
2526	204978	10
2527	204988	10
2529	204998	10
2530	205008	10
2531	205018	10
2533	205028	10
2534	205038	10
2535	205048	10
2536	205058	10
2537	205068	10
2539	205078	10
2540	205088	10
2541	205098	10
2542	205108	10
2543	205118	10
2544	205128	10
2545	205138	10
2546	205148	10
2548	205158	10
2549	205168	10
2551	205178	10
2552	205188	10
2553	205198	10
2554	205208	10
2555	205218	10
2556	205228	10
2557	205238	10
2558	205248	10
2559	205258	10
2560	205268	10
2562	205278	10
2563	205288	10
2564	205298	10
2565	205308	10
2566	205318	10
2567	205328	10
2568	205338	10
2569	205348	10
2570	205358	10
2571	205368	10
2572	205378	10
2573	205388	10
2574	205398	10
2575	205408	10
2576	205418	10
2577	205428	10
2578	205438	10
2579	205448	10
2580	205458	10
2581	205468	10
2582	205478	10
2584	205488	10
2586	205498	10
2587	205508	10
2588	205518	10
2589	205528	10
2590	205538	10
2591	205548	10
2592	205558	10
2593	205568	10
2595	205578	10
2596	205588	10
2597	205598	10
2598	205608	10
2600	205618	10
2602	205628	10
2606	205638	10
2607	205648	10
2608	205658	10
2609	205668	10
2610	205678	10
2611	205688	10
2612	205698	10
2613	205708	10
2614	205718	10
2615	205728	10
2616	205738	10
2617	205748	10
2619	205758	10
2620	205768	10
2621	205778	10
2622	205788	10
2623	205798	10
2624	205808	10
2625	205818	10
2626	205828	10
2627	205838	10
2629	205848	10
2630	205858	10
2631	205868	10
2632	205878	10
2633	205888	10
2635	205898	10
2636	205908	10
2637	205918	10
2638	205928	10
2640	205938	10
2641	205948	10
2642	205958	10
2643	205968	10
2644	205978	10
2647	205988	10
2648	205998	10
2649	206008	10
2650	206018	10
2651	206028	10
2652	206038	10
2653	206048	10
2654	206058	10
2655	206068	10
2656	206078	10
2657	206088	10
2658	206098	10
2660	206108	10
2661	206118	10
2663	206128	10
2664	206138	10
2665	206148	10
2666	206158	10
2667	206168	10
2668	206178	10
2670	206188	10
2671	206198	10
2672	206208	10
2673	206218	10
2674	206228	10
2675	206238	10
2676	206248	10
2677	206258	10
2678	206268	10
2679	206278	10
2680	206288	10
2681	206298	10
2682	206308	10
2683	206318	10
2685	206328	10
2687	206338	10
2688	206348	10
2689	206358	10
2690	206368	10
2691	206378	10
2692	206388	10
2693	206398	10
2694	206408	10
2695	206418	10
2696	206428	10
2697	206438	10
2698	206448	10
2699	206458	10
2700	206468	10
2701	206478	10
2702	206488	10
2704	206498	10
2705	206508	10
2706	206518	10
2707	206528	10
2708	206538	10
2709	206548	10
2710	206558	10
2711	206568	10
2712	206578	10
2713	206588	10
2714	206598	10
2715	206608	10
2716	206618	10
2717	206628	10
2718	206638	10
2719	206648	10
2720	206658	10
2721	206668	10
2722	206678	10
2723	206688	10
2724	206698	10
2725	206708	10
2726	206718	10
2727	206728	10
2728	206738	10
2729	206748	10
2730	206758	10
2731	206768	10
2732	206778	10
2733	206788	10
2734	206798	10
2735	206808	10
2736	206818	10
2737	206828	10
2739	206838	10
2741	206848	10
2742	206858	10
2743	206868	10
2744	206878	10
2745	206888	10
2746	206898	10
2747	206908	10
2748	206918	10
2749	206928	10
2750	206938	10
2751	206948	10
2752	206958	10
2753	206968	10
2754	206978	10
2755	206988	10
2756	206998	10
2757	207008	10
2758	207018	10
2759	207028	10
2760	207038	10
2761	207048	10
2762	207058	10
2763	207068	10
2764	207078	10
2765	207088	10
2766	207098	10
2767	207108	10
2768	207118	10
2769	207128	10
2770	207138	10
2771	207148	10
2772	207158	10
2773	207168	10
2775	207178	10
2776	207188	10
2777	207198	10
2778	207208	10
2779	207218	10
2780	207228	10
2781	207238	10
2782	207248	10
2783	207258	10
2784	207268	10
2785	207278	10
2786	207288	10
2787	207298	10
2788	207308	10
2789	207318	10
2790	207328	10
2792	207338	10
2793	207348	10
2795	207358	10
2796	207368	10
2797	207378	10
2798	207388	10
2799	207398	10
2800	207408	10
2801	207418	10
2802	207428	10
2803	207438	10
2804	207448	10
2805	207458	10
2807	207468	10
2808	207478	10
2809	207488	10
2810	207498	10
2811	207508	10
2812	207518	10
2813	207528	10
2814	207538	10
2815	207548	10
2816	207558	10
2818	207568	10
2819	207578	10
2820	207588	10
2821	207598	10
2822	207608	10
2823	207618	10
2824	207628	10
2825	207638	10
2826	207648	10
2827	207658	10
2828	207668	10
2829	207678	10
2830	207688	10
2832	207698	10
2833	207708	10
2834	207718	10
2835	207728	10
2836	207738	10
2837	207748	10
2838	207758	10
2840	207768	10
2841	207778	10
2842	207788	10
2843	207798	10
2844	207808	10
2845	207818	10
2846	207828	10
2847	207838	10
2848	207848	10
2849	207858	10
2850	207868	10
2851	207878	10
2852	207888	10
2853	207898	10
2854	207908	10
2855	207918	10
2856	207928	10
2857	207938	10
2858	207948	10
2859	207958	10
2861	207968	10
2863	207978	10
2864	207988	10
2865	207998	10
2866	208008	10
2867	208018	10
2869	208028	10
2870	208038	10
2872	208048	10
2873	208058	10
2874	208068	10
2875	208078	10
2876	208088	10
2877	208098	10
2878	208108	10
2879	208118	10
2881	208128	10
2882	208138	10
2883	208148	10
2885	208158	10
2887	208168	10
2888	208178	10
2889	208188	10
2890	208198	10
2891	208208	10
2892	208218	10
2893	208228	10
2894	208238	10
2895	208248	10
2896	208258	10
2897	208268	10
2898	208278	10
2899	208288	10
2900	208298	10
2901	208308	10
2902	208318	10
2903	208328	10
2904	208338	10
2905	208348	10
2906	208358	10
2907	208368	10
2908	208378	10
2909	208388	10
2910	208398	10
2911	208408	10
2912	208418	10
2913	208428	10
2914	208438	10
2915	208448	10
2916	208458	10
2918	208468	10
2919	208478	10
2920	208488	10
2921	208498	10
2922	208508	10
2923	208518	10
2924	208528	10
2925	208538	10
2926	208548	10
2927	208558	10
2929	208568	10
2930	208578	10
2931	208588	10
2932	208598	10
2933	208608	10
2934	208618	10
2935	208628	10
2936	208638	10
2937	208648	10
2938	208658	10
2939	208668	10
2940	208678	10
2941	208688	10
2942	208698	10
2943	208708	10
2944	208718	10
2945	208728	10
2946	208738	10
2947	208748	10
2948	208758	10
2949	208768	10
2950	208778	10
2951	208788	10
2952	208798	10
2953	208808	10
2954	208818	10
2955	208828	10
2956	208838	10
2957	208848	10
2958	208858	10
2959	208868	10
2960	208878	10
2961	208888	10
2962	208898	10
2965	208908	10
2966	208918	10
2967	208928	10
2968	208938	10
2969	208948	10
2971	208958	10
2974	208968	10
2975	208978	10
2977	208988	10
2978	208998	10
2979	209008	10
2980	209018	10
2981	209028	10
2982	209038	10
2983	209048	10
2984	209058	10
2986	209068	10
2987	209078	10
2988	209088	10
2989	209098	10
2990	209108	10
2991	209118	10
2992	209128	10
2993	209138	10
2994	209148	10
2995	209158	10
2996	209168	10
2997	209178	10
2998	209188	10
2999	209198	10
3000	209208	10
3001	209218	10
3002	209228	10
3003	209238	10
3004	209248	10
3005	209258	10
3006	209268	10
3007	209278	10
3008	209288	10
3009	209298	10
3010	209308	10
3011	209318	10
3012	209328	10
3013	209338	10
3014	209348	10
3015	209358	10
3016	209368	10
3017	209378	10
3018	209388	10
3019	209398	10
3020	209408	10
3021	209418	10
3022	209428	10
3023	209438	10
3024	209448	10
3026	209458	10
3027	209468	10
3028	209478	10
3029	209488	10
3030	209498	10
3031	209508	10
3032	209518	10
3033	209528	10
3034	209538	10
3035	209548	10
3036	209558	10
3037	209568	10
3039	209578	10
3040	209588	10
3041	209598	10
3042	209608	10
3043	209618	10
3044	209628	10
3045	209638	10
3046	209648	10
3047	209658	10
3048	209668	10
3049	209678	10
3050	209688	10
3051	209698	10
3052	209708	10
3053	209718	10
3054	209728	10
3055	209738	10
3056	209748	10
3057	209758	10
3058	209768	10
3059	209778	10
3060	209788	10
3061	209798	10
3063	209808	10
3065	209818	10
3067	209828	10
3068	209838	10
3069	209848	10
3070	209858	10
3071	209868	10
3073	209878	10
3074	209888	10
3075	209898	10
3076	209908	10
3077	209918	10
3078	209928	10
3079	209938	10
3080	209948	10
3081	209958	10
3082	209968	10
3083	209978	10
3084	209988	10
3085	209998	10
3086	210008	10
3090	210018	10
3091	210028	10
3092	210038	10
3093	210048	10
3094	210058	10
3095	210068	10
3096	210078	10
3097	210088	10
3098	210098	10
3099	210108	10
3100	210118	10
3101	210128	10
3102	210138	10
3103	210148	10
3104	210158	10
3105	210168	10
3106	210178	10
3107	210188	10
3108	210198	10
3109	210208	10
3110	210218	10
3111	210228	10
3112	210238	10
3113	210248	10
3114	210258	10
3115	210268	10
3116	210278	10
3117	210288	10
3118	210298	10
3120	210308	10
3121	210318	10
3122	210328	10
3123	210338	10
3124	210348	10
3125	210358	10
3126	210368	10
3127	210378	10
3128	210388	10
3129	210398	10
3130	210408	10
3131	210418	10
3132	210428	10
3133	210438	10
3134	210448	10
3135	210458	10
3136	210468	10
3137	210478	10
3138	210488	10
3139	210498	10
3140	210508	10
3141	210518	10
3142	210528	10
3143	210538	10
3144	210548	10
3145	210558	10
3146	210568	10
3147	210578	10
3148	210588	10
3149	210598	10
3150	210608	10
3151	210618	10
3152	210628	10
3153	210638	10
3154	210648	10
3155	210658	10
3156	210668	10
3157	210678	10
3158	210688	10
3159	210698	10
3160	210708	10
3161	210718	10
3162	210728	10
3163	210738	10
3164	210748	10
3165	210758	10
3166	210768	10
3168	210778	10
3169	210788	10
3170	210798	10
3171	210808	10
3172	210818	10
3173	210828	10
3174	210838	10
3175	210848	10
3176	210858	10
3177	210868	10
3178	210878	10
3179	210888	10
3180	210898	10
3181	210908	10
3182	210918	10
3183	210928	10
3184	210938	10
3185	210948	10
3186	210958	10
3187	210968	10
3189	210978	10
3190	210988	10
3191	210998	10
3192	211008	10
3193	211018	10
3194	211028	10
3195	211038	10
3196	211048	10
3197	211058	10
3198	211068	10
3199	211078	10
3200	211088	10
3201	211098	10
3202	211108	10
3203	211118	10
3204	211128	10
3205	211138	10
3206	211148	10
3207	211158	10
3208	211168	10
3209	211178	10
3210	211188	10
3211	211198	10
3212	211208	10
3213	211218	10
3214	211228	10
3215	211238	10
3216	211248	10
3218	211258	10
3219	211268	10
3220	211278	10
3221	211288	10
3222	211298	10
3223	211308	10
3224	211318	10
3225	211328	10
3226	211338	10
3227	211348	10
3228	211358	10
3230	211368	10
3231	211378	10
3232	211388	10
3233	211398	10
3234	211408	10
3235	211418	10
3236	211428	10
3238	211438	10
3239	211448	10
3240	211458	10
```
