## Supplementary material for "Deep-mining of vertebrate genomes reveals an unexpected diversity of endogenous viral elements": pref_filter1

```
XSym
0122
c553adfdee16ff22fc0e0e6543951f9e
/Users/user/Desktop/Postdoc/Queries/Orthornavirae/Hepeviridae/clust/1257452894965966485/linclust/15999289667727950935/pref
                                                                                                                                                                                                                                                                                                                                                                                                                                                                                                                                                                                                                                                                                                                                                                                                                                                                                                                                     
```
