## Supplementary material for "Deep-mining of vertebrate genomes reveals an unexpected diversity of endogenous viral elements": pref_filter1.index

```
0	0	17
1	186904	7
2	17	24
3	41	170
6	10364	744
12	13289	121
18	24528	122
26	26550	106
27	26656	155
28	186951	8
33	27007	191
36	27223	25
39	186983	8
42	186999	8
45	27436	2159
46	187015	8
47	29595	165
49	187031	8
53	29760	663
59	187071	8
61	40550	86
68	41400	25
73	43409	50
74	43459	24
75	43483	267
79	50973	108
83	51200	357
88	52516	155
91	187119	8
94	187127	8
99	187135	8
100	57116	36
106	187152	9
112	64925	27
115	187197	9
121	187215	9
125	66413	53
130	66797	192
133	187260	9
148	187332	9
150	67829	546
152	68375	10023
153	187350	9
159	187368	9
166	187395	9
172	187431	9
177	79345	480
178	187440	9
182	80699	35
183	187449	9
186	187467	9
187	81593	18
205	187548	9
207	82075	9108
212	187584	9
218	187638	9
224	92341	77
231	187701	9
233	187710	9
242	187782	9
245	187809	9
248	187836	9
251	96850	18
253	187854	9
256	97090	25
259	187863	9
263	101216	62
264	101278	89
273	187908	9
275	101560	27
276	187926	9
279	101604	114
281	101736	115
283	101913	45
286	102097	37
300	187998	9
308	188025	9
309	188034	9
312	188061	9
318	188106	9
321	102898	36
336	188205	9
342	188241	9
345	188268	9
348	188286	9
351	103702	26
362	188367	9
369	188430	9
376	188475	9
379	188484	9
397	104440	27
411	188691	9
412	188700	9
418	188754	9
421	188781	9
427	188835	9
436	105067	88
439	188898	9
442	188916	9
445	188934	9
448	188961	9
455	105253	98
456	189006	9
465	189060	9
468	189087	9
469	189096	9
478	189150	9
484	189168	9
492	189222	9
503	105835	63
511	189339	9
513	189348	9
518	189375	9
530	189438	9
539	189465	9
542	189492	9
548	189546	9
551	109062	36
562	189636	9
565	189654	9
572	189681	9
573	189690	9
574	109550	951
580	189726	9
582	189735	9
599	189834	9
600	189843	9
603	113810	27
606	189879	9
612	113855	88
613	189924	9
614	189933	9
615	113943	154
618	189960	9
633	190086	9
639	190122	9
645	190167	9
648	114353	306
651	190203	9
657	190248	9
659	114677	147
662	114841	36
668	190302	9
671	115175	108
672	190329	9
686	190446	9
687	190455	9
703	190554	9
706	190581	9
715	190644	9
721	190671	9
727	190716	9
733	190770	9
739	115950	264
745	116267	26
748	190860	9
754	190905	9
760	190959	9
762	116364	17
771	191013	9
776	191040	9
777	191049	9
778	191058	9
785	191103	9
790	191148	9
792	191166	9
795	191193	9
798	191211	9
799	191220	9
800	117061	66
809	117127	1946
811	191310	9
816	119098	27
817	191346	9
830	191454	9
833	191472	9
836	191490	9
845	191553	9
848	191580	9
851	191607	9
854	191634	9
857	191652	9
860	191679	9
871	191751	9
875	191787	9
876	119541	18
885	191859	9
887	119639	501
895	191913	9
909	191976	9
912	120453	334
914	192003	9
919	192039	9
920	192048	9
921	192057	9
930	192120	9
933	192129	9
936	192147	9
939	192165	9
945	192201	9
951	192246	9
954	192273	9
957	121353	27
963	121380	509
974	192408	9
981	192462	9
982	192471	9
992	192525	9
993	192534	9
1009	192668	10
1014	192698	10
1020	122604	28
1026	192768	10
1029	192798	10
1046	192888	10
1050	192918	10
1053	192948	10
1056	192978	10
1059	123510	64
1062	193008	10
1065	193038	10
1067	193058	10
1070	193078	10
1076	193108	10
1079	193138	10
1080	124094	28
1097	193238	10
1106	193298	10
1108	193318	10
1114	193358	10
1116	193368	10
1121	126838	200
1140	193538	10
1152	193608	10
1161	127638	37
1166	193728	10
1172	193768	10
1175	193798	10
1182	193858	10
1183	193868	10
1186	193888	10
1197	193948	10
1202	128046	63
1205	193998	10
1210	194038	10
1218	194098	10
1220	194118	10
1230	128357	19
1236	194218	10
1239	194248	10
1243	194288	10
1247	194318	10
1248	128423	20
1254	128462	46
1257	194388	10
1263	194438	10
1266	194468	10
1267	194478	10
1277	194558	10
1282	194598	10
1290	194668	10
1291	128934	142
1292	194678	10
1295	194708	10
1312	194828	10
1315	130340	18
1320	194878	10
1321	194888	10
1332	194968	10
1335	194988	10
1338	195018	10
1345	195088	10
1349	195108	10
1350	195118	10
1353	195148	10
1356	195178	10
1359	195198	10
1362	195218	10
1365	195238	10
1368	131137	150
1370	131287	673
1373	195298	10
1379	131960	19
1384	195398	10
1386	195418	10
1396	132066	20
1398	195498	10
1400	195518	10
1403	132086	3130
1406	195568	10
1408	195578	10
1417	195638	10
1419	195658	10
1434	195748	10
1437	195768	10
1443	195828	10
1452	135970	88
1461	195948	10
1464	195978	10
1470	196028	10
1472	196038	10
1478	196088	10
1482	196108	10
1483	196118	10
1484	196128	10
1493	196188	10
1497	196228	10
1500	196258	10
1505	196308	10
1526	196428	10
1548	196628	10
1550	196648	10
1557	196698	10
1563	136652	88
1566	136740	19
1569	196788	10
1571	196808	10
1580	196888	10
1586	196948	10
1587	196958	10
1594	197018	10
1597	197048	10
1598	136895	46
1612	197178	10
1618	197218	10
1623	197268	10
1625	137059	50
1626	197288	10
1629	197318	10
1644	197458	10
1649	197478	10
1653	197508	10
1656	197538	10
1662	197588	10
1672	197678	10
1673	137277	770
1676	197688	10
1679	197718	10
1684	197768	10
1685	197778	10
1696	197888	10
1712	138160	1909
1717	198068	10
1722	198118	10
1746	198318	10
1750	198348	10
1761	198448	10
1767	198478	10
1770	198508	10
1775	140250	19
1781	198598	10
1789	198648	10
1790	198658	10
1792	198678	10
1795	198708	10
1808	198818	10
1816	198878	10
1827	143991	28
1833	199018	10
1836	199038	10
1845	199118	10
1851	199168	10
1852	144140	119
1854	199188	10
1857	199218	10
1866	199298	10
1869	199328	10
1872	199358	10
1877	144297	176
1883	199438	10
1886	199468	10
1888	199488	10
1900	199598	10
1903	199608	10
1918	199738	10
1921	199758	10
1928	144697	103
1938	199898	10
1952	200028	10
1953	200038	10
1956	200068	10
1959	200088	10
1962	200118	10
1971	144974	89
1975	145163	28
1976	200208	10
1977	200218	10
1979	200238	10
1982	200268	10
1990	200338	10
1991	200348	10
1992	145219	28
1996	200378	10
2012	200508	10
2015	200538	10
2020	200588	10
2023	200608	10
2025	200628	10
2028	200658	10
2030	200668	10
2037	200728	10
2040	200758	10
2043	200778	10
2053	200858	10
2054	146212	18
2064	200958	10
2070	201018	10
2078	146277	513
2084	201128	10
2087	201158	10
2088	201168	10
2098	201258	10
2099	146818	10
2106	201328	10
2130	201528	10
2139	201598	10
2148	201678	10
2151	201708	10
2154	201738	10
2156	201758	10
2163	201808	10
2169	201868	10
2172	201898	10
2175	201928	10
2186	202028	10
2192	202088	10
2193	202098	10
2194	202108	10
2203	202198	10
2209	202248	10
2214	202298	10
2216	202318	10
2221	202358	10
2224	202378	10
2229	202418	10
2231	202438	10
2235	147251	79
2258	147387	28
2259	202668	10
2265	147461	7534
2268	202728	10
2277	202818	10
2279	202838	10
2282	202858	10
2285	202888	10
2290	202928	10
2291	202938	10
2292	202948	10
2299	203018	10
2302	203048	10
2304	203068	10
2318	155237	18
2320	203188	10
2323	203218	10
2331	203288	10
2332	203298	10
2340	203368	10
2370	203628	10
2373	203658	10
2376	203688	10
2387	203798	10
2390	203818	10
2394	203858	10
2396	203868	10
2401	203918	10
2402	203928	10
2404	203938	10
2405	203948	10
2422	204088	10
2433	204198	10
2442	204268	10
2459	204398	10
2466	204458	10
2467	204468	10
2472	204518	10
2475	204538	10
2478	204568	10
2489	204658	10
2493	204698	10
2502	155945	4506
2503	204788	10
2518	204908	10
2524	204958	10
2532	160555	20
2544	205128	10
2550	160613	68
2562	205278	10
2565	205308	10
2568	205338	10
2577	205428	10
2582	205478	10
2588	205518	10
2596	205588	10
2602	205628	10
2605	161501	19
2623	205798	10
2626	205828	10
2629	205848	10
2632	205878	10
2634	161684	36
2640	205938	10
2664	206138	10
2670	206188	10
2673	206218	10
2676	206248	10
2679	206278	10
2684	161844	46
2693	206398	10
2694	206408	10
2696	206428	10
2707	206528	10
2708	206538	10
2719	206648	10
2733	206788	10
2738	161954	490
2748	206918	10
2751	206948	10
2754	206978	10
2760	207038	10
2762	207058	10
2763	207068	10
2766	207098	10
2772	207158	10
2781	207238	10
2786	207288	10
2792	207338	10
2798	207388	10
2809	207488	10
2811	207508	10
2815	207548	10
2816	207558	10
2821	207598	10
2824	207628	10
2827	207658	10
2830	207688	10
2835	207728	10
2837	207748	10
2850	207868	10
2853	207898	10
2856	207928	10
2863	207978	10
2865	207998	10
2874	208068	10
2877	208098	10
2880	164101	3395
2885	208158	10
2886	167515	19
2888	208178	10
2891	208208	10
2897	208268	10
2905	208348	10
2907	208368	10
2908	208378	10
2912	208418	10
2920	208488	10
2923	208518	10
2924	208528	10
2932	208598	10
2939	208668	10
2946	208738	10
2958	208858	10
2965	208908	10
2967	208928	10
2970	168296	10230
2973	178545	333
2976	178878	19
2979	209008	10
2982	209038	10
2993	209138	10
3000	209208	10
3007	209278	10
3010	209308	10
3013	209338	10
3045	209638	10
3051	209698	10
3054	209728	10
3057	209758	10
3063	209808	10
3065	209818	10
3066	179436	46
3072	179482	64
3075	209898	10
3084	209988	10
3085	209998	10
3089	186622	19
3095	210068	10
3097	210088	10
3098	210098	10
3099	210108	10
3100	210118	10
3112	210238	10
3114	210258	10
3118	210298	10
3119	186641	18
3127	210378	10
3130	210408	10
3140	210508	10
3142	210528	10
3153	210638	10
3156	210668	10
3159	210698	10
3171	210808	10
3174	210838	10
3177	210868	10
3180	210898	10
3183	210928	10
3185	210948	10
3191	210998	10
3208	211168	10
3210	211188	10
3211	211198	10
3217	186760	80
3218	211258	10
3220	211278	10
3226	211338	10
3229	186840	46
3235	211418	10
```
