## Supplementary material for "Deep-mining of vertebrate genomes reveals an unexpected diversity of endogenous viral elements": pref_filter2.index

```
0	0	7
1	19178	7
2	7	7
3	14	34
6	48	7
12	55	18
18	73	17
26	90	18
27	108	8
28	19185	8
33	116	8
36	124	8
39	19193	8
42	19201	8
45	132	406
46	19209	8
47	538	25
49	19217	8
53	563	8
59	19225	8
61	571	17
68	588	8
73	596	8
74	604	8
75	612	24
79	636	8
83	644	17
88	661	8
91	19233	8
94	19241	8
99	19249	8
100	669	9
106	19257	9
112	678	9
115	19266	9
121	19275	9
125	687	9
130	696	9
133	19284	9
148	19293	9
150	705	361
152	1066	29
153	19302	9
159	19311	9
166	19320	9
172	19329	9
177	1095	28
178	19338	9
182	1123	9
183	19347	9
186	19356	9
187	1132	9
205	19365	9
207	1141	46
212	19374	9
218	19383	9
224	1187	9
231	19392	9
233	19401	9
242	19410	9
245	19419	9
248	19428	9
251	1196	9
253	19437	9
256	1205	9
259	19446	9
263	1214	9
264	1223	9
273	19455	9
275	1232	9
276	19464	9
279	1241	9
281	1250	9
283	1259	18
286	1277	9
300	19473	9
308	19482	9
309	19491	9
312	19500	9
318	19509	9
321	1286	9
336	19518	9
342	19527	9
345	19536	9
348	19545	9
351	1295	9
362	19554	9
369	19563	9
376	19572	9
379	19581	9
397	1304	9
411	19590	9
412	19599	9
418	19608	9
421	19617	9
427	19626	9
436	1313	18
439	19635	9
442	19644	9
445	19653	9
448	19662	9
455	1331	9
456	19671	9
465	19680	9
468	19689	9
469	19698	9
478	19707	9
484	19716	9
492	19725	9
503	1340	9
511	19734	9
513	19743	9
518	19752	9
530	19761	9
539	19770	9
542	19779	9
548	19788	9
551	1349	36
562	19797	9
565	19806	9
572	19815	9
573	19824	9
574	1385	155
580	19833	9
582	19842	9
599	19851	9
600	19860	9
603	1540	9
606	19869	9
612	1549	62
613	19878	9
614	19887	9
615	1611	68
618	19896	9
633	19905	9
639	19914	9
645	19923	9
648	1679	189
651	19932	9
657	19941	9
659	1868	87
662	1955	18
668	19950	9
671	1973	9
672	19959	9
686	19968	9
687	19977	9
703	19986	9
706	19995	9
715	20004	9
721	20013	9
727	20022	9
733	20031	9
739	1982	194
745	2176	9
748	20040	9
754	20049	9
760	20058	9
762	2185	17
771	20067	9
776	20076	9
777	20085	9
778	20094	9
785	20103	9
790	20112	9
792	20121	9
795	20130	9
798	20139	9
799	20148	9
800	2202	29
809	2231	359
811	20157	9
816	2590	9
817	20166	9
830	20175	9
833	20184	9
836	20193	9
845	20202	9
848	20211	9
851	20220	9
854	20229	9
857	20238	9
860	20247	9
871	20256	9
875	20265	9
876	2599	9
885	20274	9
887	2608	58
895	20283	9
909	20292	9
912	2666	69
914	20301	9
919	20310	9
920	20319	9
921	20328	9
930	20337	9
933	20346	9
936	20355	9
939	20364	9
945	20373	9
951	20382	9
954	20391	9
957	2735	9
963	2744	181
974	20400	9
981	20409	9
982	20418	9
992	20427	9
993	20436	9
1009	20445	10
1014	20455	10
1020	2925	10
1026	20465	10
1029	20475	10
1046	20485	10
1050	20495	10
1053	20505	10
1056	20515	10
1059	2935	10
1062	20525	10
1065	20535	10
1067	20545	10
1070	20555	10
1076	20565	10
1079	20575	10
1080	2945	10
1097	20585	10
1106	20595	10
1108	20605	10
1114	20615	10
1116	20625	10
1121	2955	10
1140	20635	10
1152	20645	10
1161	2965	10
1166	20655	10
1172	20665	10
1175	20675	10
1182	20685	10
1183	20695	10
1186	20705	10
1197	20715	10
1202	2975	18
1205	20725	10
1210	20735	10
1218	20745	10
1220	20755	10
1230	2993	10
1236	20765	10
1239	20775	10
1243	20785	10
1247	20795	10
1248	3003	20
1254	3023	10
1257	20805	10
1263	20815	10
1266	20825	10
1267	20835	10
1277	20845	10
1282	20855	10
1290	20865	10
1291	3033	64
1292	20875	10
1295	20885	10
1312	20895	10
1315	3097	10
1320	20905	10
1321	20915	10
1332	20925	10
1335	20935	10
1338	20945	10
1345	20955	10
1349	20965	10
1350	20975	10
1353	20985	10
1356	20995	10
1359	21005	10
1362	21015	10
1365	21025	10
1368	3107	78
1370	3185	471
1373	21035	10
1379	3656	19
1384	21045	10
1386	21055	10
1396	3675	10
1398	21065	10
1400	21075	10
1403	3685	1644
1406	21085	10
1408	21095	10
1417	21105	10
1419	21115	10
1434	21125	10
1437	21135	10
1443	21145	10
1452	5329	44
1461	21155	10
1464	21165	10
1470	21175	10
1472	21185	10
1478	21195	10
1482	21205	10
1483	21215	10
1484	21225	10
1493	21235	10
1497	21245	10
1500	21255	10
1505	21265	10
1526	21275	10
1548	21285	10
1550	21295	10
1557	21305	10
1563	5373	70
1566	5443	10
1569	21315	10
1571	21325	10
1580	21335	10
1586	21345	10
1587	21355	10
1594	21365	10
1597	21375	10
1598	5453	10
1612	21385	10
1618	21395	10
1623	21405	10
1625	5463	20
1626	21415	10
1629	21425	10
1644	21435	10
1649	21445	10
1653	21455	10
1656	21465	10
1662	21475	10
1672	21485	10
1673	5483	622
1676	21495	10
1679	21505	10
1684	21515	10
1685	21525	10
1696	21535	10
1712	6105	358
1717	21545	10
1722	21555	10
1746	21565	10
1750	21575	10
1761	21585	10
1767	21595	10
1770	21605	10
1775	6463	19
1781	21615	10
1789	21625	10
1790	21635	10
1792	21645	10
1795	21655	10
1808	21665	10
1816	21675	10
1827	6482	10
1833	21685	10
1836	21695	10
1845	21705	10
1851	21715	10
1852	6492	40
1854	21725	10
1857	21735	10
1866	21745	10
1869	21755	10
1872	21765	10
1877	6532	10
1883	21775	10
1886	21785	10
1888	21795	10
1900	21805	10
1903	21815	10
1918	21825	10
1921	21835	10
1928	6542	10
1938	21845	10
1952	21855	10
1953	21865	10
1956	21875	10
1959	21885	10
1962	21895	10
1971	6552	71
1975	6623	10
1976	21905	10
1977	21915	10
1979	21925	10
1982	21935	10
1990	21945	10
1991	21955	10
1992	6633	10
1996	21965	10
2012	21975	10
2015	21985	10
2020	21995	10
2023	22005	10
2025	22015	10
2028	22025	10
2030	22035	10
2037	22045	10
2040	22055	10
2043	22065	10
2053	22075	10
2054	6643	10
2064	22085	10
2070	22095	10
2078	6653	328
2084	22105	10
2087	22115	10
2088	22125	10
2098	22135	10
2099	6981	10
2106	22145	10
2130	22155	10
2139	22165	10
2148	22175	10
2151	22185	10
2154	22195	10
2156	22205	10
2163	22215	10
2169	22225	10
2172	22235	10
2175	22245	10
2186	22255	10
2192	22265	10
2193	22275	10
2194	22285	10
2203	22295	10
2209	22305	10
2214	22315	10
2216	22325	10
2221	22335	10
2224	22345	10
2229	22355	10
2231	22365	10
2235	6991	19
2258	7010	10
2259	22375	10
2265	7020	3814
2268	22385	10
2277	22395	10
2279	22405	10
2282	22415	10
2285	22425	10
2290	22435	10
2291	22445	10
2292	22455	10
2299	22465	10
2302	22475	10
2304	22485	10
2318	10834	18
2320	22495	10
2323	22505	10
2331	22515	10
2332	22525	10
2340	22535	10
2370	22545	10
2373	22555	10
2376	22565	10
2387	22575	10
2390	22585	10
2394	22595	10
2396	22605	10
2401	22615	10
2402	22625	10
2404	22635	10
2405	22645	10
2422	22655	10
2433	22665	10
2442	22675	10
2459	22685	10
2466	22695	10
2467	22705	10
2472	22715	10
2475	22725	10
2478	22735	10
2489	22745	10
2493	22755	10
2502	10852	10
2503	22765	10
2518	22775	10
2524	22785	10
2532	10862	20
2544	22795	10
2550	10882	60
2562	22805	10
2565	22815	10
2568	22825	10
2577	22835	10
2582	22845	10
2588	22855	10
2596	22865	10
2602	22875	10
2605	10942	19
2623	22885	10
2626	22895	10
2629	22905	10
2632	22915	10
2634	10961	18
2640	22925	10
2664	22935	10
2670	22945	10
2673	22955	10
2676	22965	10
2679	22975	10
2684	10979	28
2693	22985	10
2694	22995	10
2696	23005	10
2707	23015	10
2708	23025	10
2719	23035	10
2733	23045	10
2738	11007	309
2748	23055	10
2751	23065	10
2754	23075	10
2760	23085	10
2762	23095	10
2763	23105	10
2766	23115	10
2772	23125	10
2781	23135	10
2786	23145	10
2792	23155	10
2798	23165	10
2809	23175	10
2811	23185	10
2815	23195	10
2816	23205	10
2821	23215	10
2824	23225	10
2827	23235	10
2830	23245	10
2835	23255	10
2837	23265	10
2850	23275	10
2853	23285	10
2856	23295	10
2863	23305	10
2865	23315	10
2874	23325	10
2877	23335	10
2880	11316	2286
2885	23345	10
2886	13602	19
2888	23355	10
2891	23365	10
2897	23375	10
2905	23385	10
2907	23395	10
2908	23405	10
2912	23415	10
2920	23425	10
2923	23435	10
2924	23445	10
2932	23455	10
2939	23465	10
2946	23475	10
2958	23485	10
2965	23495	10
2967	23505	10
2970	13621	5118
2973	18739	272
2976	19011	19
2979	23515	10
2982	23525	10
2993	23535	10
3000	23545	10
3007	23555	10
3010	23565	10
3013	23575	10
3045	23585	10
3051	23595	10
3054	23605	10
3057	23615	10
3063	23625	10
3065	23635	10
3066	19030	28
3072	19058	18
3075	23645	10
3084	23655	10
3085	23665	10
3089	19076	19
3095	23675	10
3097	23685	10
3098	23695	10
3099	23705	10
3100	23715	10
3112	23725	10
3114	23735	10
3118	23745	10
3119	19095	18
3127	23755	10
3130	23765	10
3140	23775	10
3142	23785	10
3153	23795	10
3156	23805	10
3159	23815	10
3171	23825	10
3174	23835	10
3177	23845	10
3180	23855	10
3183	23865	10
3185	23875	10
3191	23885	10
3208	23895	10
3210	23905	10
3211	23915	10
3217	19113	19
3218	23925	10
3220	23935	10
3226	23945	10
3229	19132	46
3235	23955	10
```
