## Supplementary material for "Deep-mining of vertebrate genomes reveals an unexpected diversity of endogenous viral elements": pref_rescore1.index

```
0	124974	20
1	32066	9
2	0	28
3	90131	146
4	35790	563
5	124994	10018
6	28	831
7	36353	353
8	859	705
9	36706	18
10	36724	1421
11	1564	21
12	1585	125
13	1710	48
14	1758	6357
15	32075	10
16	38145	137
17	38282	5844
18	90277	127
19	32085	10
20	32095	10
21	90404	476
22	32105	10
23	90880	1402
24	32115	10
25	92282	68
26	92350	78
27	92428	174
28	32125	10
29	92602	138
30	92740	19
31	32135	10
32	92759	84
33	92843	214
34	32145	10
35	93057	29
36	93086	30
37	93116	106
38	32155	10
39	32165	10
40	93222	77
41	32175	10
42	32185	10
43	93299	30
44	32195	10
45	93329	29
46	32205	10
47	44126	10
48	32215	10
49	32225	10
50	32235	10
51	32245	10
52	32255	10
53	8115	740
54	32265	10
55	44136	3594
56	135012	20
57	135032	40
58	135072	7429
59	32275	10
60	47730	30
61	93358	87
62	47760	20
63	47780	21
64	47801	280
65	93445	559
66	32285	10
67	32295	10
68	48081	29
69	48110	2186
70	32305	10
71	94004	29
72	32315	10
73	94033	57
74	94090	30
75	94120	196
76	94316	308
77	94624	7561
78	8855	98
79	50296	117
80	32325	10
81	8953	57
82	50413	85
83	9010	340
84	50498	829
85	9350	120
86	9470	30
87	9500	86
88	51327	144
89	9586	492
90	51471	735
91	32335	10
92	10078	49
93	10127	640
94	32345	10
95	52206	643
96	10767	1732
97	142501	265
98	52849	367
99	32355	10
100	142766	42
101	142808	7075
102	53216	22
103	53238	187
104	53425	31
105	32365	11
106	32376	11
107	53456	207
108	12499	53
109	32387	11
110	32398	11
111	53663	950
112	12552	33
113	32409	11
114	32420	11
115	32431	11
116	12585	21
117	12606	59
118	32442	11
119	12665	22
120	12687	964
121	32453	11
122	32464	11
123	54613	552
124	32475	11
125	13651	60
126	13711	235
127	32486	11
128	13946	29
129	13975	108
130	14083	215
131	55165	59
132	32497	11
133	32508	11
134	55224	22
135	32519	11
136	55246	31
137	55277	21
138	55298	95
139	32530	11
140	32541	11
141	32552	11
142	32563	11
143	55393	213
144	14298	172
145	32574	11
146	32585	11
147	14470	22
148	32596	11
149	14492	327
150	55606	11
151	32607	11
152	14819	10036
153	32618	11
154	55617	128
155	149883	127
156	55745	364
157	150010	31
158	32629	11
159	32640	11
160	150041	126
161	150167	43
162	150210	22
163	32651	11
164	150232	20
165	32662	11
166	32673	11
167	32684	11
168	32695	11
169	32706	11
170	150252	100
171	150352	21
172	32717	11
173	150373	30
174	150403	21
175	56109	21
176	150424	21
177	56130	481
178	32728	11
179	150445	480
180	150925	398
181	56611	91
182	56702	40
183	32739	11
184	32750	11
185	151323	959
186	32761	11
187	56742	21
188	56763	32
189	32772	11
190	32783	11
191	56795	11
192	32794	11
193	32805	11
194	56806	21
195	56827	53
196	56880	85
197	32816	11
198	56965	22
199	56987	157
200	102185	126
201	32827	11
202	32838	11
203	32849	11
204	152282	22
205	32860	11
206	32871	11
207	152304	9794
208	102311	893
209	57144	186
210	32882	11
211	32893	11
212	32904	11
213	32915	11
214	32926	11
215	32937	11
216	32948	11
217	32959	11
218	32970	11
219	57330	21
220	32981	11
221	32992	11
222	33003	11
223	103204	144
224	57351	31
225	33014	11
226	33025	11
227	33036	11
228	57382	295
229	103348	356
230	103704	31
231	33047	11
232	103735	59
233	33058	11
234	33069	11
235	33080	11
236	33091	11
237	103794	32
238	33102	11
239	33113	11
240	33124	11
241	33135	11
242	33146	11
243	33157	11
244	33168	11
245	33179	11
246	33190	11
247	33201	11
248	33212	11
249	33223	11
250	103826	1223
251	105049	11
252	105060	76
253	33234	11
254	105136	159
255	105295	21
256	105316	29
257	105345	4033
258	162098	22
259	33245	11
260	33256	11
261	162120	320
262	57677	159
263	109378	70
264	162440	11
265	109448	20
266	57836	22
267	57858	96
268	33267	11
269	33278	11
270	33289	11
271	162451	21
272	109468	32
273	33300	11
274	33311	11
275	162472	30
276	33322	11
277	33333	11
278	109500	21
279	162502	120
280	57954	21
281	109521	129
282	57975	73
283	58048	41
284	162622	49
285	162671	108
286	58089	42
287	109650	149
288	162779	91
289	33344	11
290	58131	42
291	33355	11
292	58173	31
293	33366	11
294	33377	11
295	33388	11
296	162870	21
297	58204	21
298	162891	127
299	33399	11
300	33410	11
301	33421	11
302	33432	11
303	58225	129
304	163018	50
305	58354	50
306	163068	21
307	163089	54
308	33443	11
309	33454	11
310	33465	11
311	33476	11
312	33487	11
313	33498	11
314	33509	11
315	58404	21
316	33520	11
317	33531	11
318	33542	11
319	58425	72
320	33553	11
321	163143	43
322	33564	11
323	33575	11
324	58497	77
325	33586	11
326	163186	176
327	33597	11
328	33608	11
329	58574	120
330	33619	11
331	33630	11
332	163362	58
333	58694	146
334	33641	11
335	33652	11
336	33663	11
337	163420	40
338	33674	11
339	163460	21
340	33685	11
341	33696	11
342	33707	11
343	33718	11
344	33729	11
345	33740	11
346	58840	77
347	33751	11
348	33762	11
349	33773	11
350	163481	144
351	58917	32
352	33784	11
353	163625	128
354	58949	22
355	33795	11
356	33806	11
357	33817	11
358	33828	11
359	58971	127
360	33839	11
361	33850	11
362	33861	11
363	33872	11
364	33883	11
365	33894	11
366	33905	11
367	33916	11
368	33927	11
369	33938	11
370	33949	11
371	33960	11
372	33971	11
373	33982	11
374	163753	30
375	163783	22
376	33993	11
377	163805	21
378	59098	21
379	34004	11
380	34015	11
381	34026	11
382	34037	11
383	34048	11
384	34059	11
385	109799	146
386	59119	118
387	34070	11
388	34081	11
389	34092	11
390	34103	11
391	34114	11
392	34125	11
393	34136	11
394	34147	11
395	163826	109
396	34158	11
397	109945	32
398	24855	86
399	34169	11
400	59237	21
401	163935	170
402	59258	21
403	34180	11
404	34191	11
405	34202	11
406	34213	11
407	34224	11
408	59279	21
409	34235	11
410	34246	11
411	34257	11
412	34268	11
413	34279	11
414	34290	11
415	34301	11
416	34312	11
417	34323	11
418	34334	11
419	34345	11
420	34356	11
421	34367	11
422	34378	11
423	34389	11
424	34400	11
425	34411	11
426	34422	11
427	34433	11
428	34444	11
429	34455	11
430	34466	11
431	164105	187
432	59300	20
433	34477	11
434	59320	41
435	24941	78
436	59361	89
437	34488	11
438	34499	11
439	34510	11
440	25019	21
441	34521	11
442	34532	11
443	34543	11
444	25040	22
445	34554	11
446	34565	11
447	34576	11
448	34587	11
449	34598	11
450	34609	11
451	34620	11
452	25062	41
453	34631	11
454	25103	30
455	164292	110
456	34642	11
457	34653	11
458	34664	11
459	59450	22
460	34675	11
461	25133	21
462	34686	11
463	34697	11
464	25154	22
465	34708	11
466	34719	11
467	34730	11
468	34741	11
469	34752	11
470	34763	11
471	59472	44
472	34774	11
473	34785	11
474	34796	11
475	34807	11
476	164402	49
477	25176	22
478	34818	11
479	59516	21
480	25198	21
481	164451	69
482	34829	11
483	25219	61
484	34840	11
485	34851	11
486	34862	11
487	59537	60
488	34873	11
489	59597	21
490	34884	11
491	34895	11
492	34906	11
493	25280	80
494	34917	11
495	83325	11
496	34928	11
497	34939	11
498	83336	11
499	83347	11
500	34950	11
501	164520	31
502	59618	21
503	59639	77
504	83358	11
505	34961	11
506	115924	11
507	164551	32
508	83369	11
509	83380	11
510	25360	21
511	83391	11
512	25381	771
513	83402	11
514	164583	61
515	83413	11
516	59716	51
517	83424	11
518	83435	11
519	83446	11
520	59767	654
521	83457	11
522	83468	11
523	109977	88
524	83479	11
525	83490	11
526	110065	21
527	83501	11
528	164644	86
529	110086	60
530	83512	11
531	110146	22
532	164730	22
533	110168	1217
534	83523	11
535	164752	158
536	60421	58
537	83534	11
538	60479	81
539	83545	11
540	83556	11
541	83567	11
542	83578	11
543	83589	11
544	83600	11
545	83611	11
546	83622	11
547	83633	11
548	83644	11
549	83655	11
550	83666	11
551	164910	11
552	83677	11
553	83688	11
554	83699	11
555	60560	32
556	164921	190
557	34972	11
558	60592	21
559	83710	11
560	83721	11
561	83732	11
562	83743	11
563	60613	97
564	83754	11
565	83765	11
566	60710	22
567	165111	110
568	60732	33
569	83776	11
570	60765	22
571	83787	11
572	83798	11
573	83809	11
574	60787	30
575	83820	11
576	83831	11
577	83842	11
578	26152	69
579	26221	20
580	83853	11
581	26241	21
582	83864	11
583	83875	11
584	83886	11
585	111385	20
586	83897	11
587	26262	11
588	83908	11
589	83919	11
590	83930	11
591	111405	61
592	83941	11
593	83952	11
594	83963	11
595	111466	140
596	83974	11
597	26273	3067
598	111606	156
599	83985	11
600	83996	11
601	60817	22
602	84007	11
603	111762	33
604	84018	11
605	84029	11
606	84040	11
607	84051	11
608	165221	22
609	175417	11
610	115935	11
611	34983	11
612	60839	32
613	84062	11
614	84073	11
615	60871	78
616	84084	11
617	175428	11
618	84095	11
619	175439	11
620	84106	11
621	175450	11
622	84117	11
623	175461	11
624	84128	11
625	175472	11
626	84139	11
627	165243	22
628	175483	11
629	84150	11
630	175494	11
631	84161	11
632	175505	11
633	84172	11
634	175516	11
635	165265	49
636	84183	11
637	175527	11
638	60949	40
639	84194	11
640	165314	90
641	175538	11
642	175549	11
643	84205	11
644	175560	11
645	84216	11
646	175571	11
647	165404	22
648	165426	11
649	84227	11
650	175582	11
651	84238	11
652	60989	21
653	34994	11
654	115946	11
655	84249	11
656	84260	11
657	84271	11
658	175593	11
659	61010	31
660	61041	21
661	84282	11
662	61062	11
663	61073	53
664	175604	11
665	84293	11
666	175615	11
667	111795	285
668	84304	11
669	175626	11
670	84315	11
671	61126	121
672	175637	11
673	84326	11
674	175648	11
675	112080	61
676	84337	11
677	175659	11
678	84348	11
679	84359	11
680	175670	11
681	175681	11
682	84370	11
683	175692	11
684	84381	11
685	175703	11
686	84392	11
687	175714	11
688	84403	11
689	175725	11
690	84414	11
691	175736	11
692	84425	11
693	61247	79
694	35005	11
695	112141	61
696	115957	11
697	61326	91
698	175747	11
699	112202	41
700	175758	11
701	112243	31
702	175769	11
703	175780	11
704	175791	11
705	175802	11
706	175813	11
707	175824	11
708	61417	31
709	175835	11
710	175846	11
711	175857	11
712	175868	11
713	175879	11
714	112274	81
715	175890	11
716	175901	11
717	61448	31
718	61479	22
719	175912	11
720	112355	178
721	175923	11
722	175934	11
723	175945	11
724	84436	11
725	175956	11
726	61501	50
727	175967	11
728	84447	11
729	175978	11
730	84458	11
731	175989	11
732	176000	11
733	84469	11
734	176011	11
735	84480	11
736	176022	11
737	84491	11
738	35016	11
739	61551	31
740	112533	41
741	29340	21
742	115968	11
743	176033	11
744	84502	11
745	29361	30
746	112574	40
747	84513	11
748	84524	11
749	29391	22
750	84535	11
751	84546	11
752	176044	11
753	176055	11
754	84557	11
755	176066	11
756	84568	11
757	176077	11
758	84579	11
759	176088	11
760	84590	11
761	112614	21
762	112635	11
763	176099	11
764	29413	87
765	61582	22
766	112646	443
767	84601	11
768	176110	11
769	84612	11
770	176121	11
771	84623	11
772	176132	11
773	61604	21
774	84634	11
775	61625	22
776	176143	11
777	84645	11
778	176154	11
779	84656	11
780	84667	11
781	176165	11
782	29500	31
783	61647	21
784	84678	11
785	176176	11
786	84689	11
787	35027	11
788	115979	11
789	176187	11
790	176198	11
791	176209	11
792	176220	11
793	84700	11
794	176231	11
795	84711	11
796	176242	11
797	61668	54
798	84722	11
799	176253	11
800	61722	30
801	84733	11
802	176264	11
803	84744	11
804	176275	11
805	84755	11
806	176286	11
807	84766	11
808	176297	11
809	29531	234
810	84777	11
811	176308	11
812	84788	11
813	176319	11
814	84799	11
815	113089	30
816	61752	31
817	176330	11
818	84810	11
819	176341	11
820	84821	11
821	176352	11
822	84832	11
823	84843	11
824	176363	11
825	84854	11
826	35038	11
827	61783	20
828	115990	11
829	84865	11
830	84876	11
831	176374	11
832	113119	21
833	84887	11
834	84898	11
835	113140	156
836	84909	11
837	176385	11
838	84920	11
839	176396	11
840	84931	11
841	61803	51
842	61854	71
843	176407	11
844	84942	11
845	84953	11
846	176418	11
847	84964	11
848	176429	11
849	84975	11
850	84986	11
851	176440	11
852	84997	11
853	176451	11
854	85008	11
855	176462	11
856	113296	22
857	85019	11
858	176473	11
859	176484	11
860	85030	11
861	176495	11
862	85041	11
863	113318	70
864	176506	11
865	176517	11
866	85052	11
867	113388	22
868	113410	22
869	35049	11
870	116001	11
871	85063	11
872	85074	11
873	85085	11
874	85096	11
875	85107	11
876	165437	11
877	85118	11
878	85129	11
879	85140	11
880	85151	11
881	85162	11
882	85173	11
883	85184	11
884	113432	90
885	85195	11
886	85206	11
887	165448	87
888	113522	41
889	85217	11
890	113563	51
891	113614	22
892	85228	11
893	85239	11
894	85250	11
895	85261	11
896	113636	22
897	113658	21
898	113679	22
899	85272	11
900	85283	11
901	85294	11
902	113701	71
903	113772	33
904	113805	59
905	85305	11
906	85316	11
907	85327	11
908	165535	21
909	85338	11
910	85349	11
911	85360	11
912	165556	131
913	113864	31
914	85371	11
915	85382	11
916	85393	11
917	176528	11
918	113895	72
919	35060	11
920	116012	11
921	85404	11
922	85415	11
923	113967	31
924	176539	11
925	85426	11
926	113998	182
927	85437	11
928	176550	11
929	176561	11
930	85448	11
931	61925	31
932	61956	21
933	176572	11
934	85459	11
935	61977	60
936	176583	11
937	85470	11
938	62037	22
939	176594	11
940	85481	11
941	62059	79
942	176605	11
943	62138	71
944	85492	11
945	176616	11
946	85503	11
947	176627	11
948	85514	11
949	176638	11
950	62209	21
951	85525	11
952	176649	11
953	85536	11
954	176660	11
955	62230	21
956	85547	11
957	62251	32
958	176671	11
959	85558	11
960	176682	11
961	85569	11
962	176693	11
963	62283	31
964	85580	11
965	62314	21
966	35071	11
967	116023	11
968	62335	21
969	176704	11
970	176715	11
971	176726	11
972	176737	11
973	176748	11
974	176759	11
975	176770	11
976	176781	11
977	85591	11
978	176792	11
979	85602	11
980	114180	71
981	176803	11
982	85613	11
983	176814	11
984	85624	11
985	176825	11
986	114251	21
987	165687	72
988	114272	21
989	165759	21
990	85635	11
991	176836	11
992	176847	11
993	85646	11
994	176858	11
995	85657	11
996	176869	11
997	85668	11
998	114293	21
999	176880	11
1000	85679	12
1001	176891	12
1002	85691	12
1003	176903	12
1004	85703	12
1005	176915	12
1006	85715	12
1007	35082	12
1008	165780	128
1009	116034	12
1010	176927	12
1011	176939	12
1012	114314	23
1013	114337	262
1014	176951	12
1015	176963	12
1016	165908	32
1017	176975	12
1018	176987	12
1019	165940	23
1020	165963	12
1021	165975	364
1022	114599	23
1023	176999	12
1024	177011	12
1025	177023	12
1026	177035	12
1027	177047	12
1028	177059	12
1029	177071	12
1030	62356	34
1031	62390	53
1032	177083	12
1033	177095	12
1034	62443	243
1035	166339	67
1036	177107	12
1037	166406	72
1038	62686	22
1039	177119	12
1040	177131	12
1041	177143	12
1042	177155	12
1043	166478	22
1044	166500	22
1045	177167	12
1046	177179	12
1047	177191	12
1048	177203	12
1049	62708	22
1050	177215	12
1051	177227	12
1052	177239	12
1053	177251	12
1054	177263	12
1055	177275	12
1056	85727	12
1057	35094	12
1058	166522	34
1059	62730	72
1060	166556	22
1061	116046	12
1062	177287	12
1063	177299	12
1064	177311	12
1065	177323	12
1066	85739	12
1067	85751	12
1068	85763	12
1069	166578	471
1070	85775	12
1071	62802	23
1072	85787	12
1073	62825	32
1074	177335	12
1075	62857	34
1076	85799	12
1077	177347	12
1078	85811	12
1079	177359	12
1080	62891	32
1081	85823	12
1082	62923	23
1083	177371	12
1084	167049	32
1085	167081	23
1086	85835	12
1087	62946	34
1088	167104	32
1089	62980	43
1090	167136	21
1091	177383	12
1092	177395	12
1093	85847	12
1094	177407	12
1095	85859	12
1096	177419	12
1097	177431	12
1098	85871	12
1099	177443	12
1100	63023	22
1101	85883	12
1102	177455	12
1103	85895	12
1104	167157	32
1105	167189	22
1106	177467	12
1107	177479	12
1108	85907	12
1109	35106	12
1110	167211	23
1111	116058	12
1112	85919	12
1113	167234	52
1114	85931	12
1115	167286	1446
1116	85943	12
1117	29765	22
1118	85955	12
1119	29787	33
1120	114622	23
1121	114645	12
1122	85967	12
1123	85979	12
1124	114657	99
1125	177491	12
1126	85991	12
1127	86003	12
1128	177503	12
1129	86015	12
1130	86027	12
1131	177515	12
1132	86039	12
1133	177527	12
1134	86051	12
1135	177539	12
1136	86063	12
1137	177551	12
1138	168732	22
1139	63045	32
1140	86075	12
1141	177563	12
1142	168754	299
1143	177575	12
1144	63077	22
1145	63099	12
1146	86087	12
1147	177587	12
1148	114756	23
1149	86099	12
1150	63111	152
1151	177599	12
1152	177611	12
1153	86111	12
1154	177623	12
1155	86123	12
1156	177635	12
1157	35118	12
1158	116070	12
1159	86135	12
1160	86147	12
1161	114779	42
1162	86159	12
1163	86171	12
1164	86183	12
1165	169053	23
1166	86195	12
1167	86207	12
1168	114821	44
1169	86219	12
1170	86231	12
1171	169076	51
1172	86243	12
1173	86255	12
1174	86267	12
1175	177647	12
1176	114865	34
1177	86279	12
1178	177659	12
1179	86291	12
1180	177671	12
1181	86303	12
1182	177683	12
1183	86315	12
1184	177695	12
1185	169127	63
1186	86327	12
1187	177707	12
1188	63263	33
1189	114899	32
1190	86339	12
1191	177719	12
1192	86351	12
1193	177731	12
1194	63296	23
1195	63319	42
1196	169190	22
1197	86363	12
1198	177743	12
1199	114931	32
1200	86375	12
1201	169212	32
1202	63361	62
1203	177755	12
1204	86387	12
1205	35130	12
1206	169244	22
1207	116082	12
1208	177767	12
1209	177779	12
1210	177791	12
1211	177803	12
1212	177815	12
1213	114963	42
1214	177827	12
1215	177839	12
1216	169266	22
1217	86399	12
1218	177851	12
1219	86411	12
1220	177863	12
1221	169288	23
1222	63423	42
1223	86423	12
1224	177875	12
1225	115005	32
1226	86435	12
1227	169311	23
1228	86447	12
1229	177887	12
1230	115037	22
1231	86459	12
1232	177899	12
1233	86471	12
1234	177911	12
1235	169334	34
1236	177923	12
1237	86483	12
1238	86495	12
1239	177935	12
1240	86507	12
1241	177947	12
1242	86519	12
1243	177959	12
1244	86531	12
1245	177971	12
1246	115059	12
1247	86543	12
1248	169368	12
1249	63465	23
1250	177983	12
1251	35142	12
1252	116094	12
1253	86555	12
1254	115071	52
1255	86567	12
1256	177995	12
1257	86579	12
1258	178007	12
1259	86591	12
1260	178019	12
1261	86603	12
1262	169380	45
1263	178031	12
1264	86615	12
1265	178043	12
1266	86627	12
1267	178055	12
1268	86639	12
1269	29820	34
1270	178067	12
1271	86651	12
1272	178079	12
1273	178091	12
1274	86663	12
1275	178103	12
1276	29854	351
1277	86675	12
1278	178115	12
1279	169425	32
1280	86687	12
1281	178127	12
1282	86699	12
1283	178139	12
1284	178151	12
1285	86711	12
1286	178163	12
1287	86723	12
1288	178175	12
1289	115123	23
1290	86735	12
1291	169457	12
1292	35154	12
1293	178187	12
1294	178199	12
1295	178211	12
1296	115146	12
1297	116106	12
1298	116118	12
1299	116130	12
1300	30205	185
1301	116142	12
1302	169469	22
1303	169491	320
1304	116154	12
1305	116166	12
1306	116178	12
1307	178223	12
1308	116190	12
1309	116202	12
1310	30390	60
1311	178235	12
1312	178247	12
1313	116214	12
1314	115158	12
1315	30450	12
1316	116226	12
1317	178259	12
1318	30462	471
1319	116238	12
1320	178271	12
1321	116250	12
1322	169811	53
1323	178283	12
1324	169864	22
1325	169886	124
1326	116262	12
1327	178295	12
1328	178307	12
1329	116274	12
1330	178319	12
1331	116286	12
1332	178331	12
1333	170010	67
1334	116298	12
1335	178343	12
1336	116310	12
1337	86747	12
1338	35166	12
1339	178355	12
1340	178367	12
1341	178379	12
1342	178391	12
1343	178403	12
1344	178415	12
1345	178427	12
1346	115170	22
1347	115192	22
1348	178439	12
1349	178451	12
1350	178463	12
1351	178475	12
1352	178487	12
1353	178499	12
1354	178511	12
1355	178523	12
1356	178535	12
1357	115214	22
1358	116322	12
1359	178547	12
1360	30933	45
1361	116334	12
1362	178559	12
1363	115236	33
1364	116346	12
1365	178571	12
1366	116358	12
1367	116370	12
1368	170077	73
1369	178583	12
1370	115269	12
1371	116382	12
1372	178595	12
1373	116394	12
1374	178607	12
1375	116406	12
1376	178619	12
1377	116418	12
1378	86759	12
1379	30978	12
1380	35178	12
1381	178631	12
1382	178643	12
1383	178655	12
1384	178667	12
1385	178679	12
1386	178691	12
1387	178703	12
1388	178715	12
1389	116430	12
1390	178727	12
1391	30990	54
1392	31044	12
1393	31056	22
1394	116442	12
1395	178739	12
1396	31078	12
1397	116454	12
1398	178751	12
1399	116466	12
1400	178763	12
1401	116478	12
1402	178775	12
1403	31090	22
1404	116490	12
1405	116502	12
1406	178787	12
1407	170150	22
1408	116514	12
1409	115281	12
1410	178799	12
1411	116526	12
1412	178811	12
1413	63488	112
1414	170172	22
1415	116538	12
1416	178823	12
1417	116550	12
1418	178835	12
1419	178847	12
1420	116562	12
1421	178859	12
1422	170194	23
1423	63600	23
1424	170217	32
1425	86771	12
1426	63623	56
1427	35190	12
1428	116574	12
1429	116586	12
1430	116598	12
1431	170249	22
1432	116610	12
1433	63679	45
1434	116622	12
1435	170271	22
1436	116634	12
1437	116646	12
1438	178871	12
1439	116658	12
1440	178883	12
1441	116670	12
1442	116682	12
1443	178895	12
1444	116694	12
1445	63724	23
1446	178907	12
1447	116706	12
1448	170293	22
1449	63747	22
1450	170315	56
1451	178919	12
1452	63769	12
1453	116718	12
1454	178931	12
1455	63781	23
1456	116730	12
1457	178943	12
1458	116742	12
1459	178955	12
1460	178967	12
1461	116754	12
1462	178979	12
1463	116766	12
1464	178991	12
1465	116778	12
1466	116790	12
1467	179003	12
1468	116802	12
1469	63804	23
1470	35202	12
1471	170371	23
1472	86783	12
1473	63827	23
1474	179015	12
1475	179027	12
1476	179039	12
1477	179051	12
1478	179063	12
1479	179075	12
1480	170394	23
1481	63850	22
1482	179087	12
1483	179099	12
1484	116814	12
1485	170417	23
1486	170440	34
1487	179111	12
1488	116826	12
1489	63872	22
1490	179123	12
1491	116838	12
1492	179135	12
1493	116850	12
1494	116862	12
1495	179147	12
1496	116874	12
1497	179159	12
1498	116886	12
1499	179171	12
1500	116898	12
1501	179183	12
1502	116910	12
1503	179195	12
1504	179207	12
1505	116922	12
1506	63894	23
1507	179219	12
1508	170474	52
1509	116934	12
1510	179231	12
1511	116946	12
1512	179243	12
1513	86795	12
1514	63917	22
1515	35214	12
1516	170526	22
1517	116958	12
1518	116970	12
1519	116982	12
1520	116994	12
1521	63939	34
1522	63973	40
1523	170548	23
1524	64013	23
1525	170571	32
1526	117006	12
1527	117018	12
1528	117030	12
1529	117042	12
1530	117054	12
1531	179255	12
1532	179267	12
1533	117066	12
1534	179279	12
1535	117078	12
1536	179291	12
1537	117090	12
1538	117102	12
1539	179303	12
1540	117114	12
1541	117126	12
1542	179315	12
1543	117138	12
1544	64036	22
1545	179327	12
1546	117150	12
1547	170603	33
1548	179339	12
1549	117162	12
1550	117174	12
1551	170636	22
1552	170658	22
1553	179351	12
1554	179363	12
1555	117186	12
1556	117198	12
1557	179375	12
1558	35226	12
1559	86807	12
1560	179387	12
1561	179399	12
1562	179411	12
1563	170680	12
1564	179423	12
1565	179435	12
1566	64058	22
1567	64080	22
1568	179447	12
1569	179459	12
1570	179471	12
1571	117210	12
1572	179483	12
1573	64102	62
1574	117222	12
1575	179495	12
1576	117234	12
1577	179507	12
1578	117246	12
1579	179519	12
1580	117258	12
1581	179531	12
1582	179543	12
1583	117270	12
1584	179555	12
1585	117282	12
1586	179567	12
1587	117294	12
1588	179579	12
1589	170692	23
1590	117306	12
1591	117318	12
1592	179591	12
1593	117330	12
1594	179603	12
1595	117342	12
1596	86819	12
1597	35238	12
1598	64164	52
1599	86831	12
1600	117354	12
1601	117366	12
1602	117378	12
1603	117390	12
1604	117402	12
1605	117414	12
1606	117426	12
1607	117438	12
1608	170715	22
1609	179615	12
1610	117450	12
1611	179627	12
1612	117462	12
1613	179639	12
1614	170737	23
1615	117474	12
1616	170760	90
1617	179651	12
1618	117486	12
1619	179663	12
1620	179675	12
1621	117498	12
1622	179687	12
1623	117510	12
1624	179699	12
1625	64216	34
1626	117522	12
1627	179711	12
1628	179723	12
1629	117534	12
1630	179735	12
1631	117546	12
1632	179747	12
1633	117558	12
1634	35250	12
1635	86843	12
1636	86855	12
1637	35262	12
1638	179759	12
1639	179771	12
1640	179783	12
1641	64250	22
1642	179795	12
1643	179807	12
1644	179819	12
1645	170850	51
1646	179831	12
1647	64272	22
1648	170901	22
1649	117570	12
1650	179843	12
1651	64294	22
1652	117582	12
1653	179855	12
1654	117594	12
1655	179867	12
1656	117606	12
1657	179879	12
1658	117618	12
1659	179891	12
1660	117630	12
1661	64316	23
1662	179903	12
1663	170923	22
1664	117642	12
1665	117654	12
1666	179915	12
1667	117666	12
1668	117678	12
1669	117690	12
1670	117702	12
1671	117714	12
1672	179927	12
1673	64339	12
1674	170945	42
1675	170987	33
1676	117726	12
1677	179939	12
1678	86867	12
1679	86879	12
1680	35274	12
1681	117738	12
1682	117750	12
1683	117762	12
1684	117774	12
1685	117786	12
1686	179951	12
1687	117798	12
1688	179963	12
1689	117810	12
1690	179975	12
1691	179987	12
1692	179999	12
1693	180011	12
1694	180023	12
1695	117822	12
1696	180035	12
1697	117834	12
1698	171020	23
1699	180047	12
1700	117846	12
1701	180059	12
1702	171043	22
1703	117858	12
1704	180071	12
1705	180083	12
1706	117870	12
1707	180095	12
1708	117882	12
1709	180107	12
1710	117894	12
1711	180119	12
1712	171065	12
1713	117906	12
1714	180131	12
1715	35286	12
1716	35298	12
1717	86891	12
1718	117918	12
1719	117930	12
1720	117942	12
1721	117954	12
1722	117966	12
1723	64351	34
1724	117978	12
1725	117990	12
1726	64385	23
1727	118002	12
1728	64408	22
1729	118014	12
1730	118026	12
1731	118038	12
1732	118050	12
1733	118062	12
1734	64430	23
1735	118074	12
1736	118086	12
1737	180143	12
1738	118098	12
1739	180155	12
1740	118110	12
1741	180167	12
1742	118122	12
1743	180179	12
1744	118134	12
1745	180191	12
1746	118146	12
1747	180203	12
1748	180215	12
1749	64453	22
1750	118158	12
1751	180227	12
1752	64475	23
1753	118170	12
1754	180239	12
1755	35310	12
1756	86903	12
1757	118182	12
1758	118194	12
1759	118206	12
1760	118218	12
1761	118230	12
1762	64498	22
1763	118242	12
1764	64520	22
1765	64542	22
1766	118254	12
1767	118266	12
1768	118278	12
1769	118290	12
1770	118302	12
1771	118314	12
1772	118326	12
1773	118338	12
1774	118350	12
1775	64564	12
1776	118362	12
1777	118374	12
1778	118386	12
1779	180251	12
1780	64576	23
1781	118398	12
1782	180263	12
1783	118410	12
1784	64599	12
1785	180275	12
1786	64611	23
1787	64634	22
1788	118422	12
1789	180287	12
1790	118434	12
1791	180299	12
1792	118446	12
1793	180311	12
1794	180323	12
1795	118458	12
1796	180335	12
1797	35322	12
1798	86915	12
1799	64656	23
1800	118470	12
1801	118482	12
1802	118494	12
1803	118506	12
1804	118518	12
1805	64679	22
1806	118530	12
1807	118542	12
1808	118554	12
1809	180347	12
1810	118566	12
1811	64701	52
1812	180359	12
1813	118578	12
1814	118590	12
1815	64753	3932
1816	180371	12
1817	118602	12
1818	180383	12
1819	118614	12
1820	180395	12
1821	118626	12
1822	180407	12
1823	118638	12
1824	180419	12
1825	118650	12
1826	180431	12
1827	171077	33
1828	171110	22
1829	171132	22
1830	118662	12
1831	180443	12
1832	118674	12
1833	180455	12
1834	118686	12
1835	31112	32
1836	180467	12
1837	118698	12
1838	180479	12
1839	35334	12
1840	86927	12
1841	180491	12
1842	171154	23
1843	180503	12
1844	180515	12
1845	180527	12
1846	31144	32
1847	180539	12
1848	180551	12
1849	180563	12
1850	180575	12
1851	118710	12
1852	171177	12
1853	180587	12
1854	118722	12
1855	180599	12
1856	180611	12
1857	118734	12
1858	180623	12
1859	118746	12
1860	180635	12
1861	31176	23
1862	118758	12
1863	180647	12
1864	118770	12
1865	118782	12
1866	180659	12
1867	118794	12
1868	180671	12
1869	180683	12
1870	180695	12
1871	180707	12
1872	180719	12
1873	118806	12
1874	180731	12
1875	118818	12
1876	31199	22
1877	31221	197
1878	86939	12
1879	171189	34
1880	35346	12
1881	86951	12
1882	118830	12
1883	118842	12
1884	118854	12
1885	118866	12
1886	118878	12
1887	118890	12
1888	118902	12
1889	118914	12
1890	180743	12
1891	118926	12
1892	180755	12
1893	118938	12
1894	180767	12
1895	118950	12
1896	171223	42
1897	180779	12
1898	118962	12
1899	180791	12
1900	118974	12
1901	171265	34
1902	171299	22
1903	180803	12
1904	171321	22
1905	180815	12
1906	31418	52
1907	118986	12
1908	180827	12
1909	118998	12
1910	180839	12
1911	119010	12
1912	180851	12
1913	119022	12
1914	119034	12
1915	180863	12
1916	119046	12
1917	35358	12
1918	86963	12
1919	171343	34
1920	86975	12
1921	35370	12
1922	180875	12
1923	180887	12
1924	180899	12
1925	171377	23
1926	180911	12
1927	180923	12
1928	31470	108
1929	180935	12
1930	171400	91
1931	180947	12
1932	180959	12
1933	119058	12
1934	180971	12
1935	119070	12
1936	180983	12
1937	119082	12
1938	180995	12
1939	119094	12
1940	181007	12
1941	119106	12
1942	181019	12
1943	119118	12
1944	181031	12
1945	119130	12
1946	171491	41
1947	181043	12
1948	119142	12
1949	181055	12
1950	119154	12
1951	181067	12
1952	119166	12
1953	181079	12
1954	119178	12
1955	181091	12
1956	86987	12
1957	31578	23
1958	86999	12
1959	35382	12
1960	119190	12
1961	119202	12
1962	119214	12
1963	171532	22
1964	119226	12
1965	119238	12
1966	119250	12
1967	31601	23
1968	119262	12
1969	119274	12
1970	119286	12
1971	31624	12
1972	119298	12
1973	119310	12
1974	171554	22
1975	31636	32
1976	119322	12
1977	119334	12
1978	119346	12
1979	119358	12
1980	119370	12
1981	119382	12
1982	119394	12
1983	119406	12
1984	119418	12
1985	119430	12
1986	181103	12
1987	119442	12
1988	31668	34
1989	119454	12
1990	181115	12
1991	119466	12
1992	171576	32
1993	181127	12
1994	31702	22
1995	119478	12
1996	181139	12
1997	119490	12
1998	181151	12
1999	87011	12
2000	35394	12
2001	119502	12
2002	119514	12
2003	31724	32
2004	119526	12
2005	171608	32
2006	31756	22
2007	119538	12
2008	119550	12
2009	119562	12
2010	119574	12
2011	119586	12
2012	181163	12
2013	119598	12
2014	119610	12
2015	181175	12
2016	119622	12
2017	181187	12
2018	119634	12
2019	181199	12
2020	119646	12
2021	181211	12
2022	171640	22
2023	181223	12
2024	119658	12
2025	119670	12
2026	181235	12
2027	181247	12
2028	119682	12
2029	171662	23
2030	181259	12
2031	119694	12
2032	181271	12
2033	119706	12
2034	181283	12
2035	181295	12
2036	171685	23
2037	119718	12
2038	181307	12
2039	35406	12
2040	87023	12
2041	171708	23
2042	119730	12
2043	119742	12
2044	119754	12
2045	119766	12
2046	119778	12
2047	119790	12
2048	119802	12
2049	171731	22
2050	119814	12
2051	171753	32
2052	119826	12
2053	119838	12
2054	171785	12
2055	119850	12
2056	119862	12
2057	119874	12
2058	119886	12
2059	181319	12
2060	119898	12
2061	181331	12
2062	119910	12
2063	181343	12
2064	119922	12
2065	181355	12
2066	119934	12
2067	181367	12
2068	119946	12
2069	181379	12
2070	119958	12
2071	181391	12
2072	181403	12
2073	119970	12
2074	171797	22
2075	181415	12
2076	68685	34
2077	119982	12
2078	171819	32
2079	181427	12
2080	35418	12
2081	87035	12
2082	119994	12
2083	120006	12
2084	120018	12
2085	120030	12
2086	120042	12
2087	120054	12
2088	120066	12
2089	120078	12
2090	120090	12
2091	181439	12
2092	68719	32
2093	181451	12
2094	120102	12
2095	181463	12
2096	120114	12
2097	181475	12
2098	120126	12
2099	68751	12
2100	181487	12
2101	120138	12
2102	181499	12
2103	181511	12
2104	120150	12
2105	181523	12
2106	120162	12
2107	68763	23
2108	181535	12
2109	120174	12
2110	181547	12
2111	120186	12
2112	181559	12
2113	120198	12
2114	181571	12
2115	120210	12
2116	68786	23
2117	181583	12
2118	35430	12
2119	68809	22
2120	87047	12
2121	68831	23
2122	181595	12
2123	181607	12
2124	181619	12
2125	181631	12
2126	181643	12
2127	181655	12
2128	181667	12
2129	181679	12
2130	181691	12
2131	181703	12
2132	181715	12
2133	181727	12
2134	181739	12
2135	68854	97
2136	68951	21
2137	181751	12
2138	181763	12
2139	181775	12
2140	181787	12
2141	68972	32
2142	181799	12
2143	120222	12
2144	181811	12
2145	120234	12
2146	181823	12
2147	120246	12
2148	181835	12
2149	120258	12
2150	181847	12
2151	120270	12
2152	181859	12
2153	120282	12
2154	181871	12
2155	120294	12
2156	87059	12
2157	69004	32
2158	69036	23
2159	87071	12
2160	35442	12
2161	120306	12
2162	120318	12
2163	120330	12
2164	120342	12
2165	120354	12
2166	120366	12
2167	120378	12
2168	120390	12
2169	120402	12
2170	181883	12
2171	120414	12
2172	181895	12
2173	120426	12
2174	120438	12
2175	181907	12
2176	120450	12
2177	181919	12
2178	120462	12
2179	69059	22
2180	181931	12
2181	120474	12
2182	120486	12
2183	181943	12
2184	120498	12
2185	181955	12
2186	120510	12
2187	181967	12
2188	120522	12
2189	181979	12
2190	181991	12
2191	120534	12
2192	87083	12
2193	87095	12
2194	35454	12
2195	120546	12
2196	120558	12
2197	182003	12
2198	120570	12
2199	182015	12
2200	120582	12
2201	182027	12
2202	120594	12
2203	182039	12
2204	120606	12
2205	69081	22
2206	182051	12
2207	120618	12
2208	182063	12
2209	120630	12
2210	182075	12
2211	182087	12
2212	120642	12
2213	182099	12
2214	120654	12
2215	182111	12
2216	120666	12
2217	120678	12
2218	182123	12
2219	120690	12
2220	31778	52
2221	182135	12
2222	171851	23
2223	120702	12
2224	182147	12
2225	69103	22
2226	120714	12
2227	182159	12
2228	120726	12
2229	87107	12
2230	87119	12
2231	35466	12
2232	182171	12
2233	182183	12
2234	182195	12
2235	69125	79
2236	182207	12
2237	182219	12
2238	182231	12
2239	69204	22
2240	182243	12
2241	182255	12
2242	182267	12
2243	69226	23
2244	182279	12
2245	182291	12
2246	182303	12
2247	182315	12
2248	182327	12
2249	182339	12
2250	182351	12
2251	171874	23
2252	182363	12
2253	182375	12
2254	182387	12
2255	182399	12
2256	182411	12
2257	182423	12
2258	69249	32
2259	182435	12
2260	182447	12
2261	171897	31
2262	31830	23
2263	182459	12
2264	182471	12
2265	31853	12
2266	182483	12
2267	182495	12
2268	182507	12
2269	120738	12
2270	87131	12
2271	87143	12
2272	35478	12
2273	182519	12
2274	182531	12
2275	182543	12
2276	182555	12
2277	182567	12
2278	120750	12
2279	120762	12
2280	115293	22
2281	182579	12
2282	120774	12
2283	182591	12
2284	182603	12
2285	120786	12
2286	182615	12
2287	69281	88
2288	120798	12
2289	182627	12
2290	120810	12
2291	182639	12
2292	120822	12
2293	182651	12
2294	182663	12
2295	120834	12
2296	182675	12
2297	120846	12
2298	182687	12
2299	120858	12
2300	182699	12
2301	120870	12
2302	182711	12
2303	120882	12
2304	182723	12
2305	120894	12
2306	115315	23
2307	87155	12
2308	35490	12
2309	120906	12
2310	120918	12
2311	182735	12
2312	120930	12
2313	182747	12
2314	115338	12
2315	69369	32
2316	182759	12
2317	120942	12
2318	115350	12
2319	182771	12
2320	120954	12
2321	182783	12
2322	120966	12
2323	182795	12
2324	115362	42
2325	120978	12
2326	120990	12
2327	182807	12
2328	182819	12
2329	121002	12
2330	121014	12
2331	182831	12
2332	121026	12
2333	182843	12
2334	121038	12
2335	182855	12
2336	115404	110
2337	121050	12
2338	182867	12
2339	121062	12
2340	182879	12
2341	121074	12
2342	182891	12
2343	121086	12
2344	182903	12
2345	69401	34
2346	87167	12
2347	35502	12
2348	121098	12
2349	121110	12
2350	121122	12
2351	121134	12
2352	69435	22
2353	121146	12
2354	121158	12
2355	182915	12
2356	121170	12
2357	115514	59
2358	182927	12
2359	69457	32
2360	121182	12
2361	182939	12
2362	121194	12
2363	121206	12
2364	182951	12
2365	121218	12
2366	182963	12
2367	121230	12
2368	182975	12
2369	121242	12
2370	182987	12
2371	121254	12
2372	182999	12
2373	121266	12
2374	183011	12
2375	183023	12
2376	121278	12
2377	183035	12
2378	121290	12
2379	183047	12
2380	121302	12
2381	183059	12
2382	121314	12
2383	87179	12
2384	35514	12
2385	183071	12
2386	183083	12
2387	183095	12
2388	183107	12
2389	69489	23
2390	183119	12
2391	121326	12
2392	183131	12
2393	183143	12
2394	183155	12
2395	115573	22
2396	183167	12
2397	183179	12
2398	121338	12
2399	183191	12
2400	121350	12
2401	183203	12
2402	121362	12
2403	69512	32
2404	183215	12
2405	121374	12
2406	183227	12
2407	121386	12
2408	121398	12
2409	183239	12
2410	121410	12
2411	69544	22
2412	183251	12
2413	121422	12
2414	183263	12
2415	121434	12
2416	115595	22
2417	183275	12
2418	121446	12
2419	183287	12
2420	69566	51
2421	121458	12
2422	183299	12
2423	87191	12
2424	35526	12
2425	121470	12
2426	121482	12
2427	121494	12
2428	121506	12
2429	121518	12
2430	121530	12
2431	121542	12
2432	121554	12
2433	121566	12
2434	115617	22
2435	121578	12
2436	183311	12
2437	115639	22
2438	121590	12
2439	183323	12
2440	121602	12
2441	121614	12
2442	183335	12
2443	121626	12
2444	183347	12
2445	121638	12
2446	69617	23
2447	183359	12
2448	121650	12
2449	183371	12
2450	183383	12
2451	121662	12
2452	183395	12
2453	121674	12
2454	115661	21
2455	183407	12
2456	121686	12
2457	69640	23
2458	115682	32
2459	183419	12
2460	69663	22
2461	121698	12
2462	121710	12
2463	183431	12
2464	87203	12
2465	35538	12
2466	121722	12
2467	121734	12
2468	121746	12
2469	121758	12
2470	121770	12
2471	121782	12
2472	121794	12
2473	69685	32
2474	121806	12
2475	121818	12
2476	183443	12
2477	121830	12
2478	121842	12
2479	115714	22
2480	183455	12
2481	183467	12
2482	121854	12
2483	183479	12
2484	121866	12
2485	121878	12
2486	69717	22
2487	183491	12
2488	121890	12
2489	183503	12
2490	121902	12
2491	183515	12
2492	121914	12
2493	183527	12
2494	121926	12
2495	183539	12
2496	121938	12
2497	183551	12
2498	121950	12
2499	183563	12
2500	121962	12
2501	87215	12
2502	69739	4969
2503	35550	12
2504	121974	12
2505	115736	22
2506	183575	12
2507	183587	12
2508	121986	12
2509	183599	12
2510	121998	12
2511	183611	12
2512	122010	12
2513	183623	12
2514	115758	31
2515	122022	12
2516	183635	12
2517	115789	22
2518	122034	12
2519	183647	12
2520	122046	12
2521	183659	12
2522	115811	22
2523	122058	12
2524	122070	12
2525	183671	12
2526	183683	12
2527	122082	12
2528	115833	22
2529	183695	12
2530	122094	12
2531	183707	12
2532	115855	12
2533	122106	12
2534	183719	12
2535	122118	12
2536	183731	12
2537	122130	12
2538	115867	23
2539	183743	12
2540	122142	12
2541	183755	12
2542	87227	12
2543	35562	12
2544	122154	12
2545	122166	12
2546	122178	12
2547	115890	22
2548	122190	12
2549	122202	12
2550	115912	12
2551	122214	12
2552	122226	12
2553	122238	12
2554	122250	12
2555	122262	12
2556	122274	12
2557	122286	12
2558	183767	12
2559	122298	12
2560	183779	12
2561	171928	22
2562	122310	12
2563	183791	12
2564	122322	12
2565	183803	12
2566	122334	12
2567	183815	12
2568	122346	12
2569	183827	12
2570	122358	12
2571	183839	12
2572	122370	12
2573	183851	12
2574	122382	12
2575	183863	12
2576	122394	12
2577	183875	12
2578	122406	12
2579	87239	12
2580	35574	12
2581	122418	12
2582	122430	12
2583	171950	22
2584	183887	12
2585	171972	22
2586	122442	12
2587	183899	12
2588	122454	12
2589	183911	12
2590	122466	12
2591	183923	12
2592	122478	12
2593	183935	12
2594	171994	23
2595	122490	12
2596	183947	12
2597	122502	12
2598	183959	12
2599	172017	12
2600	122514	12
2601	172029	23
2602	122526	12
2603	172052	458
2604	172510	12
2605	172522	12
2606	183971	12
2607	183983	12
2608	122538	12
2609	183995	12
2610	122550	12
2611	184007	12
2612	122562	12
2613	184019	12
2614	122574	12
2615	184031	12
2616	122586	12
2617	184043	12
2618	172534	22
2619	122598	12
2620	184055	12
2621	87251	12
2622	35586	12
2623	184067	12
2624	184079	12
2625	184091	12
2626	184103	12
2627	184115	12
2628	172556	161
2629	184127	12
2630	184139	12
2631	184151	12
2632	184163	12
2633	184175	12
2634	172717	12
2635	184187	12
2636	122610	12
2637	184199	12
2638	122622	12
2639	172729	23
2640	184211	12
2641	122634	12
2642	122646	12
2643	184223	12
2644	122658	12
2645	172752	22
2646	172774	34
2647	184235	12
2648	122670	12
2649	184247	12
2650	122682	12
2651	184259	12
2652	122694	12
2653	184271	12
2654	122706	12
2655	184283	12
2656	122718	12
2657	184295	12
2658	122730	12
2659	172808	23
2660	87263	12
2661	122742	12
2662	172831	22
2663	35598	12
2664	184307	12
2665	184319	12
2666	184331	12
2667	184343	12
2668	184355	12
2669	172853	22
2670	184367	12
2671	184379	12
2672	184391	12
2673	184403	12
2674	184415	12
2675	184427	12
2676	184439	12
2677	184451	12
2678	184463	12
2679	184475	12
2680	184487	12
2681	184499	12
2682	184511	12
2683	184523	12
2684	172875	12
2685	184535	12
2686	172887	23
2687	184547	12
2688	184559	12
2689	184571	12
2690	184583	12
2691	184595	12
2692	87275	12
2693	184607	12
2694	87287	12
2695	184619	12
2696	87299	12
2697	184631	12
2698	87311	12
2699	35610	12
2700	122754	12
2701	87323	12
2702	87335	12
2703	172910	51
2704	87347	12
2705	87359	12
2706	87371	12
2707	87383	12
2708	87395	12
2709	87407	12
2710	87419	12
2711	87431	12
2712	87443	12
2713	87455	12
2714	87467	12
2715	87479	12
2716	87491	12
2717	184643	12
2718	87503	12
2719	184655	12
2720	87515	12
2721	87527	12
2722	184667	12
2723	87539	12
2724	184679	12
2725	87551	12
2726	184691	12
2727	184703	12
2728	87563	12
2729	184715	12
2730	87575	12
2731	184727	12
2732	87587	12
2733	35622	12
2734	122766	12
2735	184739	12
2736	184751	12
2737	184763	12
2738	172961	12
2739	184775	12
2740	74708	23
2741	184787	12
2742	184799	12
2743	184811	12
2744	87599	12
2745	184823	12
2746	87611	12
2747	184835	12
2748	87623	12
2749	184847	12
2750	184859	12
2751	87635	12
2752	184871	12
2753	87647	12
2754	184883	12
2755	87659	12
2756	87671	12
2757	184895	12
2758	87683	12
2759	184907	12
2760	87695	12
2761	184919	12
2762	87707	12
2763	184931	12
2764	87719	12
2765	184943	12
2766	184955	12
2767	87731	12
2768	184967	12
2769	35634	12
2770	122778	12
2771	87743	12
2772	87755	12
2773	87767	12
2774	74731	22
2775	87779	12
2776	87791	12
2777	87803	12
2778	87815	12
2779	87827	12
2780	87839	12
2781	87851	12
2782	87863	12
2783	87875	12
2784	87887	12
2785	87899	12
2786	184979	12
2787	87911	12
2788	184991	12
2789	87923	12
2790	185003	12
2791	74753	22
2792	87935	12
2793	185015	12
2794	74775	22
2795	87947	12
2796	185027	12
2797	87959	12
2798	185039	12
2799	87971	12
2800	185051	12
2801	87983	12
2802	185063	12
2803	87995	12
2804	185075	12
2805	88007	12
2806	172973	22
2807	35646	12
2808	122790	12
2809	185087	12
2810	122802	12
2811	185099	12
2812	122814	12
2813	185111	12
2814	122826	12
2815	185123	12
2816	122838	12
2817	74797	23
2818	185135	12
2819	122850	12
2820	185147	12
2821	122862	12
2822	185159	12
2823	122874	12
2824	185171	12
2825	122886	12
2826	185183	12
2827	122898	12
2828	185195	12
2829	185207	12
2830	185219	12
2831	172995	1552
2832	185231	12
2833	185243	12
2834	185255	12
2835	122910	12
2836	185267	12
2837	185279	12
2838	122922	12
2839	74820	22
2840	122934	12
2841	185291	12
2842	122946	12
2843	88019	12
2844	185303	12
2845	35658	12
2846	122958	12
2847	122970	12
2848	122982	12
2849	122994	12
2850	123006	12
2851	123018	12
2852	123030	12
2853	123042	12
2854	123054	12
2855	123066	12
2856	123078	12
2857	123090	12
2858	123102	12
2859	123114	12
2860	74842	22
2861	123126	12
2862	74864	22
2863	123138	12
2864	123150	12
2865	123162	12
2866	123174	12
2867	123186	12
2868	74886	22
2869	123198	12
2870	123210	12
2871	74908	22
2872	123222	12
2873	123234	12
2874	88031	12
2875	123246	12
2876	88043	12
2877	123258	12
2878	88055	12
2879	123270	12
2880	74930	12
2881	88067	12
2882	123282	12
2883	35670	12
2884	174547	12
2885	185315	12
2886	174559	12
2887	123294	12
2888	123306	12
2889	123318	12
2890	123330	12
2891	123342	12
2892	123354	12
2893	123366	12
2894	123378	12
2895	123390	12
2896	123402	12
2897	123414	12
2898	123426	12
2899	123438	12
2900	123450	12
2901	123462	12
2902	123474	12
2903	123486	12
2904	123498	12
2905	123510	12
2906	123522	12
2907	88079	12
2908	123534	12
2909	88091	12
2910	123546	12
2911	88103	12
2912	123558	12
2913	88115	12
2914	123570	12
2915	88127	12
2916	123582	12
2917	174571	22
2918	88139	12
2919	35682	12
2920	185327	12
2921	123594	12
2922	88151	12
2923	88163	12
2924	88175	12
2925	88187	12
2926	123606	12
2927	88199	12
2928	174593	59
2929	123618	12
2930	88211	12
2931	88223	12
2932	123630	12
2933	88235	12
2934	123642	12
2935	88247	12
2936	88259	12
2937	123654	12
2938	88271	12
2939	123666	12
2940	88283	12
2941	123678	12
2942	88295	12
2943	123690	12
2944	88307	12
2945	88319	12
2946	123702	12
2947	88331	12
2948	123714	12
2949	88343	12
2950	123726	12
2951	88355	12
2952	123738	12
2953	88367	12
2954	35694	12
2955	185339	12
2956	88379	12
2957	88391	12
2958	88403	12
2959	88415	12
2960	88427	12
2961	88439	12
2962	88451	12
2963	174652	22
2964	174674	731
2965	88463	12
2966	88475	12
2967	88487	12
2968	88499	12
2969	88511	12
2970	175405	12
2971	88523	12
2972	74942	22
2973	74964	12
2974	88535	12
2975	88547	12
2976	74976	12
2977	88559	12
2978	88571	12
2979	88583	12
2980	88595	12
2981	88607	12
2982	88619	12
2983	88631	12
2984	88643	12
2985	74988	22
2986	88655	12
2987	88667	12
2988	88679	12
2989	88691	12
2990	88703	12
2991	88715	12
2992	88727	12
2993	88739	12
2994	123750	12
2995	35706	12
2996	185351	12
2997	88751	12
2998	88763	12
2999	88775	12
3000	88787	12
3001	88799	12
3002	88811	12
3003	88823	12
3004	88835	12
3005	88847	12
3006	88859	12
3007	88871	12
3008	88883	12
3009	88895	12
3010	123762	12
3011	88907	12
3012	88919	12
3013	123774	12
3014	88931	12
3015	123786	12
3016	88943	12
3017	123798	12
3018	88955	12
3019	123810	12
3020	88967	12
3021	123822	12
3022	88979	12
3023	123834	12
3024	88991	12
3025	75010	12
3026	123846	12
3027	89003	12
3028	123858	12
3029	89015	12
3030	35718	12
3031	185363	12
3032	89027	12
3033	89039	12
3034	89051	12
3035	89063	12
3036	89075	12
3037	123870	12
3038	75022	503
3039	123882	12
3040	89087	12
3041	123894	12
3042	89099	12
3043	89111	12
3044	123906	12
3045	89123	12
3046	123918	12
3047	123930	12
3048	89135	12
3049	123942	12
3050	89147	12
3051	123954	12
3052	89159	12
3053	123966	12
3054	89171	12
3055	123978	12
3056	89183	12
3057	123990	12
3058	89195	12
3059	124002	12
3060	89207	12
3061	124014	12
3062	75525	22
3063	89219	12
3064	75547	12
3065	124026	12
3066	75559	12
3067	35730	12
3068	185375	12
3069	89231	12
3070	89243	12
3071	89255	12
3072	75571	12
3073	89267	12
3074	89279	12
3075	89291	12
3076	89303	12
3077	89315	12
3078	89327	12
3079	89339	12
3080	89351	12
3081	89363	12
3082	89375	12
3083	89387	12
3084	89399	12
3085	124038	12
3086	89411	12
3087	31865	59
3088	75583	7742
3089	31924	12
3090	89423	12
3091	124050	12
3092	89435	12
3093	124062	12
3094	124074	12
3095	89447	12
3096	124086	12
3097	89459	12
3098	124098	12
3099	89471	12
3100	124110	12
3101	89483	12
3102	124122	12
3103	89495	12
3104	124134	12
3105	35742	12
3106	185387	12
3107	124146	12
3108	124158	12
3109	124170	12
3110	124182	12
3111	124194	12
3112	124206	12
3113	124218	12
3114	124230	12
3115	124242	12
3116	124254	12
3117	124266	12
3118	124278	12
3119	31936	12
3120	124290	12
3121	124302	12
3122	124314	12
3123	89507	12
3124	124326	12
3125	89519	12
3126	124338	12
3127	89531	12
3128	124350	12
3129	124362	12
3130	89543	12
3131	124374	12
3132	89555	12
3133	124386	12
3134	89567	12
3135	124398	12
3136	89579	12
3137	89591	12
3138	124410	12
3139	185399	12
3140	35754	12
3141	185411	12
3142	89603	12
3143	89615	12
3144	89627	12
3145	89639	12
3146	89651	12
3147	89663	12
3148	89675	12
3149	89687	12
3150	89699	12
3151	89711	12
3152	89723	12
3153	89735	12
3154	89747	12
3155	89759	12
3156	89771	12
3157	89783	12
3158	124422	12
3159	89795	12
3160	124434	12
3161	89807	12
3162	124446	12
3163	89819	12
3164	124458	12
3165	124470	12
3166	89831	12
3167	31948	42
3168	89843	12
3169	124482	12
3170	124494	12
3171	89855	12
3172	124506	12
3173	89867	12
3174	35766	12
3175	185423	12
3176	124518	12
3177	124530	12
3178	124542	12
3179	124554	12
3180	124566	12
3181	124578	12
3182	124590	12
3183	124602	12
3184	89879	12
3185	124614	12
3186	89891	12
3187	124626	12
3188	31990	12
3189	89903	12
3190	124638	12
3191	89915	12
3192	124650	12
3193	89927	12
3194	124662	12
3195	89939	12
3196	124674	12
3197	89951	12
3198	124686	12
3199	89963	12
3200	124698	12
3201	89975	12
3202	124710	12
3203	89987	12
3204	124722	12
3205	89999	12
3206	124734	12
3207	90011	12
3208	124746	12
3209	35778	12
3210	185435	12
3211	124758	12
3212	124770	12
3213	124782	12
3214	124794	12
3215	124806	12
3216	124818	12
3217	32002	40
3218	124830	12
3219	124842	12
3220	124854	12
3221	124866	12
3222	90023	12
3223	124878	12
3224	90035	12
3225	124890	12
3226	124902	12
3227	90047	12
3228	90059	12
3229	32042	12
3230	124914	12
3231	90071	12
3232	124926	12
3233	90083	12
3234	124938	12
3235	90095	12
3236	124950	12
3237	32054	12
3238	90107	12
3239	124962	12
3240	90119	12
```
