## Supplementary material for "Deep-mining of vertebrate genomes reveals an unexpected diversity of endogenous viral elements": pref_rescore2.index

```
0	7101	10
1	3935	10
2	21495	10
3	0	43
6	13750	10
12	21505	24
18	7111	23
26	13760	23
27	21529	10
28	3945	10
33	7134	11
36	13783	11
39	3955	11
42	3966	11
45	43	535
46	3977	10
47	21539	31
49	3987	11
53	21570	11
59	3998	11
61	21581	23
68	21604	11
73	7145	11
74	7156	11
75	21615	30
79	7167	10
83	7177	23
88	21645	10
91	4009	11
94	4020	11
99	4031	11
100	21655	11
106	4042	12
112	21666	12
115	4054	12
121	4066	12
125	21678	12
130	7200	12
133	4078	12
148	4090	12
150	21690	433
152	13794	35
153	4102	12
159	4114	12
166	4126	12
172	4138	12
177	13829	35
178	4150	12
182	13864	12
183	4162	12
186	4174	12
187	13876	12
205	4186	11
207	13888	56
212	4197	12
218	4209	12
224	7212	12
231	4221	12
233	4233	12
242	4245	12
245	4257	12
248	4269	12
251	7224	12
253	4281	12
256	13944	12
259	4293	12
263	7236	12
264	13956	12
273	4305	12
275	7248	11
276	4317	12
279	7259	11
281	7270	12
283	13968	24
286	7282	12
300	4329	12
308	4341	12
309	4353	12
312	4365	12
318	4377	12
321	7294	12
336	4389	12
342	4401	12
345	4413	12
348	4425	12
351	7306	12
362	4437	12
369	4449	12
376	4461	12
379	4473	12
397	13992	12
411	4485	12
412	4497	12
418	4509	12
421	4521	12
427	4533	12
436	14004	24
439	4545	12
442	4557	12
445	4569	12
448	4581	12
455	7318	11
456	4593	12
465	4605	12
468	4617	12
469	4629	12
478	4641	12
484	4653	12
492	4665	12
503	7329	12
511	4677	11
513	4688	11
518	4699	12
530	4711	12
539	4723	12
542	4735	12
548	4747	12
551	14028	48
562	4759	12
565	4771	12
572	4783	12
573	4795	12
574	7341	203
580	4807	11
582	4818	12
599	4830	12
600	4842	12
603	578	12
606	4854	12
612	14076	83
613	4866	11
614	4877	12
615	590	72
618	4889	12
633	4901	12
639	4913	12
645	4925	12
648	662	249
651	4937	12
657	4949	12
659	14159	117
662	22123	24
668	4961	12
671	22147	12
672	4973	12
686	4985	12
687	4997	12
703	5009	12
706	5021	12
715	5033	11
721	5044	12
727	5056	12
733	5068	12
739	22159	260
745	7544	12
748	11755	12
754	5080	12
760	11767	12
762	7556	23
771	5092	12
776	11779	12
777	5104	12
778	5116	12
785	11791	12
790	5128	12
792	11803	12
795	5140	12
798	11815	12
799	5152	12
800	7579	25
809	14276	485
811	11827	12
816	7604	11
817	5164	11
830	11839	12
833	5175	12
836	11851	12
845	5187	12
848	11863	12
851	5199	12
854	11875	12
857	11887	12
860	5211	12
871	11899	12
875	5223	12
876	7615	12
885	11911	12
887	7627	71
895	5235	12
909	11923	12
912	911	93
914	5247	12
919	5259	12
920	11935	12
921	5271	12
930	11947	12
933	5283	12
936	11959	12
939	5295	12
945	11971	12
951	11983	12
954	5307	12
957	7698	12
963	7710	244
974	11995	12
981	5319	12
982	12007	12
992	5331	12
993	12019	12
1009	5343	13
1014	5356	13
1020	22419	12
1026	12031	13
1029	5369	13
1046	12044	12
1050	12056	13
1053	5382	13
1056	12069	13
1059	22431	13
1062	5395	13
1065	5408	13
1067	12082	13
1070	5421	13
1076	12095	13
1079	5434	13
1080	1004	13
1097	12108	13
1106	5447	13
1108	12121	13
1114	5460	13
1116	12134	13
1121	22444	12
1140	5473	13
1152	12147	13
1161	22456	13
1166	5486	13
1172	12160	13
1175	5499	13
1182	12173	13
1183	12186	13
1186	5512	13
1197	12199	13
1202	1017	24
1205	5525	13
1210	12212	13
1218	5538	13
1220	12225	13
1230	22469	13
1236	5551	13
1239	5564	13
1243	5577	13
1247	5590	13
1248	22482	26
1254	1041	13
1257	5603	13
1263	5616	13
1266	5629	13
1267	12238	12
1277	5642	13
1282	12250	13
1290	5655	13
1291	1054	85
1292	12263	12
1295	5668	13
1312	12275	13
1315	22508	13
1320	5681	13
1321	12288	13
1332	5694	13
1335	5707	13
1338	12301	13
1345	5720	13
1349	12314	12
1350	12326	13
1353	5733	13
1356	12339	13
1359	5746	13
1362	12352	13
1365	5759	13
1368	22521	105
1370	7954	618
1373	12365	13
1379	1139	25
1384	5772	13
1386	12378	13
1396	1164	13
1398	5785	13
1400	12391	13
1403	1177	2184
1406	5798	13
1408	12404	13
1417	5811	13
1419	12417	13
1434	5824	13
1437	12430	13
1443	5837	13
1452	22626	59
1461	12443	13
1464	5850	13
1470	12456	13
1472	5863	13
1478	12469	13
1482	5876	13
1483	12482	13
1484	5889	13
1493	12495	12
1497	5902	12
1500	5914	13
1505	5927	13
1526	5940	13
1548	12507	13
1550	5953	13
1557	12520	13
1563	14761	94
1566	22685	13
1569	5966	13
1571	12533	13
1580	12546	13
1586	5979	13
1587	12559	13
1594	5992	13
1597	12572	13
1598	22698	13
1612	6005	13
1618	12585	13
1623	6018	13
1625	14855	25
1626	12598	13
1629	6031	13
1644	12611	13
1649	6044	12
1653	6056	13
1656	12624	13
1662	6069	13
1672	12637	13
1673	22711	788
1676	6082	13
1679	12650	13
1684	6095	13
1685	12663	13
1696	6108	13
1712	14880	484
1717	12676	13
1722	6121	13
1746	12689	13
1750	6134	12
1761	6146	13
1767	12702	13
1770	6159	13
1775	15364	25
1781	12715	13
1789	6172	13
1790	12728	13
1792	6185	13
1795	6198	13
1808	6211	13
1816	6224	12
1827	8572	13
1833	12741	13
1836	6236	13
1845	12754	13
1851	6249	13
1852	8585	39
1854	12767	13
1857	12780	13
1866	6262	13
1869	12793	13
1872	6275	13
1877	15389	13
1883	12806	13
1886	6288	13
1888	12819	13
1900	6301	13
1903	6314	12
1918	6326	13
1921	12832	13
1928	15402	13
1938	6339	13
1952	12845	12
1953	12857	13
1956	6352	13
1959	20540	13
1962	12870	13
1971	15415	95
1975	8624	13
1976	12883	13
1977	12896	12
1979	12908	13
1982	12921	13
1990	6365	13
1991	20553	13
1992	8637	13
1996	12934	13
2012	12947	13
2015	12960	13
2020	12973	13
2023	6378	13
2025	12986	13
2028	20566	13
2030	6391	13
2037	12999	13
2040	20579	13
2043	20592	13
2053	20605	12
2054	8650	12
2064	20617	13
2070	20630	13
2078	8662	59
2084	20643	13
2087	6404	13
2088	20656	13
2098	13012	13
2099	15510	12
2106	6417	13
2130	6430	12
2139	6442	13
2148	6455	13
2151	6468	13
2154	20669	13
2156	6481	13
2163	20682	13
2169	13025	13
2172	6494	13
2175	6507	13
2186	20695	13
2192	6520	13
2193	20708	13
2194	13038	13
2203	6533	13
2209	20721	13
2214	13051	12
2216	6546	12
2221	6558	13
2224	6571	13
2229	6584	13
2231	6597	12
2235	15522	13
2258	15535	13
2259	20734	13
2265	15548	4992
2268	13063	13
2277	20747	13
2279	6609	13
2282	6622	13
2285	13076	13
2290	6635	13
2291	13089	13
2292	6648	13
2299	20760	13
2302	13102	13
2304	6661	12
2318	23499	24
2320	20773	13
2323	20786	13
2331	13115	13
2332	20799	12
2340	13128	13
2370	20811	13
2373	13141	13
2376	6673	13
2387	20824	13
2390	20837	13
2394	20850	13
2396	20863	13
2401	20876	13
2402	13154	13
2404	6686	13
2405	20889	13
2422	20902	13
2433	20915	13
2442	20928	13
2459	13167	13
2466	20941	13
2467	13180	13
2472	20954	13
2475	6699	13
2478	13193	13
2489	13206	13
2493	13219	13
2502	23523	12
2503	13232	12
2518	13244	13
2524	13257	13
2532	23535	13
2544	20967	13
2550	23548	81
2562	13270	13
2565	6712	13
2568	20980	13
2577	20993	13
2582	21006	13
2588	21019	13
2596	21032	13
2602	21045	13
2605	23629	24
2623	13283	13
2626	21058	13
2629	6725	13
2632	13296	13
2634	23653	24
2640	13309	13
2664	13322	13
2670	13335	13
2673	13348	13
2676	6738	13
2679	13361	13
2684	8721	37
2693	21071	13
2694	6751	13
2696	6764	13
2707	6777	13
2708	6790	13
2719	6803	13
2733	6816	13
2738	23677	374
2748	13374	13
2751	21084	13
2754	13387	13
2760	13400	13
2762	13413	13
2763	13426	13
2766	6829	13
2772	13439	13
2781	21097	13
2786	6842	13
2792	6855	13
2798	13452	13
2809	6868	13
2811	21110	13
2815	13465	13
2816	6881	13
2821	21123	13
2824	13478	13
2827	6894	13
2830	6907	13
2835	6920	13
2837	6933	13
2850	6946	13
2853	6959	13
2856	21136	13
2863	13491	12
2865	6972	13
2874	21149	13
2877	21162	13
2880	8758	2997
2885	21175	13
2886	24051	23
2888	30166	13
2891	21188	13
2897	30179	13
2905	13503	13
2907	6985	13
2908	21201	13
2912	21214	13
2920	21227	12
2923	21239	13
2924	21252	12
2932	30192	13
2939	13516	13
2946	6998	13
2958	21264	13
2965	21277	12
2967	21289	13
2970	24074	6092
2973	3361	365
2976	3726	25
2979	30205	13
2982	21302	13
2993	30218	13
3000	21315	13
3007	7011	13
3010	30231	13
3013	21328	12
3045	21340	13
3051	21353	13
3054	13529	13
3057	7024	13
3063	7037	13
3065	30244	13
3066	3751	25
3072	3776	24
3075	21366	13
3084	21379	13
3085	13542	13
3089	3800	25
3095	21392	13
3097	13555	13
3098	30257	13
3099	7050	13
3100	13568	13
3112	13581	13
3114	13594	13
3118	13607	13
3119	3825	24
3127	13620	13
3130	21405	13
3140	30270	13
3142	7063	12
3153	13633	13
3156	13646	13
3159	13659	13
3171	13672	13
3174	21418	13
3177	13685	13
3180	13698	13
3183	7075	13
3185	13711	13
3191	21431	13
3208	13724	13
3210	7088	13
3211	21444	13
3217	3849	25
3218	13737	13
3220	21457	12
3226	21469	13
3229	3874	61
3235	21482	13
```
