## Supplementary material for "Deep-mining of vertebrate genomes reveals an unexpected diversity of endogenous viral elements": pref_step0.index

```
0	0	19
1	19	9
3	2411	99
27	2510	26
28	851	19
46	870	10
47	1491	26
75	1517	36
79	880	28
88	908	35
177	1553	95
205	1648	11
207	943	11
275	954	25
279	2536	11
376	2547	43
411	979	11
478	990	11
511	1659	11
513	1670	11
580	1681	11
599	1692	82
613	1774	11
615	1785	124
715	2590	11
816	2601	11
817	1001	11
919	1012	11
945	2612	146
1020	2758	27
1046	1909	12
1065	1921	48
1121	28	94
1166	122	12
1267	1023	12
1292	1035	12
1295	2785	126
1349	2911	12
1396	134	100
1470	234	46
1493	1047	29
1497	1076	12
1548	1088	12
1571	1100	12
1625	2923	99
1649	3022	12
1750	3034	12
1816	3046	12
1827	1969	130
1851	2099	35
1852	3058	125
1903	3183	22
1928	280	12
1952	292	12
1953	304	97
1977	401	22
2012	423	135
2053	558	12
2054	3205	19
2078	3224	124
2099	570	12
2130	582	12
2203	3348	127
2214	3475	12
2216	594	12
2231	606	12
2258	1112	101
2304	1213	12
2332	2134	12
2402	2146	12
2405	1225	106
2433	1331	12
2467	618	24
2503	642	12
2738	2158	126
2763	2284	127
2811	1343	124
2924	1467	12
2965	654	20
2970	674	135
3013	3487	12
3084	3499	34
3140	809	12
3142	821	30
3185	1479	12
```
