## Supplementary material for "Deep-mining of vertebrate genomes reveals an unexpected diversity of endogenous viral elements": Hepeviridae.index

```
0	0	1846
1	1846	428
2	2274	1706
3	3980	608
4	4588	116
5	4704	676
6	5380	1709
7	7089	662
8	7751	676
9	8427	1709
10	10136	116
11	10252	671
12	10923	1709
13	12632	662
14	13294	124
15	13418	1709
16	15127	662
17	15789	124
18	15913	1710
19	17623	662
20	18285	124
21	18409	1709
22	20118	116
23	20234	124
24	20358	662
25	21020	662
26	21682	1714
27	23396	104
28	23500	140
29	23640	115
30	23755	1705
31	25460	662
32	26122	115
33	26237	1705
34	27942	662
35	28604	115
36	28719	1735
37	30454	662
38	31116	115
39	31231	1735
40	32966	662
41	33628	115
42	33743	1735
43	35478	662
44	36140	115
45	36255	1735
46	37990	83
47	38073	105
48	38178	594
49	38772	607
50	39379	1708
51	41087	662
52	41749	662
53	42411	1695
54	44106	122
55	44228	124
56	44352	1705
57	46057	662
58	46719	125
59	46844	1735
60	48579	1706
61	50285	1735
62	52020	115
63	52135	115
64	52250	115
65	52365	662
66	53027	662
67	53689	662
68	54351	1705
69	56056	124
70	56180	662
71	56842	648
72	57490	115
73	57605	1706
74	59311	1705
75	61016	185
76	61201	646
77	61847	676
78	62523	185
79	62708	89
80	62797	662
81	63459	646
82	64105	124
83	64229	1724
84	65953	662
85	66615	116
86	66731	662
87	67393	124
88	67517	185
89	67702	124
90	67826	124
91	67950	1705
92	69655	116
93	69771	124
94	69895	1705
95	71600	662
96	72262	124
97	72386	116
98	72502	676
99	73178	1708
100	74886	124
101	75010	125
102	75135	624
103	75759	1695
104	77454	124
105	77578	662
106	78240	1711
107	79951	116
108	80067	676
109	80743	1704
110	82447	116
111	82563	676
112	83239	1709
113	84948	116
114	85064	668
115	85732	1700
116	87432	662
117	88094	676
118	88770	1709
119	90479	662
120	91141	124
121	91265	1709
122	92974	660
123	93634	676
124	94310	1709
125	96019	1723
126	97742	124
127	97866	1705
128	99571	630
129	100201	646
130	100847	1735
131	102582	662
132	103244	115
133	103359	1705
134	105064	662
135	105726	115
136	105841	1705
137	107546	662
138	108208	115
139	108323	1735
140	110058	662
141	110720	115
142	110835	1735
143	112570	662
144	113232	115
145	113347	1705
146	115052	662
147	115714	115
148	115829	1705
149	117534	647
150	118181	1757
151	119938	88
152	120026	679
153	120705	1711
154	122416	124
155	122540	662
156	123202	1695
157	124897	662
158	125559	124
159	125683	1706
160	127389	662
161	128051	115
162	128166	115
163	128281	115
164	128396	1735
165	130131	1705
166	131836	1704
167	133540	662
168	134202	662
169	134864	662
170	135526	124
171	135650	662
172	136312	1709
173	138021	107
174	138128	662
175	138790	115
176	138905	115
177	139020	656
178	139676	1705
179	141381	116
180	141497	656
181	142153	608
182	142761	1700
183	144461	1631
184	146092	662
185	146754	124
186	146878	1705
187	148583	1709
188	150292	1735
189	152027	662
190	152689	188
191	152877	1724
192	154601	662
193	155263	124
194	155387	1709
195	157096	662
196	157758	115
197	157873	1708
198	159581	662
199	160243	1709
200	161952	116
201	162068	676
202	162744	676
203	163420	662
204	164082	211
205	164293	92
206	164385	662
207	165047	126
208	165173	124
209	165297	1704
210	167001	116
211	167117	676
212	167793	1703
213	169496	116
214	169612	676
215	170288	1709
216	171997	116
217	172113	657
218	172770	1711
219	174481	116
220	174597	676
221	175273	1709
222	176982	662
223	177644	676
224	178320	1705
225	180025	116
226	180141	676
227	180817	662
228	181479	1724
229	183203	124
230	183327	1714
231	185041	1636
232	186677	662
233	187339	1714
234	189053	662
235	189715	115
236	189830	1735
237	191565	662
238	192227	115
239	192342	1735
240	194077	662
241	194739	115
242	194854	1705
243	196559	662
244	197221	115
245	197336	1706
246	199042	662
247	199704	115
248	199819	1705
249	201524	662
250	202186	124
251	202310	1631
252	203941	115
253	204056	1686
254	205742	116
255	205858	124
256	205982	1706
257	207688	125
258	207813	662
259	208475	1705
260	210180	662
261	210842	124
262	210966	1695
263	212661	1705
264	214366	1735
265	216101	1706
266	217807	115
267	217922	115
268	218037	115
269	218152	662
270	218814	662
271	219476	662
272	220138	662
273	220800	1706
274	222506	124
275	222630	174
276	222804	1706
277	224510	662
278	225172	662
279	225834	110
280	225944	124
281	226068	1709
282	227777	110
283	227887	1707
284	229594	662
285	230256	104
286	230360	1717
287	232077	662
288	232739	124
289	232863	662
290	233525	124
291	233649	662
292	234311	93
293	234404	662
294	235066	1705
295	236771	662
296	237433	676
297	238109	1705
298	239814	662
299	240476	676
300	241152	1706
301	242858	676
302	243534	1709
303	245243	116
304	245359	116
305	245475	1695
306	247170	1581
307	248751	116
308	248867	1706
309	250573	1706
310	252279	662
311	252941	676
312	253617	1706
313	255323	116
314	255439	124
315	255563	1709
316	257272	116
317	257388	655
318	258043	1705
319	259748	116
320	259864	124
321	259988	1709
322	261697	116
323	261813	676
324	262489	1710
325	264199	116
326	264315	124
327	264439	1709
328	266148	116
329	266264	124
330	266388	656
331	267044	662
332	267706	635
333	268341	185
334	268526	124
335	268650	115
336	268765	1705
337	270470	662
338	271132	115
339	271247	1705
340	272952	662
341	273614	115
342	273729	1705
343	275434	662
344	276096	115
345	276211	1693
346	277904	662
347	278566	115
348	278681	1705
349	280386	662
350	281048	115
351	281163	1706
352	282869	662
353	283531	185
354	283716	662
355	284378	115
356	284493	1708
357	286201	662
358	286863	662
359	287525	1695
360	289220	125
361	289345	124
362	289469	1706
363	291175	662
364	291837	125
365	291962	115
366	292077	115
367	292192	115
368	292307	1735
369	294042	1735
370	295777	1735
371	297512	662
372	298174	662
373	298836	662
374	299498	1638
375	301136	124
376	301260	1581
377	302841	1640
378	304481	662
379	305143	1706
380	306849	1705
381	308554	1485
382	310039	662
383	310701	676
384	311377	1592
385	312969	676
386	313645	115
387	313760	646
388	314406	124
389	314530	1695
390	316225	662
391	316887	116
392	317003	662
393	317665	1708
394	319373	1704
395	321077	124
396	321201	124
397	321325	1705
398	323030	116
399	323146	124
400	323270	1705
401	324975	116
402	325091	124
403	325215	116
404	325331	676
405	326007	1709
406	327716	676
407	328392	125
408	328517	466
409	328983	662
410	329645	662
411	330307	1416
412	331723	1705
413	333428	116
414	333544	657
415	334201	1709
416	335910	662
417	336572	676
418	337248	1697
419	338945	116
420	339061	124
421	339185	1709
422	340894	662
423	341556	676
424	342232	1710
425	343942	116
426	344058	124
427	344182	1705
428	345887	662
429	346549	676
430	347225	1709
431	348934	1724
432	350658	124
433	350782	1704
434	352486	1714
435	354200	104
436	354304	1706
437	356010	662
438	356672	115
439	356787	1735
440	358522	662
441	359184	115
442	359299	1705
443	361004	662
444	361666	115
445	361781	1706
446	363487	662
447	364149	115
448	364264	1706
449	365970	662
450	366632	115
451	366747	1735
452	368482	662
453	369144	115
454	369259	1705
455	370964	104
456	371068	1708
457	372776	662
458	373438	676
459	374114	1706
460	375820	124
461	375944	662
462	376606	1695
463	378301	662
464	378963	124
465	379087	1706
466	380793	662
467	381455	1735
468	383190	1735
469	384925	1735
470	386660	115
471	386775	115
472	386890	115
473	387005	662
474	387667	662
475	388329	662
476	388991	185
477	389176	662
478	389838	466
479	390304	648
480	390952	124
481	391076	115
482	391191	115
483	391306	676
484	391982	1705
485	393687	116
486	393803	185
487	393988	116
488	394104	1700
489	395804	1636
490	397440	658
491	398098	116
492	398214	1706
493	399920	1724
494	401644	1735
495	403379	114
496	403493	676
497	404169	1723
498	405892	662
499	406554	124
500	406678	1709
501	408387	662
502	409049	115
503	409164	1705
504	410869	662
505	411531	1709
506	413240	116
507	413356	676
508	414032	116
509	414148	662
510	414810	149
511	414959	136
512	415095	124
513	415219	349
514	415568	124
515	415692	1704
516	417396	116
517	417512	676
518	418188	1705
519	419893	116
520	420009	124
521	420133	1709
522	421842	662
523	422504	124
524	422628	1709
525	424337	116
526	424453	124
527	424577	1709
528	426286	662
529	426948	124
530	427072	1705
531	428777	116
532	428893	676
533	429569	663
534	430232	1724
535	431956	116
536	432072	635
537	432707	646
538	433353	115
539	433468	1705
540	435173	662
541	435835	115
542	435950	1706
543	437656	662
544	438318	115
545	438433	1706
546	440139	662
547	440801	115
548	440916	1735
549	442651	662
550	443313	115
551	443428	1706
552	445134	662
553	445796	115
554	445911	1705
555	447616	662
556	448278	124
557	448402	646
558	449048	115
559	449163	1695
560	450858	114
561	450972	124
562	451096	1705
563	452801	125
564	452926	662
565	453588	1705
566	455293	662
567	455955	124
568	456079	1695
569	457774	115
570	457889	115
571	458004	115
572	458119	1735
573	459854	1706
574	461560	1735
575	463295	662
576	463957	662
577	464619	662
578	465281	104
579	465385	1705
580	467090	149
581	467239	107
582	467346	1706
583	469052	662
584	469714	662
585	470376	116
586	470492	115
587	470607	1709
588	472316	656
589	472972	1709
590	474681	662
591	475343	104
592	475447	1695
593	477142	662
594	477804	124
595	477928	662
596	478590	124
597	478714	676
598	479390	116
599	479506	660
600	480166	1709
601	481875	662
602	482537	676
603	483213	1705
604	484918	662
605	485580	115
606	485695	1705
607	487400	676
608	488076	1709
609	489785	116
610	489901	124
611	490025	1695
612	491720	1638
613	493358	106
614	493464	1706
615	495170	1534
616	496704	662
617	497366	676
618	498042	1703
619	499745	116
620	499861	124
621	499985	1700
622	501685	662
623	502347	676
624	503023	1705
625	504728	662
626	505390	676
627	506066	1709
628	507775	642
629	508417	676
630	509093	1710
631	510803	644
632	511447	124
633	511571	1705
634	513276	116
635	513392	124
636	513516	662
637	514178	662
638	514840	1534
639	516374	1632
640	518006	662
641	518668	115
642	518783	1706
643	520489	662
644	521151	115
645	521266	1705
646	522971	662
647	523633	115
648	523748	1735
649	525483	662
650	526145	115
651	526260	1706
652	527966	662
653	528628	115
654	528743	1705
655	530448	662
656	531110	115
657	531225	1735
658	532960	662
659	533622	1642
660	535264	662
661	535926	116
662	536042	1708
663	537750	662
664	538412	662
665	539074	1695
666	540769	125
667	540894	124
668	541018	1706
669	542724	662
670	543386	125
671	543511	1735
672	545246	1705
673	546951	1705
674	548656	115
675	548771	115
676	548886	115
677	549001	662
678	549663	662
679	550325	662
680	550987	646
681	551633	124
682	551757	1709
683	553466	174
684	553640	662
685	554302	1706
686	556008	1705
687	557713	1705
688	559418	662
689	560080	676
690	560756	110
691	560866	116
692	560982	115
693	561097	646
694	561743	125
695	561868	1695
696	563563	662
697	564225	115
698	564340	662
699	565002	114
700	565116	1704
701	566820	124
702	566944	676
703	567620	1705
704	569325	116
705	569441	124
706	569565	1705
707	571270	662
708	571932	124
709	572056	116
710	572172	676
711	572848	1709
712	574557	662
713	575219	662
714	575881	185
715	576066	318
716	576384	124
717	576508	84
718	576592	1709
719	578301	116
720	578417	124
721	578541	1706
722	580247	662
723	580909	676
724	581585	1709
725	583294	116
726	583410	124
727	583534	1705
728	585239	116
729	585355	676
730	586031	1699
731	587730	116
732	587846	124
733	587970	1705
734	589675	641
735	590316	124
736	590440	662
737	591102	1724
738	592826	124
739	592950	1646
740	594596	608
741	595204	163
742	595367	1706
743	597073	662
744	597735	115
745	597850	1735
746	599585	662
747	600247	115
748	600362	1705
749	602067	662
750	602729	115
751	602844	1705
752	604549	662
753	605211	115
754	605326	1706
755	607032	662
756	607694	115
757	607809	1735
758	609544	662
759	610206	115
760	610321	1706
761	612027	185
762	612212	1709
763	613921	662
764	614583	676
765	615259	1706
766	616965	124
767	617089	662
768	617751	1695
769	619446	662
770	620108	124
771	620232	1706
772	621938	662
773	622600	115
774	622715	115
775	622830	115
776	622945	1735
777	624680	1705
778	626385	1735
779	628120	662
780	628782	662
781	629444	662
782	630106	1534
783	631640	662
784	632302	116
785	632418	1623
786	634041	124
787	634165	115
788	634280	662
789	634942	662
790	635604	1705
791	637309	116
792	637425	1704
793	639129	662
794	639791	1591
795	641382	1642
796	643024	662
797	643686	116
798	643802	1706
799	645508	1636
800	647144	1767
801	648911	1767
802	650678	676
803	651354	1706
804	653060	116
805	653176	124
806	653300	1709
807	655009	662
808	655671	115
809	655786	1710
810	657496	662
811	658158	1705
812	659863	116
813	659979	676
814	660655	124
815	660779	125
816	660904	207
817	661111	372
818	661483	662
819	662145	608
820	662753	676
821	663429	1704
822	665133	662
823	665795	124
824	665919	1695
825	667614	116
826	667730	676
827	668406	1707
828	670113	662
829	670775	124
830	670899	1705
831	672604	116
832	672720	671
833	673391	1705
834	675096	662
835	675758	124
836	675882	1705
837	677587	662
838	678249	124
839	678373	662
840	679035	1724
841	680759	185
842	680944	89
843	681033	646
844	681679	115
845	681794	1706
846	683500	662
847	684162	115
848	684277	1706
849	685983	662
850	686645	115
851	686760	1706
852	688466	662
853	689128	115
854	689243	1705
855	690948	662
856	691610	115
857	691725	1735
858	693460	662
859	694122	115
860	694237	1705
861	695942	662
862	696604	124
863	696728	104
864	696832	115
865	696947	1724
866	698671	116
867	698787	124
868	698911	1706
869	700617	125
870	700742	662
871	701404	1710
872	703114	662
873	703776	124
874	703900	1695
875	705595	1735
876	707330	1735
877	709065	1735
878	710800	115
879	710915	115
880	711030	115
881	711145	662
882	711807	662
883	712469	662
884	713131	89
885	713220	1632
886	714852	662
887	715514	668
888	716182	1695
889	717877	662
890	718539	124
891	718663	115
892	718778	115
893	718893	1709
894	720602	662
895	721264	1735
896	722999	185
897	723184	104
898	723288	1695
899	724983	662
900	725645	124
901	725769	646
902	726415	662
903	727077	115
904	727192	116
905	727308	662
906	727970	1706
907	729676	662
908	730338	676
909	731014	1705
910	732719	662
911	733381	662
912	734043	1709
913	735752	124
914	735876	1705
915	737581	116
916	737697	662
917	738359	1695
918	740054	104
919	740158	1648
920	741806	1710
921	743516	1705
922	745221	116
923	745337	676
924	746013	1709
925	747722	662
926	748384	125
927	748509	1709
928	750218	116
929	750334	676
930	751010	1705
931	752715	662
932	753377	124
933	753501	1707
934	755208	116
935	755324	124
936	755448	1705
937	757153	662
938	757815	124
939	757939	1705
940	759644	1723
941	761367	124
942	761491	662
943	762153	104
944	762257	1534
945	763791	1517
946	765308	662
947	765970	115
948	766085	1735
949	767820	662
950	768482	115
951	768597	1705
952	770302	662
953	770964	115
954	771079	1705
955	772784	662
956	773446	115
957	773561	1705
958	775266	662
959	775928	115
960	776043	1706
961	777749	662
962	778411	115
963	778526	1735
964	780261	662
965	780923	646
966	781569	662
967	782231	115
968	782346	1708
969	784054	662
970	784716	116
971	784832	1695
972	786527	125
973	786652	124
974	786776	1706
975	788482	662
976	789144	125
977	789269	115
978	789384	115
979	789499	115
980	789614	1724
981	791338	1705
982	793043	1706
983	794749	662
984	795411	662
985	796073	662
986	796735	608
987	797343	104
988	797447	1708
989	799155	113
990	799268	116
991	799384	1706
992	801090	1712
993	802802	1705
994	804507	662
995	805169	676
996	805845	115
997	805960	115
998	806075	656
999	806731	646
1000	807377	125
1001	807502	1695
1002	809197	662
1003	809859	104
1004	809963	115
1005	810078	662
1006	810740	115
1007	810855	124
1008	810979	124
1009	811103	1705
1010	812808	116
1011	812924	124
1012	813048	1705
1013	814753	125
1014	814878	1709
1015	816587	662
1016	817249	124
1017	817373	1695
1018	819068	1709
1019	820777	646
1020	821423	185
1021	821608	124
1022	821732	115
1023	821847	1695
1024	823542	116
1025	823658	676
1026	824334	1705
1027	826039	657
1028	826696	676
1029	827372	1711
1030	829083	116
1031	829199	124
1032	829323	1709
1033	831032	662
1034	831694	676
1035	832370	1709
1036	834079	662
1037	834741	124
1038	834865	1705
1039	836570	662
1040	837232	124
1041	837356	662
1042	838018	1723
1043	839741	124
1044	839865	646
1045	840511	608
1046	841119	132
1047	841251	1705
1048	842956	662
1049	843618	115
1050	843733	1735
1051	845468	662
1052	846130	115
1053	846245	1706
1054	847951	662
1055	848613	115
1056	848728	1705
1057	850433	662
1058	851095	115
1059	851210	1705
1060	852915	662
1061	853577	115
1062	853692	1706
1063	855398	662
1064	856060	115
1065	856175	2153
1066	858328	1642
1067	859970	1754
1068	861724	662
1069	862386	676
1070	863062	1706
1071	864768	662
1072	865430	662
1073	866092	1695
1074	867787	662
1075	868449	124
1076	868573	1706
1077	870279	662
1078	870941	1735
1079	872676	1735
1080	874411	1706
1081	876117	115
1082	876232	115
1083	876347	115
1084	876462	662
1085	877124	662
1086	877786	662
1087	878448	1706
1088	880154	646
1089	880800	116
1090	880916	1624
1091	882540	662
1092	883202	115
1093	883317	662
1094	883979	662
1095	884641	1724
1096	886365	116
1097	886481	1735
1098	888216	662
1099	888878	110
1100	888988	1711
1101	890699	662
1102	891361	116
1103	891477	1724
1104	893201	185
1105	893386	1710
1106	895096	1710
1107	896806	1724
1108	898530	1705
1109	900235	662
1110	900897	124
1111	901021	1709
1112	902730	662
1113	903392	115
1114	903507	1705
1115	905212	676
1116	905888	1707
1117	907595	662
1118	908257	662
1119	908919	1709
1120	910628	93
1121	910721	656
1122	911377	662
1123	912039	662
1124	912701	125
1125	912826	1704
1126	914530	116
1127	914646	124
1128	914770	1709
1129	916479	116
1130	916595	124
1131	916719	1708
1132	918427	662
1133	919089	676
1134	919765	1709
1135	921474	116
1136	921590	676
1137	922266	1709
1138	923975	662
1139	924637	124
1140	924761	1705
1141	926466	636
1142	927102	124
1143	927226	662
1144	927888	1723
1145	929611	1646
1146	931257	89
1147	931346	614
1148	931960	115
1149	932075	1735
1150	933810	662
1151	934472	115
1152	934587	1735
1153	936322	662
1154	936984	115
1155	937099	1735
1156	938834	662
1157	939496	115
1158	939611	1735
1159	941346	662
1160	942008	115
1161	942123	1735
1162	943858	662
1163	944520	115
1164	944635	1735
1165	946370	662
1166	947032	549
1167	947581	185
1168	947766	115
1169	947881	1705
1170	949586	116
1171	949702	124
1172	949826	1706
1173	951532	125
1174	951657	662
1175	952319	1705
1176	954024	662
1177	954686	124
1178	954810	1695
1179	956505	115
1180	956620	115
1181	956735	115
1182	956850	1735
1183	958585	1706
1184	960291	1705
1185	961996	662
1186	962658	1705
1187	964363	662
1188	965025	115
1189	965140	662
1190	965802	662
1191	966464	668
1192	967132	1695
1193	968827	662
1194	969489	115
1195	969604	115
1196	969719	124
1197	969843	1712
1198	971555	124
1199	971679	1704
1200	973383	1591
1201	974974	114
1202	975088	1709
1203	976797	662
1204	977459	662
1205	978121	1636
1206	979757	115
1207	979872	662
1208	980534	662
1209	981196	662
1210	981858	1704
1211	983562	662
1212	984224	676
1213	984900	1695
1214	986595	662
1215	987257	124
1216	987381	116
1217	987497	116
1218	987613	1705
1219	989318	125
1220	989443	1711
1221	991154	1533
1222	992687	1598
1223	994285	1706
1224	995991	1695
1225	997686	657
1226	998343	676
1227	999019	1709
1228	1000728	662
1229	1001390	676
1230	1002066	1705
1231	1003771	643
1232	1004414	655
1233	1005069	1709
1234	1006778	116
1235	1006894	676
1236	1007570	1709
1237	1009279	116
1238	1009395	676
1239	1010071	1705
1240	1011776	662
1241	1012438	124
1242	1012562	1701
1243	1014263	1724
1244	1015987	124
1245	1016111	662
1246	1016773	185
1247	1016958	1632
1248	1018590	1556
1249	1020146	662
1250	1020808	115
1251	1020923	1735
1252	1022658	662
1253	1023320	115
1254	1023435	1705
1255	1025140	662
1256	1025802	115
1257	1025917	1705
1258	1027622	662
1259	1028284	115
1260	1028399	1705
1261	1030104	662
1262	1030766	115
1263	1030881	1705
1264	1032586	662
1265	1033248	115
1266	1033363	1705
1267	1035068	152
1268	1035220	104
1269	1035324	662
1270	1035986	124
1271	1036110	1708
1272	1037818	662
1273	1038480	116
1274	1038596	1695
1275	1040291	125
1276	1040416	124
1277	1040540	1706
1278	1042246	662
1279	1042908	125
1280	1043033	1705
1281	1044738	1735
1282	1046473	1735
1283	1048208	115
1284	1048323	115
1285	1048438	115
1286	1048553	662
1287	1049215	115
1288	1049330	662
1289	1049992	662
1290	1050654	1693
1291	1052347	1541
1292	1053888	113
1293	1054001	116
1294	1054117	1735
1295	1055852	1549
1296	1057401	1705
1297	1059106	662
1298	1059768	662
1299	1060430	662
1300	1061092	676
1301	1061768	185
1302	1061953	662
1303	1062615	676
1304	1063291	1695
1305	1064986	115
1306	1065101	646
1307	1065747	662
1308	1066409	115
1309	1066524	1709
1310	1068233	124
1311	1068357	115
1312	1068472	1714
1313	1070186	116
1314	1070302	662
1315	1070964	1707
1316	1072671	662
1317	1073333	1709
1318	1075042	676
1319	1075718	124
1320	1075842	1699
1321	1077541	1711
1322	1079252	89
1323	1079341	185
1324	1079526	124
1325	1079650	125
1326	1079775	1709
1327	1081484	116
1328	1081600	676
1329	1082276	1709
1330	1083985	116
1331	1084101	124
1332	1084225	1705
1333	1085930	116
1334	1086046	676
1335	1086722	1709
1336	1088431	116
1337	1088547	676
1338	1089223	1705
1339	1090928	116
1340	1091044	124
1341	1091168	1696
1342	1092864	662
1343	1093526	676
1344	1094202	662
1345	1094864	1724
1346	1096588	124
1347	1096712	104
1348	1096816	104
1349	1096920	138
1350	1097058	1705
1351	1098763	662
1352	1099425	115
1353	1099540	1706
1354	1101246	662
1355	1101908	115
1356	1102023	1705
1357	1103728	662
1358	1104390	115
1359	1104505	1705
1360	1106210	662
1361	1106872	115
1362	1106987	1735
1363	1108722	662
1364	1109384	115
1365	1109499	1705
1366	1111204	662
1367	1111866	115
1368	1111981	1710
1369	1113691	646
1370	1114337	1771
1371	1116108	662
1372	1116770	676
1373	1117446	1706
1374	1119152	662
1375	1119814	662
1376	1120476	1707
1377	1122183	662
1378	1122845	124
1379	1122969	1706
1380	1124675	662
1381	1125337	115
1382	1125452	115
1383	1125567	115
1384	1125682	1706
1385	1127388	1735
1386	1129123	1735
1387	1130858	662
1388	1131520	662
1389	1132182	662
1390	1132844	1706
1391	1134550	125
1392	1134675	604
1393	1135279	1706
1394	1136985	662
1395	1137647	115
1396	1137762	637
1397	1138399	662
1398	1139061	1705
1399	1140766	115
1400	1140881	1735
1401	1142616	116
1402	1142732	656
1403	1143388	1767
1404	1145155	116
1405	1145271	115
1406	1145386	1708
1407	1147094	104
1408	1147198	1705
1409	1148903	1767
1410	1150670	676
1411	1151346	1709
1412	1153055	662
1413	1153717	124
1414	1153841	1706
1415	1155547	116
1416	1155663	676
1417	1156339	1705
1418	1158044	676
1419	1158720	1705
1420	1160425	662
1421	1161087	662
1422	1161749	1695
1423	1163444	608
1424	1164052	656
1425	1164708	662
1426	1165370	658
1427	1166028	676
1428	1166704	1704
1429	1168408	116
1430	1168524	671
1431	1169195	1709
1432	1170904	662
1433	1171566	124
1434	1171690	1706
1435	1173396	116
1436	1173512	676
1437	1174188	1705
1438	1175893	116
1439	1176009	124
1440	1176133	1710
1441	1177843	662
1442	1178505	676
1443	1179181	1707
1444	1180888	116
1445	1181004	124
1446	1181128	662
1447	1181790	1723
1448	1183513	646
1449	1184159	646
1450	1184805	639
1451	1185444	115
1452	1185559	1706
1453	1187265	662
1454	1187927	115
1455	1188042	1706
1456	1189748	662
1457	1190410	115
1458	1190525	1705
1459	1192230	662
1460	1192892	115
1461	1193007	1735
1462	1194742	662
1463	1195404	115
1464	1195519	1705
1465	1197224	662
1466	1197886	115
1467	1198001	1706
1468	1199707	653
1469	1200360	124
1470	1200484	1848
1471	1202332	115
1472	1202447	1634
1473	1204081	114
1474	1204195	124
1475	1204319	1695
1476	1206014	125
1477	1206139	114
1478	1206253	1705
1479	1207958	662
1480	1208620	124
1481	1208744	1735
1482	1210479	1705
1483	1212184	1735
1484	1213919	1735
1485	1215654	115
1486	1215769	115
1487	1215884	115
1488	1215999	662
1489	1216661	662
1490	1217323	662
1491	1217985	115
1492	1218100	1695
1493	1219795	88
1494	1219883	124
1495	1220007	1695
1496	1221702	662
1497	1222364	139
1498	1222503	115
1499	1222618	662
1500	1223280	1710
1501	1224990	124
1502	1225114	1704
1503	1226818	110
1504	1226928	662
1505	1227590	1705
1506	1229295	661
1507	1229956	676
1508	1230632	185
1509	1230817	115
1510	1230932	662
1511	1231594	116
1512	1231710	676
1513	1232386	1705
1514	1234091	662
1515	1234753	662
1516	1235415	1710
1517	1237125	116
1518	1237241	124
1519	1237365	116
1520	1237481	124
1521	1237605	1710
1522	1239315	124
1523	1239439	662
1524	1240101	1582
1525	1241683	110
1526	1241793	1705
1527	1243498	1695
1528	1245193	116
1529	1245309	676
1530	1245985	1709
1531	1247694	116
1532	1247810	676
1533	1248486	1695
1534	1250181	662
1535	1250843	124
1536	1250967	1709
1537	1252676	116
1538	1252792	124
1539	1252916	1709
1540	1254625	662
1541	1255287	124
1542	1255411	1709
1543	1257120	116
1544	1257236	676
1545	1257912	1709
1546	1259621	1724
1547	1261345	124
1548	1261469	2366
1549	1263835	1704
1550	1265539	1631
1551	1267170	1724
1552	1268894	662
1553	1269556	115
1554	1269671	1735
1555	1271406	662
1556	1272068	115
1557	1272183	1706
1558	1273889	662
1559	1274551	115
1560	1274666	1705
1561	1276371	662
1562	1277033	115
1563	1277148	1735
1564	1278883	662
1565	1279545	115
1566	1279660	1706
1567	1281366	662
1568	1282028	115
1569	1282143	1706
1570	1283849	662
1571	1284511	567
1572	1285078	662
1573	1285740	665
1574	1286405	1708
1575	1288113	662
1576	1288775	662
1577	1289437	1695
1578	1291132	662
1579	1291794	124
1580	1291918	1706
1581	1293624	662
1582	1294286	115
1583	1294401	115
1584	1294516	115
1585	1294631	115
1586	1294746	1706
1587	1296452	1705
1588	1298157	1735
1589	1299892	662
1590	1300554	662
1591	1301216	662
1592	1301878	662
1593	1302540	662
1594	1303202	1705
1595	1304907	662
1596	1305569	116
1597	1305685	1705
1598	1307390	1592
1599	1308982	1705
1600	1310687	124
1601	1310811	662
1602	1311473	662
1603	1312135	676
1604	1312811	1724
1605	1314535	124
1606	1314659	115
1607	1314774	1695
1608	1316469	116
1609	1316585	1708
1610	1318293	662
1611	1318955	115
1612	1319070	1709
1613	1320779	116
1614	1320895	124
1615	1321019	1704
1616	1322723	124
1617	1322847	124
1618	1322971	1706
1619	1324677	662
1620	1325339	1709
1621	1327048	662
1622	1327710	662
1623	1328372	1705
1624	1330077	125
1625	1330202	639
1626	1330841	1614
1627	1332455	124
1628	1332579	125
1629	1332704	1706
1630	1334410	116
1631	1334526	676
1632	1335202	1709
1633	1336911	116
1634	1337027	125
1635	1337152	1709
1636	1338861	662
1637	1339523	671
1638	1340194	1705
1639	1341899	654
1640	1342553	676
1641	1343229	1711
1642	1344940	662
1643	1345602	676
1644	1346278	1703
1645	1347981	116
1646	1348097	676
1647	1348773	662
1648	1349435	1724
1649	1351159	95
1650	1351254	116
1651	1351370	104
1652	1351474	124
1653	1351598	1735
1654	1353333	662
1655	1353995	115
1656	1354110	1706
1657	1355816	662
1658	1356478	115
1659	1356593	1705
1660	1358298	662
1661	1358960	115
1662	1359075	1735
1663	1360810	662
1664	1361472	115
1665	1361587	1705
1666	1363292	662
1667	1363954	115
1668	1364069	1705
1669	1365774	662
1670	1366436	115
1671	1366551	1710
1672	1368261	1705
1673	1369966	1755
1674	1371721	122
1675	1371843	676
1676	1372519	1706
1677	1374225	125
1678	1374350	662
1679	1375012	1706
1680	1376718	662
1681	1377380	124
1682	1377504	1695
1683	1379199	662
1684	1379861	1735
1685	1381596	1705
1686	1383301	1735
1687	1385036	115
1688	1385151	115
1689	1385266	115
1690	1385381	662
1691	1386043	662
1692	1386705	662
1693	1387367	1706
1694	1389073	125
1695	1389198	662
1696	1389860	1705
1697	1391565	662
1698	1392227	662
1699	1392889	185
1700	1393074	662
1701	1393736	1641
1702	1395377	124
1703	1395501	1709
1704	1397210	116
1705	1397326	115
1706	1397441	1767
1707	1399208	662
1708	1399870	116
1709	1399986	1724
1710	1401710	662
1711	1402372	1704
1712	1404076	1711
1713	1405787	673
1714	1406460	1705
1715	1408165	662
1716	1408827	676
1717	1409503	1706
1718	1411209	662
1719	1411871	124
1720	1411995	1695
1721	1413690	676
1722	1414366	1705
1723	1416071	124
1724	1416195	121
1725	1416316	1695
1726	1418011	139
1727	1418150	185
1728	1418335	662
1729	1418997	658
1730	1419655	124
1731	1419779	1704
1732	1421483	116
1733	1421599	676
1734	1422275	1705
1735	1423980	657
1736	1424637	676
1737	1425313	1709
1738	1427022	116
1739	1427138	124
1740	1427262	1709
1741	1428971	116
1742	1429087	124
1743	1429211	1710
1744	1430921	116
1745	1431037	124
1746	1431161	1705
1747	1432866	116
1748	1432982	124
1749	1433106	662
1750	1433768	390
1751	1434158	662
1752	1434820	646
1753	1435466	662
1754	1436128	115
1755	1436243	1735
1756	1437978	662
1757	1438640	115
1758	1438755	1705
1759	1440460	662
1760	1441122	115
1761	1441237	1705
1762	1442942	662
1763	1443604	115
1764	1443719	1735
1765	1445454	662
1766	1446116	115
1767	1446231	1735
1768	1447966	662
1769	1448628	115
1770	1448743	1706
1771	1450449	662
1772	1451111	124
1773	1451235	124
1774	1451359	115
1775	1451474	1639
1776	1453113	114
1777	1453227	124
1778	1453351	1695
1779	1455046	125
1780	1455171	121
1781	1455292	1705
1782	1456997	662
1783	1457659	125
1784	1457784	1706
1785	1459490	115
1786	1459605	115
1787	1459720	115
1788	1459835	1735
1789	1461570	1705
1790	1463275	1735
1791	1465010	662
1792	1465672	1735
1793	1467407	662
1794	1468069	115
1795	1468184	1705
1796	1469889	1695
1797	1471584	662
1798	1472246	1695
1799	1473941	124
1800	1474065	656
1801	1474721	115
1802	1474836	664
1803	1475500	1706
1804	1477206	676
1805	1477882	1709
1806	1479591	662
1807	1480253	662
1808	1480915	1631
1809	1482546	662
1810	1483208	662
1811	1483870	116
1812	1483986	673
1813	1484659	114
1814	1484773	114
1815	1484887	675
1816	1485562	127
1817	1485689	116
1818	1485805	662
1819	1486467	1710
1820	1488177	662
1821	1488839	662
1822	1489501	116
1823	1489617	124
1824	1489741	1710
1825	1491451	662
1826	1492113	662
1827	1492775	1709
1828	1494484	104
1829	1494588	1705
1830	1496293	1695
1831	1497988	651
1832	1498639	676
1833	1499315	1702
1834	1501017	116
1835	1501133	124
1836	1501257	1705
1837	1502962	116
1838	1503078	676
1839	1503754	1709
1840	1505463	662
1841	1506125	676
1842	1506801	1709
1843	1508510	662
1844	1509172	124
1845	1509296	1705
1846	1511001	662
1847	1511663	124
1848	1511787	1709
1849	1513496	1724
1850	1515220	124
1851	1515344	2305
1852	1517649	1638
1853	1519287	1646
1854	1520933	1705
1855	1522638	662
1856	1523300	115
1857	1523415	1735
1858	1525150	662
1859	1525812	115
1860	1525927	1705
1861	1527632	662
1862	1528294	115
1863	1528409	1735
1864	1530144	662
1865	1530806	115
1866	1530921	1706
1867	1532627	662
1868	1533289	115
1869	1533404	1706
1870	1535110	662
1871	1535772	115
1872	1535887	1628
1873	1537515	662
1874	1538177	662
1875	1538839	662
1876	1539501	665
1877	1540166	1709
1878	1541875	662
1879	1542537	662
1880	1543199	1695
1881	1544894	662
1882	1545556	124
1883	1545680	1706
1884	1547386	662
1885	1548048	115
1886	1548163	1706
1887	1549869	1705
1888	1551574	1705
1889	1553279	115
1890	1553394	115
1891	1553509	115
1892	1553624	662
1893	1554286	662
1894	1554948	662
1895	1555610	662
1896	1556272	124
1897	1556396	125
1898	1556521	124
1899	1556645	116
1900	1556761	1705
1901	1558466	110
1902	1558576	1706
1903	1560282	121
1904	1560403	662
1905	1561065	116
1906	1561181	676
1907	1561857	1724
1908	1563581	124
1909	1563705	646
1910	1564351	1695
1911	1566046	115
1912	1566161	1695
1913	1567856	116
1914	1567972	662
1915	1568634	1709
1916	1570343	115
1917	1570458	124
1918	1570582	1705
1919	1572287	124
1920	1572411	124
1921	1572535	1708
1922	1574243	125
1923	1574368	1709
1924	1576077	662
1925	1576739	662
1926	1577401	1709
1927	1579110	125
1928	1579235	636
1929	1579871	646
1930	1580517	124
1931	1580641	125
1932	1580766	1709
1933	1582475	116
1934	1582591	124
1935	1582715	1702
1936	1584417	662
1937	1585079	124
1938	1585203	1709
1939	1586912	116
1940	1587028	668
1941	1587696	1709
1942	1589405	116
1943	1589521	676
1944	1590197	1709
1945	1591906	662
1946	1592568	124
1947	1592692	1702
1948	1594394	662
1949	1595056	676
1950	1595732	662
1951	1596394	1724
1952	1598118	146
1953	1598264	648
1954	1598912	104
1955	1599016	662
1956	1599678	1705
1957	1601383	662
1958	1602045	115
1959	1602160	1706
1960	1603866	662
1961	1604528	115
1962	1604643	1705
1963	1606348	662
1964	1607010	115
1965	1607125	1705
1966	1608830	662
1967	1609492	115
1968	1609607	1735
1969	1611342	662
1970	1612004	115
1971	1612119	1735
1972	1613854	662
1973	1614516	115
1974	1614631	1710
1975	1616341	1705
1976	1618046	1761
1977	1619807	122
1978	1619929	676
1979	1620605	1706
1980	1622311	125
1981	1622436	662
1982	1623098	1706
1983	1624804	662
1984	1625466	124
1985	1625590	1695
1986	1627285	662
1987	1627947	115
1988	1628062	115
1989	1628177	115
1990	1628292	1706
1991	1629998	1735
1992	1631733	1735
1993	1633468	662
1994	1634130	662
1995	1634792	662
1996	1635454	1706
1997	1637160	662
1998	1637822	1642
1999	1639464	1705
2000	1641169	662
2001	1641831	662
2002	1642493	1592
2003	1644085	115
2004	1644200	1709
2005	1645909	124
2006	1646033	1709
2007	1647742	116
2008	1647858	115
2009	1647973	1709
2010	1649682	104
2011	1649786	115
2012	1649901	1582
2013	1651483	662
2014	1652145	1709
2015	1653854	1706
2016	1655560	676
2017	1656236	1705
2018	1657941	662
2019	1658603	124
2020	1658727	1735
2021	1660462	662
2022	1661124	676
2023	1661800	1532
2024	1663332	676
2025	1664008	1705
2026	1665713	124
2027	1665837	676
2028	1666513	1705
2029	1668218	227
2030	1668445	1706
2031	1670151	662
2032	1670813	658
2033	1671471	676
2034	1672147	1704
2035	1673851	662
2036	1674513	676
2037	1675189	1705
2038	1676894	662
2039	1677556	676
2040	1678232	1700
2041	1679932	116
2042	1680048	676
2043	1680724	1705
2044	1682429	116
2045	1682545	676
2046	1683221	1710
2047	1684931	639
2048	1685570	671
2049	1686241	1711
2050	1687952	116
2051	1688068	124
2052	1688192	662
2053	1688854	127
2054	1688981	107
2055	1689088	646
2056	1689734	124
2057	1689858	115
2058	1689973	1705
2059	1691678	662
2060	1692340	115
2061	1692455	1705
2062	1694160	662
2063	1694822	115
2064	1694937	1705
2065	1696642	662
2066	1697304	115
2067	1697419	1705
2068	1699124	662
2069	1699786	115
2070	1699901	1706
2071	1701607	662
2072	1702269	115
2073	1702384	1705
2074	1704089	662
2075	1704751	114
2076	1704865	124
2077	1704989	115
2078	1705104	1658
2079	1706762	116
2080	1706878	124
2081	1707002	1695
2082	1708697	125
2083	1708822	121
2084	1708943	1705
2085	1710648	662
2086	1711310	125
2087	1711435	1706
2088	1713141	1735
2089	1714876	1735
2090	1716611	1735
2091	1718346	115
2092	1718461	115
2093	1718576	115
2094	1718691	662
2095	1719353	662
2096	1720015	662
2097	1720677	124
2098	1720801	1705
2099	1722506	163
2100	1722669	662
2101	1723331	1695
2102	1725026	124
2103	1725150	185
2104	1725335	662
2105	1725997	676
2106	1726673	1710
2107	1728383	676
2108	1729059	104
2109	1729163	662
2110	1729825	662
2111	1730487	1707
2112	1732194	661
2113	1732855	639
2114	1733494	116
2115	1733610	636
2116	1734246	676
2117	1734922	116
2118	1735038	124
2119	1735162	1735
2120	1736897	662
2121	1737559	662
2122	1738221	1706
2123	1739927	116
2124	1740043	608
2125	1740651	116
2126	1740767	124
2127	1740891	1710
2128	1742601	116
2129	1742717	124
2130	1742841	186
2131	1743027	124
2132	1743151	676
2133	1743827	1695
2134	1745522	116
2135	1745638	676
2136	1746314	1709
2137	1748023	116
2138	1748139	124
2139	1748263	1711
2140	1749974	116
2141	1750090	124
2142	1750214	1709
2143	1751923	116
2144	1752039	124
2145	1752163	1709
2146	1753872	116
2147	1753988	124
2148	1754112	1709
2149	1755821	116
2150	1755937	124
2151	1756061	1705
2152	1757766	1724
2153	1759490	124
2154	1759614	1705
2155	1761319	174
2156	1761493	1631
2157	1763124	1564
2158	1764688	662
2159	1765350	115
2160	1765465	1735
2161	1767200	662
2162	1767862	115
2163	1767977	1735
2164	1769712	662
2165	1770374	115
2166	1770489	1706
2167	1772195	662
2168	1772857	115
2169	1772972	1705
2170	1774677	662
2171	1775339	115
2172	1775454	1705
2173	1777159	662
2174	1777821	115
2175	1777936	1705
2176	1779641	662
2177	1780303	1705
2178	1782008	662
2179	1782670	665
2180	1783335	1708
2181	1785043	662
2182	1785705	662
2183	1786367	1695
2184	1788062	662
2185	1788724	124
2186	1788848	1706
2187	1790554	662
2188	1791216	115
2189	1791331	115
2190	1791446	115
2191	1791561	115
2192	1791676	1735
2193	1793411	1735
2194	1795146	1706
2195	1796852	662
2196	1797514	662
2197	1798176	662
2198	1798838	662
2199	1799500	124
2200	1799624	646
2201	1800270	124
2202	1800394	116
2203	1800510	1581
2204	1802091	656
2205	1802747	1706
2206	1804453	116
2207	1804569	662
2208	1805231	116
2209	1805347	1636
2210	1806983	676
2211	1807659	116
2212	1807775	676
2213	1808451	1695
2214	1810146	139
2215	1810285	1709
2216	1811994	227
2217	1812221	116
2218	1812337	1708
2219	1814045	662
2220	1814707	124
2221	1814831	1706
2222	1816537	124
2223	1816661	662
2224	1817323	1705
2225	1819028	89
2226	1819117	1709
2227	1820826	662
2228	1821488	662
2229	1822150	1711
2230	1823861	662
2231	1824523	172
2232	1824695	662
2233	1825357	116
2234	1825473	125
2235	1825598	1706
2236	1827304	116
2237	1827420	676
2238	1828096	1709
2239	1829805	662
2240	1830467	124
2241	1830591	1709
2242	1832300	662
2243	1832962	676
2244	1833638	1709
2245	1835347	662
2246	1836009	676
2247	1836685	1709
2248	1838394	662
2249	1839056	676
2250	1839732	1709
2251	1841441	662
2252	1842103	115
2253	1842218	662
2254	1842880	1724
2255	1844604	662
2256	1845266	1709
2257	1846975	104
2258	1847079	609
2259	1847688	1705
2260	1849393	662
2261	1850055	115
2262	1850170	1735
2263	1851905	662
2264	1852567	115
2265	1852682	1780
2266	1854462	662
2267	1855124	115
2268	1855239	1705
2269	1856944	662
2270	1857606	115
2271	1857721	1735
2272	1859456	662
2273	1860118	115
2274	1860233	1735
2275	1861968	662
2276	1862630	115
2277	1862745	1705
2278	1864450	124
2279	1864574	1754
2280	1866328	122
2281	1866450	676
2282	1867126	1706
2283	1868832	125
2284	1868957	662
2285	1869619	1705
2286	1871324	662
2287	1871986	124
2288	1872110	1695
2289	1873805	662
2290	1874467	1735
2291	1876202	1706
2292	1877908	1735
2293	1879643	115
2294	1879758	115
2295	1879873	115
2296	1879988	662
2297	1880650	662
2298	1881312	662
2299	1881974	1733
2300	1883707	662
2301	1884369	1846
2302	1886215	1644
2303	1887859	662
2304	1888521	63
2305	1888584	110
2306	1888694	115
2307	1888809	1709
2308	1890518	124
2309	1890642	1709
2310	1892351	646
2311	1892997	1709
2312	1894706	1708
2313	1896414	116
2314	1896530	116
2315	1896646	1598
2316	1898244	662
2317	1898906	1704
2318	1900610	1710
2319	1902320	676
2320	1902996	1708
2321	1904704	662
2322	1905366	124
2323	1905490	1735
2324	1907225	124
2325	1907349	124
2326	1907473	1708
2327	1909181	676
2328	1909857	1708
2329	1911565	124
2330	1911689	124
2331	1911813	1705
2332	1913518	257
2333	1913775	1700
2334	1915475	1708
2335	1917183	658
2336	1917841	124
2337	1917965	1705
2338	1919670	116
2339	1919786	676
2340	1920462	1705
2341	1922167	662
2342	1922829	676
2343	1923505	1707
2344	1925212	116
2345	1925328	676
2346	1926004	1709
2347	1927713	116
2348	1927829	676
2349	1928505	1710
2350	1930215	116
2351	1930331	676
2352	1931007	1709
2353	1932716	662
2354	1933378	124
2355	1933502	662
2356	1934164	124
2357	1934288	636
2358	1934924	646
2359	1935570	148
2360	1935718	115
2361	1935833	1705
2362	1937538	662
2363	1938200	115
2364	1938315	1705
2365	1940020	662
2366	1940682	115
2367	1940797	1735
2368	1942532	662
2369	1943194	115
2370	1943309	1705
2371	1945014	662
2372	1945676	115
2373	1945791	1705
2374	1947496	662
2375	1948158	115
2376	1948273	1735
2377	1950008	662
2378	1950670	662
2379	1951332	1705
2380	1953037	115
2381	1953152	1641
2382	1954793	116
2383	1954909	124
2384	1955033	1695
2385	1956728	125
2386	1956853	124
2387	1956977	1705
2388	1958682	662
2389	1959344	125
2390	1959469	1705
2391	1961174	115
2392	1961289	115
2393	1961404	115
2394	1961519	1705
2395	1963224	1735
2396	1964959	1735
2397	1966694	662
2398	1967356	662
2399	1968018	662
2400	1968680	124
2401	1968804	1701
2402	1970505	624
2403	1971129	104
2404	1971233	1705
2405	1972938	526
2406	1973464	1592
2407	1975056	662
2408	1975718	676
2409	1976394	1708
2410	1978102	676
2411	1978778	185
2412	1978963	116
2413	1979079	676
2414	1979755	1724
2415	1981479	662
2416	1982141	656
2417	1982797	116
2418	1982913	116
2419	1983029	1638
2420	1984667	116
2421	1984783	676
2422	1985459	1705
2423	1987164	662
2424	1987826	662
2425	1988488	1705
2426	1990193	662
2427	1990855	676
2428	1991531	116
2429	1991647	676
2430	1992323	116
2431	1992439	662
2432	1993101	124
2433	1993225	486
2434	1993711	662
2435	1994373	676
2436	1995049	1695
2437	1996744	662
2438	1997406	124
2439	1997530	1709
2440	1999239	116
2441	1999355	124
2442	1999479	1705
2443	2001184	116
2444	2001300	656
2445	2001956	1709
2446	2003665	116
2447	2003781	667
2448	2004448	1709
2449	2006157	116
2450	2006273	124
2451	2006397	1709
2452	2008106	116
2453	2008222	676
2454	2008898	1707
2455	2010605	1724
2456	2012329	124
2457	2012453	1533
2458	2013986	1714
2459	2015700	1632
2460	2017332	1564
2461	2018896	662
2462	2019558	115
2463	2019673	1706
2464	2021379	662
2465	2022041	115
2466	2022156	1704
2467	2023860	479
2468	2024339	115
2469	2024454	1705
2470	2026159	662
2471	2026821	115
2472	2026936	1735
2473	2028671	662
2474	2029333	115
2475	2029448	1730
2476	2031178	662
2477	2031840	115
2478	2031955	1706
2479	2033661	1724
2480	2035385	662
2481	2036047	662
2482	2036709	665
2483	2037374	1708
2484	2039082	662
2485	2039744	662
2486	2040406	1695
2487	2042101	662
2488	2042763	124
2489	2042887	1706
2490	2044593	662
2491	2045255	115
2492	2045370	1705
2493	2047075	1735
2494	2048810	1735
2495	2050545	115
2496	2050660	115
2497	2050775	115
2498	2050890	662
2499	2051552	662
2500	2052214	662
2501	2052876	662
2502	2053538	125
2503	2053663	211
2504	2053874	646
2505	2054520	115
2506	2054635	662
2507	2055297	185
2508	2055482	1706
2509	2057188	116
2510	2057304	116
2511	2057420	116
2512	2057536	1708
2513	2059244	1534
2514	2060778	116
2515	2060894	115
2516	2061009	1695
2517	2062704	110
2518	2062814	1708
2519	2064522	662
2520	2065184	104
2521	2065288	1709
2522	2066997	116
2523	2067113	124
2524	2067237	1705
2525	2068942	124
2526	2069066	115
2527	2069181	1704
2528	2070885	116
2529	2071001	1709
2530	2072710	116
2531	2072826	676
2532	2073502	1710
2533	2075212	662
2534	2075874	116
2535	2075990	115
2536	2076105	116
2537	2076221	125
2538	2076346	1704
2539	2078050	651
2540	2078701	676
2541	2079377	1709
2542	2081086	662
2543	2081748	124
2544	2081872	1705
2545	2083577	116
2546	2083693	676
2547	2084369	1705
2548	2086074	116
2549	2086190	676
2550	2086866	1710
2551	2088576	662
2552	2089238	671
2553	2089909	1709
2554	2091618	116
2555	2091734	676
2556	2092410	662
2557	2093072	1724
2558	2094796	89
2559	2094885	630
2560	2095515	104
2561	2095619	609
2562	2096228	1705
2563	2097933	662
2564	2098595	115
2565	2098710	1735
2566	2100445	662
2567	2101107	115
2568	2101222	1705
2569	2102927	662
2570	2103589	115
2571	2103704	1735
2572	2105439	662
2573	2106101	115
2574	2106216	1735
2575	2107951	662
2576	2108613	115
2577	2108728	1706
2578	2110434	662
2579	2111096	115
2580	2111211	124
2581	2111335	662
2582	2111997	1705
2583	2113702	122
2584	2113824	676
2585	2114500	1706
2586	2116206	125
2587	2116331	662
2588	2116993	1705
2589	2118698	662
2590	2119360	124
2591	2119484	1695
2592	2121179	662
2593	2121841	115
2594	2121956	115
2595	2122071	115
2596	2122186	1726
2597	2123912	1735
2598	2125647	1705
2599	2127352	662
2600	2128014	662
2601	2128676	662
2602	2129338	1734
2603	2131072	663
2604	2131735	1724
2605	2133459	1644
2606	2135103	662
2607	2135765	115
2608	2135880	656
2609	2136536	115
2610	2136651	1709
2611	2138360	662
2612	2139022	1709
2613	2140731	676
2614	2141407	89
2615	2141496	1707
2616	2143203	662
2617	2143865	115
2618	2143980	185
2619	2144165	662
2620	2144827	1704
2621	2146531	646
2622	2147177	676
2623	2147853	1706
2624	2149559	662
2625	2150221	124
2626	2150345	1735
2627	2152080	662
2628	2152742	673
2629	2153415	1709
2630	2155124	676
2631	2155800	1708
2632	2157508	1709
2633	2159217	124
2634	2159341	1709
2635	2161050	1695
2636	2162745	1700
2637	2164445	1708
2638	2166153	658
2639	2166811	676
2640	2167487	1713
2641	2169200	116
2642	2169316	676
2643	2169992	1709
2644	2171701	662
2645	2172363	124
2646	2172487	1709
2647	2174196	116
2648	2174312	124
2649	2174436	1709
2650	2176145	114
2651	2176259	124
2652	2176383	1710
2653	2178093	116
2654	2178209	676
2655	2178885	1709
2656	2180594	116
2657	2180710	124
2658	2180834	662
2659	2181496	608
2660	2182104	1714
2661	2183818	646
2662	2184464	139
2663	2184603	115
2664	2184718	1705
2665	2186423	662
2666	2187085	115
2667	2187200	1735
2668	2188935	662
2669	2189597	115
2670	2189712	1705
2671	2191417	662
2672	2192079	115
2673	2192194	1735
2674	2193929	662
2675	2194591	115
2676	2194706	1706
2677	2196412	662
2678	2197074	115
2679	2197189	1706
2680	2198895	662
2681	2199557	662
2682	2200219	124
2683	2200343	662
2684	2201005	1656
2685	2202661	116
2686	2202777	124
2687	2202901	1695
2688	2204596	125
2689	2204721	124
2690	2204845	1705
2691	2206550	662
2692	2207212	125
2693	2207337	1706
2694	2209043	1735
2695	2210778	1735
2696	2212513	1706
2697	2214219	115
2698	2214334	115
2699	2214449	115
2700	2214564	662
2701	2215226	662
2702	2215888	662
2703	2216550	124
2704	2216674	1705
2705	2218379	662
2706	2219041	104
2707	2219145	1709
2708	2220854	1713
2709	2222567	110
2710	2222677	662
2711	2223339	676
2712	2224015	124
2713	2224139	676
2714	2224815	116
2715	2224931	608
2716	2225539	124
2717	2225663	1724
2718	2227387	661
2719	2228048	1598
2720	2229646	116
2721	2229762	116
2722	2229878	185
2723	2230063	116
2724	2230179	124
2725	2230303	1705
2726	2232008	662
2727	2232670	662
2728	2233332	1705
2729	2235037	116
2730	2235153	662
2731	2235815	116
2732	2235931	676
2733	2236607	1533
2734	2238140	662
2735	2238802	674
2736	2239476	662
2737	2240138	662
2738	2240800	1653
2739	2242453	1709
2740	2244162	116
2741	2244278	124
2742	2244402	1709
2743	2246111	116
2744	2246227	676
2745	2246903	1699
2746	2248602	662
2747	2249264	676
2748	2249940	1708
2749	2251648	662
2750	2252310	676
2751	2252986	1705
2752	2254691	656
2753	2255347	124
2754	2255471	1705
2755	2257176	116
2756	2257292	676
2757	2257968	1695
2758	2259663	1723
2759	2261386	124
2760	2261510	1533
2761	2263043	635
2762	2263678	1702
2763	2265380	1564
2764	2266944	662
2765	2267606	115
2766	2267721	1706
2767	2269427	662
2768	2270089	115
2769	2270204	1735
2770	2271939	662
2771	2272601	115
2772	2272716	1735
2773	2274451	662
2774	2275113	115
2775	2275228	1735
2776	2276963	662
2777	2277625	115
2778	2277740	1705
2779	2279445	662
2780	2280107	115
2781	2280222	1706
2782	2281928	1724
2783	2283652	662
2784	2284314	124
2785	2284438	665
2786	2285103	1706
2787	2286809	662
2788	2287471	662
2789	2288133	1695
2790	2289828	662
2791	2290490	124
2792	2290614	1706
2793	2292320	662
2794	2292982	115
2795	2293097	115
2796	2293212	115
2797	2293327	115
2798	2293442	1735
2799	2295177	1705
2800	2296882	662
2801	2297544	662
2802	2298206	662
2803	2298868	662
2804	2299530	662
2805	2300192	662
2806	2300854	124
2807	2300978	646
2808	2301624	676
2809	2302300	1723
2810	2304023	1592
2811	2305615	1519
2812	2307134	116
2813	2307250	662
2814	2307912	116
2815	2308028	1711
2816	2309739	1644
2817	2311383	654
2818	2312037	115
2819	2312152	1695
2820	2313847	656
2821	2314503	1710
2822	2316213	662
2823	2316875	207
2824	2317082	1705
2825	2318787	662
2826	2319449	124
2827	2319573	1705
2828	2321278	124
2829	2321402	115
2830	2321517	1705
2831	2323222	124
2832	2323346	1709
2833	2325055	116
2834	2325171	608
2835	2325779	1686
2836	2327465	114
2837	2327579	1531
2838	2329110	115
2839	2329225	104
2840	2329329	673
2841	2330002	1704
2842	2331706	662
2843	2332368	676
2844	2333044	1709
2845	2334753	116
2846	2334869	671
2847	2335540	1709
2848	2337249	116
2849	2337365	676
2850	2338041	1705
2851	2339746	116
2852	2339862	124
2853	2339986	1705
2854	2341691	662
2855	2342353	124
2856	2342477	1705
2857	2344182	116
2858	2344298	125
2859	2344423	662
2860	2345085	1724
2861	2346809	89
2862	2346898	1714
2863	2348612	116
2864	2348728	609
2865	2349337	1706
2866	2351043	662
2867	2351705	115
2868	2351820	1735
2869	2353555	662
2870	2354217	115
2871	2354332	1705
2872	2356037	662
2873	2356699	115
2874	2356814	1706
2875	2358520	662
2876	2359182	115
2877	2359297	1735
2878	2361032	662
2879	2361694	115
2880	2361809	1775
2881	2363584	662
2882	2364246	115
2883	2364361	662
2884	2365023	1534
2885	2366557	1705
2886	2368262	122
2887	2368384	124
2888	2368508	1706
2889	2370214	125
2890	2370339	662
2891	2371001	1705
2892	2372706	662
2893	2373368	124
2894	2373492	1695
2895	2375187	1735
2896	2376922	1735
2897	2378657	1735
2898	2380392	1735
2899	2382127	115
2900	2382242	115
2901	2382357	662
2902	2383019	662
2903	2383681	662
2904	2384343	662
2905	2385005	1706
2906	2386711	124
2907	2386835	1724
2908	2388559	1705
2909	2390264	116
2910	2390380	124
2911	2390504	185
2912	2390689	595
2913	2391284	1709
2914	2392993	1709
2915	2394702	1695
2916	2396397	124
2917	2396521	104
2918	2396625	1717
2919	2398342	662
2920	2399004	115
2921	2399119	110
2922	2399229	115
2923	2399344	1705
2924	2401049	93
2925	2401142	662
2926	2401804	1709
2927	2403513	662
2928	2404175	124
2929	2404299	1705
2930	2406004	662
2931	2406666	124
2932	2406790	1719
2933	2408509	676
2934	2409185	1709
2935	2410894	89
2936	2410983	673
2937	2411656	1695
2938	2413351	89
2939	2413440	1706
2940	2415146	646
2941	2415792	116
2942	2415908	676
2943	2416584	1709
2944	2418293	116
2945	2418409	676
2946	2419085	1705
2947	2420790	114
2948	2420904	676
2949	2421580	1709
2950	2423289	116
2951	2423405	124
2952	2423529	1709
2953	2425238	656
2954	2425894	124
2955	2426018	1710
2956	2427728	662
2957	2428390	124
2958	2428514	1705
2959	2430219	657
2960	2430876	124
2961	2431000	662
2962	2431662	608
2963	2432270	635
2964	2432905	663
2965	2433568	139
2966	2433707	115
2967	2433822	1705
2968	2435527	662
2969	2436189	115
2970	2436304	1785
2971	2438089	662
2972	2438751	115
2973	2438866	1711
2974	2440577	662
2975	2441239	115
2976	2441354	1735
2977	2443089	662
2978	2443751	115
2979	2443866	1705
2980	2445571	662
2981	2446233	115
2982	2446348	1735
2983	2448083	662
2984	2448745	124
2985	2448869	84
2986	2448953	662
2987	2449615	1709
2988	2451324	662
2989	2451986	124
2990	2452110	1695
2991	2453805	125
2992	2453930	124
2993	2454054	1705
2994	2455759	662
2995	2456421	125
2996	2456546	115
2997	2456661	115
2998	2456776	115
2999	2456891	115
3000	2457006	1706
3001	2458712	1735
3002	2460447	662
3003	2461109	662
3004	2461771	662
3005	2462433	662
3006	2463095	124
3007	2463219	1705
3008	2464924	662
3009	2465586	124
3010	2465710	1706
3011	2467416	662
3012	2468078	656
3013	2468734	114
3014	2468848	676
3015	2469524	676
3016	2470200	122
3017	2470322	662
3018	2470984	646
3019	2471630	124
3020	2471754	1724
3021	2473478	661
3022	2474139	185
3023	2474324	662
3024	2474986	124
3025	2475110	1638
3026	2476748	124
3027	2476872	673
3028	2477545	1705
3029	2479250	662
3030	2479912	124
3031	2480036	1705
3032	2481741	662
3033	2482403	124
3034	2482527	116
3035	2482643	676
3036	2483319	1709
3037	2485028	116
3038	2485144	125
3039	2485269	608
3040	2485877	124
3041	2486001	1534
3042	2487535	1709
3043	2489244	116
3044	2489360	676
3045	2490036	1705
3046	2491741	116
3047	2491857	124
3048	2491981	1709
3049	2493690	116
3050	2493806	671
3051	2494477	1706
3052	2496183	662
3053	2496845	665
3054	2497510	1705
3055	2499215	662
3056	2499877	124
3057	2500001	1699
3058	2501700	662
3059	2502362	124
3060	2502486	1709
3061	2504195	1724
3062	2505919	124
3063	2506043	1706
3064	2507749	1714
3065	2509463	1636
3066	2511099	1580
3067	2512679	662
3068	2513341	115
3069	2513456	1705
3070	2515161	662
3071	2515823	115
3072	2515938	1705
3073	2517643	662
3074	2518305	115
3075	2518420	1705
3076	2520125	662
3077	2520787	115
3078	2520902	1705
3079	2522607	662
3080	2523269	115
3081	2523384	1735
3082	2525119	662
3083	2525781	115
3084	2525896	1985
3085	2527881	1644
3086	2529525	608
3087	2530133	124
3088	2530257	676
3089	2530933	1705
3090	2532638	662
3091	2533300	662
3092	2533962	1695
3093	2535657	662
3094	2536319	124
3095	2536443	1706
3096	2538149	662
3097	2538811	1735
3098	2540546	1706
3099	2542252	1705
3100	2543957	1735
3101	2545692	115
3102	2545807	115
3103	2545922	662
3104	2546584	662
3105	2547246	662
3106	2547908	662
3107	2548570	662
3108	2549232	662
3109	2549894	115
3110	2550009	662
3111	2550671	115
3112	2550786	1724
3113	2552510	110
3114	2552620	1644
3115	2554264	116
3116	2554380	116
3117	2554496	662
3118	2555158	1705
3119	2556863	1643
3120	2558506	654
3121	2559160	115
3122	2559275	1695
3123	2560970	1704
3124	2562674	1735
3125	2564409	662
3126	2565071	104
3127	2565175	1710
3128	2566885	116
3129	2567001	124
3130	2567125	1707
3131	2568832	662
3132	2569494	115
3133	2569609	1695
3134	2571304	662
3135	2571966	1709
3136	2573675	116
3137	2573791	676
3138	2574467	1695
3139	2576162	662
3140	2576824	1860
3141	2578684	662
3142	2579346	84
3143	2579430	676
3144	2580106	1704
3145	2581810	116
3146	2581926	124
3147	2582050	1709
3148	2583759	643
3149	2584402	676
3150	2585078	1709
3151	2586787	116
3152	2586903	124
3153	2587027	1705
3154	2588732	116
3155	2588848	124
3156	2588972	1711
3157	2590683	662
3158	2591345	124
3159	2591469	1704
3160	2593173	662
3161	2593835	676
3162	2594511	662
3163	2595173	1724
3164	2596897	124
3165	2597021	635
3166	2597656	185
3167	2597841	612
3168	2598453	1705
3169	2600158	662
3170	2600820	115
3171	2600935	1705
3172	2602640	662
3173	2603302	115
3174	2603417	1711
3175	2605128	662
3176	2605790	115
3177	2605905	1705
3178	2607610	662
3179	2608272	115
3180	2608387	1706
3181	2610093	662
3182	2610755	115
3183	2610870	1735
3184	2612605	662
3185	2613267	503
3186	2613770	185
3187	2613955	1714
3188	2615669	1534
3189	2617203	116
3190	2617319	124
3191	2617443	1706
3192	2619149	125
3193	2619274	662
3194	2619936	1705
3195	2621641	662
3196	2622303	124
3197	2622427	1695
3198	2624122	115
3199	2624237	115
3200	2624352	115
3201	2624467	115
3202	2624582	1705
3203	2626287	1735
3204	2628022	662
3205	2628684	662
3206	2629346	662
3207	2630008	662
3208	2630670	1706
3209	2632376	124
3210	2632500	1640
3211	2634140	1735
3212	2635875	662
3213	2636537	662
3214	2637199	1592
3215	2638791	104
3216	2638895	1709
3217	2640604	1598
3218	2642202	1533
3219	2643735	124
3220	2643859	104
3221	2643963	1717
3222	2645680	662
3223	2646342	116
3224	2646458	673
3225	2647131	124
3226	2647255	1709
3227	2648964	646
3228	2649610	662
3229	2650272	1711
3230	2651983	662
3231	2652645	676
3232	2653321	1705
3233	2655026	662
3234	2655688	125
3235	2655813	1706
3236	2657519	676
3237	2658195	1709
3238	2659904	116
3239	2660020	661
3240	2660681	1695
```
