## Supplementary material for "Deep-mining of vertebrate genomes reveals an unexpected diversity of endogenous viral elements": Hepeviridae.lookup

```
0	YP_009553211.1	0
1	UTS51945.1	0
2	USE40371.1	0
3	UNQ84076.1	0
4	BBF24246.1	0
5	BBF24278.1	0
6	BBF24310.1	0
7	BBF24342.1	0
8	BBF24374.1	0
9	BBF24406.1	0
10	BBF24438.1	0
11	BBF24470.1	0
12	BBF24502.1	0
13	BBF24534.1	0
14	BBF24566.1	0
15	BBF24598.1	0
16	BBF24630.1	0
17	BBF24662.1	0
18	BBF24694.1	0
19	BBF24726.1	0
20	BBF24758.1	0
21	BBF24790.1	0
22	BBF24822.1	0
23	UHL61951.1	0
24	UHL61983.1	0
25	UFI00966.1	0
26	UCJ03462.1	0
27	QVM79840.1	0
28	QTE76068.1	0
29	QSD98956.1	0
30	QSD98988.1	0
31	QSD99020.1	0
32	QSD99052.1	0
33	QSD99084.1	0
34	QSD99116.1	0
35	QSD99148.1	0
36	QSD99180.1	0
37	QSD99212.1	0
38	QSD99244.1	0
39	QSD99276.1	0
40	QSD99308.1	0
41	QSD99340.1	0
42	QSD99372.1	0
43	QSD99404.1	0
44	QSD99436.1	0
45	QSD99468.1	0
46	QHY09853.1	0
47	BCG49788.1	0
48	QIB98727.1	0
49	AYA58357.1	0
50	QCF29644.1	0
51	AZC85731.1	0
52	QCX35211.1	0
53	QAB44008.1	0
54	QAB44040.1	0
55	QBG59269.1	0
56	QBG59301.1	0
57	QBG59333.1	0
58	QBG59365.1	0
59	AXF47676.1	0
60	AXF47710.1	0
61	AXF47750.1	0
62	AXF47791.1	0
63	AXF47823.1	0
64	AXF47861.1	0
65	QBF08926.1	0
66	QBF09933.1	0
67	QBF11765.1	0
68	BBH72273.1	0
69	AZI94900.1	0
70	AXL93752.1	0
71	AVP32814.1	0
72	BBB44459.1	0
73	AOG18211.1	0
74	BAX25173.1	0
75	BAX00162.1	0
76	BAV83007.1	0
77	ANB32162.1	0
78	BAT70059.1	0
79	AKH15665.1	0
80	AHZ44449.1	0
81	BAO47891.1	0
82	BAN63771.1	0
83	AFV92497.1	0
84	AFB71123.1	0
85	AFO10120.1	0
86	AFH34998.1	0
87	BAK08882.1	0
88	ADM35757.1	0
89	ACU12606.1	0
90	BAH22717.1	0
91	BAH08584.1	0
92	BAH08616.1	0
93	BAH03563.1	0
94	BAG67064.1	0
95	BAG09239.1	0
96	BAE98088.1	0
97	BAE79663.1	0
98	BAD95601.1	0
99	BAC77167.1	0
100	AAM66331.1	0
101	AAC27935.1	0
102	YP_009553212.1	0
103	BDF96860.1	0
104	USE40372.1	0
105	UNO76295.1	0
106	BBF24247.1	0
107	BBF24279.1	0
108	BBF24311.1	0
109	BBF24343.1	0
110	BBF24375.1	0
111	BBF24407.1	0
112	BBF24439.1	0
113	BBF24471.1	0
114	BBF24503.1	0
115	BBF24535.1	0
116	BBF24567.1	0
117	BBF24599.1	0
118	BBF24631.1	0
119	BBF24663.1	0
120	BBF24695.1	0
121	BBF24727.1	0
122	BBF24759.1	0
123	BBF24791.1	0
124	BBF24823.1	0
125	UHL61952.1	0
126	UHL61984.1	0
127	UFI00967.1	0
128	UCJ03463.1	0
129	QVM79841.1	0
130	QTC11285.1	0
131	QSD98957.1	0
132	QSD98989.1	0
133	QSD99021.1	0
134	QSD99053.1	0
135	QSD99085.1	0
136	QSD99117.1	0
137	QSD99149.1	0
138	QSD99181.1	0
139	QSD99213.1	0
140	QSD99245.1	0
141	QSD99277.1	0
142	QSD99309.1	0
143	QSD99341.1	0
144	QSD99373.1	0
145	QSD99405.1	0
146	QSD99437.1	0
147	QSD99469.1	0
148	QRN75713.1	0
149	BCG49789.1	0
150	QHI01818.1	0
151	AYA58358.1	0
152	QCF29645.1	0
153	AZC85732.1	0
154	QCX35212.1	0
155	QAB44009.1	0
156	QAB44041.1	0
157	QBG59270.1	0
158	QBG59302.1	0
159	QBG59334.1	0
160	QBG59366.1	0
161	AXF47677.1	0
162	AXF47711.1	0
163	AXF47751.1	0
164	AXF47792.1	0
165	AXF47824.1	0
166	AXF47862.1	0
167	QBF08934.1	0
168	QBF09979.1	0
169	QBF11842.1	0
170	BBH72274.1	0
171	AZI94901.1	0
172	AXL93753.1	0
173	AVP32815.1	0
174	BBB44460.1	0
175	AOG18212.1	0
176	BAX25174.1	0
177	BAX00163.1	0
178	BAV57605.1	0
179	ANB32163.1	0
180	BAT70060.1	0
181	AKH15666.1	0
182	AHY61295.1	0
183	BAO47892.1	0
184	BAN63772.1	0
185	AFV92498.1	0
186	AFR53968.1	0
187	AFK65670.1	0
188	AFH34999.1	0
189	BAK08883.1	0
190	ADM35758.1	0
191	ACT52380.1	0
192	BAH22718.1	0
193	BAH08585.1	0
194	BAH08617.1	0
195	BAH03564.1	0
196	BAG67065.1	0
197	ABY66135.1	0
198	BAE98089.1	0
199	BAE79664.1	0
200	BAD95602.1	0
201	BAC77168.1	0
202	BAB96557.1	0
203	AAC27936.1	0
204	YP_009553213.1	0
205	BDF96861.1	0
206	USE40373.1	0
207	UNO76296.1	0
208	BBF24248.1	0
209	BBF24280.1	0
210	BBF24312.1	0
211	BBF24344.1	0
212	BBF24376.1	0
213	BBF24408.1	0
214	BBF24440.1	0
215	BBF24472.1	0
216	BBF24504.1	0
217	BBF24536.1	0
218	BBF24568.1	0
219	BBF24600.1	0
220	BBF24632.1	0
221	BBF24664.1	0
222	BBF24696.1	0
223	BBF24728.1	0
224	BBF24760.1	0
225	BBF24792.1	0
226	BBF24824.1	0
227	UHL61953.1	0
228	UHL61985.1	0
229	UFI00968.1	0
230	UCJ03464.1	0
231	QVM79842.1	0
232	QTC11286.1	0
233	QSD98958.1	0
234	QSD98990.1	0
235	QSD99022.1	0
236	QSD99054.1	0
237	QSD99086.1	0
238	QSD99118.1	0
239	QSD99150.1	0
240	QSD99182.1	0
241	QSD99214.1	0
242	QSD99246.1	0
243	QSD99278.1	0
244	QSD99310.1	0
245	QSD99342.1	0
246	QSD99374.1	0
247	QSD99406.1	0
248	QSD99438.1	0
249	QSD99470.1	0
250	QRN75714.1	0
251	BCG49790.1	0
252	QHI01819.1	0
253	QGN67241.1	0
254	QCF29646.1	0
255	AZC85733.1	0
256	QCX35213.1	0
257	QAB44010.1	0
258	QAB44042.1	0
259	QBG59271.1	0
260	QBG59303.1	0
261	QBG59335.1	0
262	QBG59367.1	0
263	AXF47678.1	0
264	AXF47712.1	0
265	AXF47754.1	0
266	AXF47793.1	0
267	AXF47825.1	0
268	AXF47863.1	0
269	QBF08943.1	0
270	QBF10026.1	0
271	QBF11920.1	0
272	BBH72275.1	0
273	AZI94902.1	0
274	AXL93754.1	0
275	AVP32816.1	0
276	ATN40272.1	0
277	AOG18213.1	0
278	BAX25175.1	0
279	BAX00164.1	0
280	BAV57606.1	0
281	ANB32164.1	0
282	BAT70061.1	0
283	BAS32609.1	0
284	AHY61296.1	0
285	BAO47893.1	0
286	BAN63773.1	0
287	AFV92499.1	0
288	AFR53969.1	0
289	AFK65671.1	0
290	AFH35000.1	0
291	ADZ57214.1	0
292	ADM35759.1	0
293	ACT52381.1	0
294	BAH22719.1	0
295	BAH08586.1	0
296	BAH08618.1	0
297	BAH03565.1	0
298	BAG67066.1	0
299	ABY66136.1	0
300	BAE98090.1	0
301	BAE79665.1	0
302	BAD95603.1	0
303	BAC77169.1	0
304	BAB96558.1	0
305	BAA01865.1	0
306	YP_009553650.1	0
307	BDF96862.1	0
308	USE57165.1	0
309	UNO76297.1	0
310	BBF24249.1	0
311	BBF24281.1	0
312	BBF24313.1	0
313	BBF24345.1	0
314	BBF24377.1	0
315	BBF24409.1	0
316	BBF24441.1	0
317	BBF24473.1	0
318	BBF24505.1	0
319	BBF24537.1	0
320	BBF24569.1	0
321	BBF24601.1	0
322	BBF24633.1	0
323	BBF24665.1	0
324	BBF24697.1	0
325	BBF24729.1	0
326	BBF24761.1	0
327	BBF24793.1	0
328	BBF24825.1	0
329	UHL61954.1	0
330	UHL61986.1	0
331	UFI00969.1	0
332	UCJ03465.1	0
333	QVM79843.1	0
334	QTC11287.1	0
335	QSD98959.1	0
336	QSD98991.1	0
337	QSD99023.1	0
338	QSD99055.1	0
339	QSD99087.1	0
340	QSD99119.1	0
341	QSD99151.1	0
342	QSD99183.1	0
343	QSD99215.1	0
344	QSD99247.1	0
345	QSD99279.1	0
346	QSD99311.1	0
347	QSD99343.1	0
348	QSD99375.1	0
349	QSD99407.1	0
350	QSD99439.1	0
351	QSD99471.1	0
352	QRN75715.1	0
353	BCG49791.1	0
354	QHI01820.1	0
355	QGN67242.1	0
356	QCF29647.1	0
357	AZC85734.1	0
358	QCX35214.1	0
359	QAB44011.1	0
360	QAB44043.1	0
361	QBG59272.1	0
362	QBG59304.1	0
363	QBG59336.1	0
364	QBG59368.1	0
365	AXF47679.1	0
366	AXF47713.1	0
367	AXF47755.1	0
368	AXF47794.1	0
369	AXF47826.1	0
370	AXF47864.1	0
371	QBF08953.1	0
372	QBF10074.1	0
373	QBF11999.1	0
374	QAU19544.1	0
375	AZI94903.1	0
376	AXJ14247.1	0
377	AVP32817.1	0
378	ATN40273.1	0
379	AOG18214.1	0
380	BAX25176.1	0
381	AQN78288.1	0
382	BAV57607.1	0
383	ANB32165.1	0
384	BAT70062.1	0
385	BAS32610.1	0
386	AHY61297.1	0
387	BAO47894.1	0
388	BAN63774.1	0
389	AFB71094.1	0
390	AFR53970.1	0
391	AFK65672.1	0
392	AFH35001.1	0
393	ADZ57215.1	0
394	BAJ09463.1	0
395	ACT52382.1	0
396	BAH22720.1	0
397	BAH08587.1	0
398	BAH08619.1	0
399	BAH03566.1	0
400	BAG67067.1	0
401	ABY66137.1	0
402	BAE98091.1	0
403	BAE79666.1	0
404	BAD95604.1	0
405	BAC75627.1	0
406	BAB96559.1	0
407	BAA01866.1	0
408	YP_009553651.1	0
409	BDF96863.1	0
410	USE57166.1	0
411	QYF50219.1	0
412	BBF24250.1	0
413	BBF24282.1	0
414	BBF24314.1	0
415	BBF24346.1	0
416	BBF24378.1	0
417	BBF24410.1	0
418	BBF24442.1	0
419	BBF24474.1	0
420	BBF24506.1	0
421	BBF24538.1	0
422	BBF24570.1	0
423	BBF24602.1	0
424	BBF24634.1	0
425	BBF24666.1	0
426	BBF24698.1	0
427	BBF24730.1	0
428	BBF24762.1	0
429	BBF24794.1	0
430	BBF24826.1	0
431	UHL61955.1	0
432	UHL61987.1	0
433	BDC30344.1	0
434	UCJ03466.1	0
435	QVM79844.1	0
436	BCN97351.1	0
437	QSD98960.1	0
438	QSD98992.1	0
439	QSD99024.1	0
440	QSD99056.1	0
441	QSD99088.1	0
442	QSD99120.1	0
443	QSD99152.1	0
444	QSD99184.1	0
445	QSD99216.1	0
446	QSD99248.1	0
447	QSD99280.1	0
448	QSD99312.1	0
449	QSD99344.1	0
450	QSD99376.1	0
451	QSD99408.1	0
452	QSD99440.1	0
453	QSD99472.1	0
454	QRN75716.1	0
455	BCG49792.1	0
456	QHI01821.1	0
457	QGN67243.1	0
458	QCF29648.1	0
459	AZC85735.1	0
460	QCX35215.1	0
461	QAB44012.1	0
462	QAB44044.1	0
463	QBG59273.1	0
464	QBG59305.1	0
465	QBG59337.1	0
466	QBG59369.1	0
467	AXF47680.1	0
468	AXF47714.1	0
469	AXF47756.1	0
470	AXF47795.1	0
471	AXF47827.1	0
472	AXF47865.1	0
473	QBF08964.1	0
474	QBF10173.1	0
475	QBF12079.1	0
476	QAU19545.1	0
477	AZI94904.1	0
478	AXJ14248.1	0
479	AVP32818.1	0
480	ATN40274.1	0
481	AOG18215.1	0
482	BAX25177.1	0
483	AQN78289.1	0
484	BAV53288.1	0
485	ANB32166.1	0
486	BAT70063.1	0
487	BAS32611.1	0
488	AHY61298.1	0
489	BAO47895.1	0
490	BAN63775.1	0
491	AFB71095.1	0
492	AFR53971.1	0
493	AFK65673.1	0
494	AFH35002.1	0
495	ADZ57216.1	0
496	BAJ09464.1	0
497	ACT52383.1	0
498	BAH22721.1	0
499	BAH08588.1	0
500	BAH08620.1	0
501	BAH03567.1	0
502	BAG67068.1	0
503	BAF92625.1	0
504	BAE98092.1	0
505	BAE79667.1	0
506	BAD95605.1	0
507	BAC75628.1	0
508	BAB96560.1	0
509	BAA01867.1	0
510	YP_009553652.1	0
511	UQZ09553.1	0
512	USE57167.1	0
513	QYF50220.1	0
514	BBF24251.1	0
515	BBF24283.1	0
516	BBF24315.1	0
517	BBF24347.1	0
518	BBF24379.1	0
519	BBF24411.1	0
520	BBF24443.1	0
521	BBF24475.1	0
522	BBF24507.1	0
523	BBF24539.1	0
524	BBF24571.1	0
525	BBF24603.1	0
526	BBF24635.1	0
527	BBF24667.1	0
528	BBF24699.1	0
529	BBF24731.1	0
530	BBF24763.1	0
531	BBF24795.1	0
532	BBF24827.1	0
533	UHL61956.1	0
534	UHL61988.1	0
535	BDC30345.1	0
536	UCJ03467.1	0
537	QVM79845.1	0
538	BCN97352.1	0
539	QSD98961.1	0
540	QSD98993.1	0
541	QSD99025.1	0
542	QSD99057.1	0
543	QSD99089.1	0
544	QSD99121.1	0
545	QSD99153.1	0
546	QSD99185.1	0
547	QSD99217.1	0
548	QSD99249.1	0
549	QSD99281.1	0
550	QSD99313.1	0
551	QSD99345.1	0
552	QSD99377.1	0
553	QSD99409.1	0
554	QSD99441.1	0
555	QSD99473.1	0
556	QRN75717.1	0
557	BCG49793.1	0
558	QHI01822.1	0
559	QGN67244.1	0
560	QCF29649.1	0
561	AZC85736.1	0
562	QCX35216.1	0
563	QAB44013.1	0
564	QAB44045.1	0
565	QBG59274.1	0
566	QBG59306.1	0
567	QBG59338.1	0
568	QBG59370.1	0
569	AXF47681.1	0
570	AXF47715.1	0
571	AXF47757.1	0
572	AXF47796.1	0
573	AXF47828.1	0
574	AXF47866.1	0
575	QBF08976.1	0
576	QBF10224.1	0
577	QBF12160.1	0
578	QAU19546.1	0
579	BBE29387.1	0
580	AXJ14249.1	0
581	AVP32819.1	0
582	ATN40275.1	0
583	AOG18216.1	0
584	BAX25178.1	0
585	AQN78290.1	0
586	BAV53289.1	0
587	ANB32167.1	0
588	BAT70064.1	0
589	BAS29763.1	0
590	AHY61299.1	0
591	BAO47896.1	0
592	BAN57590.1	0
593	AFB71096.1	0
594	AFR53972.1	0
595	AFK65674.1	0
596	AFH35003.1	0
597	BAJ77116.1	0
598	BAJ09465.1	0
599	ACT52384.1	0
600	ACM68931.1	0
601	BAH08589.1	0
602	BAH08621.1	0
603	BAH03568.1	0
604	BAG67069.1	0
605	BAF92626.1	0
606	BAE92012.1	0
607	BAE79668.1	0
608	BAD88520.1	0
609	BAC75629.1	0
610	BAB96561.1	0
611	CAA66936.1	0
612	YP_009506650.1	0
613	UQZ09554.1	0
614	USE57168.1	0
615	QYF50223.1	0
616	BBF24252.1	0
617	BBF24284.1	0
618	BBF24316.1	0
619	BBF24348.1	0
620	BBF24380.1	0
621	BBF24412.1	0
622	BBF24444.1	0
623	BBF24476.1	0
624	BBF24508.1	0
625	BBF24540.1	0
626	BBF24572.1	0
627	BBF24604.1	0
628	BBF24636.1	0
629	BBF24668.1	0
630	BBF24700.1	0
631	BBF24732.1	0
632	BBF24764.1	0
633	BBF24796.1	0
634	BBF24828.1	0
635	UHL61957.1	0
636	UHL61989.1	0
637	BDC30346.1	0
638	UBR27789.1	0
639	QUS47379.1	0
640	BCN97353.1	0
641	QSD98962.1	0
642	QSD98994.1	0
643	QSD99026.1	0
644	QSD99058.1	0
645	QSD99090.1	0
646	QSD99122.1	0
647	QSD99154.1	0
648	QSD99186.1	0
649	QSD99218.1	0
650	QSD99250.1	0
651	QSD99282.1	0
652	QSD99314.1	0
653	QSD99346.1	0
654	QSD99378.1	0
655	QSD99410.1	0
656	QSD99442.1	0
657	QSD99474.1	0
658	QRN75718.1	0
659	BCG49794.1	0
660	QHI01823.1	0
661	QGN67245.1	0
662	QCF29650.1	0
663	AZC85737.1	0
664	QCX35217.1	0
665	QAB44014.1	0
666	QAB44046.1	0
667	QBG59275.1	0
668	QBG59307.1	0
669	QBG59339.1	0
670	QBG59371.1	0
671	AXF47682.1	0
672	AXF47716.1	0
673	AXF47758.1	0
674	AXF47797.1	0
675	AXF47829.1	0
676	AXF47867.1	0
677	QBF09003.1	0
678	QBF10276.1	0
679	QBF12242.1	0
680	QAU19547.1	0
681	BBE29388.1	0
682	BBE36493.1	0
683	AVP32820.1	0
684	ATN40276.1	0
685	AOG18217.1	0
686	ARB07909.1	0
687	ALY05712.1	0
688	BAV53290.1	0
689	ANB32168.1	0
690	BAT70065.1	0
691	BAS29764.1	0
692	AHY61300.1	0
693	BAO47897.1	0
694	BAN57591.1	0
695	AFB71097.1	0
696	AFR53973.1	0
697	AFK65675.1	0
698	AFH35004.1	0
699	BAJ77117.1	0
700	BAJ09466.1	0
701	ACT52385.1	0
702	ACM68932.1	0
703	BAH08590.1	0
704	BAH08622.1	0
705	BAH03569.1	0
706	BAG67070.1	0
707	BAF92627.1	0
708	BAE92013.1	0
709	BAE79669.1	0
710	BAD88521.1	0
711	BAC75630.1	0
712	BAB96562.1	0
713	CAA66937.1	0
714	YP_009506651.1	0
715	UQZ09555.1	0
716	USE57169.1	0
717	QYF50224.1	0
718	BBF24253.1	0
719	BBF24285.1	0
720	BBF24317.1	0
721	BBF24349.1	0
722	BBF24381.1	0
723	BBF24413.1	0
724	BBF24445.1	0
725	BBF24477.1	0
726	BBF24509.1	0
727	BBF24541.1	0
728	BBF24573.1	0
729	BBF24605.1	0
730	BBF24637.1	0
731	BBF24669.1	0
732	BBF24701.1	0
733	BBF24733.1	0
734	BBF24765.1	0
735	BBF24797.1	0
736	UHL61926.1	0
737	UHL61958.1	0
738	UHL61990.1	0
739	UDP83063.1	0
740	UBR27790.1	0
741	QUS47380.1	0
742	BCN97354.1	0
743	QSD98963.1	0
744	QSD98995.1	0
745	QSD99027.1	0
746	QSD99059.1	0
747	QSD99091.1	0
748	QSD99123.1	0
749	QSD99155.1	0
750	QSD99187.1	0
751	QSD99219.1	0
752	QSD99251.1	0
753	QSD99283.1	0
754	QSD99315.1	0
755	QSD99347.1	0
756	QSD99379.1	0
757	QSD99411.1	0
758	QSD99443.1	0
759	QSD99475.1	0
760	QRN75719.1	0
761	BCG49795.1	0
762	QHI01824.1	0
763	QGN67246.1	0
764	QCF29651.1	0
765	AZC85738.1	0
766	QCX35218.1	0
767	QAB44015.1	0
768	QAB44047.1	0
769	QBG59276.1	0
770	QBG59308.1	0
771	QBG59340.1	0
772	QBG59372.1	0
773	AXF47683.1	0
774	AXF47717.1	0
775	AXF47759.1	0
776	AXF47798.1	0
777	AXF47830.1	0
778	AXF47868.1	0
779	QBF09018.1	0
780	QBF10329.1	0
781	QBF12325.1	0
782	QAT90245.1	0
783	BBE29389.1	0
784	BBE36494.1	0
785	AVP32821.1	0
786	ATN40277.1	0
787	AOG18218.1	0
788	ARB07910.1	0
789	ALY05713.1	0
790	BAV53291.1	0
791	ANB32169.1	0
792	ALM55661.1	0
793	BAS29765.1	0
794	BAO57185.1	0
795	BAO47898.1	0
796	BAN57592.1	0
797	AFB71098.1	0
798	AFR53974.1	0
799	AFK65676.1	0
800	AFD33683.1	0
801	ADV71352.1	0
802	BAJ09467.1	0
803	ACT09073.1	0
804	ACM68933.1	0
805	BAH08591.1	0
806	BAH08623.1	0
807	BAH03570.1	0
808	BAG67071.1	0
809	ABU98319.1	0
810	BAE92014.1	0
811	BAE75896.1	0
812	BAD88522.1	0
813	BAC75631.1	0
814	BAB96563.1	0
815	CAA66938.1	0
816	YP_009506652.1	0
817	UQZ09556.1	0
818	USE57170.1	0
819	QYF50225.1	0
820	BBF24254.1	0
821	BBF24286.1	0
822	BBF24318.1	0
823	BBF24350.1	0
824	BBF24382.1	0
825	BBF24414.1	0
826	BBF24446.1	0
827	BBF24478.1	0
828	BBF24510.1	0
829	BBF24542.1	0
830	BBF24574.1	0
831	BBF24606.1	0
832	BBF24638.1	0
833	BBF24670.1	0
834	BBF24702.1	0
835	BBF24734.1	0
836	BBF24766.1	0
837	BBF24798.1	0
838	UHL61927.1	0
839	UHL61959.1	0
840	UHL61991.1	0
841	UDP83064.1	0
842	UBR27791.1	0
843	QUS47381.1	0
844	BCN97355.1	0
845	QSD98964.1	0
846	QSD98996.1	0
847	QSD99028.1	0
848	QSD99060.1	0
849	QSD99092.1	0
850	QSD99124.1	0
851	QSD99156.1	0
852	QSD99188.1	0
853	QSD99220.1	0
854	QSD99252.1	0
855	QSD99284.1	0
856	QSD99316.1	0
857	QSD99348.1	0
858	QSD99380.1	0
859	QSD99412.1	0
860	QSD99444.1	0
861	QSD99476.1	0
862	QRN75720.1	0
863	BCG49796.1	0
864	QHI01825.1	0
865	BBK60993.1	0
866	QCF29652.1	0
867	AZC85739.1	0
868	BBH51387.1	0
869	QAB44016.1	0
870	QAB44048.1	0
871	QBG59277.1	0
872	QBG59309.1	0
873	QBG59341.1	0
874	QBG59373.1	0
875	AXF47684.1	0
876	AXF47718.1	0
877	AXF47760.1	0
878	AXF47799.1	0
879	AXF47831.1	0
880	AXF47869.1	0
881	QBF09034.1	0
882	QBF10383.1	0
883	QBF12409.1	0
884	QAT90246.1	0
885	AYF53237.1	0
886	BBE36495.1	0
887	AVP32822.1	0
888	BBA80360.1	0
889	AOG18219.1	0
890	ARB07911.1	0
891	ALY05714.1	0
892	BAV53292.1	0
893	ANB32170.1	0
894	ALM55662.1	0
895	BAQ95549.1	0
896	BAO57186.1	0
897	BAO47899.1	0
898	BAN57593.1	0
899	AFB71099.1	0
900	AFR53975.1	0
901	AFK65677.1	0
902	AFD33684.1	0
903	ADV71353.1	0
904	BAJ09468.1	0
905	ACT09074.1	0
906	ACB15468.1	0
907	BAH08592.1	0
908	BAH08624.1	0
909	BAH03571.1	0
910	BAG67072.1	0
911	ABU98320.1	0
912	BAE86998.1	0
913	BAE75897.1	0
914	BAD74166.1	0
915	BAC75632.1	0
916	BAB96564.1	0
917	AAA96139.1	0
918	YP_009506653.1	0
919	UQZ09557.1	0
920	USE57171.1	0
921	BDB30815.1	0
922	BBF24255.1	0
923	BBF24287.1	0
924	BBF24319.1	0
925	BBF24351.1	0
926	BBF24383.1	0
927	BBF24415.1	0
928	BBF24447.1	0
929	BBF24479.1	0
930	BBF24511.1	0
931	BBF24543.1	0
932	BBF24575.1	0
933	BBF24607.1	0
934	BBF24639.1	0
935	BBF24671.1	0
936	BBF24703.1	0
937	BBF24735.1	0
938	BBF24767.1	0
939	BBF24799.1	0
940	UHL61928.1	0
941	UHL61960.1	0
942	UHL61998.1	0
943	UDP83065.1	0
944	UBR27793.1	0
945	QUS47382.1	0
946	BCN97356.1	0
947	QSD98965.1	0
948	QSD98997.1	0
949	QSD99029.1	0
950	QSD99061.1	0
951	QSD99093.1	0
952	QSD99125.1	0
953	QSD99157.1	0
954	QSD99189.1	0
955	QSD99221.1	0
956	QSD99253.1	0
957	QSD99285.1	0
958	QSD99317.1	0
959	QSD99349.1	0
960	QSD99381.1	0
961	QSD99413.1	0
962	QSD99445.1	0
963	QSD99477.1	0
964	QRN75721.1	0
965	BCG49797.1	0
966	QHI01826.1	0
967	BBK60994.1	0
968	QCF29653.1	0
969	AZC85740.1	0
970	BBH51388.1	0
971	QAB44017.1	0
972	QAB44049.1	0
973	QBG59278.1	0
974	QBG59310.1	0
975	QBG59342.1	0
976	QBG59374.1	0
977	AXF47685.1	0
978	AXF47719.1	0
979	AXF47761.1	0
980	AXF47800.1	0
981	AXF47832.1	0
982	AXF47870.1	0
983	QBF09051.1	0
984	QBF10438.1	0
985	QBF12494.1	0
986	QAT90247.1	0
987	AYF53238.1	0
988	BBE36496.1	0
989	AVP32823.1	0
990	BBA80361.1	0
991	AOG18220.1	0
992	AQY45719.1	0
993	ALY05715.1	0
994	BAV53293.1	0
995	ANB32171.1	0
996	ALM55663.1	0
997	BAQ95550.1	0
998	BAO57187.1	0
999	BAO47900.1	0
1000	BAN57594.1	0
1001	AFB71100.1	0
1002	AFR53976.1	0
1003	AFK65678.1	0
1004	AFD33685.1	0
1005	ADV71354.1	0
1006	ADG23097.2	0
1007	ACT09075.1	0
1008	ACB15469.1	0
1009	BAH08593.1	0
1010	BAH08625.1	0
1011	BAH03572.1	0
1012	BAG67073.1	0
1013	ABU98321.1	0
1014	AAW58001.1	0
1015	BAE75898.1	0
1016	BAD74167.1	0
1017	AAO72991.1	0
1018	BAB93536.2	0
1019	YP_009506654.1	0
1020	UTU02176.1	0
1021	USE57172.1	0
1022	BDB30816.1	0
1023	BBF24256.1	0
1024	BBF24288.1	0
1025	BBF24320.1	0
1026	BBF24352.1	0
1027	BBF24384.1	0
1028	BBF24416.1	0
1029	BBF24448.1	0
1030	BBF24480.1	0
1031	BBF24512.1	0
1032	BBF24544.1	0
1033	BBF24576.1	0
1034	BBF24608.1	0
1035	BBF24640.1	0
1036	BBF24672.1	0
1037	BBF24704.1	0
1038	BBF24736.1	0
1039	BBF24768.1	0
1040	BBF24800.1	0
1041	UHL61929.1	0
1042	UHL61961.1	0
1043	UHL61999.1	0
1044	UDP83066.1	0
1045	UBR27794.1	0
1046	QUS47383.1	0
1047	QSD98934.1	0
1048	QSD98966.1	0
1049	QSD98998.1	0
1050	QSD99030.1	0
1051	QSD99062.1	0
1052	QSD99094.1	0
1053	QSD99126.1	0
1054	QSD99158.1	0
1055	QSD99190.1	0
1056	QSD99222.1	0
1057	QSD99254.1	0
1058	QSD99286.1	0
1059	QSD99318.1	0
1060	QSD99350.1	0
1061	QSD99382.1	0
1062	QSD99414.1	0
1063	QSD99446.1	0
1064	QSD99478.1	0
1065	QQP18671.1	0
1066	BCG49798.1	0
1067	QHI01827.1	0
1068	BBK60995.1	0
1069	QCF29654.1	0
1070	AZC85741.1	0
1071	BBH51389.1	0
1072	QAB44018.1	0
1073	QAB44050.1	0
1074	QBG59279.1	0
1075	QBG59311.1	0
1076	QBG59343.1	0
1077	QBG59375.1	0
1078	AXF47686.1	0
1079	AXF47720.1	0
1080	AXF47762.1	0
1081	AXF47801.1	0
1082	AXF47833.1	0
1083	AXF47871.1	0
1084	QBF09069.1	0
1085	QBF10494.1	0
1086	QBF12669.1	0
1087	QAB14106.1	0
1088	AYF53239.1	0
1089	BBE36497.1	0
1090	AVP32824.1	0
1091	BBA80362.1	0
1092	AOG18221.1	0
1093	AQY45720.1	0
1094	ALY05716.1	0
1095	ANW09725.1	0
1096	ANB32172.1	0
1097	BAT32882.1	0
1098	BAQ95551.1	0
1099	BAO57188.1	0
1100	BAO31621.1	0
1101	BAN57595.1	0
1102	AFB71101.1	0
1103	AFP82888.1	0
1104	AFK65679.1	0
1105	AFD33686.1	0
1106	ADV92628.1	0
1107	ADG36436.1	0
1108	ACR56297.1	0
1109	ACB15470.1	0
1110	BAH08594.1	0
1111	BAH08626.1	0
1112	BAH03573.1	0
1113	BAG67074.1	0
1114	BAF65205.1	0
1115	AAW58002.1	0
1116	ABB88699.2	0
1117	BAD74168.1	0
1118	AAO72992.1	0
1119	BAB93538.2	0
1120	YP_009506655.1	0
1121	UTU02177.1	0
1122	USE57173.1	0
1123	BDB30817.1	0
1124	BBF24257.1	0
1125	BBF24289.1	0
1126	BBF24321.1	0
1127	BBF24353.1	0
1128	BBF24385.1	0
1129	BBF24417.1	0
1130	BBF24449.1	0
1131	BBF24481.1	0
1132	BBF24513.1	0
1133	BBF24545.1	0
1134	BBF24577.1	0
1135	BBF24609.1	0
1136	BBF24641.1	0
1137	BBF24673.1	0
1138	BBF24705.1	0
1139	BBF24737.1	0
1140	BBF24769.1	0
1141	BBF24801.1	0
1142	UHL61930.1	0
1143	UHL61962.1	0
1144	UHL62000.1	0
1145	UDN81817.1	0
1146	UBR27795.1	0
1147	QUS47384.1	0
1148	QSD98935.1	0
1149	QSD98967.1	0
1150	QSD98999.1	0
1151	QSD99031.1	0
1152	QSD99063.1	0
1153	QSD99095.1	0
1154	QSD99127.1	0
1155	QSD99159.1	0
1156	QSD99191.1	0
1157	QSD99223.1	0
1158	QSD99255.1	0
1159	QSD99287.1	0
1160	QSD99319.1	0
1161	QSD99351.1	0
1162	QSD99383.1	0
1163	QSD99415.1	0
1164	QSD99447.1	0
1165	QSD99479.1	0
1166	QQP18672.1	0
1167	BCG49799.1	0
1168	QHI01828.1	0
1169	BBL78144.1	0
1170	QCF29655.1	0
1171	AZC85742.1	0
1172	BBH51390.1	0
1173	QAB44019.1	0
1174	QAB44051.1	0
1175	QBG59280.1	0
1176	QBG59312.1	0
1177	QBG59344.1	0
1178	QBG59376.1	0
1179	AXF47687.1	0
1180	AXF47721.1	0
1181	AXF47763.1	0
1182	AXF47802.1	0
1183	AXF47834.1	0
1184	AXF47872.1	0
1185	QBF09088.1	0
1186	QBF10495.1	0
1187	QBF12848.1	0
1188	QAB14107.1	0
1189	AYP00106.1	0
1190	BBE36498.1	0
1191	AVP32825.1	0
1192	BBA80363.1	0
1193	AOG18222.1	0
1194	AQY45721.1	0
1195	ALY05717.1	0
1196	ANW09726.1	0
1197	AMH40418.1	0
1198	BAT32883.1	0
1199	BAP86929.1	0
1200	BAO57189.1	0
1201	BAO31622.1	0
1202	AGE91705.1	0
1203	AFB71102.1	0
1204	AFP82889.1	0
1205	AFK65680.1	0
1206	AFD33687.1	0
1207	ADV92629.1	0
1208	ADG36437.1	0
1209	ACR56298.1	0
1210	ACL54976.1	0
1211	BAH08595.1	0
1212	BAH08627.1	0
1213	ACJ70098.1	0
1214	BAG67075.1	0
1215	BAF65206.1	0
1216	AAW58003.1	0
1217	ABB88700.1	0
1218	BAD74169.1	0
1219	AAO72993.1	0
1220	BAB93539.2	0
1221	YP_009001465.1	0
1222	UTU02178.1	0
1223	USE57174.1	0
1224	BBF24226.1	0
1225	BBF24258.1	0
1226	BBF24290.1	0
1227	BBF24322.1	0
1228	BBF24354.1	0
1229	BBF24386.1	0
1230	BBF24418.1	0
1231	BBF24450.1	0
1232	BBF24482.1	0
1233	BBF24514.1	0
1234	BBF24546.1	0
1235	BBF24578.1	0
1236	BBF24610.1	0
1237	BBF24642.1	0
1238	BBF24674.1	0
1239	BBF24706.1	0
1240	BBF24738.1	0
1241	BBF24770.1	0
1242	BBF24802.1	0
1243	UHL61931.1	0
1244	UHL61963.1	0
1245	UHL62001.1	0
1246	UDN81818.1	0
1247	QEV82316.1	0
1248	QUS47385.1	0
1249	QSD98936.1	0
1250	QSD98968.1	0
1251	QSD99000.1	0
1252	QSD99032.1	0
1253	QSD99064.1	0
1254	QSD99096.1	0
1255	QSD99128.1	0
1256	QSD99160.1	0
1257	QSD99192.1	0
1258	QSD99224.1	0
1259	QSD99256.1	0
1260	QSD99288.1	0
1261	QSD99320.1	0
1262	QSD99352.1	0
1263	QSD99384.1	0
1264	QSD99416.1	0
1265	QSD99448.1	0
1266	QSD99480.1	0
1267	QQP18673.1	0
1268	BCG49800.1	0
1269	QHI01829.1	0
1270	BBL78145.1	0
1271	QCF29656.1	0
1272	AZC85743.1	0
1273	BBH51391.1	0
1274	QAB44020.1	0
1275	QAB44052.1	0
1276	QBG59281.1	0
1277	QBG59313.1	0
1278	QBG59345.1	0
1279	QBG59377.1	0
1280	AXF47688.1	0
1281	AXF47722.1	0
1282	AXF47766.1	0
1283	AXF47803.1	0
1284	AXF47835.1	0
1285	AXF47873.1	0
1286	QBF09108.1	0
1287	QBF10496.1	0
1288	QBF12939.1	0
1289	QAB14108.1	0
1290	AYP00107.1	0
1291	AXB26865.1	0
1292	AVP32826.1	0
1293	BBA80364.1	0
1294	AOG18223.1	0
1295	AQT40964.1	0
1296	ALY05718.1	0
1297	ANW09727.1	0
1298	AMH40419.1	0
1299	BAT32884.1	0
1300	BAP86930.1	0
1301	BAO57190.1	0
1302	BAO31623.1	0
1303	AGE91706.1	0
1304	AFB71103.1	0
1305	AFP82890.1	0
1306	AFK65681.1	0
1307	AFD33688.1	0
1308	ADV92630.1	0
1309	ADC32804.1	0
1310	ACR56299.1	0
1311	ACL54977.2	0
1312	BAH08596.1	0
1313	BAH08628.1	0
1314	ACJ70099.1	0
1315	ACD44941.2	0
1316	BAF65207.1	0
1317	BAE79643.1	0
1318	ABB88701.2	0
1319	BAD74170.1	0
1320	AAO67358.1	0
1321	BAB93541.2	0
1322	YP_009001466.1	0
1323	UTU02179.1	0
1324	USE57175.1	0
1325	BBF24227.1	0
1326	BBF24259.1	0
1327	BBF24291.1	0
1328	BBF24323.1	0
1329	BBF24355.1	0
1330	BBF24387.1	0
1331	BBF24419.1	0
1332	BBF24451.1	0
1333	BBF24483.1	0
1334	BBF24515.1	0
1335	BBF24547.1	0
1336	BBF24579.1	0
1337	BBF24611.1	0
1338	BBF24643.1	0
1339	BBF24675.1	0
1340	BBF24707.1	0
1341	BBF24739.1	0
1342	BBF24771.1	0
1343	BBF24803.1	0
1344	UHL61932.1	0
1345	UHL61964.1	0
1346	UHL62002.1	0
1347	UDN81819.1	0
1348	QEV82317.1	0
1349	QUS47386.1	0
1350	QSD98937.1	0
1351	QSD98969.1	0
1352	QSD99001.1	0
1353	QSD99033.1	0
1354	QSD99065.1	0
1355	QSD99097.1	0
1356	QSD99129.1	0
1357	QSD99161.1	0
1358	QSD99193.1	0
1359	QSD99225.1	0
1360	QSD99257.1	0
1361	QSD99289.1	0
1362	QSD99321.1	0
1363	QSD99353.1	0
1364	QSD99385.1	0
1365	QSD99417.1	0
1366	QSD99449.1	0
1367	QSD99481.1	0
1368	QLM05484.1	0
1369	BCG49801.1	0
1370	QHI01830.1	0
1371	BBL78146.1	0
1372	QCF29657.1	0
1373	AZC85744.1	0
1374	BBH51392.1	0
1375	QAB44021.1	0
1376	BBG67086.1	0
1377	QBG59282.1	0
1378	QBG59314.1	0
1379	QBG59346.1	0
1380	QBG59378.1	0
1381	AXF47689.1	0
1382	AXF47723.1	0
1383	AXF47767.1	0
1384	AXF47804.1	0
1385	AXF47836.1	0
1386	AXF47874.1	0
1387	QBF09129.1	0
1388	QBF10553.1	0
1389	QBF13031.1	0
1390	QAB14109.1	0
1391	AYP00108.1	0
1392	AXB26866.1	0
1393	AQT40904.1	0
1394	BBA80365.1	0
1395	AOG18224.1	0
1396	AQT40965.1	0
1397	ALY05719.1	0
1398	AKQ44212.1	0
1399	AMH40420.1	0
1400	BAT32885.1	0
1401	BAP86931.1	0
1402	BAO57191.1	0
1403	AHC54587.1	0
1404	AGE91707.1	0
1405	AFB71104.1	0
1406	BAM36431.1	0
1407	AFK65682.1	0
1408	BAL04585.1	0
1409	ADV92631.1	0
1410	ADC32805.1	0
1411	BAH69078.1	0
1412	ACL54978.1	0
1413	BAH08597.1	0
1414	ACH87953.1	0
1415	ACJ70100.1	0
1416	ACD44942.2	0
1417	BAF65208.1	0
1418	BAE79644.1	0
1419	BAE48647.1	0
1420	BAD74171.1	0
1421	AAO67359.1	0
1422	AAL50055.1	0
1423	YP_009001467.1	0
1424	UTU02180.1	0
1425	USE57176.1	0
1426	BBF24228.1	0
1427	BBF24260.1	0
1428	BBF24292.1	0
1429	BBF24324.1	0
1430	BBF24356.1	0
1431	BBF24388.1	0
1432	BBF24420.1	0
1433	BBF24452.1	0
1434	BBF24484.1	0
1435	BBF24516.1	0
1436	BBF24548.1	0
1437	BBF24580.1	0
1438	BBF24612.1	0
1439	BBF24644.1	0
1440	BBF24676.1	0
1441	BBF24708.1	0
1442	BBF24740.1	0
1443	BBF24772.1	0
1444	BBF24804.1	0
1445	UHL61933.1	0
1446	UHL61965.1	0
1447	UHL62003.1	0
1448	UDN81820.1	0
1449	QEV82318.1	0
1450	QUS47387.1	0
1451	QSD98938.1	0
1452	QSD98970.1	0
1453	QSD99002.1	0
1454	QSD99034.1	0
1455	QSD99066.1	0
1456	QSD99098.1	0
1457	QSD99130.1	0
1458	QSD99162.1	0
1459	QSD99194.1	0
1460	QSD99226.1	0
1461	QSD99258.1	0
1462	QSD99290.1	0
1463	QSD99322.1	0
1464	QSD99354.1	0
1465	QSD99386.1	0
1466	QSD99418.1	0
1467	QSD99450.1	0
1468	QSD99482.1	0
1469	QLM05485.1	0
1470	QKQ15122.1	0
1471	QHI01831.1	0
1472	QED22680.1	0
1473	QCF29658.1	0
1474	AZC85745.1	0
1475	QAB43990.1	0
1476	QAB44022.1	0
1477	BBG67087.1	0
1478	QBG59283.1	0
1479	QBG59315.1	0
1480	QBG59347.1	0
1481	AXF47654.1	0
1482	AXF47690.1	0
1483	AXF47726.1	0
1484	AXF47768.1	0
1485	AXF47805.1	0
1486	AXF47837.1	0
1487	AXF47875.1	0
1488	QBF09151.1	0
1489	QBF10611.1	0
1490	QBF13124.1	0
1491	QAB14110.1	0
1492	AYE89266.1	0
1493	AXB26867.1	0
1494	AQT40905.1	0
1495	BBA80366.1	0
1496	AOG18225.1	0
1497	AQT40966.1	0
1498	ALY05720.1	0
1499	AKQ44213.1	0
1500	AMD16213.1	0
1501	BAT32886.1	0
1502	BAP86932.1	0
1503	BAO57192.1	0
1504	AHC54588.1	0
1505	BAM78544.1	0
1506	AFB71105.1	0
1507	BAM36432.1	0
1508	AFK65683.1	0
1509	BAL04586.1	0
1510	ADV92632.1	0
1511	ADC32806.1	0
1512	BAH69079.1	0
1513	BAH10868.1	0
1514	BAH08598.1	0
1515	ACH87954.1	0
1516	ACJ54944.1	0
1517	ACD44943.2	0
1518	BAF65209.1	0
1519	BAE79645.1	0
1520	BAE48648.1	0
1521	AAT40994.1	0
1522	AAO67360.1	0
1523	AAL50056.1	0
1524	YP_006576507.1	0
1525	UTU02181.1	0
1526	USE57177.1	0
1527	BBF24229.1	0
1528	BBF24261.1	0
1529	BBF24293.1	0
1530	BBF24325.1	0
1531	BBF24357.1	0
1532	BBF24389.1	0
1533	BBF24421.1	0
1534	BBF24453.1	0
1535	BBF24485.1	0
1536	BBF24517.1	0
1537	BBF24549.1	0
1538	BBF24581.1	0
1539	BBF24613.1	0
1540	BBF24645.1	0
1541	BBF24677.1	0
1542	BBF24709.1	0
1543	BBF24741.1	0
1544	BBF24773.1	0
1545	BBF24805.1	0
1546	UHL61934.1	0
1547	UHL61966.1	0
1548	UHM27595.1	0
1549	BDA80979.1	0
1550	QEV82319.1	0
1551	QTZ19399.1	0
1552	QSD98939.1	0
1553	QSD98971.1	0
1554	QSD99003.1	0
1555	QSD99035.1	0
1556	QSD99067.1	0
1557	QSD99099.1	0
1558	QSD99131.1	0
1559	QSD99163.1	0
1560	QSD99195.1	0
1561	QSD99227.1	0
1562	QSD99259.1	0
1563	QSD99291.1	0
1564	QSD99323.1	0
1565	QSD99355.1	0
1566	QSD99387.1	0
1567	QSD99419.1	0
1568	QSD99451.1	0
1569	QSD99483.1	0
1570	QLM05486.1	0
1571	QKQ15123.1	0
1572	QHI01832.1	0
1573	QED22681.1	0
1574	QCF29659.1	0
1575	AZC85746.1	0
1576	QAB43991.1	0
1577	QAB44023.1	0
1578	BBG67088.1	0
1579	QBG59284.1	0
1580	QBG59316.1	0
1581	QBG59348.1	0
1582	AXF47655.1	0
1583	AXF47691.1	0
1584	AXF47727.1	0
1585	AXF47769.1	0
1586	AXF47806.1	0
1587	AXF47841.1	0
1588	AXF47876.1	0
1589	QBF09174.1	0
1590	QBF10670.1	0
1591	QBF13315.1	0
1592	QAB14111.1	0
1593	AYE89267.1	0
1594	AWH61234.1	0
1595	AQT40906.1	0
1596	BBA80367.1	0
1597	ASL05058.1	0
1598	BAX00145.1	0
1599	ALY05721.1	0
1600	AKQ44214.1	0
1601	AMD16214.1	0
1602	BAT32887.1	0
1603	BAP86933.1	0
1604	AHL67385.1	0
1605	AHC54589.1	0
1606	BAM78545.1	0
1607	AFB71106.1	0
1608	BAM36433.1	0
1609	AFJ93211.1	0
1610	BAL04587.1	0
1611	ADV92633.1	0
1612	ADA61126.1	0
1613	BAH69080.1	0
1614	BAH10869.1	0
1615	BAH08599.1	0
1616	ACH87955.1	0
1617	ACJ54945.1	0
1618	BAG32124.1	0
1619	BAF65210.1	0
1620	BAE79646.1	0
1621	BAE48649.1	0
1622	AAT40995.1	0
1623	BAC65250.1	0
1624	AAL50057.1	0
1625	YP_006576508.1	0
1626	UTQ72848.1	0
1627	USE57178.1	0
1628	BBF24230.1	0
1629	BBF24262.1	0
1630	BBF24294.1	0
1631	BBF24326.1	0
1632	BBF24358.1	0
1633	BBF24390.1	0
1634	BBF24422.1	0
1635	BBF24454.1	0
1636	BBF24486.1	0
1637	BBF24518.1	0
1638	BBF24550.1	0
1639	BBF24582.1	0
1640	BBF24614.1	0
1641	BBF24646.1	0
1642	BBF24678.1	0
1643	BBF24710.1	0
1644	BBF24742.1	0
1645	BBF24774.1	0
1646	BBF24806.1	0
1647	UHL61935.1	0
1648	UHL61967.1	0
1649	UHM27596.1	0
1650	BDA80980.1	0
1651	QEV82320.1	0
1652	QTZ19400.1	0
1653	QSD98940.1	0
1654	QSD98972.1	0
1655	QSD99004.1	0
1656	QSD99036.1	0
1657	QSD99068.1	0
1658	QSD99100.1	0
1659	QSD99132.1	0
1660	QSD99164.1	0
1661	QSD99196.1	0
1662	QSD99228.1	0
1663	QSD99260.1	0
1664	QSD99292.1	0
1665	QSD99324.1	0
1666	QSD99356.1	0
1667	QSD99388.1	0
1668	QSD99420.1	0
1669	QSD99452.1	0
1670	QSD99484.1	0
1671	QLM05487.1	0
1672	CAB1034985.1	0
1673	QHI01833.1	0
1674	QED22682.1	0
1675	QCF29660.1	0
1676	AZC85747.1	0
1677	QAB43992.1	0
1678	QAB44024.1	0
1679	QBP05410.1	0
1680	QBG59285.1	0
1681	QBG59317.1	0
1682	QBG59349.1	0
1683	AXF47656.1	0
1684	AXF47694.1	0
1685	AXF47732.1	0
1686	AXF47772.1	0
1687	AXF47807.1	0
1688	AXF47842.1	0
1689	AXF47877.1	0
1690	QBF09198.1	0
1691	QBF10730.1	0
1692	QBF13412.1	0
1693	QAB14112.1	0
1694	AYE89268.1	0
1695	AWC68320.1	0
1696	AQT40907.1	0
1697	BBA80368.1	0
1698	ASL05059.1	0
1699	BAX00146.1	0
1700	ALY05722.1	0
1701	ANJ02843.1	0
1702	AMD16215.1	0
1703	ALL34454.1	0
1704	BAP86934.1	0
1705	AHL67386.1	0
1706	AHC54590.1	0
1707	BAM78546.1	0
1708	AFB71107.1	0
1709	AFP73624.1	0
1710	AFJ93212.2	0
1711	AEQ16235.1	0
1712	BAJ61825.1	0
1713	ADA61127.1	0
1714	BAH59608.1	0
1715	BAH10870.1	0
1716	BAH08600.1	0
1717	ACH87956.1	0
1718	ACJ54946.1	0
1719	BAG32125.1	0
1720	ABE73522.1	0
1721	BAE79647.1	0
1722	BAE48650.1	0
1723	AAT40996.1	0
1724	BAC65251.1	0
1725	AAL50058.1	0
1726	YP_006576509.1	0
1727	UTQ72849.1	0
1728	USE57179.1	0
1729	BBF24231.1	0
1730	BBF24263.1	0
1731	BBF24295.1	0
1732	BBF24327.1	0
1733	BBF24359.1	0
1734	BBF24391.1	0
1735	BBF24423.1	0
1736	BBF24455.1	0
1737	BBF24487.1	0
1738	BBF24519.1	0
1739	BBF24551.1	0
1740	BBF24583.1	0
1741	BBF24615.1	0
1742	BBF24647.1	0
1743	BBF24679.1	0
1744	BBF24711.1	0
1745	BBF24743.1	0
1746	BBF24775.1	0
1747	BBF24807.1	0
1748	UHL61936.1	0
1749	UHL61968.1	0
1750	UHM27597.1	0
1751	BDA80981.1	0
1752	QEV82321.1	0
1753	QTZ19401.1	0
1754	QSD98941.1	0
1755	QSD98973.1	0
1756	QSD99005.1	0
1757	QSD99037.1	0
1758	QSD99069.1	0
1759	QSD99101.1	0
1760	QSD99133.1	0
1761	QSD99165.1	0
1762	QSD99197.1	0
1763	QSD99229.1	0
1764	QSD99261.1	0
1765	QSD99293.1	0
1766	QSD99325.1	0
1767	QSD99357.1	0
1768	QSD99389.1	0
1769	QSD99421.1	0
1770	QSD99453.1	0
1771	QSD99485.1	0
1772	QLM05488.1	0
1773	CAB1034998.1	0
1774	QHI01834.1	0
1775	QED22683.1	0
1776	QCF29661.1	0
1777	AZC85748.1	0
1778	QAB43993.1	0
1779	QAB44025.1	0
1780	QBP05411.1	0
1781	QBG59286.1	0
1782	QBG59318.1	0
1783	QBG59350.1	0
1784	AXF47657.1	0
1785	AXF47695.1	0
1786	AXF47733.1	0
1787	AXF47773.1	0
1788	AXF47808.1	0
1789	AXF47845.1	0
1790	AXF47878.1	0
1791	QBF09223.1	0
1792	QBF10791.1	0
1793	QBF13510.1	0
1794	QAB14113.1	0
1795	AYA00975.1	0
1796	AWC68321.1	0
1797	AQT40908.1	0
1798	BBA80369.1	0
1799	ASL05060.1	0
1800	BAX00147.1	0
1801	ALY05723.1	0
1802	ANJ02844.1	0
1803	AMD16216.1	0
1804	ALL34455.1	0
1805	AIL90371.1	0
1806	AHL67387.1	0
1807	AHC54591.1	0
1808	AFL69932.1	0
1809	AFB71108.1	0
1810	AFP73625.1	0
1811	AFJ93213.1	0
1812	AEQ16236.1	0
1813	BAJ61826.1	0
1814	ADA61128.1	0
1815	BAH59609.1	0
1816	BAH10871.1	0
1817	BAH08601.1	0
1818	ACH87957.1	0
1819	ACJ54947.1	0
1820	BAG32126.1	0
1821	ABE73523.1	0
1822	BAE79648.1	0
1823	BAE48651.1	0
1824	AAT40997.1	0
1825	BAC65252.1	0
1826	AAL50059.1	0
1827	YP_004464917.1	0
1828	UTQ72850.1	0
1829	USE57180.1	0
1830	BBF24232.1	0
1831	BBF24264.1	0
1832	BBF24296.1	0
1833	BBF24328.1	0
1834	BBF24360.1	0
1835	BBF24392.1	0
1836	BBF24424.1	0
1837	BBF24456.1	0
1838	BBF24488.1	0
1839	BBF24520.1	0
1840	BBF24552.1	0
1841	BBF24584.1	0
1842	BBF24616.1	0
1843	BBF24648.1	0
1844	BBF24680.1	0
1845	BBF24712.1	0
1846	BBF24744.1	0
1847	BBF24776.1	0
1848	BBF24808.1	0
1849	UHL61937.1	0
1850	UHL61969.1	0
1851	UHK03152.1	0
1852	UCR91745.1	0
1853	QEV82322.1	0
1854	QTP72384.1	0
1855	QSD98942.1	0
1856	QSD98974.1	0
1857	QSD99006.1	0
1858	QSD99038.1	0
1859	QSD99070.1	0
1860	QSD99102.1	0
1861	QSD99134.1	0
1862	QSD99166.1	0
1863	QSD99198.1	0
1864	QSD99230.1	0
1865	QSD99262.1	0
1866	QSD99294.1	0
1867	QSD99326.1	0
1868	QSD99358.1	0
1869	QSD99390.1	0
1870	QSD99422.1	0
1871	QSD99454.1	0
1872	QSD99486.1	0
1873	QLM05489.1	0
1874	CAB1035001.1	0
1875	QHI01835.1	0
1876	QED22684.1	0
1877	QCF29662.1	0
1878	AZC85749.1	0
1879	QAB43994.1	0
1880	QAB44026.1	0
1881	QBP05412.1	0
1882	QBG59287.1	0
1883	QBG59319.1	0
1884	QBG59351.1	0
1885	AXF47658.1	0
1886	AXF47696.1	0
1887	AXF47734.1	0
1888	AXF47774.1	0
1889	AXF47809.1	0
1890	AXF47846.1	0
1891	AXF47879.1	0
1892	QBF09249.1	0
1893	QBF10792.1	0
1894	QBF13609.1	0
1895	QAB14114.1	0
1896	AYA00976.1	0
1897	AWC68322.1	0
1898	AQT40909.1	0
1899	BBA80370.1	0
1900	ASL05061.1	0
1901	BAX00148.1	0
1902	AOR52320.1	0
1903	ANJ02845.1	0
1904	AMD16217.1	0
1905	ALL34456.1	0
1906	AIL90372.1	0
1907	AHL67388.1	0
1908	AHC54592.1	0
1909	AFL69933.1	0
1910	AFB71109.1	0
1911	AFP73626.1	0
1912	AFJ93214.1	0
1913	AEQ16237.1	0
1914	BAJ61827.1	0
1915	ACZ67487.1	0
1916	BAH59610.1	0
1917	BAH10872.1	0
1918	BAH08602.1	0
1919	ACH87958.1	0
1920	ACJ54948.1	0
1921	BAG32127.1	0
1922	ABE73524.1	0
1923	BAE79649.1	0
1924	BAE48652.1	0
1925	AAT40998.1	0
1926	BAC65253.1	0
1927	AAL50060.1	0
1928	YP_004464918.1	0
1929	UTQ72851.1	0
1930	USE57181.1	0
1931	BBF24233.1	0
1932	BBF24265.1	0
1933	BBF24297.1	0
1934	BBF24329.1	0
1935	BBF24361.1	0
1936	BBF24393.1	0
1937	BBF24425.1	0
1938	BBF24457.1	0
1939	BBF24489.1	0
1940	BBF24521.1	0
1941	BBF24553.1	0
1942	BBF24585.1	0
1943	BBF24617.1	0
1944	BBF24649.1	0
1945	BBF24681.1	0
1946	BBF24713.1	0
1947	BBF24745.1	0
1948	BBF24777.1	0
1949	BBF24809.1	0
1950	UHL61938.1	0
1951	UHL61970.1	0
1952	UHK03153.1	0
1953	UCR91746.1	0
1954	QEV82323.1	0
1955	QTP72385.1	0
1956	QSD98943.1	0
1957	QSD98975.1	0
1958	QSD99007.1	0
1959	QSD99039.1	0
1960	QSD99071.1	0
1961	QSD99103.1	0
1962	QSD99135.1	0
1963	QSD99167.1	0
1964	QSD99199.1	0
1965	QSD99231.1	0
1966	QSD99263.1	0
1967	QSD99295.1	0
1968	QSD99327.1	0
1969	QSD99359.1	0
1970	QSD99391.1	0
1971	QSD99423.1	0
1972	QSD99455.1	0
1973	QSD99487.1	0
1974	BCD83329.1	0
1975	CAB1035011.1	0
1976	QHI01836.1	0
1977	QED22685.1	0
1978	QCF29663.1	0
1979	AZC85750.1	0
1980	QAB43995.1	0
1981	QAB44027.1	0
1982	QBP05413.1	0
1983	QBG59288.1	0
1984	QBG59320.1	0
1985	QBG59352.1	0
1986	AXF47659.1	0
1987	AXF47697.1	0
1988	AXF47735.1	0
1989	AXF47775.1	0
1990	AXF47810.1	0
1991	AXF47847.1	0
1992	AXF47880.1	0
1993	QBF09276.1	0
1994	QBF10855.1	0
1995	QBF13709.1	0
1996	AZI94887.1	0
1997	AYA00977.1	0
1998	AVW79978.1	0
1999	AUM60033.1	0
2000	BBA80371.1	0
2001	ASL05062.1	0
2002	BAX00149.1	0
2003	AOR52321.1	0
2004	ANB32149.1	0
2005	AMD16218.1	0
2006	ALL34457.1	0
2007	AIL90373.1	0
2008	AHL67389.1	0
2009	AGV22365.1	0
2010	AFL69934.1	0
2011	AFB71110.1	0
2012	AFP19142.1	0
2013	AFJ93215.1	0
2014	AED98521.1	0
2015	ADO17767.1	0
2016	ACZ67488.1	0
2017	BAH59611.1	0
2018	BAH10873.1	0
2019	BAH08603.1	0
2020	ACH87959.1	0
2021	ACJ54949.1	0
2022	BAG32128.1	0
2023	ABM92902.1	0
2024	BAE79650.1	0
2025	BAE48653.1	0
2026	AAT40999.1	0
2027	BAC65254.1	0
2028	BAB79304.1	0
2029	YP_004464919.1	0
2030	UTI93262.1	0
2031	USE57182.1	0
2032	BBF24234.1	0
2033	BBF24266.1	0
2034	BBF24298.1	0
2035	BBF24330.1	0
2036	BBF24362.1	0
2037	BBF24394.1	0
2038	BBF24426.1	0
2039	BBF24458.1	0
2040	BBF24490.1	0
2041	BBF24522.1	0
2042	BBF24554.1	0
2043	BBF24586.1	0
2044	BBF24618.1	0
2045	BBF24650.1	0
2046	BBF24682.1	0
2047	BBF24714.1	0
2048	BBF24746.1	0
2049	BBF24778.1	0
2050	BBF24810.1	0
2051	UHL61939.1	0
2052	UHL61971.1	0
2053	UHK03154.1	0
2054	UCR91747.1	0
2055	QEV82324.1	0
2056	QTP72386.1	0
2057	QSD98944.1	0
2058	QSD98976.1	0
2059	QSD99008.1	0
2060	QSD99040.1	0
2061	QSD99072.1	0
2062	QSD99104.1	0
2063	QSD99136.1	0
2064	QSD99168.1	0
2065	QSD99200.1	0
2066	QSD99232.1	0
2067	QSD99264.1	0
2068	QSD99296.1	0
2069	QSD99328.1	0
2070	QSD99360.1	0
2071	QSD99392.1	0
2072	QSD99424.1	0
2073	QSD99456.1	0
2074	QSD99488.1	0
2075	BCD83330.1	0
2076	CAB1035015.1	0
2077	QHI01837.1	0
2078	QED22686.1	0
2079	QCF29664.1	0
2080	AZC85751.1	0
2081	QAB43996.1	0
2082	QAB44028.1	0
2083	QBP05414.1	0
2084	QBG59289.1	0
2085	QBG59321.1	0
2086	QBG59353.1	0
2087	AXF47660.1	0
2088	AXF47698.1	0
2089	AXF47736.1	0
2090	AXF47777.1	0
2091	AXF47811.1	0
2092	AXF47848.1	0
2093	AXF47881.1	0
2094	QBF09304.1	0
2095	QBF10919.1	0
2096	QBF13810.1	0
2097	AZI94888.1	0
2098	AYA00978.1	0
2099	AVW79979.1	0
2100	AUM60034.1	0
2101	BBA54710.1	0
2102	ASL05063.1	0
2103	BAX00150.1	0
2104	AOR52322.1	0
2105	ANB32150.1	0
2106	AMD16219.1	0
2107	ALL34458.1	0
2108	AIP98380.1	0
2109	AHL67390.1	0
2110	AGV22366.1	0
2111	AFY63501.1	0
2112	AFB71111.1	0
2113	AFP19143.1	0
2114	AFJ93216.2	0
2115	AED98522.1	0
2116	ADO17768.1	0
2117	ACZ67489.1	0
2118	BAH59612.1	0
2119	ACD62590.1	0
2120	BAH08604.1	0
2121	ACH87960.1	0
2122	ACA83737.1	0
2123	BAG32129.1	0
2124	ABM92903.1	0
2125	BAE79651.1	0
2126	BAE48654.1	0
2127	AAT41000.1	0
2128	BAC65255.1	0
2129	BAB79305.1	0
2130	YP_004464926.1	0
2131	UTI93263.1	0
2132	UOK16127.1	0
2133	BBF24235.1	0
2134	BBF24267.1	0
2135	BBF24299.1	0
2136	BBF24331.1	0
2137	BBF24363.1	0
2138	BBF24395.1	0
2139	BBF24427.1	0
2140	BBF24459.1	0
2141	BBF24491.1	0
2142	BBF24523.1	0
2143	BBF24555.1	0
2144	BBF24587.1	0
2145	BBF24619.1	0
2146	BBF24651.1	0
2147	BBF24683.1	0
2148	BBF24715.1	0
2149	BBF24747.1	0
2150	BBF24779.1	0
2151	BBF24811.1	0
2152	UHL61940.1	0
2153	UHL61972.1	0
2154	UGA85158.1	0
2155	UCR91748.1	0
2156	QEV82325.1	0
2157	QTE76057.1	0
2158	QSD98945.1	0
2159	QSD98977.1	0
2160	QSD99009.1	0
2161	QSD99041.1	0
2162	QSD99073.1	0
2163	QSD99105.1	0
2164	QSD99137.1	0
2165	QSD99169.1	0
2166	QSD99201.1	0
2167	QSD99233.1	0
2168	QSD99265.1	0
2169	QSD99297.1	0
2170	QSD99329.1	0
2171	QSD99361.1	0
2172	QSD99393.1	0
2173	QSD99425.1	0
2174	QSD99457.1	0
2175	QSD99489.1	0
2176	BCD83331.1	0
2177	CAB1035018.1	0
2178	QHI01838.1	0
2179	QED22687.1	0
2180	QCF29665.1	0
2181	AZC85752.1	0
2182	QAB43997.1	0
2183	QAB44029.1	0
2184	QBP05415.1	0
2185	QBG59290.1	0
2186	QBG59322.1	0
2187	QBG59354.1	0
2188	AXF47661.1	0
2189	AXF47699.1	0
2190	AXF47737.1	0
2191	AXF47778.1	0
2192	AXF47812.1	0
2193	AXF47849.1	0
2194	AXF47882.1	0
2195	QBF09363.1	0
2196	QBF10984.1	0
2197	QBF13912.1	0
2198	AZI94889.1	0
2199	AYA00979.1	0
2200	AVW79980.1	0
2201	AUM60035.1	0
2202	BBA54711.1	0
2203	ANH58413.1	0
2204	BAX00151.1	0
2205	AOR52323.1	0
2206	ANB32151.1	0
2207	AMD16220.1	0
2208	ALL34459.1	0
2209	AIP98381.1	0
2210	AHI87595.1	0
2211	AGV22367.1	0
2212	AFY63502.1	0
2213	AFB71112.1	0
2214	AFP19144.1	0
2215	AFJ93217.1	0
2216	AED98523.1	0
2217	ADO17769.1	0
2218	ACY66851.1	0
2219	BAH59613.1	0
2220	ACD62591.1	0
2221	BAH08605.1	0
2222	ACH87961.1	0
2223	ACA83738.1	0
2224	BAG32130.1	0
2225	ABM92904.1	0
2226	BAE79652.1	0
2227	BAE48655.1	0
2228	AAT41001.1	0
2229	BAC44897.1	0
2230	BAB79306.1	0
2231	YP_004464927.1	0
2232	UTI93264.1	0
2233	UOK16128.1	0
2234	BBF24236.1	0
2235	BBF24268.1	0
2236	BBF24300.1	0
2237	BBF24332.1	0
2238	BBF24364.1	0
2239	BBF24396.1	0
2240	BBF24428.1	0
2241	BBF24460.1	0
2242	BBF24492.1	0
2243	BBF24524.1	0
2244	BBF24556.1	0
2245	BBF24588.1	0
2246	BBF24620.1	0
2247	BBF24652.1	0
2248	BBF24684.1	0
2249	BBF24716.1	0
2250	BBF24748.1	0
2251	BBF24780.1	0
2252	BBF24812.1	0
2253	UHL61941.1	0
2254	UHL61973.1	0
2255	UGA85159.1	0
2256	UCJ03452.1	0
2257	QEV82326.1	0
2258	QTE76058.1	0
2259	QSD98946.1	0
2260	QSD98978.1	0
2261	QSD99010.1	0
2262	QSD99042.1	0
2263	QSD99074.1	0
2264	QSD99106.1	0
2265	QSD99138.1	0
2266	QSD99170.1	0
2267	QSD99202.1	0
2268	QSD99234.1	0
2269	QSD99266.1	0
2270	QSD99298.1	0
2271	QSD99330.1	0
2272	QSD99362.1	0
2273	QSD99394.1	0
2274	QSD99426.1	0
2275	QSD99458.1	0
2276	QSD99490.1	0
2277	QOH99466.1	0
2278	CAB1035022.1	0
2279	QHI01839.1	0
2280	QED22688.1	0
2281	QCF29666.1	0
2282	AZC85753.1	0
2283	QAB43998.1	0
2284	QAB44030.1	0
2285	QBG59259.1	0
2286	QBG59291.1	0
2287	QBG59323.1	0
2288	QBG59355.1	0
2289	AXF47662.1	0
2290	AXF47700.1	0
2291	AXF47738.1	0
2292	AXF47779.1	0
2293	AXF47813.1	0
2294	AXF47850.1	0
2295	AXF47883.1	0
2296	QBF09459.1	0
2297	QBF11050.1	0
2298	QBF14015.1	0
2299	AZI94890.1	0
2300	AYA00980.1	0
2301	AVV61531.1	0
2302	BBD12726.1	0
2303	BBA54712.1	0
2304	ANH58414.1	0
2305	BAX00152.1	0
2306	AOR52324.1	0
2307	ANB32152.1	0
2308	AMD16221.1	0
2309	ALL34460.1	0
2310	AIP98382.1	0
2311	AHI87596.1	0
2312	AGT38396.1	0
2313	AFY63503.1	0
2314	AFB71113.1	0
2315	AFO38372.1	0
2316	AFJ93218.2	0
2317	BAK19084.1	0
2318	BAJ22676.2	0
2319	ACY66852.1	0
2320	ACN76575.1	0
2321	ACD62592.1	0
2322	BAH08606.1	0
2323	ACH87962.1	0
2324	ACA83739.1	0
2325	BAG32131.1	0
2326	ABK80468.1	0
2327	BAE79653.1	0
2328	BAE02700.1	0
2329	AAT41002.1	0
2330	BAC44898.1	0
2331	BAB63939.1	0
2332	YP_004464928.1	0
2333	UTE10656.1	0
2334	UOK16129.1	0
2335	BBF24237.1	0
2336	BBF24269.1	0
2337	BBF24301.1	0
2338	BBF24333.1	0
2339	BBF24365.1	0
2340	BBF24397.1	0
2341	BBF24429.1	0
2342	BBF24461.1	0
2343	BBF24493.1	0
2344	BBF24525.1	0
2345	BBF24557.1	0
2346	BBF24589.1	0
2347	BBF24621.1	0
2348	BBF24653.1	0
2349	BBF24685.1	0
2350	BBF24717.1	0
2351	BBF24749.1	0
2352	BBF24781.1	0
2353	BBF24813.1	0
2354	UHL61942.1	0
2355	UHL61974.1	0
2356	UGA85160.1	0
2357	UCJ03453.1	0
2358	QEV82327.1	0
2359	QTE76059.1	0
2360	QSD98947.1	0
2361	QSD98979.1	0
2362	QSD99011.1	0
2363	QSD99043.1	0
2364	QSD99075.1	0
2365	QSD99107.1	0
2366	QSD99139.1	0
2367	QSD99171.1	0
2368	QSD99203.1	0
2369	QSD99235.1	0
2370	QSD99267.1	0
2371	QSD99299.1	0
2372	QSD99331.1	0
2373	QSD99363.1	0
2374	QSD99395.1	0
2375	QSD99427.1	0
2376	QSD99459.1	0
2377	QSD99491.1	0
2378	QOH99467.1	0
2379	CAB1035024.1	0
2380	QHI01840.1	0
2381	QED22689.1	0
2382	QCF29667.1	0
2383	AZC85754.1	0
2384	QAB43999.1	0
2385	QAB44031.1	0
2386	QBG59260.1	0
2387	QBG59292.1	0
2388	QBG59324.1	0
2389	QBG59356.1	0
2390	AXF47663.1	0
2391	AXF47701.1	0
2392	AXF47739.1	0
2393	AXF47780.1	0
2394	AXF47814.1	0
2395	AXF47851.1	0
2396	AXF47884.1	0
2397	QBF09493.1	0
2398	QBF11117.1	0
2399	QBF14119.1	0
2400	AZI94891.1	0
2401	AYA00981.1	0
2402	AVV61532.1	0
2403	BBD12727.1	0
2404	BBA54718.1	0
2405	ANH58415.1	0
2406	BAX00153.1	0
2407	AOR52325.1	0
2408	ANB32153.1	0
2409	BAU50952.1	0
2410	ALL34461.1	0
2411	AIP98383.1	0
2412	AHI87597.1	0
2413	AGT38397.1	0
2414	BAM68889.1	0
2415	AFB71114.1	0
2416	AFO38373.1	0
2417	AFJ93219.1	0
2418	BAK19085.1	0
2419	ADM35748.1	0
2420	ACY66853.1	0
2421	ACN76576.1	0
2422	BAH08575.1	0
2423	BAH08607.1	0
2424	ACH87963.1	0
2425	BAG67055.1	0
2426	BAG32132.1	0
2427	ABK80469.1	0
2428	BAE79654.1	0
2429	BAE02701.1	0
2430	AAT02422.1	0
2431	BAC44899.1	0
2432	BAB63940.1	0
2433	YP_004464929.1	0
2434	UTE10657.1	0
2435	UOK16130.1	0
2436	BBF24238.1	0
2437	BBF24270.1	0
2438	BBF24302.1	0
2439	BBF24334.1	0
2440	BBF24366.1	0
2441	BBF24398.1	0
2442	BBF24430.1	0
2443	BBF24462.1	0
2444	BBF24494.1	0
2445	BBF24526.1	0
2446	BBF24558.1	0
2447	BBF24590.1	0
2448	BBF24622.1	0
2449	BBF24654.1	0
2450	BBF24686.1	0
2451	BBF24718.1	0
2452	BBF24750.1	0
2453	BBF24782.1	0
2454	BBF24814.1	0
2455	UHL61943.1	0
2456	UHL61975.1	0
2457	UFQ90535.1	0
2458	UCJ03454.1	0
2459	QEV82328.1	0
2460	QTE76060.1	0
2461	QSD98948.1	0
2462	QSD98980.1	0
2463	QSD99012.1	0
2464	QSD99044.1	0
2465	QSD99076.1	0
2466	QSD99108.1	0
2467	QSD99140.1	0
2468	QSD99172.1	0
2469	QSD99204.1	0
2470	QSD99236.1	0
2471	QSD99268.1	0
2472	QSD99300.1	0
2473	QSD99332.1	0
2474	QSD99364.1	0
2475	QSD99396.1	0
2476	QSD99428.1	0
2477	QSD99460.1	0
2478	QSD99492.1	0
2479	BCB92340.1	0
2480	CAB1035025.1	0
2481	QHI01841.1	0
2482	QED22690.1	0
2483	QCF29668.1	0
2484	AZC85755.1	0
2485	QAB44000.1	0
2486	QAB44032.1	0
2487	QBG59261.1	0
2488	QBG59293.1	0
2489	QBG59325.1	0
2490	QBG59357.1	0
2491	AXF47664.1	0
2492	AXF47702.1	0
2493	AXF47740.1	0
2494	AXF47783.1	0
2495	AXF47815.1	0
2496	AXF47852.1	0
2497	AXF47885.1	0
2498	QBF09528.1	0
2499	QBF11185.1	0
2500	QBF14224.1	0
2501	AZI94892.1	0
2502	AYA00982.1	0
2503	AVV61533.1	0
2504	BBD12728.1	0
2505	BBA54719.1	0
2506	ART85721.1	0
2507	BAX00154.1	0
2508	AOR52326.1	0
2509	ANB32154.1	0
2510	BAU50953.1	0
2511	ALL34462.1	0
2512	AHF50467.1	0
2513	AHA15771.1	0
2514	AGT38398.1	0
2515	BAM68890.1	0
2516	AFB71115.1	0
2517	AFO38374.1	0
2518	AFJ93220.1	0
2519	BAK19086.1	0
2520	ADM35749.1	0
2521	ACY66854.1	0
2522	ACN76577.1	0
2523	BAH08576.1	0
2524	BAH08608.1	0
2525	ACH87964.1	0
2526	BAG67056.1	0
2527	BAG32133.1	0
2528	ABK80470.1	0
2529	BAE79655.1	0
2530	BAE02702.1	0
2531	AAT02423.1	0
2532	AAM92182.1	0
2533	BAB63941.1	0
2534	YP_003864075.1	0
2535	UTE10658.1	0
2536	UOK16131.1	0
2537	BBF24239.1	0
2538	BBF24271.1	0
2539	BBF24303.1	0
2540	BBF24335.1	0
2541	BBF24367.1	0
2542	BBF24399.1	0
2543	BBF24431.1	0
2544	BBF24463.1	0
2545	BBF24495.1	0
2546	BBF24527.1	0
2547	BBF24559.1	0
2548	BBF24591.1	0
2549	BBF24623.1	0
2550	BBF24655.1	0
2551	BBF24687.1	0
2552	BBF24719.1	0
2553	BBF24751.1	0
2554	BBF24783.1	0
2555	BBF24815.1	0
2556	UHL61944.1	0
2557	UHL61976.1	0
2558	UFQ90536.1	0
2559	UCJ03455.1	0
2560	QEV82329.1	0
2561	QTE76061.1	0
2562	QSD98949.1	0
2563	QSD98981.1	0
2564	QSD99013.1	0
2565	QSD99045.1	0
2566	QSD99077.1	0
2567	QSD99109.1	0
2568	QSD99141.1	0
2569	QSD99173.1	0
2570	QSD99205.1	0
2571	QSD99237.1	0
2572	QSD99269.1	0
2573	QSD99301.1	0
2574	QSD99333.1	0
2575	QSD99365.1	0
2576	QSD99397.1	0
2577	QSD99429.1	0
2578	QSD99461.1	0
2579	QSD99493.1	0
2580	BCB92341.1	0
2581	CAB1035030.1	0
2582	QGW50233.1	0
2583	QED22691.1	0
2584	QCF29669.1	0
2585	AZC85756.1	0
2586	QAB44001.1	0
2587	QAB44033.1	0
2588	QBG59262.1	0
2589	QBG59294.1	0
2590	QBG59326.1	0
2591	QBG59358.1	0
2592	AXF47665.1	0
2593	AXF47703.1	0
2594	AXF47741.1	0
2595	AXF47784.1	0
2596	AXF47816.1	0
2597	AXF47854.1	0
2598	AXF47886.1	0
2599	QBF09564.1	0
2600	QBF11254.1	0
2601	QBF14330.1	0
2602	AZI94893.1	0
2603	AYA00983.1	0
2604	AST08159.1	0
2605	BBD12729.1	0
2606	BBA54720.1	0
2607	ART85722.1	0
2608	BAX00155.1	0
2609	AOR52327.1	0
2610	ANB32155.1	0
2611	BAU50954.1	0
2612	ALL34463.1	0
2613	AHF50468.1	0
2614	AHA15772.1	0
2615	BAN63764.1	0
2616	BAM68891.1	0
2617	AFB71116.1	0
2618	AFO38375.1	0
2619	AFJ93221.2	0
2620	BAK19087.1	0
2621	ADM35750.1	0
2622	ACY66855.1	0
2623	BAH22710.1	0
2624	BAH08577.1	0
2625	BAH08609.1	0
2626	ACH87965.1	0
2627	BAG67057.1	0
2628	BAG32134.1	0
2629	ABE27147.1	0
2630	BAE79656.1	0
2631	BAE02703.1	0
2632	AAT02424.1	0
2633	AAM92183.1	0
2634	CAB83209.1	0
2635	NP_056779.1	0
2636	UTE10659.1	0
2637	UOK16132.1	0
2638	BBF24240.1	0
2639	BBF24272.1	0
2640	BBF24304.1	0
2641	BBF24336.1	0
2642	BBF24368.1	0
2643	BBF24400.1	0
2644	BBF24432.1	0
2645	BBF24464.1	0
2646	BBF24496.1	0
2647	BBF24528.1	0
2648	BBF24560.1	0
2649	BBF24592.1	0
2650	BBF24624.1	0
2651	BBF24656.1	0
2652	BBF24688.1	0
2653	BBF24720.1	0
2654	BBF24752.1	0
2655	BBF24784.1	0
2656	BBF24816.1	0
2657	UHL61945.1	0
2658	UHL61977.1	0
2659	UFQ90537.1	0
2660	UCJ03456.1	0
2661	QEV82330.1	0
2662	QTE76062.1	0
2663	QSD98950.1	0
2664	QSD98982.1	0
2665	QSD99014.1	0
2666	QSD99046.1	0
2667	QSD99078.1	0
2668	QSD99110.1	0
2669	QSD99142.1	0
2670	QSD99174.1	0
2671	QSD99206.1	0
2672	QSD99238.1	0
2673	QSD99270.1	0
2674	QSD99302.1	0
2675	QSD99334.1	0
2676	QSD99366.1	0
2677	QSD99398.1	0
2678	QSD99430.1	0
2679	QSD99462.1	0
2680	QSD99494.1	0
2681	BCB92342.1	0
2682	CAB1035037.1	0
2683	QGW50234.1	0
2684	QED22692.1	0
2685	QCF29670.1	0
2686	AZC85757.1	0
2687	QAB44002.1	0
2688	QAB44034.1	0
2689	QBG59263.1	0
2690	QBG59295.1	0
2691	QBG59327.1	0
2692	QBG59359.1	0
2693	AXF47668.1	0
2694	AXF47704.1	0
2695	AXF47742.1	0
2696	AXF47785.1	0
2697	AXF47817.1	0
2698	AXF47855.1	0
2699	AXF47887.1	0
2700	QBF09601.1	0
2701	QBF11324.1	0
2702	QBF14437.1	0
2703	AZI94894.1	0
2704	AUM59989.1	0
2705	AST08160.1	0
2706	BBD12730.1	0
2707	ASV72507.1	0
2708	ART85723.1	0
2709	BAX00156.1	0
2710	AOR52328.1	0
2711	ANB32156.1	0
2712	ALS40060.2	0
2713	ALL34464.1	0
2714	AHF50469.1	0
2715	AHA15773.1	0
2716	BAN63765.1	0
2717	BAM68892.1	0
2718	AFB71117.1	0
2719	AFO38376.1	0
2720	AFJ93222.1	0
2721	BAK19088.1	0
2722	ADM35751.1	0
2723	ACY66856.1	0
2724	BAH22711.1	0
2725	BAH08578.1	0
2726	BAH08610.1	0
2727	ACH87966.1	0
2728	BAG67058.1	0
2729	BAG32135.1	0
2730	ABE27148.1	0
2731	BAE79657.1	0
2732	BAE02704.1	0
2733	AAS45830.1	0
2734	AAM92184.1	0
2735	CAB83210.1	0
2736	NP_056788.1	0
2737	UTE10660.1	0
2738	BCK51613.1	0
2739	BBF24241.1	0
2740	BBF24273.1	0
2741	BBF24305.1	0
2742	BBF24337.1	0
2743	BBF24369.1	0
2744	BBF24401.1	0
2745	BBF24433.1	0
2746	BBF24465.1	0
2747	BBF24497.1	0
2748	BBF24529.1	0
2749	BBF24561.1	0
2750	BBF24593.1	0
2751	BBF24625.1	0
2752	BBF24657.1	0
2753	BBF24689.1	0
2754	BBF24721.1	0
2755	BBF24753.1	0
2756	BBF24785.1	0
2757	BBF24817.1	0
2758	UHL61946.1	0
2759	UHL61978.1	0
2760	UFQ90538.1	0
2761	UCJ03457.1	0
2762	QWY14991.1	0
2763	QTE76063.1	0
2764	QSD98951.1	0
2765	QSD98983.1	0
2766	QSD99015.1	0
2767	QSD99047.1	0
2768	QSD99079.1	0
2769	QSD99111.1	0
2770	QSD99143.1	0
2771	QSD99175.1	0
2772	QSD99207.1	0
2773	QSD99239.1	0
2774	QSD99271.1	0
2775	QSD99303.1	0
2776	QSD99335.1	0
2777	QSD99367.1	0
2778	QSD99399.1	0
2779	QSD99431.1	0
2780	QSD99463.1	0
2781	QSD99495.1	0
2782	QNN81344.1	0
2783	CAB1035054.1	0
2784	QGW50235.1	0
2785	QED22693.1	0
2786	AZC85726.1	0
2787	AZC85758.1	0
2788	QAB44003.1	0
2789	QAB44035.1	0
2790	QBG59264.1	0
2791	QBG59296.1	0
2792	QBG59328.1	0
2793	QBG59360.1	0
2794	AXF47669.1	0
2795	AXF47705.1	0
2796	AXF47743.1	0
2797	AXF47786.1	0
2798	AXF47818.1	0
2799	AXF47856.1	0
2800	QBF08901.1	0
2801	QBF09639.1	0
2802	QBF11395.1	0
2803	QBF14545.1	0
2804	AZI94895.1	0
2805	AUM59990.1	0
2806	AST08161.1	0
2807	BBD12731.1	0
2808	ASV72508.1	0
2809	ARJ36906.1	0
2810	BAX00157.1	0
2811	APA34844.1	0
2812	ANB32157.1	0
2813	ALS40061.2	0
2814	ALL34465.1	0
2815	AHZ44444.1	0
2816	BAO47886.1	0
2817	BAN63766.1	0
2818	BAM68893.1	0
2819	AFB71118.1	0
2820	AFO38377.1	0
2821	AEW87504.1	0
2822	BAK19089.1	0
2823	ADM35752.1	0
2824	ACV66469.1	0
2825	BAH22712.1	0
2826	BAH08579.1	0
2827	BAH08611.1	0
2828	ACH87967.1	0
2829	BAG67059.1	0
2830	BAG32136.1	0
2831	ABE27149.1	0
2832	BAE79658.1	0
2833	BAE02705.1	0
2834	AAS45831.1	0
2835	BAC05694.1	0
2836	CAB83211.1	0
2837	UUZ05396.1	0
2838	UTE10661.1	0
2839	BCK51614.1	0
2840	BBF24242.1	0
2841	BBF24274.1	0
2842	BBF24306.1	0
2843	BBF24338.1	0
2844	BBF24370.1	0
2845	BBF24402.1	0
2846	BBF24434.1	0
2847	BBF24466.1	0
2848	BBF24498.1	0
2849	BBF24530.1	0
2850	BBF24562.1	0
2851	BBF24594.1	0
2852	BBF24626.1	0
2853	BBF24658.1	0
2854	BBF24690.1	0
2855	BBF24722.1	0
2856	BBF24754.1	0
2857	BBF24786.1	0
2858	BBF24818.1	0
2859	UHL61947.1	0
2860	UHL61979.1	0
2861	UFQ90539.1	0
2862	UCJ03458.1	0
2863	QWY14992.1	0
2864	QTE76064.1	0
2865	QSD98952.1	0
2866	QSD98984.1	0
2867	QSD99016.1	0
2868	QSD99048.1	0
2869	QSD99080.1	0
2870	QSD99112.1	0
2871	QSD99144.1	0
2872	QSD99176.1	0
2873	QSD99208.1	0
2874	QSD99240.1	0
2875	QSD99272.1	0
2876	QSD99304.1	0
2877	QSD99336.1	0
2878	QSD99368.1	0
2879	QSD99400.1	0
2880	QSD99432.1	0
2881	QSD99464.1	0
2882	QSD99496.1	0
2883	QNN81345.1	0
2884	QJQ50412.1	0
2885	QGW50236.1	0
2886	QED22694.1	0
2887	AZC85727.1	0
2888	AZC85759.1	0
2889	QAB44004.1	0
2890	QAB44036.1	0
2891	QBG59265.1	0
2892	QBG59297.1	0
2893	QBG59329.1	0
2894	QBG59361.1	0
2895	AXF47672.1	0
2896	AXF47706.1	0
2897	AXF47744.1	0
2898	AXF47787.1	0
2899	AXF47819.1	0
2900	AXF47857.1	0
2901	QBF08904.1	0
2902	QBF09678.1	0
2903	QBF11467.1	0
2904	QBF14654.1	0
2905	AZI94896.1	0
2906	AUM59991.1	0
2907	AST08162.1	0
2908	AUR34020.1	0
2909	ASV72509.1	0
2910	ARJ36907.1	0
2911	BAX00158.1	0
2912	APA34845.1	0
2913	ANB32158.1	0
2914	AKE33870.1	0
2915	BAS66972.1	0
2916	AHZ44445.1	0
2917	BAO47887.1	0
2918	BAN63767.1	0
2919	BAM68894.1	0
2920	AFB71119.1	0
2921	AFO38378.1	0
2922	AEW87505.1	0
2923	BAK08878.1	0
2924	ADM35753.1	0
2925	ACV66470.1	0
2926	BAH22713.1	0
2927	BAH08580.1	0
2928	BAH08612.1	0
2929	BAH03559.1	0
2930	BAG67060.1	0
2931	BAG32137.1	0
2932	BAE98084.1	0
2933	BAE79659.1	0
2934	BAD95597.1	0
2935	AAS45832.1	0
2936	BAC05695.1	0
2937	AAC97186.1	0
2938	UUZ05397.1	0
2939	USE40368.1	0
2940	BCK51615.1	0
2941	BBF24243.1	0
2942	BBF24275.1	0
2943	BBF24307.1	0
2944	BBF24339.1	0
2945	BBF24371.1	0
2946	BBF24403.1	0
2947	BBF24435.1	0
2948	BBF24467.1	0
2949	BBF24499.1	0
2950	BBF24531.1	0
2951	BBF24563.1	0
2952	BBF24595.1	0
2953	BBF24627.1	0
2954	BBF24659.1	0
2955	BBF24691.1	0
2956	BBF24723.1	0
2957	BBF24755.1	0
2958	BBF24787.1	0
2959	BBF24819.1	0
2960	UHL61948.1	0
2961	UHL61980.1	0
2962	UFQ90540.1	0
2963	UCJ03459.1	0
2964	QWY14993.1	0
2965	QTE76065.1	0
2966	QSD98953.1	0
2967	QSD98985.1	0
2968	QSD99017.1	0
2969	QSD99049.1	0
2970	QSD99081.1	0
2971	QSD99113.1	0
2972	QSD99145.1	0
2973	QSD99177.1	0
2974	QSD99209.1	0
2975	QSD99241.1	0
2976	QSD99273.1	0
2977	QSD99305.1	0
2978	QSD99337.1	0
2979	QSD99369.1	0
2980	QSD99401.1	0
2981	QSD99433.1	0
2982	QSD99465.1	0
2983	QSD99497.1	0
2984	QNN81346.1	0
2985	QJQ50413.1	0
2986	QGW50237.1	0
2987	QCF29641.1	0
2988	AZC85728.1	0
2989	AZC85760.1	0
2990	QAB44005.1	0
2991	QAB44037.1	0
2992	QBG59266.1	0
2993	QBG59298.1	0
2994	QBG59330.1	0
2995	QBG59362.1	0
2996	AXF47673.1	0
2997	AXF47707.1	0
2998	AXF47745.1	0
2999	AXF47788.1	0
3000	AXF47820.1	0
3001	AXF47858.1	0
3002	QBF08908.1	0
3003	QBF09759.1	0
3004	QBF11540.1	0
3005	QBF14764.1	0
3006	AZI94897.1	0
3007	AUM59992.1	0
3008	AST08163.1	0
3009	AUR34021.1	0
3010	AOG18208.1	0
3011	ARJ36908.1	0
3012	BAX00159.1	0
3013	APA34846.1	0
3014	ANB32159.1	0
3015	AKE33871.1	0
3016	BAS66973.1	0
3017	AHZ44446.1	0
3018	BAO47888.1	0
3019	BAN63768.1	0
3020	BAM68895.1	0
3021	AFB71120.1	0
3022	AFO38379.1	0
3023	AEW87506.1	0
3024	BAK08879.1	0
3025	ADM35754.1	0
3026	ACV66471.1	0
3027	BAH22714.1	0
3028	BAH08581.1	0
3029	BAH08613.1	0
3030	BAH03560.1	0
3031	BAG67061.1	0
3032	BAG32138.1	0
3033	BAE98085.1	0
3034	BAE79660.1	0
3035	BAD95598.1	0
3036	BAC79251.1	0
3037	BAC05696.1	0
3038	AAC97187.1	0
3039	UUZ05398.1	0
3040	USE40369.1	0
3041	UNQ84074.1	0
3042	BBF24244.1	0
3043	BBF24276.1	0
3044	BBF24308.1	0
3045	BBF24340.1	0
3046	BBF24372.1	0
3047	BBF24404.1	0
3048	BBF24436.1	0
3049	BBF24468.1	0
3050	BBF24500.1	0
3051	BBF24532.1	0
3052	BBF24564.1	0
3053	BBF24596.1	0
3054	BBF24628.1	0
3055	BBF24660.1	0
3056	BBF24692.1	0
3057	BBF24724.1	0
3058	BBF24756.1	0
3059	BBF24788.1	0
3060	BBF24820.1	0
3061	UHL61949.1	0
3062	UHL61981.1	0
3063	UFI00964.1	0
3064	UCJ03460.1	0
3065	QVM79838.1	0
3066	QTE76066.1	0
3067	QSD98954.1	0
3068	QSD98986.1	0
3069	QSD99018.1	0
3070	QSD99050.1	0
3071	QSD99082.1	0
3072	QSD99114.1	0
3073	QSD99146.1	0
3074	QSD99178.1	0
3075	QSD99210.1	0
3076	QSD99242.1	0
3077	QSD99274.1	0
3078	QSD99306.1	0
3079	QSD99338.1	0
3080	QSD99370.1	0
3081	QSD99402.1	0
3082	QSD99434.1	0
3083	QSD99466.1	0
3084	QHW18922.1	0
3085	BCG49786.1	0
3086	QJQ50414.1	0
3087	QGW50238.1	0
3088	QCF29642.1	0
3089	AZC85729.1	0
3090	AZC85761.1	0
3091	QAB44006.1	0
3092	QAB44038.1	0
3093	QBG59267.1	0
3094	QBG59299.1	0
3095	QBG59331.1	0
3096	QBG59363.1	0
3097	AXF47674.1	0
3098	AXF47708.1	0
3099	AXF47748.1	0
3100	AXF47789.1	0
3101	AXF47821.1	0
3102	AXF47859.1	0
3103	QBF08913.1	0
3104	QBF09801.1	0
3105	QBF11614.1	0
3106	QBF14875.1	0
3107	AZI94898.1	0
3108	AUM59993.1	0
3109	AST08164.1	0
3110	AUR34022.1	0
3111	AOG18209.1	0
3112	ARF19709.1	0
3113	BAX00160.1	0
3114	BAV83005.1	0
3115	ANB32160.1	0
3116	AKE33872.1	0
3117	BAS66974.1	0
3118	AHZ44447.1	0
3119	BAO47889.1	0
3120	BAN63769.1	0
3121	BAM68896.1	0
3122	AFB71121.1	0
3123	AFO10118.1	0
3124	AFH34996.1	0
3125	BAK08880.1	0
3126	ADM35755.1	0
3127	ACU12604.1	0
3128	BAH22715.1	0
3129	BAH08582.1	0
3130	BAH08614.1	0
3131	BAH03561.1	0
3132	BAG67062.1	0
3133	BAG09237.1	0
3134	BAE98086.1	0
3135	BAE79661.1	0
3136	BAD95599.1	0
3137	BAC79252.1	0
3138	AAM66329.1	0
3139	AAC97188.1	0
3140	UTS51944.1	0
3141	USE40370.1	0
3142	UNQ84075.1	0
3143	BBF24245.1	0
3144	BBF24277.1	0
3145	BBF24309.1	0
3146	BBF24341.1	0
3147	BBF24373.1	0
3148	BBF24405.1	0
3149	BBF24437.1	0
3150	BBF24469.1	0
3151	BBF24501.1	0
3152	BBF24533.1	0
3153	BBF24565.1	0
3154	BBF24597.1	0
3155	BBF24629.1	0
3156	BBF24661.1	0
3157	BBF24693.1	0
3158	BBF24725.1	0
3159	BBF24757.1	0
3160	BBF24789.1	0
3161	BBF24821.1	0
3162	UHL61950.1	0
3163	UHL61982.1	0
3164	UFI00965.1	0
3165	UCJ03461.1	0
3166	QVM79839.1	0
3167	QTE76067.1	0
3168	QSD98955.1	0
3169	QSD98987.1	0
3170	QSD99019.1	0
3171	QSD99051.1	0
3172	QSD99083.1	0
3173	QSD99115.1	0
3174	QSD99147.1	0
3175	QSD99179.1	0
3176	QSD99211.1	0
3177	QSD99243.1	0
3178	QSD99275.1	0
3179	QSD99307.1	0
3180	QSD99339.1	0
3181	QSD99371.1	0
3182	QSD99403.1	0
3183	QSD99435.1	0
3184	QSD99467.1	0
3185	QHW18923.1	0
3186	BCG49787.1	0
3187	QIB98726.1	0
3188	AYA58356.1	0
3189	QCF29643.1	0
3190	AZC85730.1	0
3191	QCX35210.1	0
3192	QAB44007.1	0
3193	QAB44039.1	0
3194	QBG59268.1	0
3195	QBG59300.1	0
3196	QBG59332.1	0
3197	QBG59364.1	0
3198	AXF47675.1	0
3199	AXF47709.1	0
3200	AXF47749.1	0
3201	AXF47790.1	0
3202	AXF47822.1	0
3203	AXF47860.1	0
3204	QBF08919.1	0
3205	QBF09888.1	0
3206	QBF11689.1	0
3207	QBF14987.1	0
3208	AZI94899.1	0
3209	AUM59994.1	0
3210	AVP32813.1	0
3211	BBB44458.1	0
3212	AOG18210.1	0
3213	ARF19710.1	0
3214	BAX00161.1	0
3215	BAV83006.1	0
3216	ANB32161.1	0
3217	BAT70058.1	0
3218	AKH15664.1	0
3219	AHZ44448.1	0
3220	BAO47890.1	0
3221	BAN63770.1	0
3222	BAM68897.1	0
3223	AFB71122.1	0
3224	AFO10119.1	0
3225	AFH34997.1	0
3226	BAK08881.1	0
3227	ADM35756.1	0
3228	ACU12605.1	0
3229	BAH22716.1	0
3230	BAH08583.1	0
3231	BAH08615.1	0
3232	BAH03562.1	0
3233	BAG67063.1	0
3234	BAG09238.1	0
3235	BAE98087.1	0
3236	BAE79662.1	0
3237	BAD95600.1	0
3238	BAC79253.1	0
3239	AAM66330.1	0
3240	AAC27934.2	0
```
