## Supplementary material for "Deep-mining of vertebrate genomes reveals an unexpected diversity of endogenous viral elements": Hepeviridae_clust.index

```
0	0	8
1	8	3
3	11	77
27	88	147
28	235	4
46	239	4
75	243	60
88	303	68
205	10623	5
207	10628	4471
275	15099	14
279	15113	58
376	371	9
411	731	5
478	736	9
511	745	5
513	750	5
580	755	9
599	764	4482
613	5246	5
615	5251	77
715	5328	5
816	5333	14
817	5347	5
919	5352	5
945	5357	5
1020	5362	6
1046	5368	6
1065	5374	6
1121	5380	6
1166	5386	6
1267	5392	6
1292	5398	10
1295	5408	21
1349	5429	6
1470	5435	6
1493	5441	6
1497	5447	6
1548	5453	6
1571	5459	6
1649	5465	6
1750	5471	6
1816	5477	6
1827	5483	52
1851	5535	6
1852	5541	231
1903	380	31
1928	411	51
1952	462	6
1953	468	263
2053	5772	6
2054	5778	14
2078	5792	40
2099	5832	10
2130	5842	6
2203	5848	6
2214	5854	11
2216	5865	11
2231	5876	6
2258	5882	46
2304	5928	6
2332	5934	6
2402	5940	10
2433	5950	6
2467	5956	11
2503	5967	10
2763	5977	21
2811	5998	6
2924	6004	15
2965	6019	16
2970	6035	4494
3013	10529	6
3084	10535	6
3140	10541	6
3142	10547	70
3185	10617	6
```
