## Supplementary material for "Deep-mining of vertebrate genomes reveals an unexpected diversity of endogenous viral elements": Hepeviridae_h.index

```
0	0	167
1	167	144
2	311	183
3	494	170
4	664	201
5	865	167
6	1032	175
7	1207	168
8	1375	181
9	1556	175
10	1731	201
11	1932	190
12	2122	175
13	2297	181
14	2478	203
15	2681	176
16	2857	169
17	3026	202
18	3228	163
19	3391	169
20	3560	199
21	3759	175
22	3934	201
23	4135	203
24	4338	191
25	4529	173
26	4702	166
27	4868	183
28	5051	176
29	5227	163
30	5390	163
31	5553	163
32	5716	163
33	5879	163
34	6042	163
35	6205	163
36	6368	163
37	6531	163
38	6694	163
39	6857	163
40	7020	163
41	7183	163
42	7346	163
43	7509	163
44	7672	163
45	7835	163
46	7998	139
47	8137	217
48	8354	154
49	8508	171
50	8679	166
51	8845	163
52	9008	175
53	9183	157
54	9340	183
55	9523	204
56	9727	194
57	9921	201
58	10122	200
59	10322	175
60	10497	175
61	10672	175
62	10847	175
63	11022	175
64	11197	175
65	11372	175
66	11547	175
67	11722	175
68	11897	190
69	12087	196
70	12283	171
71	12454	148
72	12602	203
73	12805	191
74	12996	201
75	13197	195
76	13392	197
77	13589	177
78	13766	178
79	13944	210
80	14154	171
81	14325	199
82	14524	191
83	14715	214
84	14929	190
85	15119	181
86	15300	173
87	15473	214
88	15687	195
89	15882	167
90	16049	167
91	16216	195
92	16411	183
93	16594	180
94	16774	157
95	16931	163
96	17094	177
97	17271	177
98	17448	186
99	17634	183
100	17817	178
101	17995	174
102	18169	173
103	18342	170
104	18512	169
105	18681	149
106	18830	175
107	19005	187
108	19192	181
109	19373	185
110	19558	201
111	19759	181
112	19940	175
113	20115	201
114	20316	190
115	20506	184
116	20690	183
117	20873	182
118	21055	174
119	21229	182
120	21411	189
121	21600	176
122	21776	188
123	21964	181
124	22145	175
125	22320	213
126	22533	203
127	22736	167
128	22903	172
129	23075	183
130	23258	191
131	23449	163
132	23612	163
133	23775	163
134	23938	163
135	24101	163
136	24264	163
137	24427	163
138	24590	163
139	24753	163
140	24916	163
141	25079	163
142	25242	163
143	25405	163
144	25568	163
145	25731	163
146	25894	163
147	26057	163
148	26220	169
149	26389	217
150	26606	169
151	26775	199
152	26974	172
153	27146	163
154	27309	189
155	27498	163
156	27661	157
157	27818	204
158	28022	200
159	28222	194
160	28416	200
161	28616	175
162	28791	175
163	28966	175
164	29141	175
165	29316	175
166	29491	175
167	29666	175
168	29841	175
169	30016	175
170	30191	188
171	30379	196
172	30575	195
173	30770	148
174	30918	183
175	31101	183
176	31284	189
177	31473	195
178	31668	169
179	31837	177
180	32014	178
181	32192	182
182	32374	248
183	32622	220
184	32842	179
185	33021	218
186	33239	195
187	33434	196
188	33630	195
189	33825	202
190	34027	195
191	34222	198
192	34420	155
193	34575	185
194	34760	204
195	34964	168
196	35132	157
197	35289	177
198	35466	165
199	35631	191
200	35822	198
201	36020	165
202	36185	172
203	36357	174
204	36531	173
205	36704	188
206	36892	169
207	37061	149
208	37210	201
209	37411	161
210	37572	201
211	37773	182
212	37955	184
213	38139	201
214	38340	181
215	38521	166
216	38687	201
217	38888	190
218	39078	175
219	39253	202
220	39455	180
221	39635	177
222	39812	169
223	39981	182
224	40163	162
225	40325	201
226	40526	181
227	40707	191
228	40898	213
229	41111	173
230	41284	166
231	41450	207
232	41657	167
233	41824	163
234	41987	163
235	42150	163
236	42313	163
237	42476	163
238	42639	163
239	42802	163
240	42965	163
241	43128	163
242	43291	163
243	43454	163
244	43617	163
245	43780	163
246	43943	163
247	44106	163
248	44269	163
249	44432	163
250	44595	187
251	44782	206
252	44988	169
253	45157	175
254	45332	152
255	45484	163
256	45647	199
257	45846	183
258	46029	163
259	46192	196
260	46388	200
261	46588	200
262	46788	187
263	46975	175
264	47150	175
265	47325	175
266	47500	175
267	47675	175
268	47850	175
269	48025	175
270	48200	175
271	48375	175
272	48550	176
273	48726	220
274	48946	187
275	49133	148
276	49281	197
277	49478	177
278	49655	177
279	49832	195
280	50027	169
281	50196	189
282	50385	178
283	50563	190
284	50753	226
285	50979	208
286	51187	202
287	51389	192
288	51581	183
289	51764	174
290	51938	183
291	52121	169
292	52290	195
293	52485	176
294	52661	169
295	52830	173
296	53003	182
297	53185	190
298	53375	145
299	53520	155
300	53675	179
301	53854	177
302	54031	198
303	54229	183
304	54412	172
305	54584	163
306	54747	166
307	54913	188
308	55101	186
309	55287	173
310	55460	181
311	55641	167
312	55808	163
313	55971	202
314	56173	201
315	56374	175
316	56549	201
317	56750	181
318	56931	162
319	57093	201
320	57294	201
321	57495	175
322	57670	200
323	57870	183
324	58053	163
325	58216	202
326	58418	188
327	58606	176
328	58782	201
329	58983	203
330	59186	191
331	59377	173
332	59550	172
333	59722	195
334	59917	179
335	60096	163
336	60259	163
337	60422	163
338	60585	163
339	60748	163
340	60911	163
341	61074	163
342	61237	163
343	61400	163
344	61563	163
345	61726	163
346	61889	163
347	62052	163
348	62215	163
349	62378	163
350	62541	163
351	62704	163
352	62867	175
353	63042	224
354	63266	169
355	63435	175
356	63610	166
357	63776	163
358	63939	175
359	64114	157
360	64271	183
361	64454	202
362	64656	198
363	64854	200
364	65054	193
365	65247	175
366	65422	175
367	65597	175
368	65772	175
369	65947	175
370	66122	175
371	66297	175
372	66472	175
373	66647	175
374	66822	194
375	67016	196
376	67212	162
377	67374	162
378	67536	191
379	67727	193
380	67920	201
381	68121	155
382	68276	155
383	68431	175
384	68606	159
385	68765	174
386	68939	238
387	69177	196
388	69373	191
389	69564	188
390	69752	171
391	69923	192
392	70115	171
393	70286	185
394	70471	219
395	70690	188
396	70878	167
397	71045	193
398	71238	194
399	71432	180
400	71612	157
401	71769	167
402	71936	177
403	72113	177
404	72290	176
405	72466	179
406	72645	172
407	72817	163
408	72980	132
409	73112	176
410	73288	172
411	73460	205
412	73665	163
413	73828	187
414	74015	178
415	74193	175
416	74368	181
417	74549	181
418	74730	174
419	74904	192
420	75096	188
421	75284	175
422	75459	181
423	75640	181
424	75821	165
425	75986	203
426	76189	189
427	76378	163
428	76541	168
429	76709	182
430	76891	174
431	77065	213
432	77278	203
433	77481	190
434	77671	166
435	77837	183
436	78020	232
437	78252	163
438	78415	163
439	78578	163
440	78741	163
441	78904	163
442	79067	163
443	79230	163
444	79393	163
445	79556	163
446	79719	163
447	79882	163
448	80045	163
449	80208	163
450	80371	163
451	80534	163
452	80697	163
453	80860	163
454	81023	169
455	81192	212
456	81404	169
457	81573	175
458	81748	172
459	81920	161
460	82081	189
461	82270	163
462	82433	157
463	82590	202
464	82792	204
465	82996	201
466	83197	193
467	83390	175
468	83565	175
469	83740	175
470	83915	175
471	84090	175
472	84265	175
473	84440	175
474	84615	175
475	84790	175
476	84965	182
477	85147	196
478	85343	128
479	85471	148
480	85619	197
481	85816	185
482	86001	189
483	86190	155
484	86345	169
485	86514	175
486	86689	161
487	86850	194
488	87044	236
489	87280	223
490	87503	188
491	87691	194
492	87885	195
493	88080	198
494	88278	195
495	88473	181
496	88654	197
497	88851	176
498	89027	155
499	89182	183
500	89365	207
501	89572	168
502	89740	157
503	89897	171
504	90068	165
505	90233	191
506	90424	188
507	90612	165
508	90777	172
509	90949	163
510	91112	132
511	91244	219
512	91463	172
513	91635	197
514	91832	189
515	92021	170
516	92191	189
517	92380	181
518	92561	163
519	92724	201
520	92925	200
521	93125	175
522	93300	168
523	93468	201
524	93669	174
525	93843	201
526	94044	191
527	94235	175
528	94410	169
529	94579	189
530	94768	163
531	94931	202
532	95133	180
533	95313	191
534	95504	213
535	95717	166
536	95883	172
537	96055	183
538	96238	220
539	96458	163
540	96621	163
541	96784	163
542	96947	163
543	97110	163
544	97273	163
545	97436	163
546	97599	163
547	97762	163
548	97925	163
549	98088	163
550	98251	163
551	98414	163
552	98577	163
553	98740	163
554	98903	163
555	99066	163
556	99229	187
557	99416	212
558	99628	169
559	99797	175
560	99972	152
561	100124	161
562	100285	199
563	100484	183
564	100667	163
565	100830	193
566	101023	204
567	101227	207
568	101434	194
569	101628	175
570	101803	175
571	101978	175
572	102153	175
573	102328	175
574	102503	175
575	102678	175
576	102853	175
577	103028	175
578	103203	170
579	103373	191
580	103564	128
581	103692	148
582	103840	197
583	104037	179
584	104216	177
585	104393	155
586	104548	157
587	104705	189
588	104894	161
589	105055	212
590	105267	214
591	105481	211
592	105692	190
593	105882	194
594	106076	183
595	106259	176
596	106435	183
597	106618	204
598	106822	209
599	107031	176
600	107207	204
601	107411	171
602	107582	185
603	107767	190
604	107957	145
605	108102	171
606	108273	186
607	108459	177
608	108636	208
609	108844	165
610	109009	172
611	109181	153
612	109334	182
613	109516	219
614	109735	183
615	109918	204
616	110122	169
617	110291	167
618	110458	184
619	110642	201
620	110843	189
621	111032	180
622	111212	180
623	111392	181
624	111573	166
625	111739	181
626	111920	180
627	112100	175
628	112275	180
629	112455	181
630	112636	163
631	112799	178
632	112977	189
633	113166	175
634	113341	200
635	113541	203
636	113744	191
637	113935	176
638	114111	182
639	114293	238
640	114531	208
641	114739	163
642	114902	163
643	115065	163
644	115228	163
645	115391	163
646	115554	163
647	115717	163
648	115880	163
649	116043	163
650	116206	163
651	116369	163
652	116532	163
653	116695	163
654	116858	163
655	117021	163
656	117184	163
657	117347	163
658	117510	175
659	117685	208
660	117893	169
661	118062	175
662	118237	166
663	118403	161
664	118564	175
665	118739	157
666	118896	183
667	119079	199
668	119278	198
669	119476	207
670	119683	200
671	119883	175
672	120058	175
673	120233	175
674	120408	175
675	120583	175
676	120758	175
677	120933	175
678	121108	175
679	121283	175
680	121458	170
681	121628	189
682	121817	216
683	122033	148
684	122181	191
685	122372	191
686	122563	178
687	122741	167
688	122908	145
689	123053	175
690	123228	161
691	123389	200
692	123589	226
693	123815	199
694	124014	216
695	124230	184
696	124414	171
697	124585	194
698	124779	171
699	124950	224
700	125174	219
701	125393	188
702	125581	182
703	125763	195
704	125958	197
705	126155	180
706	126335	157
707	126492	159
708	126651	176
709	126827	177
710	127004	186
711	127190	173
712	127363	172
713	127535	165
714	127700	196
715	127896	225
716	128121	169
717	128290	192
718	128482	175
719	128657	187
720	128844	201
721	129045	184
722	129229	169
723	129398	177
724	129575	175
725	129750	201
726	129951	192
727	130143	172
728	130315	200
729	130515	181
730	130696	184
731	130880	201
732	131081	189
733	131270	177
734	131447	178
735	131625	201
736	131826	191
737	132017	213
738	132230	203
739	132433	194
740	132627	156
741	132783	214
742	132997	232
743	133229	163
744	133392	163
745	133555	163
746	133718	163
747	133881	163
748	134044	163
749	134207	163
750	134370	163
751	134533	163
752	134696	163
753	134859	163
754	135022	163
755	135185	163
756	135348	163
757	135511	163
758	135674	163
759	135837	163
760	136000	169
761	136169	226
762	136395	169
763	136564	175
764	136739	172
765	136911	161
766	137072	189
767	137261	163
768	137424	157
769	137581	199
770	137780	204
771	137984	195
772	138179	200
773	138379	175
774	138554	175
775	138729	175
776	138904	175
777	139079	175
778	139254	175
779	139429	175
780	139604	175
781	139779	175
782	139954	195
783	140149	177
784	140326	206
785	140532	167
786	140699	197
787	140896	183
788	141079	184
789	141263	173
790	141436	169
791	141605	175
792	141780	187
793	141967	188
794	142155	176
795	142331	224
796	142555	196
797	142751	190
798	142941	195
799	143136	182
800	143318	186
801	143504	177
802	143681	197
803	143878	197
804	144075	162
805	144237	185
806	144422	206
807	144628	168
808	144796	157
809	144953	135
810	145088	164
811	145252	159
812	145411	198
813	145609	177
814	145786	172
815	145958	137
816	146095	196
817	146291	219
818	146510	169
819	146679	180
820	146859	181
821	147040	167
822	147207	181
823	147388	201
824	147589	166
825	147755	197
826	147952	181
827	148133	169
828	148302	172
829	148474	198
830	148672	172
831	148844	201
832	149045	190
833	149235	159
834	149394	169
835	149563	203
836	149766	163
837	149929	181
838	150110	203
839	150313	191
840	150504	213
841	150717	182
842	150899	156
843	151055	214
844	151269	220
845	151489	163
846	151652	163
847	151815	163
848	151978	163
849	152141	163
850	152304	163
851	152467	163
852	152630	163
853	152793	163
854	152956	163
855	153119	163
856	153282	163
857	153445	163
858	153608	163
859	153771	163
860	153934	163
861	154097	163
862	154260	187
863	154447	214
864	154661	169
865	154830	198
866	155028	152
867	155180	161
868	155341	193
869	155534	183
870	155717	163
871	155880	197
872	156077	204
873	156281	201
874	156482	197
875	156679	175
876	156854	175
877	157029	175
878	157204	175
879	157379	175
880	157554	175
881	157729	175
882	157904	175
883	158079	175
884	158254	201
885	158455	207
886	158662	194
887	158856	153
888	159009	201
889	159210	177
890	159387	164
891	159551	185
892	159736	157
893	159893	189
894	160082	191
895	160273	201
896	160474	178
897	160652	212
898	160864	190
899	161054	190
900	161244	183
901	161427	188
902	161615	192
903	161807	159
904	161966	209
905	162175	183
906	162358	159
907	162517	173
908	162690	184
909	162874	190
910	163064	145
911	163209	135
912	163344	178
913	163522	145
914	163667	196
915	163863	173
916	164036	172
917	164208	132
918	164340	188
919	164528	235
920	164763	183
921	164946	207
922	165153	201
923	165354	164
924	165518	175
925	165693	181
926	165874	192
927	166066	176
928	166242	201
929	166443	175
930	166618	165
931	166783	178
932	166961	198
933	167159	158
934	167317	201
935	167518	185
936	167703	163
937	167866	183
938	168049	189
939	168238	174
940	168412	213
941	168625	203
942	168828	191
943	169019	170
944	169189	182
945	169371	246
946	169617	208
947	169825	163
948	169988	163
949	170151	163
950	170314	163
951	170477	163
952	170640	163
953	170803	163
954	170966	163
955	171129	163
956	171292	163
957	171455	163
958	171618	163
959	171781	163
960	171944	163
961	172107	163
962	172270	163
963	172433	163
964	172596	175
965	172771	214
966	172985	169
967	173154	188
968	173342	166
969	173508	161
970	173669	177
971	173846	157
972	174003	183
973	174186	203
974	174389	198
975	174587	201
976	174788	203
977	174991	175
978	175166	175
979	175341	175
980	175516	175
981	175691	175
982	175866	175
983	176041	175
984	176216	175
985	176391	175
986	176566	173
987	176739	183
988	176922	216
989	177138	153
990	177291	189
991	177480	191
992	177671	189
993	177860	167
994	178027	145
995	178172	175
996	178347	187
997	178534	189
998	178723	178
999	178901	200
1000	179101	216
1001	179317	188
1002	179505	171
1003	179676	188
1004	179864	204
1005	180068	161
1006	180229	201
1007	180430	195
1008	180625	157
1009	180782	195
1010	180977	196
1011	181173	180
1012	181353	157
1013	181510	135
1014	181645	135
1015	181780	145
1016	181925	194
1017	182119	173
1018	182292	172
1019	182464	188
1020	182652	198
1021	182850	169
1022	183019	195
1023	183214	163
1024	183377	184
1025	183561	181
1026	183742	174
1027	183916	181
1028	184097	182
1029	184279	162
1030	184441	195
1031	184636	191
1032	184827	171
1033	184998	178
1034	185176	164
1035	185340	175
1036	185515	165
1037	185680	189
1038	185869	162
1039	186031	169
1040	186200	200
1041	186400	191
1042	186591	213
1043	186804	203
1044	187007	170
1045	187177	156
1046	187333	234
1047	187567	163
1048	187730	163
1049	187893	163
1050	188056	163
1051	188219	163
1052	188382	163
1053	188545	163
1054	188708	163
1055	188871	163
1056	189034	163
1057	189197	163
1058	189360	163
1059	189523	163
1060	189686	163
1061	189849	163
1062	190012	163
1063	190175	163
1064	190338	163
1065	190501	188
1066	190689	206
1067	190895	169
1068	191064	176
1069	191240	172
1070	191412	161
1071	191573	177
1072	191750	163
1073	191913	157
1074	192070	203
1075	192273	204
1076	192477	195
1077	192672	203
1078	192875	175
1079	193050	175
1080	193225	175
1081	193400	175
1082	193575	175
1083	193750	175
1084	193925	175
1085	194100	175
1086	194275	175
1087	194450	157
1088	194607	183
1089	194790	206
1090	194996	167
1091	195163	177
1092	195340	183
1093	195523	175
1094	195698	173
1095	195871	208
1096	196079	175
1097	196254	197
1098	196451	177
1099	196628	178
1100	196806	218
1101	197024	196
1102	197220	194
1103	197414	208
1104	197622	200
1105	197822	189
1106	198011	186
1107	198197	205
1108	198402	167
1109	198569	145
1110	198714	185
1111	198899	206
1112	199105	168
1113	199273	157
1114	199430	179
1115	199609	155
1116	199764	169
1117	199933	182
1118	200115	179
1119	200294	172
1120	200466	196
1121	200662	194
1122	200856	169
1123	201025	183
1124	201208	189
1125	201397	167
1126	201564	201
1127	201765	200
1128	201965	175
1129	202140	202
1130	202342	188
1131	202530	160
1132	202690	171
1133	202861	177
1134	203038	176
1135	203214	184
1136	203398	181
1137	203579	175
1138	203754	169
1139	203923	188
1140	204111	163
1141	204274	189
1142	204463	203
1143	204666	191
1144	204857	213
1145	205070	194
1146	205264	156
1147	205420	222
1148	205642	163
1149	205805	163
1150	205968	163
1151	206131	163
1152	206294	163
1153	206457	163
1154	206620	163
1155	206783	163
1156	206946	163
1157	207109	163
1158	207272	163
1159	207435	163
1160	207598	163
1161	207761	163
1162	207924	163
1163	208087	163
1164	208250	163
1165	208413	163
1166	208576	164
1167	208740	224
1168	208964	169
1169	209133	190
1170	209323	152
1171	209475	161
1172	209636	193
1173	209829	183
1174	210012	163
1175	210175	190
1176	210365	204
1177	210569	201
1178	210770	194
1179	210964	175
1180	211139	175
1181	211314	175
1182	211489	175
1183	211664	175
1184	211839	175
1185	212014	175
1186	212189	175
1187	212364	175
1188	212539	157
1189	212696	191
1190	212887	194
1191	213081	153
1192	213234	199
1193	213433	177
1194	213610	187
1195	213797	185
1196	213982	212
1197	214194	189
1198	214383	201
1199	214584	198
1200	214782	176
1201	214958	206
1202	215164	171
1203	215335	194
1204	215529	194
1205	215723	185
1206	215908	207
1207	216115	192
1208	216307	183
1209	216490	173
1210	216663	165
1211	216828	173
1212	217001	184
1213	217185	171
1214	217356	145
1215	217501	177
1216	217678	135
1217	217813	155
1218	217968	194
1219	218162	179
1220	218341	172
1221	218513	172
1222	218685	188
1223	218873	183
1224	219056	168
1225	219224	178
1226	219402	164
1227	219566	175
1228	219741	180
1229	219921	181
1230	220102	166
1231	220268	177
1232	220445	175
1233	220620	175
1234	220795	197
1235	220992	182
1236	221174	175
1237	221349	201
1238	221550	181
1239	221731	166
1240	221897	168
1241	222065	189
1242	222254	182
1243	222436	213
1244	222649	203
1245	222852	191
1246	223043	182
1247	223225	194
1248	223419	247
1249	223666	163
1250	223829	163
1251	223992	163
1252	224155	163
1253	224318	163
1254	224481	163
1255	224644	163
1256	224807	163
1257	224970	163
1258	225133	163
1259	225296	163
1260	225459	163
1261	225622	163
1262	225785	163
1263	225948	163
1264	226111	163
1265	226274	163
1266	226437	163
1267	226600	176
1268	226776	212
1269	226988	169
1270	227157	188
1271	227345	166
1272	227511	161
1273	227672	177
1274	227849	157
1275	228006	183
1276	228189	196
1277	228385	198
1278	228583	201
1279	228784	200
1280	228984	175
1281	229159	175
1282	229334	175
1283	229509	175
1284	229684	175
1285	229859	175
1286	230034	175
1287	230209	175
1288	230384	175
1289	230559	157
1290	230716	197
1291	230913	192
1292	231105	153
1293	231258	187
1294	231445	180
1295	231625	181
1296	231806	167
1297	231973	194
1298	232167	175
1299	232342	181
1300	232523	182
1301	232705	178
1302	232883	194
1303	233077	177
1304	233254	184
1305	233438	212
1306	233650	191
1307	233841	195
1308	234036	178
1309	234214	166
1310	234380	173
1311	234553	165
1312	234718	202
1313	234920	196
1314	235116	185
1315	235301	181
1316	235482	165
1317	235647	187
1318	235834	155
1319	235989	192
1320	236181	174
1321	236355	172
1322	236527	176
1323	236703	198
1324	236901	169
1325	237070	194
1326	237264	176
1327	237440	184
1328	237624	181
1329	237805	175
1330	237980	201
1331	238181	192
1332	238373	174
1333	238547	186
1334	238733	181
1335	238914	175
1336	239089	202
1337	239291	181
1338	239472	174
1339	239646	201
1340	239847	192
1341	240039	184
1342	240223	169
1343	240392	179
1344	240571	191
1345	240762	213
1346	240975	203
1347	241178	170
1348	241348	170
1349	241518	235
1350	241753	163
1351	241916	163
1352	242079	163
1353	242242	163
1354	242405	163
1355	242568	163
1356	242731	163
1357	242894	163
1358	243057	163
1359	243220	163
1360	243383	163
1361	243546	163
1362	243709	163
1363	243872	163
1364	244035	163
1365	244198	163
1366	244361	163
1367	244524	163
1368	244687	209
1369	244896	212
1370	245108	169
1371	245277	176
1372	245453	172
1373	245625	161
1374	245786	177
1375	245963	163
1376	246126	193
1377	246319	196
1378	246515	204
1379	246719	188
1380	246907	200
1381	247107	175
1382	247282	175
1383	247457	175
1384	247632	175
1385	247807	175
1386	247982	175
1387	248157	175
1388	248332	175
1389	248507	175
1390	248682	158
1391	248840	195
1392	249035	168
1393	249203	189
1394	249392	175
1395	249567	172
1396	249739	159
1397	249898	173
1398	250071	173
1399	250244	187
1400	250431	202
1401	250633	202
1402	250835	178
1403	251013	169
1404	251182	189
1405	251371	190
1406	251561	194
1407	251755	191
1408	251946	158
1409	252104	155
1410	252259	148
1411	252407	157
1412	252564	165
1413	252729	183
1414	252912	192
1415	253104	177
1416	253281	165
1417	253446	179
1418	253625	173
1419	253798	175
1420	253973	180
1421	254153	180
1422	254333	161
1423	254494	148
1424	254642	194
1425	254836	169
1426	255005	183
1427	255188	182
1428	255370	170
1429	255540	201
1430	255741	190
1431	255931	176
1432	256107	172
1433	256279	200
1434	256479	184
1435	256663	201
1436	256864	181
1437	257045	159
1438	257204	201
1439	257405	200
1440	257605	163
1441	257768	172
1442	257940	181
1443	258121	167
1444	258288	199
1445	258487	203
1446	258690	191
1447	258881	213
1448	259094	170
1449	259264	170
1450	259434	223
1451	259657	163
1452	259820	163
1453	259983	163
1454	260146	163
1455	260309	163
1456	260472	163
1457	260635	163
1458	260798	163
1459	260961	163
1460	261124	163
1461	261287	163
1462	261450	163
1463	261613	163
1464	261776	163
1465	261939	163
1466	262102	163
1467	262265	163
1468	262428	163
1469	262591	199
1470	262790	169
1471	262959	169
1472	263128	227
1473	263355	152
1474	263507	161
1475	263668	157
1476	263825	183
1477	264008	175
1478	264183	198
1479	264381	204
1480	264585	194
1481	264779	169
1482	264948	175
1483	265123	175
1484	265298	175
1485	265473	175
1486	265648	175
1487	265823	175
1488	265998	175
1489	266173	175
1490	266348	175
1491	266523	158
1492	266681	189
1493	266870	168
1494	267038	175
1495	267213	199
1496	267412	166
1497	267578	139
1498	267717	185
1499	267902	179
1500	268081	187
1501	268268	206
1502	268474	202
1503	268676	178
1504	268854	175
1505	269029	177
1506	269206	190
1507	269396	200
1508	269596	203
1509	269799	158
1510	269957	161
1511	270118	152
1512	270270	145
1513	270415	183
1514	270598	171
1515	270769	176
1516	270945	203
1517	271148	165
1518	271313	177
1519	271490	173
1520	271663	161
1521	271824	167
1522	271991	166
1523	272157	145
1524	272302	194
1525	272496	194
1526	272690	183
1527	272873	168
1528	273041	202
1529	273243	167
1530	273410	175
1531	273585	201
1532	273786	182
1533	273968	165
1534	274133	180
1535	274313	201
1536	274514	176
1537	274690	201
1538	274891	185
1539	275076	175
1540	275251	180
1541	275431	189
1542	275620	175
1543	275795	201
1544	275996	173
1545	276169	174
1546	276343	213
1547	276556	203
1548	276759	166
1549	276925	190
1550	277115	194
1551	277309	196
1552	277505	163
1553	277668	163
1554	277831	163
1555	277994	163
1556	278157	163
1557	278320	163
1558	278483	163
1559	278646	163
1560	278809	163
1561	278972	163
1562	279135	163
1563	279298	163
1564	279461	163
1565	279624	163
1566	279787	163
1567	279950	163
1568	280113	163
1569	280276	163
1570	280439	187
1571	280626	169
1572	280795	169
1573	280964	187
1574	281151	166
1575	281317	161
1576	281478	163
1577	281641	157
1578	281798	179
1579	281977	204
1580	282181	193
1581	282374	194
1582	282568	169
1583	282737	175
1584	282912	175
1585	283087	175
1586	283262	175
1587	283437	175
1588	283612	175
1589	283787	175
1590	283962	175
1591	284137	175
1592	284312	158
1593	284470	183
1594	284653	193
1595	284846	175
1596	285021	187
1597	285208	177
1598	285385	195
1599	285580	167
1600	285747	175
1601	285922	173
1602	286095	186
1603	286281	186
1604	286467	208
1605	286675	175
1606	286850	177
1607	287027	184
1608	287211	220
1609	287431	147
1610	287578	146
1611	287724	147
1612	287871	166
1613	288037	157
1614	288194	183
1615	288377	213
1616	288590	188
1617	288778	167
1618	288945	190
1619	289135	165
1620	289300	191
1621	289491	161
1622	289652	151
1623	289803	190
1624	289993	131
1625	290124	172
1626	290296	195
1627	290491	169
1628	290660	194
1629	290854	175
1630	291029	187
1631	291216	181
1632	291397	175
1633	291572	202
1634	291774	191
1635	291965	175
1636	292140	181
1637	292321	191
1638	292512	163
1639	292675	174
1640	292849	181
1641	293030	176
1642	293206	169
1643	293375	181
1644	293556	184
1645	293740	193
1646	293933	180
1647	294113	191
1648	294304	213
1649	294517	166
1650	294683	166
1651	294849	170
1652	295019	186
1653	295205	163
1654	295368	163
1655	295531	163
1656	295694	163
1657	295857	163
1658	296020	163
1659	296183	163
1660	296346	163
1661	296509	163
1662	296672	163
1663	296835	163
1664	296998	163
1665	297161	163
1666	297324	163
1667	297487	163
1668	297650	163
1669	297813	163
1670	297976	163
1671	298139	209
1672	298348	147
1673	298495	169
1674	298664	203
1675	298867	172
1676	299039	161
1677	299200	183
1678	299383	163
1679	299546	169
1680	299715	204
1681	299919	199
1682	300118	198
1683	300316	169
1684	300485	175
1685	300660	175
1686	300835	175
1687	301010	175
1688	301185	175
1689	301360	175
1690	301535	175
1691	301710	175
1692	301885	175
1693	302060	158
1694	302218	195
1695	302413	164
1696	302577	189
1697	302766	175
1698	302941	183
1699	303124	195
1700	303319	173
1701	303492	207
1702	303699	173
1703	303872	193
1704	304065	206
1705	304271	212
1706	304483	151
1707	304634	165
1708	304799	190
1709	304989	208
1710	305197	147
1711	305344	155
1712	305499	219
1713	305718	172
1714	305890	183
1715	306073	171
1716	306244	182
1717	306426	192
1718	306618	181
1719	306799	190
1720	306989	181
1721	307170	177
1722	307347	180
1723	307527	137
1724	307664	190
1725	307854	161
1726	308015	184
1727	308199	213
1728	308412	169
1729	308581	183
1730	308764	192
1731	308956	170
1732	309126	201
1733	309327	181
1734	309508	166
1735	309674	180
1736	309854	181
1737	310035	175
1738	310210	202
1739	310412	189
1740	310601	175
1741	310776	201
1742	310977	202
1743	311179	163
1744	311342	201
1745	311543	201
1746	311744	175
1747	311919	200
1748	312119	203
1749	312322	191
1750	312513	166
1751	312679	176
1752	312855	170
1753	313025	174
1754	313199	163
1755	313362	163
1756	313525	163
1757	313688	163
1758	313851	163
1759	314014	163
1760	314177	163
1761	314340	163
1762	314503	163
1763	314666	163
1764	314829	163
1765	314992	163
1766	315155	163
1767	315318	163
1768	315481	163
1769	315644	163
1770	315807	163
1771	315970	163
1772	316133	199
1773	316332	147
1774	316479	169
1775	316648	239
1776	316887	152
1777	317039	161
1778	317200	157
1779	317357	183
1780	317540	175
1781	317715	194
1782	317909	199
1783	318108	204
1784	318312	169
1785	318481	175
1786	318656	175
1787	318831	175
1788	319006	175
1789	319181	175
1790	319356	175
1791	319531	175
1792	319706	175
1793	319881	175
1794	320056	158
1795	320214	175
1796	320389	198
1797	320587	175
1798	320762	205
1799	320967	163
1800	321130	195
1801	321325	185
1802	321510	167
1803	321677	187
1804	321864	179
1805	322043	189
1806	322232	194
1807	322426	157
1808	322583	181
1809	322764	190
1810	322954	186
1811	323140	147
1812	323287	155
1813	323442	207
1814	323649	184
1815	323833	171
1816	324004	183
1817	324187	194
1818	324381	176
1819	324557	203
1820	324760	178
1821	324938	187
1822	325125	177
1823	325302	166
1824	325468	167
1825	325635	176
1826	325811	145
1827	325956	189
1828	326145	201
1829	326346	183
1830	326529	168
1831	326697	181
1832	326878	167
1833	327045	184
1834	327229	201
1835	327430	192
1836	327622	174
1837	327796	201
1838	327997	181
1839	328178	174
1840	328352	169
1841	328521	181
1842	328702	176
1843	328878	182
1844	329060	189
1845	329249	163
1846	329412	181
1847	329593	201
1848	329794	175
1849	329969	213
1850	330182	203
1851	330385	138
1852	330523	165
1853	330688	194
1854	330882	197
1855	331079	163
1856	331242	163
1857	331405	163
1858	331568	163
1859	331731	163
1860	331894	163
1861	332057	163
1862	332220	163
1863	332383	163
1864	332546	163
1865	332709	163
1866	332872	163
1867	333035	163
1868	333198	163
1869	333361	163
1870	333524	163
1871	333687	163
1872	333850	163
1873	334013	187
1874	334200	147
1875	334347	169
1876	334516	199
1877	334715	166
1878	334881	161
1879	335042	163
1880	335205	157
1881	335362	175
1882	335537	200
1883	335737	195
1884	335932	204
1885	336136	169
1886	336305	175
1887	336480	175
1888	336655	175
1889	336830	175
1890	337005	175
1891	337180	175
1892	337355	175
1893	337530	175
1894	337705	175
1895	337880	158
1896	338038	161
1897	338199	194
1898	338393	175
1899	338568	193
1900	338761	165
1901	338926	195
1902	339121	217
1903	339338	183
1904	339521	173
1905	339694	179
1906	339873	175
1907	340048	208
1908	340256	157
1909	340413	187
1910	340600	184
1911	340784	204
1912	340988	147
1913	341135	155
1914	341290	195
1915	341485	196
1916	341681	183
1917	341864	183
1918	342047	194
1919	342241	188
1920	342429	167
1921	342596	189
1922	342785	187
1923	342972	191
1924	343163	166
1925	343329	151
1926	343480	200
1927	343680	131
1928	343811	195
1929	344006	201
1930	344207	169
1931	344376	194
1932	344570	175
1933	344745	187
1934	344932	201
1935	345133	185
1936	345318	172
1937	345490	200
1938	345690	175
1939	345865	201
1940	346066	189
1941	346255	177
1942	346432	201
1943	346633	182
1944	346815	175
1945	346990	169
1946	347159	189
1947	347348	184
1948	347532	181
1949	347713	181
1950	347894	191
1951	348085	213
1952	348298	172
1953	348470	151
1954	348621	170
1955	348791	175
1956	348966	163
1957	349129	163
1958	349292	163
1959	349455	163
1960	349618	163
1961	349781	163
1962	349944	163
1963	350107	163
1964	350270	163
1965	350433	163
1966	350596	163
1967	350759	163
1968	350922	163
1969	351085	163
1970	351248	163
1971	351411	163
1972	351574	163
1973	351737	163
1974	351900	216
1975	352116	147
1976	352263	169
1977	352432	215
1978	352647	172
1979	352819	161
1980	352980	183
1981	353163	163
1982	353326	169
1983	353495	200
1984	353695	201
1985	353896	196
1986	354092	169
1987	354261	175
1988	354436	175
1989	354611	175
1990	354786	175
1991	354961	175
1992	355136	175
1993	355311	175
1994	355486	175
1995	355661	175
1996	355836	220
1997	356056	161
1998	356217	157
1999	356374	193
2000	356567	181
2001	356748	171
2002	356919	195
2003	357114	207
2004	357321	191
2005	357512	173
2006	357685	191
2007	357876	175
2008	358051	212
2009	358263	183
2010	358446	187
2011	358633	190
2012	358823	204
2013	359027	147
2014	359174	190
2015	359364	193
2016	359557	182
2017	359739	183
2018	359922	171
2019	360093	184
2020	360277	192
2021	360469	181
2022	360650	177
2023	360827	171
2024	360998	177
2025	361175	180
2026	361355	137
2027	361492	186
2028	361678	179
2029	361857	195
2030	362052	169
2031	362221	169
2032	362390	183
2033	362573	181
2034	362754	161
2035	362915	181
2036	363096	182
2037	363278	166
2038	363444	180
2039	363624	181
2040	363805	172
2041	363977	200
2042	364177	183
2043	364360	163
2044	364523	202
2045	364725	181
2046	364906	163
2047	365069	178
2048	365247	190
2049	365437	175
2050	365612	201
2051	365813	203
2052	366016	191
2053	366207	172
2054	366379	151
2055	366530	170
2056	366700	175
2057	366875	163
2058	367038	163
2059	367201	163
2060	367364	163
2061	367527	163
2062	367690	163
2063	367853	163
2064	368016	163
2065	368179	163
2066	368342	163
2067	368505	163
2068	368668	163
2069	368831	163
2070	368994	163
2071	369157	163
2072	369320	163
2073	369483	163
2074	369646	163
2075	369809	204
2076	370013	147
2077	370160	169
2078	370329	225
2079	370554	152
2080	370706	161
2081	370867	157
2082	371024	183
2083	371207	175
2084	371382	187
2085	371569	201
2086	371770	202
2087	371972	169
2088	372141	175
2089	372316	175
2090	372491	175
2091	372666	175
2092	372841	175
2093	373016	175
2094	373191	175
2095	373366	175
2096	373541	175
2097	373716	196
2098	373912	175
2099	374087	163
2100	374250	169
2101	374419	213
2102	374632	151
2103	374783	195
2104	374978	195
2105	375173	177
2106	375350	187
2107	375537	177
2108	375714	180
2109	375894	194
2110	376088	169
2111	376257	186
2112	376443	190
2113	376633	182
2114	376815	147
2115	376962	196
2116	377158	171
2117	377329	182
2118	377511	183
2119	377694	151
2120	377845	172
2121	378017	176
2122	378193	153
2123	378346	189
2124	378535	149
2125	378684	177
2126	378861	166
2127	379027	167
2128	379194	200
2129	379394	165
2130	379559	201
2131	379760	171
2132	379931	172
2133	380103	168
2134	380271	201
2135	380472	167
2136	380639	176
2137	380815	202
2138	381017	192
2139	381209	175
2140	381384	201
2141	381585	189
2142	381774	174
2143	381948	203
2144	382151	189
2145	382340	175
2146	382515	201
2147	382716	189
2148	382905	176
2149	383081	201
2150	383282	201
2151	383483	174
2152	383657	213
2153	383870	203
2154	384073	158
2155	384231	151
2156	384382	194
2157	384576	178
2158	384754	163
2159	384917	163
2160	385080	163
2161	385243	163
2162	385406	163
2163	385569	163
2164	385732	163
2165	385895	163
2166	386058	163
2167	386221	163
2168	386384	163
2169	386547	163
2170	386710	163
2171	386873	163
2172	387036	163
2173	387199	163
2174	387362	163
2175	387525	163
2176	387688	192
2177	387880	147
2178	388027	169
2179	388196	185
2180	388381	166
2181	388547	161
2182	388708	163
2183	388871	157
2184	389028	175
2185	389203	193
2186	389396	194
2187	389590	202
2188	389792	169
2189	389961	175
2190	390136	175
2191	390311	175
2192	390486	175
2193	390661	175
2194	390836	175
2195	391011	175
2196	391186	175
2197	391361	175
2198	391536	196
2199	391732	161
2200	391893	163
2201	392056	181
2202	392237	201
2203	392438	198
2204	392636	195
2205	392831	205
2206	393036	177
2207	393213	173
2208	393386	177
2209	393563	204
2210	393767	175
2211	393942	169
2212	394111	172
2213	394283	184
2214	394467	194
2215	394661	147
2216	394808	196
2217	395004	183
2218	395187	188
2219	395375	171
2220	395546	143
2221	395689	193
2222	395882	188
2223	396070	153
2224	396223	179
2225	396402	197
2226	396599	191
2227	396790	166
2228	396956	151
2229	397107	192
2230	397299	165
2231	397464	183
2232	397647	175
2233	397822	152
2234	397974	194
2235	398168	184
2236	398352	187
2237	398539	182
2238	398721	174
2239	398895	172
2240	399067	201
2241	399268	163
2242	399431	169
2243	399600	180
2244	399780	176
2245	399956	169
2246	400125	181
2247	400306	176
2248	400482	169
2249	400651	182
2250	400833	174
2251	401007	181
2252	401188	200
2253	401388	191
2254	401579	213
2255	401792	164
2256	401956	166
2257	402122	170
2258	402292	164
2259	402456	163
2260	402619	163
2261	402782	163
2262	402945	163
2263	403108	163
2264	403271	163
2265	403434	163
2266	403597	163
2267	403760	163
2268	403923	163
2269	404086	163
2270	404249	163
2271	404412	163
2272	404575	163
2273	404738	163
2274	404901	163
2275	405064	163
2276	405227	163
2277	405390	193
2278	405583	147
2279	405730	169
2280	405899	201
2281	406100	172
2282	406272	161
2283	406433	183
2284	406616	163
2285	406779	195
2286	406974	193
2287	407167	200
2288	407367	194
2289	407561	169
2290	407730	175
2291	407905	175
2292	408080	175
2293	408255	175
2294	408430	175
2295	408605	175
2296	408780	175
2297	408955	175
2298	409130	175
2299	409305	220
2300	409525	161
2301	409686	163
2302	409849	209
2303	410058	189
2304	410247	188
2305	410435	195
2306	410630	195
2307	410825	191
2308	411016	173
2309	411189	190
2310	411379	180
2311	411559	191
2312	411750	171
2313	411921	172
2314	412093	190
2315	412283	177
2316	412460	147
2317	412607	207
2318	412814	198
2319	413012	172
2320	413184	201
2321	413385	157
2322	413542	183
2323	413725	192
2324	413917	153
2325	414070	179
2326	414249	167
2327	414416	177
2328	414593	195
2329	414788	137
2330	414925	192
2331	415117	153
2332	415270	183
2333	415453	220
2334	415673	166
2335	415839	183
2336	416022	201
2337	416223	170
2338	416393	202
2339	416595	180
2340	416775	175
2341	416950	181
2342	417131	169
2343	417300	160
2344	417460	200
2345	417660	182
2346	417842	175
2347	418017	201
2348	418218	182
2349	418400	163
2350	418563	202
2351	418765	180
2352	418945	175
2353	419120	180
2354	419300	203
2355	419503	191
2356	419694	144
2357	419838	172
2358	420010	170
2359	420180	176
2360	420356	163
2361	420519	163
2362	420682	163
2363	420845	163
2364	421008	163
2365	421171	163
2366	421334	163
2367	421497	163
2368	421660	163
2369	421823	163
2370	421986	163
2371	422149	163
2372	422312	163
2373	422475	163
2374	422638	163
2375	422801	163
2376	422964	163
2377	423127	163
2378	423290	169
2379	423459	147
2380	423606	169
2381	423775	225
2382	424000	152
2383	424152	161
2384	424313	157
2385	424470	183
2386	424653	201
2387	424854	199
2388	425053	200
2389	425253	200
2390	425453	169
2391	425622	175
2392	425797	175
2393	425972	175
2394	426147	175
2395	426322	175
2396	426497	175
2397	426672	175
2398	426847	175
2399	427022	175
2400	427197	196
2401	427393	175
2402	427568	169
2403	427737	197
2404	427934	193
2405	428127	176
2406	428303	195
2407	428498	183
2408	428681	177
2409	428858	213
2410	429071	176
2411	429247	192
2412	429439	175
2413	429614	177
2414	429791	217
2415	430008	190
2416	430198	183
2417	430381	147
2418	430528	195
2419	430723	180
2420	430903	172
2421	431075	179
2422	431254	195
2423	431449	171
2424	431620	176
2425	431796	157
2426	431953	167
2427	432120	145
2428	432265	177
2429	432442	173
2430	432615	153
2431	432768	192
2432	432960	153
2433	433113	223
2434	433336	198
2435	433534	172
2436	433706	162
2437	433868	181
2438	434049	187
2439	434236	175
2440	434411	200
2441	434611	201
2442	434812	175
2443	434987	189
2444	435176	175
2445	435351	175
2446	435526	202
2447	435728	181
2448	435909	175
2449	436084	202
2450	436286	189
2451	436475	168
2452	436643	200
2453	436843	181
2454	437024	175
2455	437199	213
2456	437412	203
2457	437615	202
2458	437817	167
2459	437984	199
2460	438183	178
2461	438361	163
2462	438524	163
2463	438687	163
2464	438850	163
2465	439013	163
2466	439176	163
2467	439339	163
2468	439502	163
2469	439665	163
2470	439828	163
2471	439991	163
2472	440154	163
2473	440317	163
2474	440480	163
2475	440643	163
2476	440806	163
2477	440969	163
2478	441132	163
2479	441295	191
2480	441486	147
2481	441633	169
2482	441802	185
2483	441987	166
2484	442153	161
2485	442314	163
2486	442477	157
2487	442634	201
2488	442835	205
2489	443040	198
2490	443238	200
2491	443438	169
2492	443607	175
2493	443782	175
2494	443957	175
2495	444132	175
2496	444307	175
2497	444482	175
2498	444657	175
2499	444832	175
2500	445007	175
2501	445182	196
2502	445378	161
2503	445539	169
2504	445708	185
2505	445893	181
2506	446074	169
2507	446243	195
2508	446438	205
2509	446643	177
2510	446820	201
2511	447021	176
2512	447197	197
2513	447394	206
2514	447600	157
2515	447757	207
2516	447964	184
2517	448148	183
2518	448331	145
2519	448476	183
2520	448659	186
2521	448845	188
2522	449033	191
2523	449224	185
2524	449409	194
2525	449603	188
2526	449791	157
2527	449948	187
2528	450135	157
2529	450292	191
2530	450483	185
2531	450668	173
2532	450841	166
2533	451007	153
2534	451160	155
2535	451315	210
2536	451525	152
2537	451677	188
2538	451865	170
2539	452035	176
2540	452211	181
2541	452392	175
2542	452567	181
2543	452748	201
2544	452949	163
2545	453112	186
2546	453298	181
2547	453479	160
2548	453639	201
2549	453840	181
2550	454021	175
2551	454196	169
2552	454365	183
2553	454548	174
2554	454722	201
2555	454923	181
2556	455104	191
2557	455295	213
2558	455508	206
2559	455714	173
2560	455887	175
2561	456062	164
2562	456226	163
2563	456389	163
2564	456552	163
2565	456715	163
2566	456878	163
2567	457041	163
2568	457204	163
2569	457367	163
2570	457530	163
2571	457693	163
2572	457856	163
2573	458019	163
2574	458182	163
2575	458345	163
2576	458508	163
2577	458671	163
2578	458834	163
2579	458997	163
2580	459160	189
2581	459349	147
2582	459496	180
2583	459676	201
2584	459877	172
2585	460049	161
2586	460210	183
2587	460393	163
2588	460556	197
2589	460753	205
2590	460958	204
2591	461162	194
2592	461356	169
2593	461525	175
2594	461700	175
2595	461875	175
2596	462050	175
2597	462225	175
2598	462400	175
2599	462575	175
2600	462750	175
2601	462925	175
2602	463100	220
2603	463320	161
2604	463481	197
2605	463678	212
2606	463890	169
2607	464059	181
2608	464240	195
2609	464435	195
2610	464630	191
2611	464821	189
2612	465010	191
2613	465201	175
2614	465376	210
2615	465586	202
2616	465788	195
2617	465983	190
2618	466173	187
2619	466360	145
2620	466505	216
2621	466721	186
2622	466907	172
2623	467079	169
2624	467248	173
2625	467421	184
2626	467605	192
2627	467797	145
2628	467942	175
2629	468117	145
2630	468262	177
2631	468439	199
2632	468638	153
2633	468791	214
2634	469005	149
2635	469154	127
2636	469281	220
2637	469501	166
2638	469667	177
2639	469844	167
2640	470011	172
2641	470183	201
2642	470384	181
2643	470565	175
2644	470740	181
2645	470921	189
2646	471110	175
2647	471285	201
2648	471486	186
2649	471672	175
2650	471847	201
2651	472048	201
2652	472249	163
2653	472412	194
2654	472606	180
2655	472786	175
2656	472961	201
2657	473162	203
2658	473365	191
2659	473556	178
2660	473734	166
2661	473900	175
2662	474075	176
2663	474251	163
2664	474414	163
2665	474577	163
2666	474740	163
2667	474903	163
2668	475066	163
2669	475229	163
2670	475392	163
2671	475555	163
2672	475718	163
2673	475881	163
2674	476044	163
2675	476207	163
2676	476370	163
2677	476533	163
2678	476696	163
2679	476859	163
2680	477022	163
2681	477185	177
2682	477362	147
2683	477509	186
2684	477695	224
2685	477919	152
2686	478071	161
2687	478232	157
2688	478389	183
2689	478572	203
2690	478775	198
2691	478973	204
2692	479177	200
2693	479377	175
2694	479552	175
2695	479727	175
2696	479902	175
2697	480077	175
2698	480252	175
2699	480427	175
2700	480602	175
2701	480777	175
2702	480952	175
2703	481127	196
2704	481323	163
2705	481486	203
2706	481689	200
2707	481889	183
2708	482072	183
2709	482255	195
2710	482450	183
2711	482633	177
2712	482810	181
2713	482991	177
2714	483168	171
2715	483339	182
2716	483521	191
2717	483712	217
2718	483929	190
2719	484119	177
2720	484296	145
2721	484441	204
2722	484645	190
2723	484835	172
2724	485007	167
2725	485174	195
2726	485369	172
2727	485541	176
2728	485717	157
2729	485874	187
2730	486061	165
2731	486226	177
2732	486403	177
2733	486580	173
2734	486753	166
2735	486919	155
2736	487074	133
2737	487207	198
2738	487405	202
2739	487607	175
2740	487782	187
2741	487969	189
2742	488158	175
2743	488333	201
2744	488534	181
2745	488715	185
2746	488900	169
2747	489069	181
2748	489250	175
2749	489425	166
2750	489591	181
2751	489772	184
2752	489956	190
2753	490146	189
2754	490335	174
2755	490509	200
2756	490709	181
2757	490890	166
2758	491056	213
2759	491269	203
2760	491472	202
2761	491674	172
2762	491846	206
2763	492052	178
2764	492230	163
2765	492393	163
2766	492556	163
2767	492719	163
2768	492882	163
2769	493045	163
2770	493208	163
2771	493371	163
2772	493534	163
2773	493697	163
2774	493860	163
2775	494023	163
2776	494186	163
2777	494349	163
2778	494512	163
2779	494675	163
2780	494838	163
2781	495001	163
2782	495164	182
2783	495346	147
2784	495493	186
2785	495679	184
2786	495863	163
2787	496026	161
2788	496187	163
2789	496350	157
2790	496507	203
2791	496710	204
2792	496914	193
2793	497107	200
2794	497307	175
2795	497482	175
2796	497657	175
2797	497832	175
2798	498007	175
2799	498182	175
2800	498357	175
2801	498532	175
2802	498707	175
2803	498882	175
2804	499057	196
2805	499253	169
2806	499422	203
2807	499625	188
2808	499813	169
2809	499982	220
2810	500202	195
2811	500397	206
2812	500603	177
2813	500780	169
2814	500949	177
2815	501126	185
2816	501311	220
2817	501531	188
2818	501719	207
2819	501926	184
2820	502110	183
2821	502293	197
2822	502490	192
2823	502682	190
2824	502872	217
2825	503089	155
2826	503244	185
2827	503429	194
2828	503623	188
2829	503811	157
2830	503968	177
2831	504145	145
2832	504290	191
2833	504481	189
2834	504670	149
2835	504819	163
2836	504982	167
2837	505149	188
2838	505337	210
2839	505547	190
2840	505737	190
2841	505927	170
2842	506097	169
2843	506266	181
2844	506447	163
2845	506610	201
2846	506811	191
2847	507002	176
2848	507178	201
2849	507379	181
2850	507560	165
2851	507725	201
2852	507926	201
2853	508127	165
2854	508292	169
2855	508461	200
2856	508661	165
2857	508826	201
2858	509027	192
2859	509219	191
2860	509410	213
2861	509623	206
2862	509829	166
2863	509995	180
2864	510175	164
2865	510339	163
2866	510502	163
2867	510665	163
2868	510828	163
2869	510991	163
2870	511154	163
2871	511317	163
2872	511480	163
2873	511643	163
2874	511806	163
2875	511969	163
2876	512132	163
2877	512295	163
2878	512458	163
2879	512621	163
2880	512784	163
2881	512947	163
2882	513110	163
2883	513273	182
2884	513455	195
2885	513650	180
2886	513830	200
2887	514030	163
2888	514193	161
2889	514354	183
2890	514537	163
2891	514700	194
2892	514894	204
2893	515098	199
2894	515297	194
2895	515491	175
2896	515666	175
2897	515841	175
2898	516016	175
2899	516191	175
2900	516366	175
2901	516541	175
2902	516716	175
2903	516891	175
2904	517066	175
2905	517241	220
2906	517461	151
2907	517612	197
2908	517809	175
2909	517984	181
2910	518165	210
2911	518375	195
2912	518570	182
2913	518752	191
2914	518943	186
2915	519129	160
2916	519289	183
2917	519472	208
2918	519680	202
2919	519882	195
2920	520077	190
2921	520267	183
2922	520450	159
2923	520609	224
2924	520833	190
2925	521023	203
2926	521226	169
2927	521395	173
2928	521568	184
2929	521752	190
2930	521942	145
2931	522087	177
2932	522264	186
2933	522450	177
2934	522627	198
2935	522825	177
2936	523002	163
2937	523165	177
2938	523342	194
2939	523536	183
2940	523719	178
2941	523897	201
2942	524098	167
2943	524265	175
2944	524440	201
2945	524641	169
2946	524810	162
2947	524972	202
2948	525174	182
2949	525356	175
2950	525531	201
2951	525732	191
2952	525923	175
2953	526098	190
2954	526288	191
2955	526479	163
2956	526642	180
2957	526822	191
2958	527013	163
2959	527176	181
2960	527357	203
2961	527560	191
2962	527751	178
2963	527929	172
2964	528101	184
2965	528285	176
2966	528461	163
2967	528624	163
2968	528787	163
2969	528950	163
2970	529113	163
2971	529276	163
2972	529439	163
2973	529602	163
2974	529765	163
2975	529928	163
2976	530091	163
2977	530254	163
2978	530417	163
2979	530580	163
2980	530743	163
2981	530906	163
2982	531069	163
2983	531232	163
2984	531395	182
2985	531577	201
2986	531778	186
2987	531964	166
2988	532130	163
2989	532293	161
2990	532454	157
2991	532611	183
2992	532794	200
2993	532994	193
2994	533187	199
2995	533386	200
2996	533586	175
2997	533761	175
2998	533936	175
2999	534111	175
3000	534286	175
3001	534461	175
3002	534636	175
3003	534811	175
3004	534986	175
3005	535161	175
3006	535336	196
3007	535532	163
3008	535695	203
3009	535898	193
3010	536091	191
3011	536282	198
3012	536480	195
3013	536675	162
3014	536837	177
3015	537014	172
3016	537186	166
3017	537352	171
3018	537523	196
3019	537719	191
3020	537910	217
3021	538127	190
3022	538317	187
3023	538504	173
3024	538677	214
3025	538891	185
3026	539076	215
3027	539291	155
3028	539446	195
3029	539641	172
3030	539813	180
3031	539993	157
3032	540150	165
3033	540315	184
3034	540499	177
3035	540676	176
3036	540852	172
3037	541024	163
3038	541187	165
3039	541352	166
3040	541518	169
3041	541687	192
3042	541879	175
3043	542054	187
3044	542241	181
3045	542422	162
3046	542584	189
3047	542773	188
3048	542961	175
3049	543136	202
3050	543338	190
3051	543528	184
3052	543712	171
3053	543883	190
3054	544073	163
3055	544236	171
3056	544407	189
3057	544596	172
3058	544768	171
3059	544939	189
3060	545128	175
3061	545303	213
3062	545516	203
3063	545719	167
3064	545886	166
3065	546052	207
3066	546259	178
3067	546437	163
3068	546600	163
3069	546763	163
3070	546926	163
3071	547089	163
3072	547252	163
3073	547415	163
3074	547578	163
3075	547741	163
3076	547904	163
3077	548067	163
3078	548230	163
3079	548393	163
3080	548556	163
3081	548719	163
3082	548882	163
3083	549045	163
3084	549208	139
3085	549347	211
3086	549558	173
3087	549731	186
3088	549917	172
3089	550089	163
3090	550252	161
3091	550413	163
3092	550576	157
3093	550733	200
3094	550933	199
3095	551132	195
3096	551327	200
3097	551527	175
3098	551702	175
3099	551877	175
3100	552052	175
3101	552227	175
3102	552402	175
3103	552577	175
3104	552752	175
3105	552927	175
3106	553102	175
3107	553277	196
3108	553473	169
3109	553642	203
3110	553845	181
3111	554026	183
3112	554209	206
3113	554415	195
3114	554610	221
3115	554831	177
3116	555008	184
3117	555192	166
3118	555358	185
3119	555543	223
3120	555766	188
3121	555954	207
3122	556161	184
3123	556345	185
3124	556530	197
3125	556727	202
3126	556929	191
3127	557120	195
3128	557315	167
3129	557482	185
3130	557667	193
3131	557860	168
3132	558028	157
3133	558185	163
3134	558348	172
3135	558520	191
3136	558711	188
3137	558899	176
3138	559075	214
3139	559289	155
3140	559444	138
3141	559582	169
3142	559751	198
3143	559949	181
3144	560130	170
3145	560300	201
3146	560501	188
3147	560689	175
3148	560864	177
3149	561041	181
3150	561222	175
3151	561397	201
3152	561598	201
3153	561799	177
3154	561976	201
3155	562177	189
3156	562366	176
3157	562542	169
3158	562711	189
3159	562900	182
3160	563082	169
3161	563251	181
3162	563432	191
3163	563623	213
3164	563836	173
3165	564009	172
3166	564181	195
3167	564376	164
3168	564540	163
3169	564703	163
3170	564866	163
3171	565029	163
3172	565192	163
3173	565355	163
3174	565518	163
3175	565681	163
3176	565844	163
3177	566007	163
3178	566170	163
3179	566333	163
3180	566496	163
3181	566659	163
3182	566822	163
3183	566985	163
3184	567148	163
3185	567311	139
3186	567450	229
3187	567679	154
3188	567833	193
3189	568026	152
3190	568178	163
3191	568341	199
3192	568540	183
3193	568723	163
3194	568886	198
3195	569084	199
3196	569283	201
3197	569484	194
3198	569678	175
3199	569853	175
3200	570028	175
3201	570203	175
3202	570378	175
3203	570553	175
3204	570728	175
3205	570903	175
3206	571078	175
3207	571253	175
3208	571428	220
3209	571648	151
3210	571799	162
3211	571961	177
3212	572138	177
3213	572315	184
3214	572499	195
3215	572694	209
3216	572903	191
3217	573094	176
3218	573270	206
3219	573476	183
3220	573659	211
3221	573870	202
3222	574072	195
3223	574267	190
3224	574457	169
3225	574626	185
3226	574811	224
3227	575035	191
3228	575226	181
3229	575407	169
3230	575576	173
3231	575749	171
3232	575920	190
3233	576110	145
3234	576255	163
3235	576418	179
3236	576597	177
3237	576774	208
3238	576982	172
3239	577154	192
3240	577346	182
```
