## Supplementary material for "Deep-mining of vertebrate genomes reveals an unexpected diversity of endogenous viral elements": Hepeviridae_rep.index

```
0	0	1846
1	1846	428
3	2274	608
27	2882	104
28	2986	140
46	3126	83
75	3209	185
88	3394	185
205	3579	92
207	3671	126
275	3797	174
279	3971	110
376	4081	1581
411	5662	1416
478	7078	466
511	7544	136
513	7680	349
580	8029	149
599	8178	660
613	8838	106
615	8944	1534
715	10478	318
816	10796	207
817	11003	372
919	11375	1648
945	13023	1517
1020	14540	185
1046	14725	132
1065	14857	2153
1121	17010	656
1166	17666	549
1267	18215	152
1292	18367	113
1295	18480	1549
1349	20029	138
1470	20167	1848
1493	22015	88
1497	22103	139
1548	22242	2366
1571	24608	567
1649	25175	95
1750	25270	390
1816	25660	127
1827	25787	1709
1851	27496	2305
1852	29801	1638
1903	31439	121
1928	31560	636
1952	32196	146
1953	32342	648
2053	32990	127
2054	33117	107
2078	33224	1658
2099	34882	163
2130	35045	186
2203	35231	1581
2214	36812	139
2216	36951	227
2231	37178	172
2258	37350	609
2304	37959	63
2332	38022	257
2402	38279	624
2433	38903	486
2467	39389	479
2503	39868	211
2763	40079	1564
2811	41643	1519
2924	43162	93
2965	43255	139
2970	43394	1785
3013	45179	114
3084	45293	1985
3140	47278	1860
3142	49138	84
3185	49222	503
```
