## Supplementary material for "Deep-mining of vertebrate genomes reveals an unexpected diversity of endogenous viral elements": aln_step0.index

```
1	0	47
6	47	47
7	1739	47
9	1786	47
10	1401	49
12	1450	48
13	775	201
16	976	44
17	1833	96
18	1929	96
22	1020	48
23	1068	44
25	94	48
28	142	48
31	1112	48
32	1160	48
35	234	152
36	386	97
39	1498	48
40	1546	48
43	190	44
47	2025	48
50	483	100
55	583	48
57	1208	97
60	1305	48
62	2073	204
63	2277	48
66	1594	48
68	679	96
71	631	48
72	2421	96
73	2325	48
75	2373	48
77	1353	48
81	1642	97
83	2517	48
85	2565	44
```
