## Supplementary material for "Deep-mining of vertebrate genomes reveals an unexpected diversity of endogenous viral elements": clu_redundancy.index

```
1	0	5
6	5	3
7	8	3
9	11	3
10	14	13
12	27	4
13	31	12
16	43	10
17	53	7
18	60	13
22	73	4
23	77	42
25	119	4
28	123	4
31	127	4
32	131	4
35	135	7
36	142	13
39	155	4
40	159	7
43	166	7
47	173	10
50	183	7
55	190	6
57	196	4
60	200	4
62	204	7
63	211	4
66	215	4
68	219	4
71	223	4
72	227	38
73	265	4
75	269	4
77	273	4
81	277	4
83	281	4
85	285	4
```
