## Supplementary material for "Deep-mining of vertebrate genomes reveals an unexpected diversity of endogenous viral elements": clu_step0.index

```
1	0	3
6	3	3
7	6	3
9	9	3
10	12	4
12	16	4
16	20	4
18	24	7
22	31	4
23	35	4
25	39	4
28	43	4
31	47	4
32	51	4
36	55	7
39	62	4
40	66	4
43	70	4
47	74	4
55	78	4
60	82	4
62	86	10
63	96	4
66	100	4
68	104	7
71	111	4
73	115	4
75	119	4
77	123	4
81	127	7
83	134	4
85	138	4
```
