## Supplementary material for "Deep-mining of vertebrate genomes reveals an unexpected diversity of endogenous viral elements": input_step_redundancy

```
XSym
0073
c8c8f4468cbf3138e195592de5a164a9
/Users/user/Desktop/Postdoc/Queries/Orthornavirae/Hypoviridae/Hypoviridae
                                                                                                                                                                                                                                                                                                                                                                                                                                                                                                                                                                                                                                                                                                                                                                                                                                                                                                                                                                                      
```
