## Supplementary material for "Deep-mining of vertebrate genomes reveals an unexpected diversity of endogenous viral elements": input_step_redundancy.index

```
1	2966	2795
6	16336	3820
7	20156	4221
9	27543	2769
10	30312	4809
12	35747	3167
13	38914	2967
16	49000	178
17	49178	3953
18	53131	3946
22	67580	3606
23	71186	625
25	71989	2753
28	81615	4178
31	94376	4606
32	98982	1197
35	106087	2850
36	108937	2950
39	117179	2850
40	120029	3641
43	131183	591
47	136219	3707
50	143717	2942
55	159688	3973
57	164285	4258
60	172335	3527
62	179028	2876
63	181904	3385
66	186539	4201
68	193906	3166
71	200742	1025
72	201767	3167
73	204934	3347
75	208905	3701
77	215773	2952
81	225461	4259
83	230344	2894
85	236405	445
```
