## Supplementary material for "Deep-mining of vertebrate genomes reveals an unexpected diversity of endogenous viral elements": aln.index

```
1	2326	47
5	0	89
6	425	47
7	759	47
9	472	47
10	1422	48
12	1898	48
13	1470	48
14	806	48
16	1518	44
17	1946	48
18	1562	48
22	854	48
23	1994	44
25	902	48
26	2038	48
28	1610	48
31	998	48
32	950	48
35	2086	48
36	2134	48
39	567	48
40	1658	48
43	1186	44
47	1706	48
50	1230	48
52	1278	48
55	615	48
57	2182	48
59	1754	48
60	1326	48
62	1046	48
63	1802	48
66	1374	48
67	663	48
68	1094	48
71	1850	48
72	89	288
73	519	48
75	711	48
77	2230	48
81	377	48
83	2278	48
85	1142	44
```
