## Supplementary material for "Deep-mining of vertebrate genomes reveals an unexpected diversity of endogenous viral elements": clust.index

```
1	0	3
6	3	3
7	6	3
9	9	3
10	12	4
12	16	4
13	20	4
16	24	4
17	28	4
18	32	4
22	36	4
23	40	6
25	46	4
28	50	4
31	54	4
32	58	4
35	62	4
36	66	4
39	70	4
40	74	4
43	78	4
47	82	4
50	86	4
55	90	4
57	94	4
60	98	4
62	102	4
63	106	4
66	110	4
68	114	4
71	118	4
72	122	19
73	141	4
75	145	4
77	149	4
81	153	4
83	157	4
85	161	4
```
