## Supplementary material for "Deep-mining of vertebrate genomes reveals an unexpected diversity of endogenous viral elements": input_step_redundancy.source

```
XSym
0080
e43b2a0277a02eae2f79209d0c6b9230
/Users/user/Desktop/Postdoc/Queries/Orthornavirae/Hypoviridae/Hypoviridae.source
                                                                                                                                                                                                                                                                                                                                                                                                                                                                                                                                                                                                                                                                                                                                                                                                                                                                                                                                                                               
```
