## Supplementary material for "Deep-mining of vertebrate genomes reveals an unexpected diversity of endogenous viral elements": input_step_redundancy_h.dbtype

```
XSym
0082
d7977afcf31bfa2cab53306ae7ff1446
/Users/user/Desktop/Postdoc/Queries/Orthornavirae/Hypoviridae/Hypoviridae_h.dbtype
                                                                                                                                                                                                                                                                                                                                                                                                                                                                                                                                                                                                                                                                                                                                                                                                                                                                                                                                                                             
```
