## Supplementary material for "Deep-mining of vertebrate genomes reveals an unexpected diversity of endogenous viral elements": order_redundancy

```
1
5
6
7
9
10
12
13
14
16
17
18
22
23
25
26
28
31
32
35
36
39
40
43
47
50
52
55
57
59
60
62
63
66
67
68
71
72
73
75
77
81
83
85
```
