## Supplementary material for "Deep-mining of vertebrate genomes reveals an unexpected diversity of endogenous viral elements": pre_clust.index

```
1	0	5
5	5	39
6	44	3
7	47	3
9	50	3
10	53	13
12	66	4
13	70	12
14	82	6
16	88	10
17	98	7
18	105	13
22	118	4
23	122	4
25	126	4
26	130	4
28	134	4
31	138	4
32	142	4
35	146	7
36	153	13
39	166	4
40	170	7
43	177	7
47	184	10
50	194	7
52	201	4
55	205	6
57	211	4
59	215	4
60	219	4
62	223	7
63	230	4
66	234	4
67	238	7
68	245	4
71	249	4
72	253	18
73	271	4
75	275	4
77	279	4
81	283	4
83	287	4
85	291	4
```
