## Supplementary material for "Deep-mining of vertebrate genomes reveals an unexpected diversity of endogenous viral elements": pref.index

```
0	0	14
2	14	110
3	124	55
4	179	15
5	194	102
8	296	14
10	310	45
13	355	47
15	402	44
16	446	24
18	470	30
19	500	24
20	524	15
21	539	16
27	555	15
28	570	25
30	595	15
33	610	56
36	666	22
37	688	15
42	703	16
46	719	16
48	735	91
49	826	50
57	876	16
58	892	85
61	977	15
69	992	134
70	1126	71
72	1197	77
76	1274	29
77	1303	65
78	1368	15
81	1383	33
83	1416	17
1	1433	7
6	1440	7
7	1447	7
9	1454	7
11	1461	8
12	1469	8
14	1477	8
17	1485	8
22	1493	8
23	1501	8
24	1509	8
25	1517	8
26	1525	8
29	1533	8
31	1541	8
32	1549	8
34	1557	8
35	1565	8
38	1573	8
39	1581	8
40	1589	8
41	1597	8
43	1605	8
44	1613	8
45	1621	8
47	1629	8
50	1637	8
51	1645	8
52	1653	8
53	1661	8
54	1669	8
55	1677	8
56	1685	8
59	1693	8
60	1701	8
62	1709	8
63	1717	8
64	1725	8
65	1733	8
66	1741	8
67	1749	8
68	1757	8
71	1765	8
73	1773	8
74	1781	8
75	1789	8
79	1797	8
80	1805	8
82	1813	8
84	1821	8
85	1829	8
86	1837	8
```
