## Supplementary material for "Deep-mining of vertebrate genomes reveals an unexpected diversity of endogenous viral elements": pref_filter1

```
XSym
0123
ce994e47291fba2504cf044b5961e732
/Users/user/Desktop/Postdoc/Queries/Orthornavirae/Hypoviridae/clust/12585917298343754510/linclust/16698424643070644680/pref
                                                                                                                                                                                                                                                                                                                                                                                                                                                                                                                                                                                                                                                                                                                                                                                                                                                                                                                                    
```
