## Supplementary material for "Deep-mining of vertebrate genomes reveals an unexpected diversity of endogenous viral elements": pref_filter1.index

```
1	1433	7
5	194	102
6	1440	7
7	1447	7
9	1454	7
10	310	45
12	1469	8
13	355	47
14	1477	8
16	446	24
17	1485	8
18	470	30
22	1493	8
23	1501	8
25	1517	8
26	1525	8
28	570	25
31	1541	8
32	1549	8
35	1565	8
36	666	22
39	1581	8
40	1589	8
43	1605	8
47	1629	8
50	1637	8
52	1653	8
55	1677	8
57	876	16
59	1693	8
60	1701	8
62	1709	8
63	1717	8
66	1741	8
67	1749	8
68	1757	8
71	1765	8
72	1197	77
73	1773	8
75	1789	8
77	1303	65
81	1383	33
83	1416	17
85	1829	8
```
