## Supplementary material for "Deep-mining of vertebrate genomes reveals an unexpected diversity of endogenous viral elements": pref_filter2.index

```
1	246	7
5	0	14
6	253	7
7	260	7
9	267	7
10	14	17
12	274	8
13	31	16
14	282	8
16	47	8
17	290	8
18	55	8
22	298	8
23	306	8
25	314	8
26	322	8
28	63	25
31	330	8
32	338	8
35	346	8
36	88	8
39	354	8
40	362	8
43	370	8
47	378	8
50	386	8
52	394	8
55	402	8
57	96	16
59	410	8
60	418	8
62	426	8
63	434	8
66	442	8
67	450	8
68	458	8
71	466	8
72	112	43
73	474	8
75	482	8
77	155	41
81	196	33
83	229	17
85	490	8
```
