## Supplementary material for "Deep-mining of vertebrate genomes reveals an unexpected diversity of endogenous viral elements": pref_rescore1.index

```
0	1140	18
1	674	9
2	0	49
3	813	18
4	401	17
5	418	105
6	1397	9
7	282	9
8	1158	17
9	1011	9
10	1175	38
11	683	10
12	1406	10
13	49	33
14	1020	10
15	1213	19
16	82	28
17	291	10
18	523	35
19	1232	26
20	831	18
21	110	19
22	693	10
23	1416	10
24	1030	10
25	301	10
26	703	10
27	558	19
28	849	10
29	1426	10
30	129	19
31	1040	10
32	311	10
33	1258	19
34	713	10
35	1436	10
36	577	27
37	1277	18
38	321	10
39	723	10
40	1050	10
41	1446	10
42	148	19
43	331	10
44	733	10
45	1060	10
46	859	18
47	1456	10
48	604	42
49	167	58
50	341	10
51	743	10
52	1070	10
53	1466	10
54	351	10
55	1080	10
56	753	10
57	1295	10
58	877	90
59	1476	10
60	361	10
61	646	18
62	1090	10
63	763	10
64	1486	10
65	371	10
66	1100	10
67	773	10
68	1496	10
69	225	37
70	1305	74
71	381	10
72	967	34
73	1110	10
74	1506	10
75	783	10
76	262	10
77	664	10
78	1379	18
79	391	10
80	1120	10
81	272	10
82	1516	10
83	1001	10
84	793	10
85	1130	10
86	803	10
```
