## Supplementary material for "Deep-mining of vertebrate genomes reveals an unexpected diversity of endogenous viral elements": pref_rescore2.index

```
1	412	10
5	0	19
6	92	10
7	422	11
9	102	10
10	278	12
12	112	11
13	290	11
14	433	11
16	301	10
17	123	11
18	311	11
22	444	11
23	134	11
25	455	11
26	145	11
28	322	12
31	532	12
32	466	11
35	156	11
36	334	11
39	234	11
40	477	11
43	167	11
47	488	11
50	178	11
52	189	11
55	245	11
57	345	23
59	499	11
60	200	11
62	544	11
63	510	11
66	211	12
67	256	11
68	555	11
71	521	11
72	19	61
73	223	11
75	267	11
77	368	33
81	80	12
83	401	11
85	566	11
```
