## Supplementary material for "Deep-mining of vertebrate genomes reveals an unexpected diversity of endogenous viral elements": pref_step0.index

```
1	0	113
6	113	142
7	2372	89
9	2461	67
10	1020	21
12	1041	18
13	1582	109
16	1691	10
17	2528	76
18	2604	75
22	1701	138
23	1839	10
25	255	101
28	356	127
31	1849	40
32	1889	10
35	2679	116
36	2795	110
39	1059	115
40	1174	157
43	483	10
47	493	141
50	2905	103
55	3008	58
57	1899	106
60	2005	155
62	634	113
63	747	124
66	1331	140
68	1471	111
71	3066	10
72	3076	91
73	871	10
75	881	139
77	2160	103
81	2263	109
83	3167	104
85	3271	10
```
