## Supplementary material for "Deep-mining of vertebrate genomes reveals an unexpected diversity of endogenous viral elements": Hypoviridae.index

```
0	0	2966
1	2966	2795
2	5761	3167
3	8928	3973
4	12901	2809
5	15710	626
6	16336	3820
7	20156	4221
8	24377	3166
9	27543	2769
10	30312	4809
11	35121	626
12	35747	3167
13	38914	2967
14	41881	3166
15	45047	3953
16	49000	178
17	49178	3953
18	53131	3946
19	57077	3707
20	60784	3946
21	64730	2850
22	67580	3606
23	71186	625
24	71811	178
25	71989	2753
26	74742	3166
27	77908	3707
28	81615	4178
29	85793	3946
30	89739	4637
31	94376	4606
32	98982	1197
33	100179	2942
34	103121	2966
35	106087	2850
36	108937	2950
37	111887	591
38	112478	4701
39	117179	2850
40	120029	3641
41	123670	4637
42	128307	2876
43	131183	591
44	131774	178
45	131952	624
46	132576	3643
47	136219	3707
48	139926	3167
49	143093	624
50	143717	2942
51	146659	2967
52	149626	3166
53	152792	2950
54	155742	3946
55	159688	3973
56	163661	624
57	164285	4258
58	168543	626
59	169169	3166
60	172335	3527
61	175862	3166
62	179028	2876
63	181904	3385
64	185289	626
65	185915	624
66	186539	4201
67	190740	3166
68	193906	3166
69	197072	3044
70	200116	626
71	200742	1025
72	201767	3167
73	204934	3347
74	208281	624
75	208905	3701
76	212606	3167
77	215773	2952
78	218725	624
79	219349	2945
80	222294	3167
81	225461	4259
82	229720	624
83	230344	2894
84	233238	3167
85	236405	445
86	236850	624
```
