## Supplementary material for "Deep-mining of vertebrate genomes reveals an unexpected diversity of endogenous viral elements": Hypoviridae.lookup

```
0	YP_009480677.1	0
1	QGA30969.1	0
2	ATZ76107.1	0
3	YP_009448196.1	0
4	QGA30970.1	0
5	ATZ76108.1	0
6	YP_009342443.1	0
7	QDY81493.1	0
8	ATZ76109.1	0
9	YP_009333562.1	0
10	QBA69886.1	0
11	ATZ76110.1	0
12	YP_009333297.1	0
13	QBA69887.1	0
14	ATZ76111.1	0
15	YP_009330037.1	0
16	AZT88610.1	0
17	APL96674.1	0
18	YP_009130646.1	0
19	AZT88611.1	0
20	BAV56305.1	0
21	YP_009051683.1	0
22	AZT88612.1	0
23	AME30125.1	0
24	YP_009011064.1	0
25	AZT88613.1	0
26	AME30126.1	0
27	YP_009011065.1	0
28	AZT88614.1	0
29	AKB94065.1	0
30	YP_008828161.1	0
31	AZA15168.1	0
32	AKB94066.1	0
33	YP_005476604.1	0
34	AWT23236.1	0
35	AIG94930.1	0
36	YP_004782527.1	0
37	AVK39792.1	0
38	AIA61616.1	0
39	YP_138519.1	0
40	AVK39793.1	0
41	AHA56680.1	0
42	NP_051710.1	0
43	AVK39794.1	0
44	AGC75064.1	0
45	NP_041090.1	0
46	AVK39795.1	0
47	AGC75065.1	0
48	NP_041091.1	0
49	AUZ41743.1	0
50	BAM08994.1	0
51	UNI72644.1	0
52	AUZ41744.1	0
53	AEL99352.1	0
54	UNG44325.1	0
55	BBC21049.1	0
56	ABI64295.1	0
57	UCR92523.1	0
58	ATZ76094.1	0
59	ABI64296.1	0
60	UCR92524.1	0
61	ATZ76095.1	0
62	AAF13604.1	0
63	UCR92525.1	0
64	ATZ76096.1	0
65	AAD13749.1	0
66	QJT73706.1	0
67	ATZ76097.1	0
68	AAD13750.1	0
69	QJT73707.1	0
70	ATZ76098.1	0
71	QJT73708.1	0
72	ATZ76099.1	0
73	QJT73709.1	0
74	ATZ76100.1	0
75	BCP96869.1	0
76	ATZ76101.1	0
77	BCP96877.1	0
78	ATZ76102.1	0
79	QOE77945.1	0
80	ATZ76103.1	0
81	QIQ28422.1	0
82	ATZ76104.1	0
83	QHI00074.1	0
84	ATZ76105.1	0
85	QGA30968.1	0
86	ATZ76106.1	0
```
