## Supplementary material for "Deep-mining of vertebrate genomes reveals an unexpected diversity of endogenous viral elements": Hypoviridae_clust.index

```
1	0	5
6	5	3
7	8	3
9	11	3
10	14	13
12	27	4
16	31	10
18	41	19
22	60	4
23	64	42
25	106	4
28	110	4
31	114	4
32	118	4
36	122	24
39	146	4
40	150	7
43	157	7
47	164	10
55	174	6
60	180	4
62	184	19
63	203	4
66	207	4
68	211	41
71	252	4
73	256	4
75	260	4
77	264	4
81	268	7
83	275	4
85	279	4
```
