## Supplementary material for "Deep-mining of vertebrate genomes reveals an unexpected diversity of endogenous viral elements": Hypoviridae_h.index

```
0	0	169
1	169	189
2	358	175
3	533	208
4	741	189
5	930	169
6	1099	139
7	1238	180
8	1418	169
9	1587	157
10	1744	186
11	1930	173
12	2103	145
13	2248	172
14	2420	173
15	2593	184
16	2777	210
17	2987	180
18	3167	193
19	3360	177
20	3537	169
21	3706	178
22	3884	191
23	4075	167
24	4242	215
25	4457	182
26	4639	183
27	4822	215
28	5037	186
29	5223	189
30	5412	220
31	5632	176
32	5808	189
33	5997	212
34	6209	172
35	6381	174
36	6555	210
37	6765	194
38	6959	200
39	7159	158
40	7317	172
41	7489	212
42	7701	139
43	7840	194
44	8034	211
45	8245	190
46	8435	172
47	8607	211
48	8818	190
49	9008	135
50	9143	196
51	9339	177
52	9516	135
53	9651	194
54	9845	209
55	10054	204
56	10258	133
57	10391	146
58	10537	171
59	10708	133
60	10841	146
61	10987	171
62	11158	145
63	11303	153
64	11456	171
65	11627	139
66	11766	176
67	11942	171
68	12113	139
69	12252	174
70	12426	173
71	12599	162
72	12761	173
73	12934	162
74	13096	173
75	13269	184
76	13453	173
77	13626	194
78	13820	173
79	13993	210
80	14203	173
81	14376	176
82	14552	173
83	14725	187
84	14912	173
85	15085	189
86	15274	175
```
