## Supplementary material for "Deep-mining of vertebrate genomes reveals an unexpected diversity of endogenous viral elements": Hypoviridae_rep.index

```
1	0	2795
6	2795	3820
7	6615	4221
9	10836	2769
10	13605	4809
12	18414	3167
16	21581	178
18	21759	3946
22	25705	3606
23	29311	625
25	29936	2753
28	32689	4178
31	36867	4606
32	41473	1197
36	42670	2950
39	45620	2850
40	48470	3641
43	52111	591
47	52702	3707
55	56409	3973
60	60382	3527
62	63909	2876
63	66785	3385
66	70170	4201
68	74371	3166
71	77537	1025
73	78562	3347
75	81909	3701
77	85610	2952
81	88562	4259
83	92821	2894
85	95715	445
```
