## Supplementary material for "Deep-mining of vertebrate genomes reveals an unexpected diversity of endogenous viral elements": Hypoviridae_rep.lookup

```
XSym
0080
1fa7f56a773f99921c36337e14ddd9e1
/Users/user/Desktop/Postdoc/Queries/Orthornavirae/Hypoviridae/Hypoviridae.lookup
                                                                                                                                                                                                                                                                                                                                                                                                                                                                                                                                                                                                                                                                                                                                                                                                                                                                                                                                                                               
```
