## Supplementary material for "Deep-mining of vertebrate genomes reveals an unexpected diversity of endogenous viral elements": aln_step0.index

```
0	5802	145
4	5947	47
6	4548	47
12	4595	48
14	5371	48
20	5419	98
24	1390	97
25	1487	48
31	5994	99
34	6093	44
35	5517	48
42	1583	48
43	4643	48
44	4691	48
45	6137	48
48	0	48
52	4739	48
53	6470	44
54	1631	48
56	1679	96
62	1535	48
63	3470	48
64	6514	44
66	6558	96
69	48	48
70	96	48
73	1775	48
74	1823	48
82	6654	48
83	6702	44
84	3518	48
85	3566	98
92	144	48
93	192	44
94	763	48
97	811	97
102	3861	49
103	3910	49
105	2116	97
107	2213	145
108	908	49
109	957	49
110	3959	148
111	4107	49
112	3664	148
113	3812	49
117	2358	145
121	2503	49
122	1006	49
123	2885	49
124	4156	49
132	1871	49
133	2552	49
134	4303	49
135	2934	49
141	2983	49
143	3032	49
145	3081	49
146	4787	49
147	4836	49
149	4352	49
150	4401	49
151	5032	49
152	5081	49
153	4885	49
157	4934	49
159	1920	49
160	1969	49
163	4450	49
165	4499	49
173	4983	49
183	3130	45
186	2018	49
187	2067	49
188	5130	49
190	5179	49
191	3175	102
192	3277	49
193	2601	49
195	2650	49
202	5565	49
203	5614	45
210	3326	45
213	3371	99
220	2699	40
222	2739	49
223	5228	45
226	6987	49
228	2788	97
229	6185	49
230	6746	45
231	6791	49
232	5659	49
233	5708	49
235	6840	49
236	6889	49
237	7036	102
238	7138	49
240	5757	45
241	7385	49
243	6234	45
245	6279	49
246	7434	49
247	7483	49
250	6328	44
252	6372	98
253	6938	49
256	1055	49
257	236	49
260	285	45
261	7187	149
262	7336	49
263	1104	49
266	1153	45
270	330	45
273	375	45
280	420	49
282	469	49
285	7532	49
288	7581	49
290	1198	49
292	1247	49
293	518	49
298	567	98
300	5273	49
301	5322	49
302	1296	45
304	1341	49
308	4205	49
309	4254	49
311	665	49
315	714	49
```
