## Supplementary material for "Deep-mining of vertebrate genomes reveals an unexpected diversity of endogenous viral elements": clu_redundancy.index

```
0	0	17
4	17	3
6	20	194
12	214	9
14	223	4
20	227	10
24	237	4
25	241	4
31	245	15
34	260	4
35	264	4
42	268	4
43	272	4
44	276	8
45	284	4
48	288	8
52	296	4
53	300	4
54	304	4
56	308	7
62	315	4
63	319	4
64	323	4
66	327	4
69	331	12
70	343	7
73	350	4
74	354	4
82	358	4
83	362	4
84	366	4
85	370	4
92	374	4
93	378	4
94	382	4
97	386	7
102	976	5
103	981	5
105	986	8
107	994	8
108	1002	7
109	1009	12
110	1021	5
111	1026	8
112	1034	5
113	1039	5
117	1044	8
121	1052	8
122	1060	9
123	1069	5
124	1074	5
132	1079	5
133	1084	5
134	1089	5
135	1094	5
141	1099	5
143	1104	5
145	1109	5
146	1114	5
147	1119	8
149	1127	9
150	1136	5
151	1141	5
152	1146	9
153	1155	5
157	1160	8
159	1168	8
160	1176	5
163	1181	5
165	1186	17
173	1203	5
183	1208	5
186	1213	5
187	1218	9
188	1227	8
190	1235	8
191	1243	17
192	1260	17
193	1277	8
195	1285	5
202	476	8
203	484	5
210	489	5
213	494	13
220	507	5
222	512	8
223	520	5
226	525	9
228	534	8
229	542	12
230	554	5
231	559	13
232	572	11
233	583	5
235	588	5
236	593	5
237	598	9
238	607	192
240	799	5
241	804	5
243	809	5
245	814	5
246	819	5
247	824	9
250	833	5
252	838	13
253	851	9
256	860	5
257	865	9
260	874	5
261	879	21
262	900	9
263	909	5
266	914	5
270	919	5
273	924	5
280	929	5
282	934	5
285	939	5
288	944	8
290	952	5
292	957	5
293	962	5
298	967	9
300	393	5
301	398	8
302	406	5
304	411	9
308	420	8
309	428	5
311	433	34
315	467	9
```
