## Supplementary material for "Deep-mining of vertebrate genomes reveals an unexpected diversity of endogenous viral elements": clu_step0.index

```
0	0	11
4	11	3
6	14	3
12	17	4
14	21	4
20	25	7
24	32	8
25	40	4
34	44	4
35	48	4
42	52	4
43	56	4
44	60	4
45	64	4
48	68	4
52	72	4
53	76	4
54	80	4
62	84	4
63	88	4
64	92	4
66	96	7
69	103	4
70	107	4
73	111	4
74	115	4
82	119	4
83	123	4
84	127	4
92	131	4
93	135	4
94	139	4
102	143	5
103	148	5
105	153	8
108	161	5
109	166	5
110	171	13
111	184	5
113	189	5
121	194	5
122	199	5
123	204	5
124	209	5
132	214	5
133	219	5
134	224	5
135	229	5
141	234	5
143	239	5
145	244	5
146	249	5
147	254	5
149	259	5
150	264	5
151	269	5
152	274	5
153	279	5
157	284	5
159	289	5
160	294	5
163	299	5
165	304	5
173	309	5
183	314	5
186	319	5
187	324	5
188	329	5
190	334	5
191	339	9
192	348	5
193	353	5
195	358	5
202	363	5
203	368	5
210	373	5
213	378	8
220	386	5
222	391	5
223	396	5
226	401	5
229	406	5
230	411	5
231	416	5
232	421	5
233	426	5
235	431	5
236	436	5
238	441	5
240	446	5
241	451	5
243	456	5
245	461	5
246	466	5
247	471	5
250	476	5
252	481	9
253	490	5
256	495	5
257	500	5
260	505	5
262	510	5
263	515	5
266	520	5
270	525	5
273	530	5
280	535	5
282	540	5
285	545	5
288	550	5
290	555	5
292	560	5
293	565	5
300	570	5
301	575	5
302	580	5
304	585	5
308	590	5
309	595	5
311	600	5
315	605	5
```
