## Supplementary material for "Deep-mining of vertebrate genomes reveals an unexpected diversity of endogenous viral elements": input_step_redundancy_h.index

```
XSym
0081
02d54592424a08c3ad54a518eb104d96
/Users/user/Desktop/Postdoc/Queries/Orthornavirae/Iflaviridae/Iflaviridae_h.index
                                                                                                                                                                                                                                                                                                                                                                                                                                                                                                                                                                                                                                                                                                                                                                                                                                                                                                                                                                              
```
