## Supplementary material for "Deep-mining of vertebrate genomes reveals an unexpected diversity of endogenous viral elements": aln.index

```
0	0	144
4	6356	47
6	5202	47
9	6069	47
11	1357	48
12	1737	48
14	5249	48
20	1785	48
22	144	97
24	1833	48
25	5345	48
28	5297	48
31	241	48
34	5393	44
35	5437	48
39	5485	48
42	5533	48
43	5581	48
44	5629	48
45	3613	48
48	1641	48
52	3661	48
53	2403	44
54	3709	48
56	2447	48
62	3757	48
63	2495	48
64	3805	44
66	289	48
69	1689	48
70	3849	48
73	2543	48
74	6403	48
77	7861	48
82	337	48
83	6116	44
84	2832	48
85	3174	48
88	6451	48
92	7909	48
93	1881	44
94	7123	48
95	3222	48
97	6499	48
98	4958	48
102	4187	49
103	1925	49
105	5006	49
107	5055	49
108	7322	49
109	1405	49
110	7371	49
111	1454	49
112	2880	49
113	385	49
117	434	49
121	3076	49
122	483	49
123	5677	49
124	4236	49
132	7469	49
133	5726	49
134	7518	49
135	5775	49
139	7567	49
141	5824	49
142	7171	102
143	2929	49
145	7616	49
146	5873	49
147	7665	49
149	3897	49
150	7273	49
151	2591	49
152	3946	49
153	8685	49
155	2978	98
157	2640	49
159	6935	49
160	7957	49
163	8734	49
165	6788	49
169	3995	49
173	2689	49
180	2211	98
183	6984	45
186	4619	49
187	3270	49
188	6547	49
190	1974	49
191	3515	49
192	6837	49
193	4668	49
195	3319	49
202	6596	49
203	2023	45
208	4717	49
210	6645	45
213	1503	49
217	532	49
220	1552	40
222	3125	49
223	2309	45
225	581	49
226	1592	49
228	4285	49
229	6160	49
230	630	45
231	5104	49
232	724	49
233	3564	49
235	4383	49
236	4432	49
237	773	49
238	8006	679
240	4481	45
241	6886	49
243	822	45
245	4526	49
246	867	49
247	916	49
250	4575	44
252	2354	49
253	8783	49
256	4044	49
257	2738	49
260	7029	45
261	7714	49
262	4864	49
263	4093	49
266	2787	45
267	7074	49
270	4913	45
273	4142	45
278	3368	49
280	7763	49
282	2068	49
285	4766	49
288	6690	49
289	3417	49
290	6307	49
292	2117	49
293	965	49
298	4815	49
299	5922	147
300	6739	49
301	3466	49
302	2166	45
304	4334	49
307	6209	49
308	7812	49
309	675	49
311	1014	343
313	5153	49
315	7420	49
316	6258	49
```
