## Supplementary material for "Deep-mining of vertebrate genomes reveals an unexpected diversity of endogenous viral elements": clust.index

```
0	0	10
4	10	3
6	13	3
12	16	7
14	23	4
20	27	4
24	31	4
25	35	4
31	39	4
34	43	4
35	47	4
42	51	4
43	55	4
44	59	4
45	63	4
48	67	4
52	71	4
53	75	4
54	79	4
56	83	4
62	87	4
63	91	4
64	95	4
66	99	4
69	103	4
70	107	4
73	111	4
74	115	4
82	119	4
83	123	4
84	127	4
85	131	4
92	135	4
93	139	4
94	143	4
97	147	4
102	151	5
103	156	5
105	161	5
107	166	5
108	171	5
109	176	5
110	181	5
111	186	5
112	191	5
113	196	5
117	201	5
121	206	5
122	211	9
123	220	5
124	225	5
132	230	5
133	235	5
134	240	5
135	245	5
141	250	5
143	255	5
145	260	5
146	265	5
147	270	5
149	275	5
150	280	5
151	285	5
152	290	9
153	299	5
157	304	5
159	309	5
160	314	5
163	319	5
165	324	5
173	329	5
183	334	5
186	339	5
187	344	5
188	349	5
190	354	5
191	359	5
192	364	5
193	369	5
195	374	5
202	379	5
203	384	5
210	389	5
213	394	5
220	399	5
222	404	5
223	409	5
226	414	5
228	419	5
229	424	5
230	429	5
231	434	5
232	439	5
233	444	5
235	449	5
236	454	5
237	459	5
238	464	50
240	514	5
241	519	5
243	524	5
245	529	5
246	534	5
247	539	5
250	544	5
252	549	5
253	554	5
256	559	5
257	564	5
260	569	5
261	574	5
262	579	5
263	584	5
266	589	5
270	594	5
273	599	5
280	604	5
282	609	5
285	614	5
288	619	5
290	624	5
292	629	5
293	634	5
298	639	5
300	644	5
301	649	5
302	654	5
304	659	5
308	664	5
309	669	5
311	674	28
315	702	5
```
