## Supplementary material for "Deep-mining of vertebrate genomes reveals an unexpected diversity of endogenous viral elements": input_step_redundancy

```
XSym
0073
ae3959da937bada97a85c422d3cced29
/Users/user/Desktop/Postdoc/Queries/Orthornavirae/Iflaviridae/Iflaviridae
                                                                                                                                                                                                                                                                                                                                                                                                                                                                                                                                                                                                                                                                                                                                                                                                                                                                                                                                                                                      
```
