## Supplementary material for "Deep-mining of vertebrate genomes reveals an unexpected diversity of endogenous viral elements": input_step_redundancy.index

```
0	0	3117
4	11893	2575
6	17329	2895
9	25656	2851
11	31270	2959
12	34229	2929
14	40144	3101
20	57808	2571
22	63387	2942
24	69218	2927
25	72145	3194
28	81350	2844
31	90334	3127
34	99639	603
35	100242	3152
39	112045	2851
42	119190	2851
43	122041	2470
44	124511	2557
45	127068	2894
48	135974	3187
52	147105	3167
53	150272	502
54	150774	2224
56	155893	3117
62	174211	1931
63	176142	2996
64	179138	314
66	182347	3115
69	191512	3177
70	194689	3189
73	204107	1748
74	205855	2909
77	214520	2851
82	229286	3197
83	232483	898
84	233381	3138
85	236519	2996
88	245202	2844
92	256841	3085
93	259926	355
94	260281	1612
95	261893	3104
97	267892	3279
98	271171	2844
102	283071	2949
103	286020	3112
105	292102	2763
107	297760	3132
108	300892	3034
109	303926	3012
110	306938	2754
111	309692	3247
112	312939	2814
113	315753	1645
117	326422	3121
121	338265	3177
122	341442	2982
123	344424	1284
124	345708	3232
132	369842	3141
133	372983	1633
134	374616	3134
135	377750	3098
139	389679	2844
141	395582	1130
142	396712	2993
143	399705	1457
145	404057	2819
146	406876	2784
147	409660	1312
149	413816	3224
150	417040	3181
151	420221	2096
152	422317	2876
153	425193	3068
155	431156	2969
157	437020	1730
159	441594	2988
160	444582	3023
163	453627	2995
165	459517	2993
169	471127	2844
173	483147	1997
180	502724	3039
183	511715	946
186	518549	3061
187	521610	2983
188	524593	3008
190	530450	3052
191	533502	2989
192	536491	3057
193	539548	3102
195	545545	2910
202	566452	2636
203	569088	431
208	581053	2982
210	586930	399
213	593130	2650
217	604551	2860
220	613511	65
222	616436	2889
223	619325	904
225	623124	3115
226	626239	2981
228	632115	2967
229	635082	2985
230	638067	276
231	638343	3087
232	641430	2813
233	644243	1976
235	649114	3152
236	652266	3136
237	655402	3014
238	658416	2862
240	664173	383
241	664556	2955
243	670386	286
245	673533	2907
246	676440	2986
247	679426	3059
250	688369	111
252	691286	2983
253	694269	3031
256	703056	2984
257	706040	2966
260	714763	170
261	714933	2806
262	717739	2834
263	720573	2730
266	729059	241
267	729300	2842
270	738164	405
273	744358	257
278	756081	3038
280	762107	1220
282	766133	1839
285	773971	3081
288	783121	2912
289	786033	2860
290	788893	1969
292	793668	1085
293	794753	2379
298	808847	3018
299	811865	3006
300	814871	2947
301	817818	2986
302	820804	795
304	824460	3234
307	833484	2851
308	836335	3059
309	839394	3001
311	845378	3080
313	851319	2844
315	857024	3134
316	860158	2851
```
