## Supplementary material for "Deep-mining of vertebrate genomes reveals an unexpected diversity of endogenous viral elements": input_step_redundancy.lookup

```
XSym
0080
56878ee26f5c5cbe1647204fb16cdc67
/Users/user/Desktop/Postdoc/Queries/Orthornavirae/Iflaviridae/Iflaviridae.lookup
                                                                                                                                                                                                                                                                                                                                                                                                                                                                                                                                                                                                                                                                                                                                                                                                                                                                                                                                                                               
```
