## Supplementary material for "Deep-mining of vertebrate genomes reveals an unexpected diversity of endogenous viral elements": input_step_redundancy.source

```
XSym
0080
b496b3a1fbcaf80051688854426ca847
/Users/user/Desktop/Postdoc/Queries/Orthornavirae/Iflaviridae/Iflaviridae.source
                                                                                                                                                                                                                                                                                                                                                                                                                                                                                                                                                                                                                                                                                                                                                                                                                                                                                                                                                                               
```
