## Supplementary material for "Deep-mining of vertebrate genomes reveals an unexpected diversity of endogenous viral elements": order_redundancy

```
0
4
6
9
11
12
14
20
22
24
25
28
31
34
35
39
42
43
44
45
48
52
53
54
56
62
63
64
66
69
70
73
74
77
82
83
84
85
88
92
93
94
95
97
98
102
103
105
107
108
109
110
111
112
113
117
121
122
123
124
132
133
134
135
139
141
142
143
145
146
147
149
150
151
152
153
155
157
159
160
163
165
169
173
180
183
186
187
188
190
191
192
193
195
202
203
208
210
213
217
220
222
223
225
226
228
229
230
231
232
233
235
236
237
238
240
241
243
245
246
247
250
252
253
256
257
260
261
262
263
266
267
270
273
278
280
282
285
288
289
290
292
293
298
299
300
301
302
304
307
308
309
311
313
315
316
```
