## Supplementary material for "Deep-mining of vertebrate genomes reveals an unexpected diversity of endogenous viral elements": pre_clust.index

```
0	0	10
4	10	3
6	13	194
9	207	3
11	210	4
12	214	6
14	220	4
20	224	10
22	234	4
24	238	4
25	242	4
28	246	29
31	275	15
34	290	4
35	294	4
39	298	4
42	302	4
43	306	4
44	310	8
45	318	4
48	322	8
52	330	4
53	334	4
54	338	4
56	342	7
62	349	4
63	353	4
64	357	4
66	361	4
69	365	12
70	377	7
73	384	4
74	388	4
77	392	7
82	399	4
83	403	4
84	407	4
85	411	4
88	415	4
92	419	4
93	423	4
94	427	4
95	431	4
97	435	7
98	442	8
102	450	5
103	455	5
105	460	8
107	468	8
108	476	7
109	483	12
110	495	5
111	500	8
112	508	5
113	513	5
117	518	8
121	526	8
122	534	5
123	539	5
124	544	5
132	549	5
133	554	5
134	559	5
135	564	5
139	569	5
141	574	5
142	579	5
143	584	5
145	589	5
146	594	5
147	599	8
149	607	9
150	616	5
151	621	5
152	626	5
153	631	5
155	636	5
157	641	8
159	649	8
160	657	5
163	662	5
165	667	17
169	684	8
173	692	5
180	697	5
183	702	5
186	707	5
187	712	9
188	721	8
190	729	8
191	737	17
192	754	17
193	771	8
195	779	5
202	784	8
203	792	5
208	797	8
210	805	5
213	810	13
217	823	9
220	832	5
222	837	8
223	845	5
225	850	5
226	855	9
228	864	8
229	872	12
230	884	5
231	889	13
232	902	11
233	913	5
235	918	5
236	923	5
237	928	9
238	937	99
240	1036	5
241	1041	5
243	1046	5
245	1051	5
246	1056	5
247	1061	9
250	1070	5
252	1075	13
253	1088	9
256	1097	5
257	1102	9
260	1111	5
261	1116	21
262	1137	9
263	1146	5
266	1151	5
267	1156	5
270	1161	5
273	1166	5
278	1171	8
280	1179	5
282	1184	5
285	1189	5
288	1194	8
289	1202	12
290	1214	5
292	1219	5
293	1224	5
298	1229	9
299	1238	5
300	1243	5
301	1248	8
302	1256	5
304	1261	9
307	1270	5
308	1275	8
309	1283	5
311	1288	5
313	1293	7
315	1300	9
316	1309	5
```
