## Supplementary material for "Deep-mining of vertebrate genomes reveals an unexpected diversity of endogenous viral elements": pref.index

```
0	0	38
1	38	16
2	54	14
3	68	25
5	93	284
6	377	453
7	830	21
8	851	14
10	865	16
13	881	17
14	898	16
15	914	113
16	1027	149
18	1176	17
21	1193	17
22	1210	34
23	1244	17
26	1261	24
28	1285	62
29	1347	209
30	1556	117
31	1673	34
32	1707	34
33	1741	48
37	1789	142
40	1931	17
41	1948	25
46	1973	31
47	2004	23
48	2027	17
49	2044	17
50	2061	17
51	2078	25
55	2103	112
58	2215	26
59	2241	36
60	2277	75
61	2352	16
65	2368	120
66	2488	32
67	2520	75
69	2595	90
71	2685	16
72	2701	17
78	2718	172
80	2890	54
81	2944	94
82	3038	83
84	3121	16
90	3137	25
91	3162	17
94	3179	8
98	3187	16
99	3203	25
101	3228	45
102	3273	9
112	3282	54
114	3336	18
116	3354	17
120	3371	18
124	3389	119
125	3508	36
126	3544	33
129	3577	17
130	3594	97
131	3691	63
137	3754	63
140	3817	18
142	3835	18
143	3853	9
150	3862	48
155	3910	25
160	3935	52
161	3987	18
165	4005	25
170	4030	102
171	4132	17
172	4149	45
178	4194	17
179	4211	27
180	4238	18
181	4256	17
182	4273	25
191	4298	34
192	4332	17
196	4349	36
211	4385	18
212	4403	17
216	4420	18
218	4438	26
219	4464	17
221	4481	17
223	4498	9
233	4507	18
238	4525	480
241	5005	17
242	5022	19
244	5041	25
251	5066	53
252	5119	27
255	5146	17
261	5163	33
280	5196	18
283	5214	19
286	5233	20
290	5253	9
293	5262	9
294	5271	17
295	5288	19
299	5307	27
308	5334	509
311	5843	113
4	5956	7
9	5963	7
11	5970	8
12	5978	8
17	5986	8
19	5994	8
20	6002	8
24	6010	8
25	6018	8
27	6026	8
34	6034	8
35	6042	8
36	6050	8
38	6058	8
39	6066	8
42	6074	8
43	6082	8
44	6090	8
45	6098	8
52	6106	8
53	6114	8
54	6122	8
56	6130	8
57	6138	8
62	6146	8
63	6154	8
64	6162	8
68	6170	8
70	6178	8
73	6186	8
74	6194	8
75	6202	8
76	6210	8
77	6218	8
79	6226	8
83	6234	8
85	6242	8
86	6250	8
87	6258	8
88	6266	8
89	6274	8
92	6282	8
93	6290	8
95	6298	8
96	6306	8
97	6314	8
100	6322	9
103	6331	9
104	6340	9
105	6349	9
106	6358	9
107	6367	9
108	6376	9
109	6385	9
110	6394	9
111	6403	9
113	6412	9
115	6421	9
117	6430	9
118	6439	9
119	6448	9
121	6457	9
122	6466	9
123	6475	9
127	6484	9
128	6493	9
132	6502	9
133	6511	9
134	6520	9
135	6529	9
136	6538	9
138	6547	9
139	6556	9
141	6565	9
144	6574	9
145	6583	9
146	6592	9
147	6601	9
148	6610	9
149	6619	9
151	6628	9
152	6637	9
153	6646	9
154	6655	9
156	6664	9
157	6673	9
158	6682	9
159	6691	9
162	6700	9
163	6709	9
164	6718	9
166	6727	9
167	6736	9
168	6745	9
169	6754	9
173	6763	9
174	6772	9
175	6781	9
176	6790	9
177	6799	9
183	6808	9
184	6817	9
185	6826	9
186	6835	9
187	6844	9
188	6853	9
189	6862	9
190	6871	9
193	6880	9
194	6889	9
195	6898	9
197	6907	9
198	6916	9
199	6925	9
200	6934	9
201	6943	9
202	6952	9
203	6961	9
204	6970	9
205	6979	9
206	6988	9
207	6997	9
208	7006	9
209	7015	9
210	7024	9
213	7033	9
214	7042	9
215	7051	9
217	7060	9
220	7069	9
222	7078	9
224	7087	9
225	7096	9
226	7105	9
227	7114	9
228	7123	9
229	7132	9
230	7141	9
231	7150	9
232	7159	9
234	7168	9
235	7177	9
236	7186	9
237	7195	9
239	7204	9
240	7213	9
243	7222	9
245	7231	9
246	7240	9
247	7249	9
248	7258	9
249	7267	9
250	7276	9
253	7285	9
254	7294	9
256	7303	9
257	7312	9
258	7321	9
259	7330	9
260	7339	9
262	7348	9
263	7357	9
264	7366	9
265	7375	9
266	7384	9
267	7393	9
268	7402	9
269	7411	9
270	7420	9
271	7429	9
272	7438	9
273	7447	9
274	7456	9
275	7465	9
276	7474	9
277	7483	9
278	7492	9
279	7501	9
281	7510	9
282	7519	9
284	7528	9
285	7537	9
287	7546	9
288	7555	9
289	7564	9
291	7573	9
292	7582	9
296	7591	9
297	7600	9
298	7609	9
300	7618	9
301	7627	9
302	7636	9
303	7645	9
304	7654	9
305	7663	9
306	7672	9
307	7681	9
309	7690	9
310	7699	9
312	7708	9
313	7717	9
314	7726	9
315	7735	9
316	7744	9
```
