## Supplementary material for "Deep-mining of vertebrate genomes reveals an unexpected diversity of endogenous viral elements": pref_filter1

```
XSym
0122
b5e1ebce6d0cae4bede07cf804fec0f6
/Users/user/Desktop/Postdoc/Queries/Orthornavirae/Iflaviridae/clust/6226056827198014270/linclust/13405759752465928272/pref
                                                                                                                                                                                                                                                                                                                                                                                                                                                                                                                                                                                                                                                                                                                                                                                                                                                                                                                                     
```
