## Supplementary material for "Deep-mining of vertebrate genomes reveals an unexpected diversity of endogenous viral elements": pref_filter1.index

```
0	0	38
4	5956	7
6	377	453
9	5963	7
11	5970	8
12	5978	8
14	898	16
20	6002	8
22	1210	34
24	6010	8
25	6018	8
28	1285	62
31	1673	34
34	6034	8
35	6042	8
39	6066	8
42	6074	8
43	6082	8
44	6090	8
45	6098	8
48	2027	17
52	6106	8
53	6114	8
54	6122	8
56	6130	8
62	6146	8
63	6154	8
64	6162	8
66	2488	32
69	2595	90
70	6178	8
73	6186	8
74	6194	8
77	6218	8
82	3038	83
83	6234	8
84	3121	16
85	6242	8
88	6266	8
92	6282	8
93	6290	8
94	3179	8
95	6298	8
97	6314	8
98	3187	16
102	3273	9
103	6331	9
105	6349	9
107	6367	9
108	6376	9
109	6385	9
110	6394	9
111	6403	9
112	3282	54
113	6412	9
117	6430	9
121	6457	9
122	6466	9
123	6475	9
124	3389	119
132	6502	9
133	6511	9
134	6520	9
135	6529	9
139	6556	9
141	6565	9
142	3835	18
143	3853	9
145	6583	9
146	6592	9
147	6601	9
149	6619	9
150	3862	48
151	6628	9
152	6637	9
153	6646	9
155	3910	25
157	6673	9
159	6691	9
160	3935	52
163	6709	9
165	4005	25
169	6754	9
173	6763	9
180	4238	18
183	6808	9
186	6835	9
187	6844	9
188	6853	9
190	6871	9
191	4298	34
192	4332	17
193	6880	9
195	6898	9
202	6952	9
203	6961	9
208	7006	9
210	7024	9
213	7033	9
217	7060	9
220	7069	9
222	7078	9
223	4498	9
225	7096	9
226	7105	9
228	7123	9
229	7132	9
230	7141	9
231	7150	9
232	7159	9
233	4507	18
235	7177	9
236	7186	9
237	7195	9
238	4525	480
240	7213	9
241	5005	17
243	7222	9
245	7231	9
246	7240	9
247	7249	9
250	7276	9
252	5119	27
253	7285	9
256	7303	9
257	7312	9
260	7339	9
261	5163	33
262	7348	9
263	7357	9
266	7384	9
267	7393	9
270	7420	9
273	7447	9
278	7492	9
280	5196	18
282	7519	9
285	7537	9
288	7555	9
289	7564	9
290	5253	9
292	7582	9
293	5262	9
298	7609	9
299	5307	27
300	7618	9
301	7627	9
302	7636	9
304	7654	9
307	7681	9
308	5334	509
309	7690	9
311	5843	113
313	7717	9
315	7735	9
316	7744	9
```
