## Supplementary material for "Deep-mining of vertebrate genomes reveals an unexpected diversity of endogenous viral elements": pref_filter2.index

```
0	0	23
4	768	7
6	23	7
9	775	7
11	782	8
12	205	8
14	30	16
20	213	8
22	46	26
24	221	8
25	229	8
28	72	8
31	80	8
34	237	8
35	245	8
39	253	8
42	261	8
43	269	8
44	277	8
45	1323	8
48	88	8
52	1331	8
53	1339	8
54	1347	8
56	1355	8
62	1363	8
63	1371	8
64	1379	8
66	96	25
69	121	26
70	1387	8
73	1395	8
74	790	8
77	798	8
82	147	58
83	806	8
84	1583	16
85	814	8
88	822	8
92	830	8
93	838	8
94	1599	8
95	846	8
97	854	8
98	1607	8
102	1615	9
103	862	9
105	1833	9
107	1842	9
108	1851	9
109	1860	9
110	1869	9
111	1878	9
112	1624	27
113	1887	9
117	1896	9
121	1905	9
122	1914	9
123	285	9
124	1651	101
132	294	9
133	303	9
134	312	9
135	321	9
139	330	9
141	339	9
142	1752	18
143	1770	9
145	348	9
146	357	9
147	366	9
149	1403	9
150	1779	29
151	1412	9
152	1421	9
153	1430	9
155	1808	25
157	1439	9
159	1448	9
160	1051	44
163	1457	9
165	1095	9
169	1466	9
173	1475	9
180	1104	18
183	1484	9
186	871	9
187	880	9
188	889	9
190	898	9
191	1122	9
192	1131	9
193	907	9
195	916	9
202	925	9
203	934	9
208	943	9
210	952	9
213	1923	9
217	1932	9
220	1941	9
222	1950	9
223	1140	9
225	1959	9
226	1968	9
228	1977	9
229	1986	9
230	1995	9
231	2004	9
232	375	9
233	1149	18
235	384	9
236	393	9
237	402	9
238	1167	130
240	411	9
241	1297	17
243	420	9
245	429	9
246	438	9
247	447	9
250	456	9
252	1314	9
253	1493	9
256	1502	9
257	1511	9
260	1520	9
261	465	9
262	1529	9
263	1538	9
266	1547	9
267	1556	9
270	1565	9
273	1574	9
278	961	9
280	474	18
282	970	9
285	979	9
288	988	9
289	997	9
290	492	9
292	1006	9
293	501	9
298	1015	9
299	510	27
300	1024	9
301	1033	9
302	1042	9
304	2013	9
307	2022	9
308	537	142
309	2031	9
311	679	89
313	2040	9
315	2049	9
316	2058	9
```
