## Supplementary material for "Deep-mining of vertebrate genomes reveals an unexpected diversity of endogenous viral elements": pref_rescore1.index

```
0	0	27
1	3281	19
2	5125	17
3	1584	27
4	4576	9
5	1611	176
6	3300	455
7	27	9
8	5142	18
9	1025	9
10	36	19
11	4585	10
12	1034	10
13	55	19
14	5160	10
15	5170	128
16	74	171
17	4595	10
18	1787	20
19	1044	10
20	5667	10
21	1807	20
22	1827	10
23	245	20
24	5677	10
25	5687	10
26	1837	19
27	5697	10
28	3755	71
29	265	97
30	1856	19
31	3826	37
32	3863	19
33	3882	21
34	4605	10
35	2685	10
36	5707	10
37	1875	161
38	5717	10
39	1054	10
40	362	20
41	382	20
42	4615	10
43	2695	10
44	5727	10
45	1064	10
46	402	18
47	420	27
48	3903	20
49	447	20
50	2036	20
51	5298	20
52	4625	10
53	2705	10
54	5737	10
55	3923	127
56	5747	10
57	1074	10
58	467	28
59	2056	20
60	495	20
61	5318	20
62	4635	10
63	2715	10
64	1084	10
65	2076	136
66	4050	10
67	515	19
68	1094	10
69	4060	31
70	5757	10
71	2212	20
72	2232	19
73	4645	10
74	2725	10
75	1104	10
76	5767	10
77	4655	10
78	2251	143
79	2735	10
80	534	20
81	4091	20
82	554	10
83	1114	10
84	2394	10
85	5777	10
86	4665	10
87	2745	10
88	2755	10
89	1124	10
90	2404	20
91	564	20
92	5787	10
93	4675	10
94	4111	10
95	2765	10
96	1134	10
97	5797	10
98	584	19
99	603	19
100	2775	11
101	622	21
102	2424	11
103	4685	11
104	2786	11
105	1144	11
106	5807	11
107	2797	11
108	4696	11
109	2808	11
110	2819	11
111	1155	11
112	4121	11
113	2830	11
114	5338	20
115	4707	11
116	643	20
117	5818	11
118	2841	11
119	2852	11
120	2435	21
121	4718	11
122	1166	11
123	2863	11
124	5358	11
125	4132	38
126	5369	29
127	1177	11
128	5829	11
129	663	11
130	5398	21
131	2456	21
132	2874	11
133	2885	11
134	1188	11
135	5840	11
136	4729	11
137	674	31
138	2896	11
139	1199	11
140	705	21
141	5851	11
142	726	11
143	5419	11
144	1210	11
145	4740	11
146	2907	11
147	5862	11
148	1221	11
149	1232	11
150	4170	11
151	4751	11
152	2918	11
153	5873	11
154	1243	11
155	2477	11
156	4762	11
157	2929	11
158	5884	11
159	1254	11
160	737	11
161	5430	21
162	4773	11
163	2940	11
164	5895	11
165	4181	29
166	1265	11
167	4784	11
168	2951	11
169	5906	11
170	4210	21
171	2488	21
172	748	38
173	1276	11
174	4795	11
175	2962	11
176	5917	11
177	1287	11
178	5451	21
179	2509	29
180	2538	11
181	5472	21
182	2549	20
183	4806	11
184	2973	11
185	5928	11
186	1298	11
187	2984	11
188	2995	11
189	4817	11
190	5939	11
191	786	39
192	5493	20
193	1309	11
194	4828	11
195	4839	11
196	4231	30
197	3006	11
198	5950	11
199	1320	11
200	4850	11
201	3017	11
202	5961	11
203	1331	11
204	4861	11
205	3028	11
206	5972	11
207	1342	11
208	4872	11
209	3039	11
210	5983	11
211	2569	21
212	825	20
213	1353	11
214	4883	11
215	3050	11
216	845	20
217	5994	11
218	865	28
219	4261	20
220	1364	11
221	2590	21
222	1375	11
223	893	11
224	4894	11
225	3061	11
226	6005	11
227	4905	11
228	1386	11
229	3072	11
230	6016	11
231	4916	11
232	1397	11
233	904	11
234	4927	11
235	3083	11
236	6027	11
237	4938	11
238	4281	284
239	4949	11
240	1408	11
241	5513	11
242	2611	21
243	3094	11
244	915	29
245	6038	11
246	4960	11
247	3105	11
248	3116	11
249	1419	11
250	6049	11
251	5524	47
252	5571	31
253	4971	11
254	3127	11
255	944	21
256	1430	11
257	6060	11
258	4982	11
259	1441	11
260	1452	11
261	965	38
262	3138	11
263	6071	11
264	4993	11
265	1463	11
266	1474	11
267	3149	11
268	6082	11
269	5004	11
270	1485	11
271	3160	11
272	1496	11
273	6093	11
274	5015	11
275	3171	11
276	3182	11
277	1507	11
278	6104	11
279	5026	11
280	5602	11
281	5037	11
282	3193	11
283	5613	22
284	1518	11
285	3204	11
286	1003	22
287	3215	11
288	3226	11
289	6115	11
290	4565	11
291	5048	11
292	1529	11
293	2632	11
294	2643	20
295	5635	21
296	3237	11
297	6126	11
298	6137	11
299	2663	11
300	5059	11
301	1540	11
302	3248	11
303	5070	11
304	6148	11
305	5081	11
306	1551	11
307	3259	11
308	5656	11
309	5092	11
310	6159	11
311	2674	11
312	1562	11
313	3270	11
314	5103	11
315	1573	11
316	5114	11
```
