## Supplementary material for "Deep-mining of vertebrate genomes reveals an unexpected diversity of endogenous viral elements": pref_rescore2.index

```
0	0	32
4	1349	10
6	682	10
9	955	10
11	1879	11
12	749	11
14	692	11
20	760	11
22	32	22
24	771	11
25	782	11
28	703	11
31	54	11
34	793	11
35	804	11
39	815	11
42	826	11
43	837	11
44	848	11
45	2008	11
48	714	11
52	2019	11
53	1105	11
54	2030	11
56	1116	11
62	2041	11
63	1127	11
64	2052	10
66	65	22
69	725	24
70	2062	11
73	1138	11
74	1359	11
77	252	11
82	87	11
83	965	11
84	1208	11
85	1890	11
88	1370	11
92	263	11
93	976	10
94	1534	11
95	1901	11
97	1381	11
98	564	11
102	2144	12
103	986	12
105	575	12
107	587	12
108	1594	12
109	599	12
110	1606	12
111	611	12
112	1219	12
113	1618	12
117	1630	12
121	1277	12
122	1642	12
123	859	12
124	2156	23
132	98	12
133	871	12
134	110	12
135	883	12
139	122	12
141	895	12
142	1545	24
143	1231	12
145	134	12
146	907	12
147	146	12
149	2073	12
150	1569	25
151	1149	12
152	2085	12
153	505	12
155	1243	34
157	1161	12
159	1487	12
160	334	12
163	517	12
165	1451	12
169	2097	12
173	1173	12
180	1058	23
183	1499	12
186	274	12
187	1912	12
188	1392	12
190	998	12
191	1972	12
192	1463	12
193	286	12
195	1924	12
202	1404	12
203	1010	12
208	298	12
210	1416	11
213	623	12
217	1654	12
220	635	11
222	1289	12
223	1081	12
225	1666	12
226	646	12
228	2179	12
229	1301	12
230	1678	11
231	658	12
232	1701	12
233	1984	24
235	158	12
236	170	12
237	1713	12
238	346	159
240	182	11
241	1475	12
243	1725	11
245	193	12
246	1736	12
247	1748	12
250	205	11
252	1093	12
253	529	12
256	2109	12
257	1185	12
260	1511	11
261	216	12
262	541	12
263	2121	12
266	1197	11
267	1522	12
270	553	11
273	2133	11
278	1936	12
280	228	12
282	1022	12
285	310	12
288	1427	12
289	1948	12
290	1337	12
292	1034	12
293	1760	12
298	322	12
299	919	36
300	1439	12
301	1960	12
302	1046	12
304	2191	12
307	1313	12
308	240	12
309	1689	12
311	1772	107
313	670	12
315	2203	12
316	1325	12
```
