## Supplementary material for "Deep-mining of vertebrate genomes reveals an unexpected diversity of endogenous viral elements": pref_step0.index

```
0	0	198
4	198	191
6	4847	200
12	5047	177
14	11617	192
20	11809	155
24	9059	174
25	9233	148
31	389	141
34	530	10
35	11964	174
42	12138	158
43	5224	125
44	5349	169
45	540	125
48	665	87
52	5518	148
53	5666	10
54	12296	31
56	12327	186
62	9381	30
63	9411	195
64	5676	10
66	5686	185
69	752	129
70	881	183
73	12513	21
74	12534	81
82	5871	189
83	6060	20
84	9606	144
85	9750	157
92	1064	192
93	1256	10
94	6080	23
97	6103	206
102	12615	156
103	12771	160
105	1266	135
107	1401	198
108	6309	206
109	6515	51
110	12931	136
111	13067	114
112	9907	126
113	10033	42
117	1599	194
121	1793	170
122	6566	144
123	6710	11
124	13181	166
132	13347	180
133	1963	11
134	1974	183
135	6721	186
141	6907	23
143	6930	22
145	6952	148
146	7100	191
147	7291	22
149	2157	118
150	2275	173
151	10075	21
152	10096	177
153	7313	163
157	7476	21
159	13527	176
160	13703	179
163	2448	184
165	2632	186
173	7497	30
183	7527	11
186	13882	185
187	14067	181
188	10273	171
190	10444	201
191	7538	93
192	7631	150
193	2818	167
195	2985	163
202	14248	224
203	14472	11
210	7781	11
213	7792	166
220	3148	11
222	3159	194
223	10645	11
226	10656	153
228	3353	179
229	3532	147
230	7958	11
231	7969	93
232	14483	192
233	14675	22
235	8062	176
236	8238	145
237	10809	85
238	10894	187
240	14697	11
241	14708	193
243	3679	11
245	3690	168
246	14901	161
247	15062	143
250	3858	11
252	3869	164
253	8383	205
256	8588	79
257	4033	179
260	4212	11
261	11081	152
262	11233	154
263	8667	183
266	8850	11
270	4223	11
273	4234	11
280	4245	22
282	4267	11
285	15205	184
288	15389	198
290	8861	32
292	8893	11
293	4278	48
298	4326	164
300	11387	190
301	11577	40
302	8904	11
304	8915	144
308	15587	186
309	15773	152
311	4490	170
315	4660	187
```
