## Supplementary material for "Deep-mining of vertebrate genomes reveals an unexpected diversity of endogenous viral elements": Iflaviridae.index

```
0	0	3117
1	3117	3034
2	6151	2929
3	9080	2813
4	11893	2575
5	14468	2861
6	17329	2895
7	20224	2861
8	23085	2571
9	25656	2851
10	28507	2763
11	31270	2959
12	34229	2929
13	37158	2986
14	40144	3101
15	43245	2861
16	46106	2895
17	49001	2895
18	51896	3052
19	54948	2860
20	57808	2571
21	60379	3008
22	63387	2942
23	66329	2889
24	69218	2927
25	72145	3194
26	75339	3116
27	78455	2895
28	81350	2844
29	84194	2861
30	87055	3279
31	90334	3127
32	93461	3059
33	96520	3119
34	99639	603
35	100242	3152
36	103394	2895
37	106289	2895
38	109184	2861
39	112045	2851
40	114896	1312
41	116208	2982
42	119190	2851
43	122041	2470
44	124511	2557
45	127068	2894
46	129962	3117
47	133079	2895
48	135974	3187
49	139161	3247
50	142408	1730
51	144138	2967
52	147105	3167
53	150272	502
54	150774	2224
55	152998	2895
56	155893	3117
57	159010	2895
58	161905	2985
59	164890	3177
60	168067	3132
61	171199	3012
62	174211	1931
63	176142	2996
64	179138	314
65	179452	2895
66	182347	3115
67	185462	3189
68	188651	2861
69	191512	3177
70	194689	3189
71	197878	3127
72	201005	3102
73	204107	1748
74	205855	2909
75	208764	2895
76	211659	2861
77	214520	2851
78	217371	2861
79	220232	2895
80	223127	3121
81	226248	3038
82	229286	3197
83	232483	898
84	233381	3138
85	236519	2996
86	239515	2843
87	242358	2844
88	245202	2844
89	248046	2895
90	250941	2988
91	253929	2912
92	256841	3085
93	259926	355
94	260281	1612
95	261893	3104
96	264997	2895
97	267892	3279
98	271171	2844
99	274015	2861
100	276876	3177
101	280053	3018
102	283071	2949
103	286020	3112
104	289132	2970
105	292102	2763
106	294865	2895
107	297760	3132
108	300892	3034
109	303926	3012
110	306938	2754
111	309692	3247
112	312939	2814
113	315753	1645
114	317398	3234
115	320632	2895
116	323527	2895
117	326422	3121
118	329543	2844
119	332387	2895
120	335282	2983
121	338265	3177
122	341442	2982
123	344424	1284
124	345708	3232
125	348940	2993
126	351933	2849
127	354782	3117
128	357899	2844
129	360743	2861
130	363604	3014
131	366618	3224
132	369842	3141
133	372983	1633
134	374616	3134
135	377750	3098
136	380848	2849
137	383697	3138
138	386835	2844
139	389679	2844
140	392523	3059
141	395582	1130
142	396712	2993
143	399705	1457
144	401162	2895
145	404057	2819
146	406876	2784
147	409660	1312
148	410972	2844
149	413816	3224
150	417040	3181
151	420221	2096
152	422317	2876
153	425193	3068
154	428261	2895
155	431156	2969
156	434125	2895
157	437020	1730
158	438750	2844
159	441594	2988
160	444582	3023
161	447605	2966
162	450571	3056
163	453627	2995
164	456622	2895
165	459517	2993
166	462510	2895
167	465405	2861
168	468266	2861
169	471127	2844
170	473971	3134
171	477105	2985
172	480090	3057
173	483147	1997
174	485144	2895
175	488039	2993
176	491032	2895
177	493927	2861
178	496788	2849
179	499637	3087
180	502724	3039
181	505763	2895
182	508658	3057
183	511715	946
184	512661	2895
185	515556	2993
186	518549	3061
187	521610	2983
188	524593	3008
189	527601	2849
190	530450	3052
191	533502	2989
192	536491	3057
193	539548	3102
194	542650	2895
195	545545	2910
196	548455	2998
197	551453	2895
198	554348	3127
199	557475	2895
200	560370	3187
201	563557	2895
202	566452	2636
203	569088	431
204	569519	2895
205	572414	2895
206	575309	2849
207	578158	2895
208	581053	2982
209	584035	2895
210	586930	399
211	587329	2988
212	590317	2813
213	593130	2650
214	595780	2895
215	598675	2895
216	601570	2981
217	604551	2860
218	607411	3013
219	610424	3087
220	613511	65
221	613576	2860
222	616436	2889
223	619325	904
224	620229	2895
225	623124	3115
226	626239	2981
227	629220	2895
228	632115	2967
229	635082	2985
230	638067	276
231	638343	3087
232	641430	2813
233	644243	1976
234	646219	2895
235	649114	3152
236	652266	3136
237	655402	3014
238	658416	2862
239	661278	2895
240	664173	383
241	664556	2955
242	667511	2875
243	670386	286
244	670672	2861
245	673533	2907
246	676440	2986
247	679426	3059
248	682485	2895
249	685380	2989
250	688369	111
251	688480	2806
252	691286	2983
253	694269	3031
254	697300	2861
255	700161	2895
256	703056	2984
257	706040	2966
258	709006	2862
259	711868	2895
260	714763	170
261	714933	2806
262	717739	2834
263	720573	2730
264	723303	2861
265	726164	2895
266	729059	241
267	729300	2842
268	732142	3127
269	735269	2895
270	738164	405
271	738569	2806
272	741375	2983
273	744358	257
274	744615	2861
275	747476	2861
276	750337	2849
277	753186	2895
278	756081	3038
279	759119	2988
280	762107	1220
281	763327	2806
282	766133	1839
283	767972	3138
284	771110	2861
285	773971	3081
286	777052	3174
287	780226	2895
288	783121	2912
289	786033	2860
290	788893	1969
291	790862	2806
292	793668	1085
293	794753	2379
294	797132	2861
295	799993	3064
296	803057	2895
297	805952	2895
298	808847	3018
299	811865	3006
300	814871	2947
301	817818	2986
302	820804	795
303	821599	2861
304	824460	3234
305	827694	2895
306	830589	2895
307	833484	2851
308	836335	3059
309	839394	3001
310	842395	2983
311	845378	3080
312	848458	2861
313	851319	2844
314	854163	2861
315	857024	3134
316	860158	2851
```
