## Supplementary material for "Deep-mining of vertebrate genomes reveals an unexpected diversity of endogenous viral elements": Iflaviridae.lookup

```
0	YP_009552017.1	0
1	YP_009129265.1	0
2	UUV42170.1	0
3	UHR49826.1	0
4	UHK03066.1	0
5	UGO48651.1	0
6	QIZ40169.1	0
7	AYP65066.1	0
8	APB88805.1	0
9	AFQ95417.1	0
10	YP_009552080.1	0
11	YP_009116875.1	0
12	UUV42171.1	0
13	UHR49836.1	0
14	UHK03087.1	0
15	UGO48652.1	0
16	QIN93567.1	0
17	AYN79714.1	0
18	AOT85373.1	0
19	AFQ95418.1	0
20	YP_009552119.1	0
21	YP_009111311.1	0
22	UUV42172.1	0
23	UHR49890.1	0
24	UHK03113.1	0
25	UFP63464.1	0
26	QIN93573.1	0
27	AYN79715.1	0
28	AND80527.1	0
29	AFQ95419.1	0
30	YP_009552768.1	0
31	YP_009110667.1	0
32	UTQ50713.1	0
33	UHR49896.1	0
34	UHK03136.1	0
35	UCR92483.1	0
36	QIN93586.1	0
37	AYN79716.1	0
38	AND80528.1	0
39	AFQ95420.1	0
40	YP_009552831.1	0
41	YP_009047245.1	0
42	UTQ50724.1	0
43	UHM27510.1	0
44	UHK03137.1	0
45	UCR92484.1	0
46	QIJ56900.1	0
47	AYN79717.1	0
48	AKN81079.1	0
49	BAN57352.1	0
50	YP_009552832.1	0
51	YP_009026409.1	0
52	URQ09133.1	0
53	UHM27511.1	0
54	UHK03138.1	0
55	UDF37912.1	0
56	QIJ56901.1	0
57	AYN79718.1	0
58	AKJ70949.1	0
59	BAN57353.1	0
60	YP_009553231.1	0
61	YP_009010984.1	0
62	URQ09135.1	0
63	UHM27536.1	0
64	UHK03139.1	0
65	UDF37913.1	0
66	QIJ56911.1	0
67	AYD38337.1	0
68	AKG24957.1	0
69	BAN19725.1	0
70	YP_009553259.1	0
71	YP_009010941.1	0
72	URA30376.1	0
73	UHM27537.1	0
74	UHK03207.1	0
75	UCU27937.1	0
76	QHW16376.1	0
77	APT42957.1	0
78	AKG24958.1	0
79	AGA20422.1	0
80	YP_009553638.1	0
81	YP_009002581.1	0
82	UQT67976.1	0
83	UHM27538.1	0
84	UHK03231.1	0
85	UBT12491.1	0
86	QHW16377.1	0
87	AYA44260.1	0
88	AKG24959.1	0
89	AGA20423.1	0
90	YP_009505598.1	0
91	YP_008888537.1	0
92	UQJ82151.1	0
93	UHM27539.1	0
94	UHK03255.1	0
95	QTT60756.1	0
96	QHR77114.1	0
97	AXQ04781.1	0
98	AKG24960.1	0
99	AFX65180.1	0
100	YP_009505599.1	0
101	YP_008719809.1	0
102	UQJ82152.1	0
103	UHM27540.1	0
104	UHK03265.1	0
105	QTT60762.1	0
106	QHR77115.1	0
107	AXQ04786.1	0
108	AJT58559.1	0
109	AFQ98017.1	0
110	YP_009448183.1	0
111	YP_008130309.1	0
112	ULE62084.1	0
113	UHM27541.1	0
114	UHK03333.1	0
115	QTO73199.1	0
116	QHR77116.1	0
117	AXQ04787.1	0
118	AJA38038.1	0
119	AFL65634.1	0
120	YP_009444707.1	0
121	YP_008130310.1	0
122	UPT53741.1	0
123	UHM27542.1	0
124	UHK03342.1	0
125	DAD54753.1	0
126	QHD25649.1	0
127	AXQ04790.1	0
128	AJA38039.1	0
129	AFI08277.1	0
130	YP_009361829.1	0
131	YP_004935363.1	0
132	UPG20586.1	0
133	UHM27543.1	0
134	UHK03343.1	0
135	DAD54754.1	0
136	QHD25650.1	0
137	AVK80197.1	0
138	AJA38040.1	0
139	AFI08278.1	0
140	YP_009351892.1	0
141	YP_004935364.1	0
142	UOI84715.1	0
143	UHM27544.1	0
144	UGO48633.1	0
145	QRV07363.1	0
146	QGW51140.1	0
147	AVI05073.1	0
148	AJA38041.1	0
149	AET36829.1	0
150	YP_009345906.1	0
151	YP_004935365.1	0
152	UNW57318.1	0
153	UHM27587.1	0
154	UGO48634.1	0
155	QQL13637.1	0
156	QGL51697.1	0
157	AVI05074.1	0
158	AJA38042.1	0
159	AEL30247.1	0
160	YP_009344960.1	0
161	YP_003622540.1	0
162	UJG27955.1	0
163	UHM27600.1	0
164	UGO48635.1	0
165	QPI13029.1	0
166	QGL51698.1	0
167	AUK50716.1	0
168	AJA38043.1	0
169	ADZ98922.1	0
170	YP_009328891.1	0
171	YP_001285409.1	0
172	UJG27956.1	0
173	UHM27609.1	0
174	UGO48636.1	0
175	QPI13030.1	0
176	QGL51699.1	0
177	AUK50717.1	0
178	AIZ75645.1	0
179	ADP24157.1	0
180	YP_009315906.1	0
181	YP_145791.1	0
182	UJG27957.1	0
183	UHM27610.1	0
184	UGO48637.1	0
185	QPI13032.1	0
186	QGL51726.1	0
187	ATX64295.1	0
188	AIM39350.1	0
189	ADN38255.1	0
190	YP_009305421.1	0
191	NP_919029.1	0
192	UJG27958.1	0
193	UHM27611.1	0
194	UGO48638.1	0
195	QOW95919.1	0
196	QFS19921.1	0
197	ATG71380.1	0
198	AIX94679.1	0
199	ADK55525.1	0
200	YP_009165593.1	0
201	NP_853560.2	0
202	UHR49736.1	0
203	UHM27637.1	0
204	UGO48639.1	0
205	QOR29585.1	0
206	QFQ59981.1	0
207	AST47884.1	0
208	AIF75200.1	0
209	ADK55526.1	0
210	YP_009167338.1	0
211	NP_277061.1	0
212	UHR49772.1	0
213	UHM27638.1	0
214	UGO48640.1	0
215	QOR29586.1	0
216	QFP98430.1	0
217	AST13087.1	0
218	AHX00961.1	0
219	ACH57393.1	0
220	YP_009167339.1	0
221	NP_049374.1	0
222	UHR49778.1	0
223	UHM27662.1	0
224	UGO48641.1	0
225	QNJ99575.1	0
226	QFP98431.1	0
227	ASM90843.1	0
228	AHW98099.1	0
229	ABP57198.1	0
230	YP_009167340.1	0
231	NP_620559.1	0
232	UHR49779.1	0
233	UHM27663.1	0
234	UGO48642.1	0
235	QNI22011.1	0
236	QBP37019.1	0
237	ARI68317.1	0
238	AHL96303.1	0
239	BAD06930.1	0
240	YP_009167341.1	0
241	UUV42162.1	0
242	UHR49795.1	0
243	UHM27664.1	0
244	UGO48643.1	0
245	QLJ83497.1	0
246	QBP37020.1	0
247	AQX17788.1	0
248	AHL46850.1	0
249	AAQ64627.1	0
250	YP_009167342.1	0
251	UUV42163.1	0
252	UHR49796.1	0
253	UHM27694.1	0
254	UGO48644.1	0
255	QLI42787.1	0
256	QBL75900.1	0
257	APZ86804.1	0
258	AHK23440.1	0
259	AAP49283.1	0
260	YP_009167343.1	0
261	UUV42164.1	0
262	UHR49797.1	0
263	UHM27695.1	0
264	UGO48645.1	0
265	QLI42788.1	0
266	AZN23177.1	0
267	BAW94535.1	0
268	AHK05791.1	0
269	AAP51418.2	0
270	YP_009167344.1	0
271	UUV42165.1	0
272	UHR49798.1	0
273	UHM27696.1	0
274	UGO48646.1	0
275	QKW94194.1	0
276	AZN23178.1	0
277	APV34355.1	0
278	AHI87751.1	0
279	AAL06289.1	0
280	YP_009167345.1	0
281	UUV42166.1	0
282	UHR49799.1	0
283	UHM27710.1	0
284	UGO48647.1	0
285	QKQ15124.1	0
286	AYU66736.1	0
287	APV34356.1	0
288	AHB62422.1	0
289	AAD20260.1	0
290	YP_009167346.1	0
291	UUV42167.1	0
292	UHR49800.1	0
293	UHK03001.1	0
294	UGO48648.1	0
295	QKQ15125.1	0
296	AYP65063.1	0
297	APP91308.1	0
298	AGY34702.1	0
299	YP_009162630.1	0
300	UUV42168.1	0
301	UHR49801.1	0
302	UHK03002.1	0
303	UGO48649.1	0
304	QKQ15126.1	0
305	AYP65064.1	0
306	APM87215.1	0
307	AFQ95415.1	0
308	YP_009140562.1	0
309	UUV42169.1	0
310	UHR49806.1	0
311	UHK03034.1	0
312	UGO48650.1	0
313	QJD20747.1	0
314	AYP65065.1	0
315	APD68841.1	0
316	AFQ95416.1	0
```
