## Supplementary material for "Deep-mining of vertebrate genomes reveals an unexpected diversity of endogenous viral elements": Iflaviridae_clust.index

```
0	0	31
4	31	3
6	34	194
12	228	9
14	237	4
20	241	13
24	254	11
25	265	4
34	269	4
35	273	4
42	277	4
43	281	4
44	285	8
45	293	4
48	297	8
52	305	4
53	309	4
54	313	4
62	317	4
63	321	4
64	325	4
66	329	10
69	339	12
70	351	7
73	358	4
74	362	4
82	366	4
83	370	4
84	374	4
92	378	4
93	382	4
94	386	4
102	948	5
103	953	5
105	958	14
108	972	7
109	979	12
110	991	29
111	1020	8
113	1028	5
121	1033	8
122	1041	9
123	1050	5
124	1055	5
132	1060	5
133	1065	5
134	1070	5
135	1075	5
141	1080	5
143	1085	5
145	1090	5
146	1095	5
147	1100	8
149	1108	9
150	1117	5
151	1122	5
152	1127	9
153	1136	5
157	1141	8
159	1149	8
160	1157	5
163	1162	5
165	1167	17
173	1184	5
183	1189	5
186	1194	5
187	1199	9
188	1208	8
190	1216	8
191	1224	25
192	1249	17
193	1266	8
195	1274	5
202	473	8
203	481	5
210	486	5
213	491	27
220	518	5
222	523	8
223	531	5
226	536	9
229	545	12
230	557	5
231	562	13
232	575	11
233	586	5
235	591	5
236	596	5
238	601	192
240	793	5
241	798	5
243	803	5
245	808	5
246	813	5
247	818	9
250	827	5
252	832	21
253	853	9
256	862	5
257	867	9
260	876	5
262	881	9
263	890	5
266	895	5
270	900	5
273	905	5
280	910	5
282	915	5
285	920	5
288	925	8
290	933	5
292	938	5
293	943	5
300	390	5
301	395	8
302	403	5
304	408	9
308	417	8
309	425	5
311	430	34
315	464	9
```
