## Supplementary material for "Deep-mining of vertebrate genomes reveals an unexpected diversity of endogenous viral elements": Iflaviridae_h.index

```
0	0	154
1	154	178
2	332	206
3	538	206
4	744	207
5	951	157
6	1108	162
7	1270	152
8	1422	175
9	1597	147
10	1744	175
11	1919	198
12	2117	198
13	2315	169
14	2484	221
15	2705	157
16	2862	140
17	3002	139
18	3141	142
19	3283	147
20	3430	166
21	3596	214
22	3810	191
23	4001	207
24	4208	169
25	4377	228
26	4605	143
27	4748	139
28	4887	134
29	5021	147
30	5168	154
31	5322	223
32	5545	225
33	5770	203
34	5973	174
35	6147	160
36	6307	140
37	6447	139
38	6586	137
39	6723	147
40	6870	151
41	7021	164
42	7185	234
43	7419	170
44	7589	202
45	7791	160
46	7951	191
47	8142	139
48	8281	179
49	8460	177
50	8637	151
51	8788	190
52	8978	176
53	9154	198
54	9352	214
55	9566	150
56	9716	189
57	9905	139
58	10044	190
59	10234	177
60	10411	154
61	10565	199
62	10764	214
63	10978	168
64	11146	218
65	11364	150
66	11514	185
67	11699	189
68	11888	163
69	12051	186
70	12237	193
71	12430	201
72	12631	151
73	12782	174
74	12956	212
75	13168	140
76	13308	152
77	13460	154
78	13614	175
79	13789	162
80	13951	154
81	14105	170
82	14275	180
83	14455	196
84	14651	218
85	14869	168
86	15037	149
87	15186	147
88	15333	169
89	15502	162
90	15664	201
91	15865	167
92	16032	177
93	16209	202
94	16411	174
95	16585	160
96	16745	172
97	16917	150
98	17067	173
99	17240	170
100	17410	190
101	17600	181
102	17781	177
103	17958	212
104	18170	171
105	18341	148
106	18489	172
107	18661	150
108	18811	174
109	18985	195
110	19180	176
111	19356	181
112	19537	148
113	19685	174
114	19859	185
115	20044	172
116	20216	172
117	20388	150
118	20538	173
119	20711	160
120	20871	165
121	21036	181
122	21217	199
123	21416	202
124	21618	203
125	21821	179
126	22000	166
127	22166	150
128	22316	173
129	22489	164
130	22653	183
131	22836	167
132	23003	180
133	23183	218
134	23401	169
135	23570	174
136	23744	165
137	23909	180
138	24089	173
139	24262	163
140	24425	206
141	24631	181
142	24812	180
143	24992	214
144	25206	167
145	25373	181
146	25554	168
147	25722	147
148	25869	177
149	26046	163
150	26209	141
151	26350	189
152	26539	112
153	26651	162
154	26813	167
155	26980	214
156	27194	152
157	27346	147
158	27493	172
159	27665	197
160	27862	205
161	28067	172
162	28239	215
163	28454	161
164	28615	167
165	28782	171
166	28953	152
167	29105	146
168	29251	176
169	29427	156
170	29583	175
171	29758	209
172	29967	215
173	30182	202
174	30384	167
175	30551	160
176	30711	152
177	30863	146
178	31009	154
179	31163	154
180	31317	119
181	31436	190
182	31626	215
183	31841	202
184	32043	167
185	32210	167
186	32377	187
187	32564	161
188	32725	210
189	32935	156
190	33091	146
191	33237	162
192	33399	215
193	33614	202
194	33816	167
195	33983	179
196	34162	194
197	34356	157
198	34513	219
199	34732	184
200	34916	183
201	35099	151
202	35250	204
203	35454	223
204	35677	167
205	35844	182
206	36026	171
207	36197	157
208	36354	160
209	36514	184
210	36698	171
211	36869	123
212	36992	207
213	37199	223
214	37422	167
215	37589	182
216	37771	192
217	37963	162
218	38125	177
219	38302	165
220	38467	167
221	38634	117
222	38751	207
223	38958	176
224	39134	167
225	39301	174
226	39475	192
227	39667	155
228	39822	186
229	40008	205
230	40213	167
231	40380	141
232	40521	207
233	40728	176
234	40904	167
235	41071	166
236	41237	193
237	41430	179
238	41609	144
239	41753	133
240	41886	167
241	42053	196
242	42249	200
243	42449	204
244	42653	157
245	42810	191
246	43001	193
247	43194	202
248	43396	175
249	43571	161
250	43732	177
251	43909	190
252	44099	201
253	44300	162
254	44462	157
255	44619	180
256	44799	176
257	44975	180
258	45155	185
259	45340	126
260	45466	177
261	45643	214
262	45857	205
263	46062	162
264	46224	157
265	46381	179
266	46560	174
267	46734	158
268	46892	197
269	47089	189
270	47278	169
271	47447	201
272	47648	195
273	47843	168
274	48011	157
275	48168	169
276	48337	126
277	48463	140
278	48603	166
279	48769	122
280	48891	181
281	49072	201
282	49273	194
283	49467	212
284	49679	157
285	49836	137
286	49973	189
287	50162	142
288	50304	163
289	50467	116
290	50583	189
291	50772	190
292	50962	228
293	51190	176
294	51366	157
295	51523	135
296	51658	162
297	51820	164
298	51984	177
299	52161	183
300	52344	187
301	52531	163
302	52694	204
303	52898	157
304	53055	139
305	53194	162
306	53356	158
307	53514	147
308	53661	160
309	53821	207
310	54028	200
311	54228	207
312	54435	157
313	54592	148
314	54740	152
315	54892	171
316	55063	147
```
