## Supplementary material for "Deep-mining of vertebrate genomes reveals an unexpected diversity of endogenous viral elements": Iflaviridae_rep.index

```
0	0	3117
4	3117	2575
6	5692	2895
12	8587	2929
14	11516	3101
20	14617	2571
24	17188	2927
25	20115	3194
34	23309	603
35	23912	3152
42	27064	2851
43	29915	2470
44	32385	2557
45	34942	2894
48	37836	3187
52	41023	3167
53	44190	502
54	44692	2224
62	46916	1931
63	48847	2996
64	51843	314
66	52157	3115
69	55272	3177
70	58449	3189
73	61638	1748
74	63386	2909
82	66295	3197
83	69492	898
84	70390	3138
92	73528	3085
93	76613	355
94	76968	1612
102	78580	2949
103	81529	3112
105	84641	2763
108	87404	3034
109	90438	3012
110	93450	2754
111	96204	3247
113	99451	1645
121	101096	3177
122	104273	2982
123	107255	1284
124	108539	3232
132	111771	3141
133	114912	1633
134	116545	3134
135	119679	3098
141	122777	1130
143	123907	1457
145	125364	2819
146	128183	2784
147	130967	1312
149	132279	3224
150	135503	3181
151	138684	2096
152	140780	2876
153	143656	3068
157	146724	1730
159	148454	2988
160	151442	3023
163	154465	2995
165	157460	2993
173	160453	1997
183	162450	946
186	163396	3061
187	166457	2983
188	169440	3008
190	172448	3052
191	175500	2989
192	178489	3057
193	181546	3102
195	184648	2910
202	187558	2636
203	190194	431
210	190625	399
213	191024	2650
220	193674	65
222	193739	2889
223	196628	904
226	197532	2981
229	200513	2985
230	203498	276
231	203774	3087
232	206861	2813
233	209674	1976
235	211650	3152
236	214802	3136
238	217938	2862
240	220800	383
241	221183	2955
243	224138	286
245	224424	2907
246	227331	2986
247	230317	3059
250	233376	111
252	233487	2983
253	236470	3031
256	239501	2984
257	242485	2966
260	245451	170
262	245621	2834
263	248455	2730
266	251185	241
270	251426	405
273	251831	257
280	252088	1220
282	253308	1839
285	255147	3081
288	258228	2912
290	261140	1969
292	263109	1085
293	264194	2379
300	266573	2947
301	269520	2986
302	272506	795
304	273301	3234
308	276535	3059
309	279594	3001
311	282595	3080
315	285675	3134
```
