## Supplementary material for "Deep-mining of vertebrate genomes reveals an unexpected diversity of endogenous viral elements": aln_step0.index

```
0	1942	42
1	1984	38
2	0	43
3	43	43
5	3640	47
6	654	43
9	2620	47
10	1899	43
16	2022	88
18	2110	44
19	2928	43
20	2971	44
21	3015	48
26	3063	43
29	86	44
30	130	44
32	174	39
39	2667	44
40	2711	88
41	2799	44
42	697	44
49	741	44
54	3106	44
59	2154	44
61	785	44
74	829	44
107	2198	49
115	2247	45
117	873	40
124	913	44
127	957	45
129	1002	49
134	2843	40
137	2883	45
140	2386	49
141	2435	91
144	2292	49
147	2341	45
149	1051	40
151	1091	44
153	1135	45
154	1180	49
157	213	45
160	258	44
161	1229	45
169	1274	45
170	1319	40
180	1359	45
188	302	40
189	342	45
191	387	44
194	431	45
197	1404	45
210	1449	91
213	476	49
217	525	44
220	1540	45
223	1585	45
230	1630	45
233	1675	45
240	569	40
243	609	45
250	2526	49
260	2575	45
270	3150	45
273	3195	45
280	1720	45
283	1765	45
289	3240	45
290	3285	45
292	3330	45
298	3375	45
299	3420	40
301	3460	131
307	1810	40
310	1850	49
315	3591	49
```
