## Supplementary material for "Deep-mining of vertebrate genomes reveals an unexpected diversity of endogenous viral elements": clu_redundancy.index

```
0	0	21
1	21	3
2	24	19
3	43	80
5	123	85
6	208	78
9	286	10
10	296	19
16	315	81
18	396	11
19	407	10
20	417	23
21	440	8
26	448	82
29	530	11
30	541	29
32	570	20
39	590	12
40	602	30
41	632	8
42	640	20
49	660	12
54	672	4
59	676	11
61	687	8
74	695	8
107	739	5
115	744	86
117	830	5
124	835	5
127	840	5
129	845	8
134	853	5
137	858	5
140	863	17
141	880	5
144	885	20
147	905	5
149	910	8
151	918	5
153	923	13
154	936	21
157	957	5
160	962	9
161	971	5
169	976	8
170	984	5
180	989	8
188	997	5
189	1002	8
191	1010	5
194	1015	20
197	1035	21
210	1056	5
213	1061	13
217	1074	16
220	1090	5
223	1095	13
230	1108	9
233	1117	13
240	1130	5
243	1135	13
250	1148	9
260	1157	5
270	1162	5
273	1167	7
280	1174	5
283	1179	8
289	1187	5
290	1192	17
292	1209	8
298	1217	5
299	1222	9
301	703	8
307	711	5
310	716	12
315	728	11
```
