## Supplementary material for "Deep-mining of vertebrate genomes reveals an unexpected diversity of endogenous viral elements": clu_step0.index

```
0	0	3
1	3	3
2	6	3
3	9	3
5	12	3
6	15	3
9	18	3
10	21	4
18	25	4
19	29	4
20	33	4
21	37	4
26	41	4
29	45	4
30	49	4
32	53	4
39	57	4
41	61	4
42	65	4
49	69	4
54	73	4
59	77	4
61	81	4
74	85	4
107	89	5
115	94	5
117	99	5
124	104	5
127	109	5
129	114	5
134	119	5
137	124	5
140	129	5
144	134	5
147	139	5
149	144	5
151	149	5
153	154	5
154	159	5
157	164	5
160	169	5
161	174	5
169	179	5
170	184	5
180	189	5
188	194	5
189	199	5
191	204	5
194	209	5
197	214	5
210	219	9
213	228	5
217	233	5
220	238	5
223	243	5
230	248	5
233	253	5
240	258	5
243	263	5
250	268	5
260	273	5
270	278	5
273	283	5
280	288	5
283	293	5
289	298	5
290	303	5
292	308	5
298	313	5
299	318	5
301	323	11
307	334	5
310	339	5
315	344	5
```
