## Supplementary material for "Deep-mining of vertebrate genomes reveals an unexpected diversity of endogenous viral elements": input_step_redundancy

```
XSym
0073
b958f10f40e3cb475de6f455c9c8e002
/Users/user/Desktop/Postdoc/Queries/Orthornavirae/Kitaviridae/Kitaviridae
                                                                                                                                                                                                                                                                                                                                                                                                                                                                                                                                                                                                                                                                                                                                                                                                                                                                                                                                                                                      
```
