## Supplementary material for "Deep-mining of vertebrate genomes reveals an unexpected diversity of endogenous viral elements": input_step_redundancy.lookup

```
XSym
0080
b0105ed0d8bd33e56d1c8c23c1638be4
/Users/user/Desktop/Postdoc/Queries/Orthornavirae/Kitaviridae/Kitaviridae.lookup
                                                                                                                                                                                                                                                                                                                                                                                                                                                                                                                                                                                                                                                                                                                                                                                                                                                                                                                                                                               
```
