## Supplementary material for "Deep-mining of vertebrate genomes reveals an unexpected diversity of endogenous viral elements": input_step_redundancy_h.index

```
XSym
0081
695f59e476c4b81ce22a05301685ba76
/Users/user/Desktop/Postdoc/Queries/Orthornavirae/Kitaviridae/Kitaviridae_h.index
                                                                                                                                                                                                                                                                                                                                                                                                                                                                                                                                                                                                                                                                                                                                                                                                                                                                                                                                                                              
```
