## Supplementary material for "Deep-mining of vertebrate genomes reveals an unexpected diversity of endogenous viral elements": aln.index

```
0	1601	42
1	1122	37
2	2304	43
3	0	43
5	2841	47
6	717	43
8	2347	96
9	43	47
10	760	43
16	2443	44
18	90	44
19	803	43
20	2888	44
21	3392	48
26	2487	43
29	134	44
30	2932	44
32	846	39
39	2530	44
40	178	44
41	575	44
42	2976	44
44	885	99
49	2574	44
54	1822	44
59	984	44
61	1159	44
64	3020	144
74	3440	44
107	619	49
115	3164	45
117	1866	40
124	2618	44
127	3484	45
129	668	49
134	3209	40
137	1906	45
140	3249	49
141	3529	45
144	1028	49
147	2662	45
149	1203	40
151	1951	44
153	1643	45
154	3298	49
157	3574	45
159	442	89
160	2707	44
161	1243	45
169	1995	45
170	3619	40
179	1688	89
180	2751	45
188	1288	40
189	2040	45
191	3659	44
194	1077	45
197	3347	45
210	2796	45
213	1328	49
217	531	44
220	1777	45
223	2085	45
230	3703	45
233	222	45
240	2130	40
243	1377	45
250	3748	49
260	2170	45
270	267	45
273	1422	45
280	3797	45
283	312	45
289	1467	45
290	2215	44
292	3842	45
298	357	45
299	1512	40
301	2259	45
307	402	40
310	3887	49
315	1552	49
```
