## Supplementary material for "Deep-mining of vertebrate genomes reveals an unexpected diversity of endogenous viral elements": clust.index

```
0	0	3
1	3	3
2	6	3
3	9	3
5	12	3
6	15	3
9	18	3
10	21	4
16	25	4
18	29	4
19	33	4
20	37	4
21	41	4
26	45	4
29	49	4
30	53	4
32	57	4
39	61	4
40	65	4
41	69	8
42	77	4
49	81	4
54	85	4
59	89	4
61	93	8
74	101	4
107	105	5
115	110	5
117	115	5
124	120	5
127	125	5
129	130	5
134	135	5
137	140	5
140	145	10
141	155	5
144	160	5
147	165	5
149	170	5
151	175	5
153	180	5
154	185	5
157	190	5
160	195	5
161	200	5
169	205	5
170	210	5
180	215	5
188	220	5
189	225	5
191	230	5
194	235	5
197	240	5
210	245	5
213	250	5
217	255	5
220	260	5
223	265	5
230	270	5
233	275	5
240	280	5
243	285	5
250	290	5
260	295	5
270	300	5
273	305	5
280	310	5
283	315	5
289	320	5
290	325	5
292	330	5
298	335	5
299	340	5
301	345	5
307	350	5
310	355	8
315	363	5
```
