## Supplementary material for "Deep-mining of vertebrate genomes reveals an unexpected diversity of endogenous viral elements": input_step_redundancy.index

```
0	0	133
1	133	49
2	182	184
3	366	539
5	1189	2514
6	3703	299
8	4301	2508
9	6809	1213
10	8022	112
16	11266	216
18	11698	260
19	11958	125
20	12083	545
21	12628	1146
26	17003	132
29	17394	252
30	17646	297
32	18004	86
39	19922	197
40	20119	209
41	20328	268
42	20596	316
44	21451	2527
49	27635	212
54	32702	296
59	33997	317
61	34574	261
64	36913	2512
74	46200	265
107	64377	2608
115	70950	272
117	71761	87
124	73712	103
127	76629	487
129	77249	1889
134	83637	72
137	84194	303
140	86189	2506
141	88695	405
144	89666	1852
147	94164	232
149	94508	58
151	94832	111
153	97457	212
154	97669	1120
157	99598	314
159	100209	271
160	100480	132
161	100612	286
169	108670	204
170	108874	69
179	114173	266
180	114439	546
188	117540	96
189	117636	313
191	118243	119
194	121177	213
197	122468	262
210	130574	330
213	133680	2474
217	136688	141
220	137303	290
223	138044	276
230	145651	442
233	146366	556
240	149738	96
243	150568	301
250	154590	2647
260	161845	299
270	168608	260
273	170844	284
280	172966	215
283	174837	533
289	178789	437
290	179226	167
292	179692	306
298	181330	347
299	181677	56
301	181949	209
307	185548	89
310	186031	2375
315	189963	1863
```
