## Supplementary material for "Deep-mining of vertebrate genomes reveals an unexpected diversity of endogenous viral elements": input_step_redundancy.source

```
XSym
0080
c2cc375198e4dfada252898820ad3dff
/Users/user/Desktop/Postdoc/Queries/Orthornavirae/Kitaviridae/Kitaviridae.source
                                                                                                                                                                                                                                                                                                                                                                                                                                                                                                                                                                                                                                                                                                                                                                                                                                                                                                                                                                               
```
