## Supplementary material for "Deep-mining of vertebrate genomes reveals an unexpected diversity of endogenous viral elements": order_redundancy

```
0
1
2
3
5
6
8
9
10
16
18
19
20
21
26
29
30
32
39
40
41
42
44
49
54
59
61
64
74
107
115
117
124
127
129
134
137
140
141
144
147
149
151
153
154
157
159
160
161
169
170
179
180
188
189
191
194
197
210
213
217
220
223
230
233
240
243
250
260
270
273
280
283
289
290
292
298
299
301
307
310
315
```
