## Supplementary material for "Deep-mining of vertebrate genomes reveals an unexpected diversity of endogenous viral elements": pre_clust.index

```
0	0	21
1	21	3
2	24	19
3	43	80
5	123	85
6	208	78
8	286	10
9	296	10
10	306	19
16	325	81
18	406	11
19	417	10
20	427	23
21	450	8
26	458	82
29	540	11
30	551	29
32	580	20
39	600	12
40	612	30
41	642	4
42	646	20
44	666	4
49	670	12
54	682	4
59	686	11
61	697	4
64	701	4
74	705	8
107	713	5
115	718	86
117	804	5
124	809	5
127	814	5
129	819	8
134	827	5
137	832	5
140	837	5
141	842	5
144	847	20
147	867	5
149	872	8
151	880	5
153	885	13
154	898	21
157	919	5
159	924	5
160	929	9
161	938	5
169	943	8
170	951	5
179	956	5
180	961	8
188	969	5
189	974	8
191	982	5
194	987	20
197	1007	21
210	1028	5
213	1033	13
217	1046	16
220	1062	5
223	1067	13
230	1080	9
233	1089	13
240	1102	5
243	1107	13
250	1120	9
260	1129	5
270	1134	5
273	1139	7
280	1146	5
283	1151	8
289	1159	5
290	1164	17
292	1181	8
298	1189	5
299	1194	9
301	1203	8
307	1211	5
310	1216	9
315	1225	11
```
