## Supplementary material for "Deep-mining of vertebrate genomes reveals an unexpected diversity of endogenous viral elements": pref.index

```
0	0	65
2	65	43
3	108	172
4	280	16
5	296	235
6	531	158
7	689	100
8	789	33
9	822	24
10	846	43
11	889	17
12	906	35
13	941	46
14	987	17
15	1004	132
16	1136	275
17	1411	208
18	1619	25
19	1644	24
20	1668	52
22	1720	16
23	1736	39
24	1775	77
26	1852	191
27	2043	155
29	2198	25
30	2223	66
31	2289	16
32	2305	32
33	2337	24
34	2361	244
35	2605	200
36	2805	148
39	2953	26
40	2979	67
42	3046	44
43	3090	30
44	3120	55
48	3175	32
49	3207	26
51	3233	17
52	3250	16
58	3266	32
59	3298	69
62	3367	25
64	3392	38
68	3430	24
70	3454	16
71	3470	17
76	3487	16
79	3503	118
81	3621	16
84	3637	62
91	3699	32
94	3731	17
99	3748	16
104	3764	17
105	3781	58
113	3839	27
114	3866	17
115	3883	171
116	4054	17
123	4071	27
126	4098	247
128	4345	24
133	4369	27
134	4396	18
139	4414	17
140	4431	9
143	4440	72
144	4512	44
146	4556	17
150	4573	39
153	4612	36
154	4648	45
159	4693	17
163	4710	17
164	4727	36
167	4763	17
171	4780	18
173	4798	17
174	4815	45
179	4860	16
181	4876	25
183	4901	17
187	4918	25
193	4943	17
194	4960	48
197	5008	33
198	5041	17
199	5058	18
201	5076	18
214	5094	48
217	5142	25
220	5167	19
227	5186	17
248	5203	17
263	5220	19
277	5239	16
1	5255	7
21	5262	8
25	5270	8
28	5278	8
37	5286	8
38	5294	8
41	5302	8
45	5310	8
46	5318	8
47	5326	8
50	5334	8
53	5342	8
54	5350	8
55	5358	8
56	5366	8
57	5374	8
60	5382	8
61	5390	8
63	5398	8
65	5406	8
66	5414	8
67	5422	8
69	5430	8
72	5438	8
73	5446	8
74	5454	8
75	5462	8
77	5470	8
78	5478	8
80	5486	8
82	5494	8
83	5502	8
85	5510	8
86	5518	8
87	5526	8
88	5534	8
89	5542	8
90	5550	8
92	5558	8
93	5566	8
95	5574	8
96	5582	8
97	5590	8
98	5598	8
100	5606	9
101	5615	9
102	5624	9
103	5633	9
106	5642	9
107	5651	9
108	5660	9
109	5669	9
110	5678	9
111	5687	9
112	5696	9
117	5705	9
118	5714	9
119	5723	9
120	5732	9
121	5741	9
122	5750	9
124	5759	9
125	5768	9
127	5777	9
129	5786	9
130	5795	9
131	5804	9
132	5813	9
135	5822	9
136	5831	9
137	5840	9
138	5849	9
141	5858	9
142	5867	9
145	5876	9
147	5885	9
148	5894	9
149	5903	9
151	5912	9
152	5921	9
155	5930	9
156	5939	9
157	5948	9
158	5957	9
160	5966	9
161	5975	9
162	5984	9
165	5993	9
166	6002	9
168	6011	9
169	6020	9
170	6029	9
172	6038	9
175	6047	9
176	6056	9
177	6065	9
178	6074	9
180	6083	9
182	6092	9
184	6101	9
185	6110	9
186	6119	9
188	6128	9
189	6137	9
190	6146	9
191	6155	9
192	6164	9
195	6173	9
196	6182	9
200	6191	9
202	6200	9
203	6209	9
204	6218	9
205	6227	9
206	6236	9
207	6245	9
208	6254	9
209	6263	9
210	6272	9
211	6281	9
212	6290	9
213	6299	9
215	6308	9
216	6317	9
218	6326	9
219	6335	9
221	6344	9
222	6353	9
223	6362	9
224	6371	9
225	6380	9
226	6389	9
228	6398	9
229	6407	9
230	6416	9
231	6425	9
232	6434	9
233	6443	9
234	6452	9
235	6461	9
236	6470	9
237	6479	9
238	6488	9
239	6497	9
240	6506	9
241	6515	9
242	6524	9
243	6533	9
244	6542	9
245	6551	9
246	6560	9
247	6569	9
249	6578	9
250	6587	9
251	6596	9
252	6605	9
253	6614	9
254	6623	9
255	6632	9
256	6641	9
257	6650	9
258	6659	9
259	6668	9
260	6677	9
261	6686	9
262	6695	9
264	6704	9
265	6713	9
266	6722	9
267	6731	9
268	6740	9
269	6749	9
270	6758	9
271	6767	9
272	6776	9
273	6785	9
274	6794	9
275	6803	9
276	6812	9
278	6821	9
279	6830	9
280	6839	9
281	6848	9
282	6857	9
283	6866	9
284	6875	9
285	6884	9
286	6893	9
287	6902	9
288	6911	9
289	6920	9
290	6929	9
291	6938	9
292	6947	9
293	6956	9
294	6965	9
295	6974	9
296	6983	9
297	6992	9
298	7001	9
299	7010	9
300	7019	9
301	7028	9
302	7037	9
303	7046	9
304	7055	9
305	7064	9
306	7073	9
307	7082	9
308	7091	9
309	7100	9
310	7109	9
311	7118	9
312	7127	9
313	7136	9
314	7145	9
315	7154	9
```
