## Supplementary material for "Deep-mining of vertebrate genomes reveals an unexpected diversity of endogenous viral elements": pref_filter1

```
XSym
0122
9b80447a2bb3e4cfae0877d8707f9270
/Users/user/Desktop/Postdoc/Queries/Orthornavirae/Kitaviridae/clust/12196474076808839761/linclust/3493248173313913216/pref
                                                                                                                                                                                                                                                                                                                                                                                                                                                                                                                                                                                                                                                                                                                                                                                                                                                                                                                                     
```
