## Supplementary material for "Deep-mining of vertebrate genomes reveals an unexpected diversity of endogenous viral elements": pref_filter1.index

```
0	0	65
1	5255	7
2	65	43
3	108	172
5	296	235
6	531	158
8	789	33
9	822	24
10	846	43
16	1136	275
18	1619	25
19	1644	24
20	1668	52
21	5262	8
26	1852	191
29	2198	25
30	2223	66
32	2305	32
39	2953	26
40	2979	67
41	5302	8
42	3046	44
44	3120	55
49	3207	26
54	5350	8
59	3298	69
61	5390	8
64	3392	38
74	5454	8
107	5651	9
115	3883	171
117	5705	9
124	5759	9
127	5777	9
129	5786	9
134	4396	18
137	5840	9
140	4431	9
141	5858	9
144	4512	44
147	5885	9
149	5903	9
151	5912	9
153	4612	36
154	4648	45
157	5948	9
159	4693	17
160	5966	9
161	5975	9
169	6020	9
170	6029	9
179	4860	16
180	6083	9
188	6128	9
189	6137	9
191	6155	9
194	4960	48
197	5008	33
210	6272	9
213	6299	9
217	5142	25
220	5167	19
223	6362	9
230	6416	9
233	6443	9
240	6506	9
243	6533	9
250	6587	9
260	6677	9
270	6758	9
273	6785	9
280	6839	9
283	6866	9
289	6920	9
290	6929	9
292	6947	9
298	7001	9
299	7010	9
301	7028	9
307	7082	9
310	7109	9
315	7154	9
```
