## Supplementary material for "Deep-mining of vertebrate genomes reveals an unexpected diversity of endogenous viral elements": pref_filter2.index

```
0	0	15
1	433	7
2	15	7
3	22	7
5	29	28
6	57	7
8	64	16
9	80	7
10	87	8
16	95	23
18	118	8
19	126	8
20	134	8
21	440	8
26	142	8
29	150	8
30	158	8
32	166	8
39	174	8
40	182	8
41	448	8
42	190	8
44	198	27
49	225	8
54	456	8
59	233	26
61	464	8
64	259	23
74	472	8
107	480	9
115	282	9
117	489	9
124	498	9
127	507	9
129	516	9
134	291	18
137	525	9
140	309	9
141	534	9
144	318	9
147	543	9
149	552	9
151	561	9
153	327	18
154	345	9
157	570	9
159	354	17
160	579	9
161	588	9
169	597	9
170	606	9
179	371	16
180	615	9
188	624	9
189	633	9
191	642	9
194	387	9
197	396	9
210	651	9
213	660	9
217	405	9
220	414	19
223	669	9
230	678	9
233	687	9
240	696	9
243	705	9
250	714	9
260	723	9
270	732	9
273	741	9
280	750	9
283	759	9
289	768	9
290	777	9
292	786	9
298	795	9
299	804	9
301	813	9
307	822	9
310	831	9
315	840	9
```
