## Supplementary material for "Deep-mining of vertebrate genomes reveals an unexpected diversity of endogenous viral elements": pref_rescore1.index

```
0	5405	53
1	3206	9
2	3755	47
3	0	191
4	3802	18
5	3820	202
6	191	181
7	372	120
8	492	26
9	518	27
10	545	47
11	4022	19
12	5458	37
13	592	55
14	5495	19
15	647	162
16	2038	192
17	4041	187
18	5514	29
19	809	28
20	5543	55
21	4811	10
22	4228	19
23	837	48
24	885	19
25	6535	10
26	2230	193
27	5598	176
28	1410	10
29	4247	29
30	904	71
31	4276	19
32	2423	39
33	5774	28
34	975	20
35	4295	89
36	2462	155
37	3215	10
38	4821	10
39	5802	30
40	4384	74
41	6545	10
42	995	48
43	4458	35
44	2617	10
45	1420	10
46	3225	10
47	4831	10
48	5832	37
49	1043	30
50	6555	10
51	4493	19
52	5869	19
53	1430	10
54	3235	10
55	4841	10
56	6565	10
57	1440	10
58	5888	37
59	5925	29
60	3245	10
61	4851	10
62	4512	27
63	6575	10
64	1073	10
65	1450	10
66	3255	10
67	4861	10
68	5954	28
69	6585	10
70	2627	20
71	2647	19
72	1460	10
73	3265	10
74	4871	10
75	6595	10
76	2666	19
77	1470	10
78	3275	10
79	1083	134
80	4881	10
81	5982	20
82	6605	10
83	1480	10
84	4539	19
85	3285	10
86	4891	10
87	6615	10
88	1490	10
89	3295	10
90	4901	10
91	2685	40
92	6625	10
93	1500	10
94	6002	19
95	3305	10
96	6635	10
97	6645	10
98	4911	10
99	6021	19
100	1510	11
101	3315	11
102	6655	11
103	4921	11
104	6040	20
105	1217	20
106	1521	11
107	3326	11
108	6666	11
109	1532	11
110	1543	11
111	4932	11
112	3337	11
113	2725	29
114	6060	20
115	6080	194
116	4558	20
117	6677	11
118	4943	11
119	1554	11
120	4954	11
121	3348	11
122	6688	11
123	1237	29
124	4965	11
125	6699	11
126	2754	189
127	4976	11
128	6274	28
129	1565	11
130	3359	11
131	1576	11
132	1587	11
133	4578	29
134	1266	11
135	4987	11
136	6710	11
137	3370	11
138	1598	11
139	2943	19
140	2962	11
141	1609	11
142	1620	11
143	6302	29
144	4607	46
145	6721	11
146	1277	21
147	4998	11
148	3381	11
149	1631	11
150	2973	19
151	6732	11
152	5009	11
153	4653	31
154	4684	47
155	3392	11
156	1642	11
157	6743	11
158	5020	11
159	6331	11
160	1653	11
161	1664	11
162	3403	11
163	6342	20
164	2992	38
165	6754	11
166	5031	11
167	4731	20
168	1675	11
169	3414	11
170	6765	11
171	1298	21
172	6776	11
173	6362	21
174	3030	47
175	5042	11
176	1686	11
177	3425	11
178	6787	11
179	1319	11
180	5053	11
181	4751	29
182	3436	11
183	6383	20
184	3447	11
185	1697	11
186	6798	11
187	3077	29
188	5064	11
189	3458	11
190	1708	11
191	6809	11
192	5075	11
193	1330	20
194	3106	50
195	1719	11
196	1730	11
197	6403	38
198	4780	20
199	1350	21
200	3469	11
201	1371	20
202	6820	11
203	5086	11
204	1741	11
205	1752	11
206	3480	11
207	6831	11
208	5097	11
209	1763	11
210	1774	11
211	3491	11
212	5108	11
213	5119	11
214	6441	53
215	5130	11
216	5141	11
217	3156	29
218	1785	11
219	3502	11
220	4800	11
221	6842	11
222	1796	11
223	1807	11
224	3513	11
225	5152	11
226	6853	11
227	6494	20
228	6864	11
229	6875	11
230	1818	11
231	3524	11
232	5163	11
233	6886	11
234	1829	11
235	3535	11
236	5174	11
237	6897	11
238	1840	11
239	3546	11
240	5185	11
241	5196	11
242	1851	11
243	6908	11
244	5207	11
245	5218	11
246	1862	11
247	3557	11
248	6514	21
249	6919	11
250	6930	11
251	5229	11
252	1873	11
253	3568	11
254	5240	11
255	5251	11
256	6941	11
257	3579	11
258	1884	11
259	5262	11
260	6952	11
261	3590	11
262	1895	11
263	3185	21
264	5273	11
265	6963	11
266	3601	11
267	1906	11
268	5284	11
269	3612	11
270	3623	11
271	6974	11
272	1917	11
273	5295	11
274	6985	11
275	6996	11
276	3634	11
277	1391	19
278	1928	11
279	5306	11
280	7007	11
281	3645	11
282	1939	11
283	5317	11
284	7018	11
285	3656	11
286	1950	11
287	5328	11
288	7029	11
289	3667	11
290	1961	11
291	5339	11
292	7040	11
293	3678	11
294	1972	11
295	5350	11
296	7051	11
297	3689	11
298	1983	11
299	5361	11
300	7062	11
301	3700	11
302	1994	11
303	5372	11
304	7073	11
305	3711	11
306	2005	11
307	5383	11
308	7084	11
309	2016	11
310	3722	11
311	5394	11
312	7095	11
313	3733	11
314	3744	11
315	2027	11
```
