## Supplementary material for "Deep-mining of vertebrate genomes reveals an unexpected diversity of endogenous viral elements": pref_rescore2.index

```
0	482	19
1	83	9
2	749	9
3	0	10
5	215	38
6	501	9
8	758	22
9	10	10
10	510	10
16	780	29
18	20	10
19	520	10
20	253	11
21	906	11
26	809	10
29	30	10
30	264	10
32	530	10
39	819	10
40	40	10
41	346	10
42	274	10
44	540	24
49	829	10
54	629	10
59	50	10
61	92	10
64	284	31
74	917	10
107	356	12
115	839	11
117	639	11
124	102	11
127	927	12
129	368	12
134	850	21
137	650	11
140	871	12
141	939	11
144	60	12
147	113	11
149	380	11
151	661	11
153	564	22
154	883	12
157	950	11
159	315	20
160	124	11
161	391	11
169	672	11
170	961	11
179	586	20
180	135	12
188	402	11
189	683	11
191	972	11
194	72	11
197	895	11
210	147	11
213	413	12
217	335	11
220	606	23
223	694	11
230	983	12
233	158	12
240	705	11
243	425	11
250	995	12
260	716	11
270	170	11
273	436	11
280	1007	11
283	181	12
289	447	12
290	727	11
292	1018	11
298	193	11
299	459	11
301	738	11
307	204	11
310	1029	12
315	470	12
```
