## Supplementary material for "Deep-mining of vertebrate genomes reveals an unexpected diversity of endogenous viral elements": pref_step0.index

```
0	395	17
1	412	9
2	0	9
3	9	26
5	1096	64
6	1160	34
9	348	29
10	377	18
16	421	44
18	465	18
19	483	10
20	493	34
21	527	29
26	556	10
29	35	10
30	45	35
32	80	10
39	90	10
40	100	37
41	137	10
42	1194	10
49	1204	10
54	566	18
59	584	10
61	1214	10
74	1224	27
107	594	59
115	653	18
117	1251	11
124	1262	11
127	1273	11
129	1284	20
134	147	20
137	167	21
140	188	65
141	253	21
144	671	21
147	692	20
149	1304	11
151	1315	11
153	1326	37
154	1363	31
157	712	11
160	723	18
161	1394	21
169	1415	11
170	1426	19
180	1445	34
188	741	18
189	759	20
191	779	11
194	790	11
197	1479	11
210	1490	22
213	801	65
217	866	11
220	1512	22
223	1534	11
230	1545	11
233	1556	20
240	877	11
243	888	33
250	274	63
260	337	11
270	921	11
273	932	19
280	1576	11
283	1587	40
289	951	11
290	962	11
292	973	35
298	1008	11
299	1019	11
301	1030	36
307	1627	11
310	1638	71
315	1066	30
```
