## Supplementary material for "Deep-mining of vertebrate genomes reveals an unexpected diversity of endogenous viral elements": Kitaviridae.index

```
0	0	133
1	133	49
2	182	184
3	366	539
4	905	284
5	1189	2514
6	3703	299
7	4002	299
8	4301	2508
9	6809	1213
10	8022	112
11	8134	1889
12	10023	141
13	10164	299
14	10463	533
15	10996	270
16	11266	216
17	11482	216
18	11698	260
19	11958	125
20	12083	545
21	12628	1146
22	13774	195
23	13969	215
24	14184	306
25	14490	2513
26	17003	132
27	17135	132
28	17267	127
29	17394	252
30	17646	297
31	17943	61
32	18004	86
33	18090	132
34	18222	237
35	18459	273
36	18732	539
37	19271	539
38	19810	112
39	19922	197
40	20119	209
41	20328	268
42	20596	316
43	20912	539
44	21451	2527
45	23978	2514
46	26492	299
47	26791	299
48	27090	545
49	27635	212
50	27847	2508
51	30355	204
52	30559	1844
53	32403	299
54	32702	296
55	32998	270
56	33268	216
57	33484	216
58	33700	297
59	33997	317
60	34314	260
61	34574	261
62	34835	1863
63	36698	215
64	36913	2512
65	39425	2514
66	41939	132
67	42071	132
68	42203	209
69	42412	267
70	42679	1863
71	44542	313
72	44855	1213
73	46068	132
74	46200	265
75	46465	270
76	46735	539
77	47274	539
78	47813	133
79	47946	2514
80	50460	317
81	50777	2514
82	53291	125
83	53416	539
84	53955	546
85	54501	2514
86	57015	299
87	57314	299
88	57613	297
89	57910	132
90	58042	125
91	58167	265
92	58432	252
93	58684	299
94	58983	294
95	59277	270
96	59547	216
97	59763	216
98	59979	209
99	60188	539
100	60727	252
101	60979	132
102	61111	197
103	61308	215
104	61523	208
105	61731	2514
106	64245	132
107	64377	2608
108	66985	112
109	67097	299
110	67396	197
111	67593	539
112	68132	212
113	68344	2474
114	70818	132
115	70950	272
116	71222	539
117	71761	87
118	71848	545
119	72393	215
120	72608	212
121	72820	299
122	73119	317
123	73436	276
124	73712	103
125	73815	2514
126	76329	300
127	76629	487
128	77116	133
129	77249	1889
130	79138	1213
131	80351	216
132	80567	2514
133	83081	556
134	83637	72
135	83709	270
136	83979	215
137	84194	303
138	84497	545
139	85042	1147
140	86189	2506
141	88695	405
142	89100	265
143	89365	301
144	89666	1852
145	91518	2514
146	94032	132
147	94164	232
148	94396	112
149	94508	58
150	94566	266
151	94832	111
152	94943	2514
153	97457	212
154	97669	1120
155	98789	270
156	99059	539
157	99598	314
158	99912	297
159	100209	271
160	100480	132
161	100612	286
162	100898	265
163	101163	2474
164	103637	167
165	103804	2514
166	106318	299
167	106617	1844
168	108461	209
169	108670	204
170	108874	69
171	108943	442
172	109385	2514
173	111899	276
174	112175	262
175	112437	270
176	112707	216
177	112923	1117
178	114040	133
179	114173	266
180	114439	546
181	114985	1117
182	116102	267
183	116369	556
184	116925	184
185	117109	132
186	117241	132
187	117373	167
188	117540	96
189	117636	313
190	117949	294
191	118243	119
192	118362	2514
193	120876	301
194	121177	213
195	121390	539
196	121929	539
197	122468	262
198	122730	545
199	123275	2647
200	125922	208
201	126130	56
202	126186	267
203	126453	212
204	126665	316
205	126981	299
206	127280	299
207	127579	184
208	127763	297
209	128060	2514
210	130574	330
211	130904	262
212	131166	2514
213	133680	2474
214	136154	102
215	136256	216
216	136472	216
217	136688	141
218	136829	209
219	137038	265
220	137303	290
221	137593	184
222	137777	267
223	138044	276
224	138320	2514
225	140834	132
226	140966	132
227	141098	195
228	141293	1844
229	143137	2514
230	145651	442
231	146093	141
232	146234	132
233	146366	556
234	146922	270
235	147192	539
236	147731	539
237	148270	86
238	148356	1117
239	149473	265
240	149738	96
241	149834	195
242	150029	539
243	150568	301
244	150869	2514
245	153383	299
246	153682	299
247	153981	310
248	154291	167
249	154458	132
250	154590	2647
251	157237	86
252	157323	299
253	157622	212
254	157834	270
255	158104	216
256	158320	216
257	158536	2508
258	161044	262
259	161306	539
260	161845	299
261	162144	316
262	162460	216
263	162676	2411
264	165087	2514
265	167601	132
266	167733	132
267	167865	260
268	168125	184
269	168309	299
270	168608	260
271	168868	1844
272	170712	132
273	170844	284
274	171128	270
275	171398	539
276	171937	539
277	172476	133
278	172609	141
279	172750	216
280	172966	215
281	173181	1117
282	174298	539
283	174837	533
284	175370	2514
285	177884	299
286	178183	299
287	178482	112
288	178594	195
289	178789	437
290	179226	167
291	179393	299
292	179692	306
293	179998	270
294	180268	216
295	180484	215
296	180699	545
297	181244	86
298	181330	347
299	181677	56
300	181733	216
301	181949	209
302	182158	2513
303	184671	132
304	184803	132
305	184935	297
306	185232	316
307	185548	89
308	185637	262
309	185899	132
310	186031	2375
311	188406	270
312	188676	539
313	189215	539
314	189754	209
315	189963	1863
```
