## Supplementary material for "Deep-mining of vertebrate genomes reveals an unexpected diversity of endogenous viral elements": Kitaviridae.lookup

```
0	YP_010088076.1	0
1	YP_004928125.1	0
2	USL90435.1	0
3	URN79289.1	0
4	UNH55558.1	0
5	QUM93107.1	0
6	QUM93139.1	0
7	QUM93171.1	0
8	QIH54363.1	0
9	AYE53918.1	0
10	YP_010088077.1	0
11	YP_004901700.1	0
12	USL90436.1	0
13	URN79290.1	0
14	UNH55559.1	0
15	QUM93108.1	0
16	QUM93140.1	0
17	QUM93172.1	0
18	QIH54364.1	0
19	AYE53919.1	0
20	YP_010088078.1	0
21	YP_004901701.1	0
22	USL90437.1	0
23	URN79291.1	0
24	UNH55560.1	0
25	QUM93109.1	0
26	QUM93141.1	0
27	QUM93173.1	0
28	QIH54365.1	0
29	AYE53920.1	0
30	YP_010088079.1	0
31	YP_004901702.1	0
32	USL90438.1	0
33	URN79292.1	0
34	UNH55561.1	0
35	QUM93110.1	0
36	QUM93142.1	0
37	QUM93174.1	0
38	QIH54366.1	0
39	AYE53921.1	0
40	YP_010088080.1	0
41	YP_004901703.1	0
42	USL90439.1	0
43	URN79293.1	0
44	UNH55562.1	0
45	QUM93111.1	0
46	QUM93143.1	0
47	QUM93175.1	0
48	QIH54367.1	0
49	AYE53922.1	0
50	YP_010088081.1	0
51	YP_004901704.1	0
52	USL90440.1	0
53	URN79294.1	0
54	UNH55563.1	0
55	QUM93112.1	0
56	QUM93144.1	0
57	QUM93176.1	0
58	QIH54368.1	0
59	AYE53923.1	0
60	YP_010088082.1	0
61	YP_004901705.1	0
62	URQ09708.1	0
63	URN79295.1	0
64	UBY00457.1	0
65	QUM93113.1	0
66	QUM93145.1	0
67	QUM93177.1	0
68	QIH54369.1	0
69	AKJ79133.1	0
70	YP_009551524.1	0
71	YP_004901706.1	0
72	URQ09709.1	0
73	URN79296.1	0
74	UBY00458.1	0
75	QUM93114.1	0
76	QUM93146.1	0
77	QUM93178.1	0
78	QFU28425.1	0
79	AKJ79134.1	0
80	YP_009551525.1	0
81	YP_654538.1	0
82	URQ09710.1	0
83	URN79297.1	0
84	UBY00459.1	0
85	QUM93115.1	0
86	QUM93147.1	0
87	QUM93179.1	0
88	QFU28426.1	0
89	AKJ79135.1	0
90	YP_009551526.1	0
91	YP_654539.1	0
92	URQ09711.1	0
93	URN79298.1	0
94	UBY00460.1	0
95	QUM93116.1	0
96	QUM93148.1	0
97	QUM93180.1	0
98	QFU28427.1	0
99	AKJ79136.1	0
100	YP_009551527.1	0
101	YP_654540.1	0
102	URQ09712.1	0
103	URN79299.1	0
104	UBY00461.1	0
105	QUM93117.1	0
106	QUM93149.1	0
107	QRG34866.1	0
108	QFU28428.1	0
109	AKJ79137.1	0
110	YP_009551528.1	0
111	YP_654541.1	0
112	URQ09713.1	0
113	UNH55537.1	0
114	UBY00462.1	0
115	QUM93118.1	0
116	QUM93150.1	0
117	QRG34867.1	0
118	QFU28429.1	0
119	AKJ79138.1	0
120	YP_009551529.1	0
121	YP_654542.1	0
122	URQ09714.1	0
123	UNH55538.1	0
124	UBY00463.1	0
125	QUM93119.1	0
126	QUM93151.1	0
127	QRG34868.1	0
128	QFU28432.1	0
129	AGI44297.1	0
130	YP_009551530.1	0
131	YP_654543.1	0
132	URN79270.1	0
133	UNH55539.1	0
134	UBY00464.1	0
135	QUM93120.1	0
136	QUM93152.1	0
137	QRG34869.1	0
138	QFU28433.1	0
139	AGI44298.1	0
140	YP_009508070.1	0
141	YP_654565.1	0
142	URN79271.1	0
143	UNH55540.1	0
144	QZN83592.1	0
145	QUM93121.1	0
146	QUM93153.1	0
147	QRG34870.1	0
148	QFU28434.1	0
149	AGI44299.1	0
150	YP_009508071.1	0
151	YP_654566.1	0
152	URN79272.1	0
153	UNH55541.1	0
154	QZN83593.1	0
155	QUM93122.1	0
156	QUM93154.1	0
157	QRG34871.1	0
158	QFU28435.1	0
159	AGI44300.1	0
160	YP_009508072.1	0
161	YP_654567.1	0
162	URN79273.1	0
163	UNH55542.1	0
164	QZN83594.1	0
165	QUM93123.1	0
166	QUM93155.1	0
167	QNC43776.1	0
168	QFU28436.1	0
169	AGI44301.1	0
170	YP_009508073.1	0
171	YP_654568.1	0
172	URN79274.1	0
173	UNH55543.1	0
174	QZN83595.1	0
175	QUM93124.1	0
176	QUM93156.1	0
177	QNC43777.1	0
178	QFU28439.1	0
179	AGI44302.1	0
180	YP_009508074.1	0
181	USL90421.1	0
182	URN79275.1	0
183	UNH55544.1	0
184	QZN83596.1	0
185	QUM93125.1	0
186	QUM93157.1	0
187	QNC43778.1	0
188	QFU28440.1	0
189	AGI44303.1	0
190	YP_009508075.1	0
191	USL90422.1	0
192	URN79276.1	0
193	UNH55545.1	0
194	QZN83597.1	0
195	QUM93126.1	0
196	QUM93158.1	0
197	QNC43779.1	0
198	QFU28441.1	0
199	AER13445.1	0
200	YP_009508076.1	0
201	USL90423.1	0
202	URN79277.1	0
203	UNH55546.1	0
204	QZN83598.1	0
205	QUM93127.1	0
206	QUM93159.1	0
207	QNC43780.1	0
208	QFU28442.1	0
209	ABA42875.1	0
210	YP_009509060.1	0
211	USL90424.1	0
212	URN79278.1	0
213	UNH55547.1	0
214	QZN83599.1	0
215	QUM93128.1	0
216	QUM93160.1	0
217	QNC43781.1	0
218	QFU28443.1	0
219	ABA42876.1	0
220	YP_009509061.1	0
221	USL90425.1	0
222	URN79279.1	0
223	UNH55548.1	0
224	QUM93097.1	0
225	QUM93129.1	0
226	QUM93161.1	0
227	QNC43782.1	0
228	QEL52506.1	0
229	ABC75821.1	0
230	YP_009509062.1	0
231	USL90426.1	0
232	URN79280.1	0
233	UNH55549.1	0
234	QUM93098.1	0
235	QUM93130.1	0
236	QUM93162.1	0
237	QNC43783.1	0
238	QEL52507.1	0
239	ABC75822.1	0
240	YP_009509063.1	0
241	USL90427.1	0
242	URN79281.1	0
243	UNH55550.1	0
244	QUM93099.1	0
245	QUM93131.1	0
246	QUM93163.1	0
247	QNC43784.1	0
248	QEL52508.1	0
249	ABC75823.1	0
250	YP_004928118.1	0
251	USL90428.1	0
252	URN79282.1	0
253	UNH55551.1	0
254	QUM93100.1	0
255	QUM93132.1	0
256	QUM93164.1	0
257	QIH54356.1	0
258	QEL52509.1	0
259	ABC75824.1	0
260	YP_004928119.1	0
261	USL90429.1	0
262	URN79283.1	0
263	UNH55552.1	0
264	QUM93101.1	0
265	QUM93133.1	0
266	QUM93165.1	0
267	QIH54357.1	0
268	QEL52510.1	0
269	ABC75825.1	0
270	YP_004928120.1	0
271	USL90430.1	0
272	URN79284.1	0
273	UNH55553.1	0
274	QUM93102.1	0
275	QUM93134.1	0
276	QUM93166.1	0
277	QIH54358.1	0
278	QEL52511.1	0
279	ABC75826.1	0
280	YP_004928121.1	0
281	USL90431.1	0
282	URN79285.1	0
283	UNH55554.1	0
284	QUM93103.1	0
285	QUM93135.1	0
286	QUM93167.1	0
287	QIH54359.1	0
288	QEL52512.1	0
289	YP_004928122.1	0
290	USL90432.1	0
291	URN79286.1	0
292	UNH55555.1	0
293	QUM93104.1	0
294	QUM93136.1	0
295	QUM93168.1	0
296	QIH54360.1	0
297	QEL52513.1	0
298	YP_004928123.1	0
299	USL90433.1	0
300	URN79287.1	0
301	UNH55556.1	0
302	QUM93105.1	0
303	QUM93137.1	0
304	QUM93169.1	0
305	QIH54361.1	0
306	QEL52514.1	0
307	YP_004928124.1	0
308	USL90434.1	0
309	URN79288.1	0
310	UNH55557.1	0
311	QUM93106.1	0
312	QUM93138.1	0
313	QUM93170.1	0
314	QIH54362.1	0
315	AYE53917.1	0
```
