## Supplementary material for "Deep-mining of vertebrate genomes reveals an unexpected diversity of endogenous viral elements": Kitaviridae_clust.index

```
0	179	21
1	200	3
2	203	19
3	222	80
5	302	85
6	387	78
9	465	10
10	475	19
18	494	11
19	505	10
20	515	23
21	538	8
26	546	82
29	628	11
30	639	29
32	668	20
39	688	12
41	700	8
42	708	20
49	728	12
54	740	4
59	744	11
61	755	8
74	763	8
107	771	5
115	776	86
117	862	5
124	867	5
127	872	5
129	877	8
134	885	5
137	890	5
140	895	17
144	912	20
147	932	5
149	937	8
151	945	5
153	950	13
154	963	21
157	984	5
160	989	9
161	998	5
169	1003	8
170	1011	5
180	1016	8
188	1024	5
189	1029	8
191	1037	5
194	1042	20
197	1062	21
210	0	9
213	9	13
217	22	16
220	38	5
223	43	13
230	56	9
233	65	13
240	78	5
243	83	13
250	96	9
260	105	5
270	110	5
273	115	7
280	122	5
283	127	8
289	135	5
290	140	17
292	157	8
298	165	5
299	170	9
301	1083	117
307	1200	5
310	1205	12
315	1217	11
```
