## Supplementary material for "Deep-mining of vertebrate genomes reveals an unexpected diversity of endogenous viral elements": Kitaviridae_h.index

```
0	0	192
1	192	161
2	353	248
3	601	190
4	791	192
5	983	219
6	1202	199
7	1401	197
8	1598	208
9	1806	203
10	2009	192
11	2201	207
12	2408	212
13	2620	200
14	2820	172
15	2992	205
16	3197	189
17	3386	187
18	3573	176
19	3749	163
20	3912	196
21	4108	175
22	4283	278
23	4561	190
24	4751	182
25	4933	218
26	5151	185
27	5336	196
28	5532	158
29	5690	163
30	5853	202
31	6055	195
32	6250	210
33	6460	185
34	6645	172
35	6817	204
36	7021	185
37	7206	196
38	7402	158
39	7560	163
40	7723	192
41	7915	195
42	8110	198
43	8308	185
44	8493	200
45	8693	222
46	8915	195
47	9110	206
48	9316	158
49	9474	163
50	9637	215
51	9852	161
52	10013	208
53	10221	195
54	10416	186
55	10602	208
56	10810	185
57	10995	196
58	11191	184
59	11375	189
60	11564	179
61	11743	195
62	11938	221
63	12159	185
64	12344	220
65	12564	224
66	12788	185
67	12973	190
68	13163	158
69	13321	216
70	13537	213
71	13750	187
72	13937	215
73	14152	200
74	14352	194
75	14546	210
76	14756	185
77	14941	190
78	15131	188
79	15319	240
80	15559	193
81	15752	158
82	15910	175
83	16085	200
84	16285	158
85	16443	222
86	16665	195
87	16860	200
88	17060	198
89	17258	172
90	17430	167
91	17597	146
92	17743	175
93	17918	210
94	18128	158
95	18286	208
96	18494	185
97	18679	190
98	18869	188
99	19057	172
100	19229	167
101	19396	146
102	19542	175
103	19717	200
104	19917	186
105	20103	238
106	20341	184
107	20525	223
108	20748	188
109	20936	222
110	21158	167
111	21325	146
112	21471	175
113	21646	214
114	21860	158
115	22018	224
116	22242	184
117	22426	161
118	22587	192
119	22779	172
120	22951	167
121	23118	190
122	23308	201
123	23509	200
124	23709	158
125	23867	221
126	24088	194
127	24282	213
128	24495	205
129	24700	225
130	24925	207
131	25132	146
132	25278	219
133	25497	180
134	25677	156
135	25833	207
136	26040	184
137	26224	205
138	26429	205
139	26634	229
140	26863	177
141	27040	184
142	27224	205
143	27429	190
144	27619	287
145	27906	230
146	28136	188
147	28324	201
148	28525	205
149	28730	213
150	28943	165
151	29108	190
152	29298	221
153	29519	180
154	29699	217
155	29916	216
156	30132	188
157	30320	197
158	30517	215
159	30732	213
160	30945	165
161	31110	184
162	31294	207
163	31501	205
164	31706	197
165	31903	224
166	32127	198
167	32325	293
168	32618	205
169	32823	179
170	33002	163
171	33165	226
172	33391	224
173	33615	191
174	33806	197
175	34003	210
176	34213	188
177	34401	223
178	34624	197
179	34821	213
180	35034	165
181	35199	222
182	35421	210
183	35631	171
184	35802	203
185	36005	170
186	36175	190
187	36365	203
188	36568	197
189	36765	205
190	36970	199
191	37169	212
192	37381	219
193	37600	181
194	37781	203
195	37984	170
196	38154	190
197	38344	203
198	38547	197
199	38744	175
200	38919	165
201	39084	210
202	39294	205
203	39499	171
204	39670	207
205	39877	180
206	40057	200
207	40257	209
208	40466	207
209	40673	134
210	40807	185
211	40992	212
212	41204	234
213	41438	205
214	41643	197
215	41840	170
216	42010	190
217	42200	203
218	42403	197
219	42600	118
220	42718	191
221	42909	248
222	43157	220
223	43377	191
224	43568	204
225	43772	170
226	43942	188
227	44130	203
228	44333	275
229	44608	157
230	44765	171
231	44936	212
232	45148	185
233	45333	171
234	45504	190
235	45694	170
236	45864	188
237	46052	203
238	46255	205
239	46460	145
240	46605	171
241	46776	278
242	47054	185
243	47239	181
244	47420	204
245	47624	180
246	47804	198
247	48002	213
248	48215	185
249	48400	145
250	48545	179
251	48724	210
252	48934	195
253	49129	171
254	49300	190
255	49490	170
256	49660	188
257	49848	208
258	50056	185
259	50241	145
260	50386	163
261	50549	198
262	50747	185
263	50932	208
264	51140	226
265	51366	192
266	51558	204
267	51762	176
268	51938	191
269	52129	189
270	52318	163
271	52481	208
272	52689	187
273	52876	194
274	53070	212
275	53282	192
276	53474	204
277	53678	158
278	53836	185
279	54021	145
280	54166	163
281	54329	222
282	54551	187
283	54738	174
284	54912	223
285	55135	202
286	55337	214
287	55551	158
288	55709	185
289	55894	163
290	56057	212
291	56269	197
292	56466	184
293	56650	209
294	56859	192
295	57051	204
296	57255	158
297	57413	185
298	57598	163
299	57761	210
300	57971	187
301	58158	174
302	58332	219
303	58551	189
304	58740	187
305	58927	184
306	59111	195
307	59306	161
308	59467	212
309	59679	190
310	59869	206
311	60075	205
312	60280	189
313	60469	187
314	60656	158
315	60814	209
```
