## Supplementary material for "Deep-mining of vertebrate genomes reveals an unexpected diversity of endogenous viral elements": Kitaviridae_rep.index

```
0	0	133
1	133	49
2	182	184
3	366	539
5	905	2514
6	3419	299
9	3718	1213
10	4931	112
18	5043	260
19	5303	125
20	5428	545
21	5973	1146
26	7119	132
29	7251	252
30	7503	297
32	7800	86
39	7886	197
41	8083	268
42	8351	316
49	8667	212
54	8879	296
59	9175	317
61	9492	261
74	9753	265
107	10018	2608
115	12626	272
117	12898	87
124	12985	103
127	13088	487
129	13575	1889
134	15464	72
137	15536	303
140	15839	2506
144	18345	1852
147	20197	232
149	20429	58
151	20487	111
153	20598	212
154	20810	1120
157	21930	314
160	22244	132
161	22376	286
169	22662	204
170	22866	69
180	22935	546
188	23481	96
189	23577	313
191	23890	119
194	24009	213
197	24222	262
210	24484	330
213	24814	2474
217	27288	141
220	27429	290
223	27719	276
230	27995	442
233	28437	556
240	28993	96
243	29089	301
250	29390	2647
260	32037	299
270	32336	260
273	32596	284
280	32880	215
283	33095	533
289	33628	437
290	34065	167
292	34232	306
298	34538	347
299	34885	56
301	34941	209
307	35150	89
310	35239	2375
315	37614	1863
```
