## Supplementary material for "Deep-mining of vertebrate genomes reveals an unexpected diversity of endogenous viral elements": input_step_redundancy

```
XSym
0079
c7fbf6474c48aacbd270971a04721566
/Users/user/Desktop/Postdoc/Queries/Orthornavirae/Leishbuviridae/Leishbuviridae
                                                                                                                                                                                                                                                                                                                                                                                                                                                                                                                                                                                                                                                                                                                                                                                                                                                                                                                                                                                
```
