## Supplementary material for "Deep-mining of vertebrate genomes reveals an unexpected diversity of endogenous viral elements": input_step_redundancy.source

```
XSym
0086
5ba2e64d0c9bc9bf8a88f0ce32a02574
/Users/user/Desktop/Postdoc/Queries/Orthornavirae/Leishbuviridae/Leishbuviridae.source
                                                                                                                                                                                                                                                                                                                                                                                                                                                                                                                                                                                                                                                                                                                                                                                                                                                                                                                                                                         
```
