## Supplementary material for "Deep-mining of vertebrate genomes reveals an unexpected diversity of endogenous viral elements": input_step_redundancy.lookup

```
XSym
0086
c813d839f6e0ad3570f7ae43018f2f14
/Users/user/Desktop/Postdoc/Queries/Orthornavirae/Leishbuviridae/Leishbuviridae.lookup
                                                                                                                                                                                                                                                                                                                                                                                                                                                                                                                                                                                                                                                                                                                                                                                                                                                                                                                                                                         
```
