## Supplementary material for "Deep-mining of vertebrate genomes reveals an unexpected diversity of endogenous viral elements": input_step_redundancy_h

```
XSym
0081
ac0aeefacfdbbc3178452e116c1406cd
/Users/user/Desktop/Postdoc/Queries/Orthornavirae/Leishbuviridae/Leishbuviridae_h
                                                                                                                                                                                                                                                                                                                                                                                                                                                                                                                                                                                                                                                                                                                                                                                                                                                                                                                                                                              
```
