## Supplementary material for "Deep-mining of vertebrate genomes reveals an unexpected diversity of endogenous viral elements": input_step_redundancy_h.dbtype

```
XSym
0088
9431d232c4ce7d54c17c2b3933a5fd7b
/Users/user/Desktop/Postdoc/Queries/Orthornavirae/Leishbuviridae/Leishbuviridae_h.dbtype
                                                                                                                                                                                                                                                                                                                                                                                                                                                                                                                                                                                                                                                                                                                                                                                                                                                                                                                                                                       
```
