## Supplementary material for "Deep-mining of vertebrate genomes reveals an unexpected diversity of endogenous viral elements": pref_filter1

```
XSym
0126
b05ca33aa4ef861c8ce1b56d4ff26cf8
/Users/user/Desktop/Postdoc/Queries/Orthornavirae/Leishbuviridae/clust/18133627628250727892/linclust/13603384988114467750/pref
                                                                                                                                                                                                                                                                                                                                                                                                                                                                                                                                                                                                                                                                                                                                                                                                                                                                                                                                 
```
