## Supplementary material for "Deep-mining of vertebrate genomes reveals an unexpected diversity of endogenous viral elements": Leishbuviridae.lookup

```
0	YP_010085088.1	0
1	YP_010085089.1	0
2	YP_010085090.1	0
3	UPT53676.1	0
4	UHK03244.1	0
5	ANJ59511.1	0
```
