## Supplementary material for "Deep-mining of vertebrate genomes reveals an unexpected diversity of endogenous viral elements": Leishbuviridae_h.index

```
0	0	210
1	210	238
2	448	260
3	708	241
4	949	187
5	1136	224
```
