## Supplementary material for "Deep-mining of vertebrate genomes reveals an unexpected diversity of endogenous viral elements": Leishbuviridae_rep.index

```
0	0	167
2	167	1981
3	2148	2105
4	4253	1982
5	6235	324
```
