## Supplementary material for "Deep-mining of vertebrate genomes reveals an unexpected diversity of endogenous viral elements": aln_step0.index

```
0	0	43
1	43	43
2	2273	47
3	2987	43
4	3427	43
5	3470	47
6	1476	42
7	1518	43
8	86	43
9	129	43
10	1561	44
11	1605	44
12	172	48
13	889	44
14	1649	44
15	1693	44
16	3030	44
17	3074	44
18	3517	44
19	3561	48
20	3118	48
21	3166	43
22	1737	44
23	1781	44
24	1825	44
25	1869	44
26	3609	44
27	2320	44
28	220	43
29	263	43
30	933	48
31	981	44
32	2364	44
33	2408	44
34	306	44
35	350	48
36	1913	44
37	1957	44
38	2452	44
39	2496	44
40	2540	44
41	2584	44
42	2001	44
43	2045	44
44	2628	43
45	2671	44
46	398	43
47	1117	44
48	2715	48
49	665	44
50	1161	39
51	1200	44
52	2089	44
53	2133	48
54	1244	44
55	1288	48
56	1025	48
57	1073	44
58	709	44
59	753	48
60	441	44
61	485	44
62	529	44
63	573	48
64	2181	48
65	2229	44
66	2763	44
67	2807	44
68	2851	44
69	2895	44
70	801	44
71	845	44
72	1336	48
73	1384	48
74	2939	48
75	1432	44
76	621	44
77	3209	43
78	3252	43
79	3295	44
80	3339	44
81	3383	44
```
