## Supplementary material for "Deep-mining of vertebrate genomes reveals an unexpected diversity of endogenous viral elements": input_step_redundancy.lookup

```
XSym
0082
26fc9e00eb7a2f8a539945cc34054705
/Users/user/Desktop/Postdoc/Queries/Orthornavirae/Lispiviridae/Lispiviridae.lookup
                                                                                                                                                                                                                                                                                                                                                                                                                                                                                                                                                                                                                                                                                                                                                                                                                                                                                                                                                                             
```
