## Supplementary material for "Deep-mining of vertebrate genomes reveals an unexpected diversity of endogenous viral elements": input_step_redundancy.source

```
XSym
0082
818c81720aa85e35dd1b47cdc4bd9f3a
/Users/user/Desktop/Postdoc/Queries/Orthornavirae/Lispiviridae/Lispiviridae.source
                                                                                                                                                                                                                                                                                                                                                                                                                                                                                                                                                                                                                                                                                                                                                                                                                                                                                                                                                                             
```
