## Supplementary material for "Deep-mining of vertebrate genomes reveals an unexpected diversity of endogenous viral elements": aln.index

```
0	803	43
1	3036	43
2	223	47
3	3567	43
4	318	43
5	846	47
6	3079	42
7	3610	43
8	1788	43
9	361	43
10	3121	44
11	1344	44
12	1831	48
13	404	44
14	3165	44
15	1388	44
16	3209	44
17	1879	44
18	1432	44
19	3471	48
20	0	48
21	3253	43
22	1923	44
23	1476	44
24	48	44
25	3296	44
26	1967	44
27	1520	44
28	92	43
29	3340	43
30	2680	48
31	448	44
32	135	44
33	3383	44
34	2728	44
35	1116	48
36	492	44
37	2772	44
38	179	44
39	1164	44
40	536	44
41	2239	44
42	2816	44
43	1208	44
44	2283	43
45	580	44
46	2326	43
47	2860	44
48	1252	48
49	624	44
50	2369	39
51	2992	44
52	1300	44
53	2011	48
54	1564	44
55	755	48
56	3519	48
57	2408	44
58	2452	44
59	270	48
60	2059	44
61	893	44
62	1608	44
63	2496	48
64	2103	48
65	937	44
66	1652	44
67	2151	44
68	2544	44
69	1696	44
70	981	44
71	2195	44
72	2588	48
73	1740	48
74	1025	48
75	2904	44
76	2636	44
77	668	43
78	1073	43
79	2948	44
80	3427	44
81	711	44
```
