## Supplementary material for "Deep-mining of vertebrate genomes reveals an unexpected diversity of endogenous viral elements": input_step_redundancy

```
XSym
0075
d19bc71d069254228d017efce482f19a
/Users/user/Desktop/Postdoc/Queries/Orthornavirae/Lispiviridae/Lispiviridae
                                                                                                                                                                                                                                                                                                                                                                                                                                                                                                                                                                                                                                                                                                                                                                                                                                                                                                                                                                                    
```
