## Supplementary material for "Deep-mining of vertebrate genomes reveals an unexpected diversity of endogenous viral elements": input_step_redundancy_h

```
XSym
0077
89936fde971a9132bb5ace9977d03c66
/Users/user/Desktop/Postdoc/Queries/Orthornavirae/Lispiviridae/Lispiviridae_h
                                                                                                                                                                                                                                                                                                                                                                                                                                                                                                                                                                                                                                                                                                                                                                                                                                                                                                                                                                                  
```
