## Supplementary material for "Deep-mining of vertebrate genomes reveals an unexpected diversity of endogenous viral elements": pre_clust.index

```
0	0	3
1	3	3
2	6	3
3	9	3
4	12	3
5	15	3
6	18	3
7	21	3
8	24	3
9	27	3
10	30	4
11	34	4
12	38	4
13	42	4
14	46	4
15	50	4
16	54	4
17	58	4
18	62	4
19	66	4
20	70	4
21	74	4
22	78	4
23	82	4
24	86	4
25	90	4
26	94	4
27	98	4
28	102	4
29	106	4
30	110	4
31	114	4
32	118	4
33	122	4
34	126	4
35	130	4
36	134	4
37	138	4
38	142	4
39	146	4
40	150	4
41	154	4
42	158	4
43	162	4
44	166	4
45	170	4
46	174	4
47	178	4
48	182	4
49	186	4
50	190	4
51	194	4
52	198	4
53	202	4
54	206	4
55	210	4
56	214	4
57	218	4
58	222	4
59	226	4
60	230	4
61	234	4
62	238	4
63	242	4
64	246	4
65	250	4
66	254	4
67	258	4
68	262	4
69	266	4
70	270	4
71	274	4
72	278	4
73	282	4
74	286	4
75	290	4
76	294	4
77	298	4
78	302	4
79	306	4
80	310	4
81	314	4
```
