## Supplementary material for "Deep-mining of vertebrate genomes reveals an unexpected diversity of endogenous viral elements": pref.index

```
2	0	22
19	22	47
51	69	15
55	84	15
56	99	16
59	115	16
0	131	7
1	138	7
3	145	7
4	152	7
5	159	7
6	166	7
7	173	7
8	180	7
9	187	7
10	194	8
11	202	8
12	210	8
13	218	8
14	226	8
15	234	8
16	242	8
17	250	8
18	258	8
20	266	8
21	274	8
22	282	8
23	290	8
24	298	8
25	306	8
26	314	8
27	322	8
28	330	8
29	338	8
30	346	8
31	354	8
32	362	8
33	370	8
34	378	8
35	386	8
36	394	8
37	402	8
38	410	8
39	418	8
40	426	8
41	434	8
42	442	8
43	450	8
44	458	8
45	466	8
46	474	8
47	482	8
48	490	8
49	498	8
50	506	8
52	514	8
53	522	8
54	530	8
57	538	8
58	546	8
60	554	8
61	562	8
62	570	8
63	578	8
64	586	8
65	594	8
66	602	8
67	610	8
68	618	8
69	626	8
70	634	8
71	642	8
72	650	8
73	658	8
74	666	8
75	674	8
76	682	8
77	690	8
78	698	8
79	706	8
80	714	8
81	722	8
```
