## Supplementary material for "Deep-mining of vertebrate genomes reveals an unexpected diversity of endogenous viral elements": pref_filter1

```
XSym
0123
9c32703b41f42546bf5f528fa152aab0
/Users/user/Desktop/Postdoc/Queries/Orthornavirae/Lispiviridae/clust/2962029702671750954/linclust/14548520723021593925/pref
                                                                                                                                                                                                                                                                                                                                                                                                                                                                                                                                                                                                                                                                                                                                                                                                                                                                                                                                    
```
