## Supplementary material for "Deep-mining of vertebrate genomes reveals an unexpected diversity of endogenous viral elements": pref_rescore1.index

```
0	604	9
1	407	9
2	398	9
3	10	9
4	613	9
5	416	9
6	19	9
7	622	9
8	425	9
9	631	9
10	218	10
11	28	10
12	640	10
13	228	10
14	38	10
15	434	10
16	650	10
17	238	10
18	444	10
19	0	10
20	48	10
21	660	10
22	248	10
23	454	10
24	58	10
25	670	10
26	68	10
27	258	10
28	680	10
29	78	10
30	268	10
31	464	10
32	690	10
33	88	10
34	474	10
35	278	10
36	700	10
37	98	10
38	484	10
39	288	10
40	710	10
41	108	10
42	494	10
43	298	10
44	720	10
45	118	10
46	504	10
47	308	10
48	730	10
49	128	10
50	514	10
51	584	10
52	318	10
53	740	10
54	138	10
55	198	10
56	594	10
57	524	10
58	328	10
59	208	10
60	750	10
61	148	10
62	534	10
63	338	10
64	760	10
65	158	10
66	348	10
67	770	10
68	544	10
69	168	10
70	358	10
71	780	10
72	554	10
73	368	10
74	178	10
75	790	10
76	564	10
77	378	10
78	188	10
79	800	10
80	574	10
81	388	10
```
