## Supplementary material for "Deep-mining of vertebrate genomes reveals an unexpected diversity of endogenous viral elements": pref_rescore2.index

```
0	684	9
1	20	10
2	217	10
3	468	9
4	238	10
5	693	10
6	30	9
7	477	9
8	703	10
9	248	9
10	39	10
11	486	11
12	713	11
13	257	11
14	49	10
15	497	10
16	268	10
17	724	10
18	507	10
19	438	19
20	59	11
21	278	10
22	734	11
23	517	11
24	70	11
25	288	11
26	745	11
27	528	10
28	81	10
29	299	10
30	756	11
31	538	11
32	91	11
33	309	11
34	767	10
35	320	11
36	549	11
37	777	11
38	102	11
39	331	10
40	560	11
41	113	10
42	788	11
43	341	11
44	123	10
45	571	10
46	133	10
47	799	11
48	352	11
49	581	11
50	143	10
51	0	20
52	363	10
53	810	11
54	592	10
55	664	20
56	457	11
57	153	10
58	373	11
59	227	11
60	821	10
61	163	11
62	602	10
63	384	11
64	831	11
65	174	11
66	612	10
67	842	11
68	395	11
69	622	11
70	185	11
71	853	10
72	406	11
73	633	11
74	196	11
75	863	11
76	417	10
77	644	10
78	207	10
79	874	11
80	427	11
81	654	10
```
