## Supplementary material for "Deep-mining of vertebrate genomes reveals an unexpected diversity of endogenous viral elements": pref_step0.index

```
0	0	9
1	9	9
2	1120	136
3	1256	9
4	2080	9
5	2089	144
6	675	9
7	684	9
8	18	9
9	27	9
10	693	10
11	703	10
12	36	153
13	189	27
14	713	10
15	723	10
16	1265	10
17	1275	10
18	2233	10
19	2243	120
20	1285	143
21	1428	10
22	733	10
23	743	18
24	761	10
25	771	10
26	2363	10
27	2373	19
28	1438	10
29	1448	10
30	216	101
31	317	10
32	2392	10
33	2402	10
34	1458	18
35	1476	154
36	781	10
37	791	10
38	2412	17
39	2429	10
40	2439	10
41	2449	10
42	801	10
43	811	10
44	2459	10
45	2469	10
46	1630	10
47	1640	10
48	2479	142
49	2621	10
50	1650	10
51	1660	34
52	821	10
53	831	152
54	1694	10
55	1704	140
56	327	136
57	463	10
58	2631	10
59	2641	150
60	1844	10
61	1854	10
62	1864	10
63	1874	128
64	983	127
65	1110	10
66	473	10
67	483	10
68	493	10
69	503	17
70	2791	10
71	2801	10
72	2811	116
73	2927	139
74	520	145
75	665	10
76	2002	10
77	2012	10
78	2022	10
79	2032	28
80	2060	10
81	2070	10
```
