## Supplementary material for "Deep-mining of vertebrate genomes reveals an unexpected diversity of endogenous viral elements": Lispiviridae.lookup

```
0	YP_009342281.1	0
1	UUW06596.1	0
2	UHK03262.1	0
3	YP_009342282.1	0
4	URA30369.1	0
5	UHK03312.1	0
6	YP_009342283.1	0
7	URA30370.1	0
8	UHK03314.1	0
9	YP_009342284.1	0
10	URA30371.1	0
11	UHK03315.1	0
12	YP_009342285.1	0
13	URA30372.1	0
14	UHK03316.1	0
15	YP_009336884.1	0
16	URA30373.1	0
17	UHK03317.1	0
18	YP_009336885.1	0
19	URA30374.1	0
20	UHK03318.1	0
21	YP_009336886.1	0
22	UHR49713.1	0
23	QWT43281.1	0
24	YP_009336887.1	0
25	UHR49714.1	0
26	QWT43282.1	0
27	YP_009336888.1	0
28	UHR49715.1	0
29	QWT43283.1	0
30	YP_009336889.1	0
31	UHR49716.1	0
32	QWT43284.1	0
33	YP_009336919.1	0
34	UHR49717.1	0
35	QWT43285.1	0
36	YP_009336920.1	0
37	UHR49718.1	0
38	QWT43286.1	0
39	YP_009336921.1	0
40	UHM27651.1	0
41	QWT43287.1	0
42	YP_009336922.1	0
43	UHM27652.1	0
44	QWT43288.1	0
45	YP_009336923.1	0
46	UHM27653.1	0
47	QWT43289.1	0
48	YP_009336924.1	0
49	UHM27654.1	0
50	QWT43290.1	0
51	YP_009303697.1	0
52	UHM27655.1	0
53	QWT43291.1	0
54	YP_009303698.1	0
55	UHM27656.1	0
56	YP_009303699.1	0
57	UHK03026.1	0
58	YP_009304417.1	0
59	UHK03027.1	0
60	YP_009304418.1	0
61	UHK03041.1	0
62	YP_009304419.1	0
63	UHK03042.1	0
64	YP_009304420.1	0
65	UHK03159.1	0
66	YP_009288952.1	0
67	UHK03160.1	0
68	YP_009288953.1	0
69	UHK03161.1	0
70	YP_009288954.1	0
71	UHK03162.1	0
72	YP_009288955.1	0
73	UHK03163.1	0
74	UUW06592.1	0
75	UHK03258.1	0
76	UUW06593.1	0
77	UHK03259.1	0
78	UUW06594.1	0
79	UHK03260.1	0
80	UUW06595.1	0
81	UHK03261.1	0
```
