## Supplementary material for "Deep-mining of vertebrate genomes reveals an unexpected diversity of endogenous viral elements": Lispiviridae_h.index

```
0	0	190
1	190	213
2	403	240
3	643	190
4	833	154
5	987	246
6	1233	190
7	1423	154
8	1577	220
9	1797	190
10	1987	154
11	2141	220
12	2361	202
13	2563	154
14	2717	220
15	2937	179
16	3116	154
17	3270	220
18	3490	179
19	3669	202
20	3871	225
21	4096	179
22	4275	193
23	4468	243
24	4711	177
25	4888	193
26	5081	231
27	5312	179
28	5491	193
29	5684	231
30	5915	191
31	6106	193
32	6299	227
33	6526	175
34	6701	193
35	6894	251
36	7145	175
37	7320	198
38	7518	243
39	7761	175
40	7936	237
41	8173	231
42	8404	173
43	8577	237
44	8814	231
45	9045	175
46	9220	237
47	9457	227
48	9684	187
49	9871	224
50	10095	211
51	10306	135
52	10441	237
53	10678	251
54	10929	135
55	11064	242
56	11306	183
57	11489	191
58	11680	144
59	11824	197
60	12021	144
61	12165	191
62	12356	144
63	12500	197
64	12697	192
65	12889	225
66	13114	145
67	13259	225
68	13484	145
69	13629	225
70	13854	161
71	14015	225
72	14240	193
73	14433	231
74	14664	213
75	14877	235
76	15112	213
77	15325	235
78	15560	213
79	15773	222
80	15995	213
81	16208	235
```
