## Supplementary material for "Deep-mining of vertebrate genomes reveals an unexpected diversity of endogenous viral elements": Lispiviridae_rep.index

```
0	0	385
1	385	430
2	815	2205
3	3020	229
4	3249	427
5	3676	2272
6	5948	131
7	6079	287
8	6366	440
9	6806	250
10	7056	226
11	7282	559
12	7841	2060
13	9901	568
14	10469	159
15	10628	413
16	11041	304
17	11345	294
18	11639	406
19	12045	2207
20	14252	2080
21	16332	136
22	16468	450
23	16918	431
24	17349	535
25	17884	703
26	18587	459
27	19046	164
28	19210	143
29	19353	134
30	19487	2025
31	21512	584
32	22096	540
33	22636	446
34	23082	203
35	23285	2060
36	25345	537
37	25882	935
38	26817	435
39	27252	196
40	27448	454
41	27902	370
42	28272	605
43	28877	527
44	29404	128
45	29532	174
46	29706	133
47	29839	542
48	30381	2149
49	32530	610
50	33140	73
51	33213	569
52	33782	177
53	33959	2106
54	36065	278
55	36343	2212
56	38555	2203
57	40758	186
58	40944	460
59	41404	2147
60	43551	275
61	43826	590
62	44416	218
63	44634	2163
64	46797	2085
65	48882	437
66	49319	410
67	49729	646
68	50375	435
69	50810	573
70	51383	542
71	51925	295
72	52220	2110
73	54330	2313
74	56643	2054
75	58697	619
76	59316	219
77	59535	141
78	59676	136
79	59812	562
80	60374	541
81	60915	312
```
