## Supplementary material for "Deep-mining of vertebrate genomes reveals an unexpected diversity of endogenous viral elements": aln_step0.index

```
0	0	47
2	47	43
3	2082	43
5	2125	43
6	930	47
8	977	47
9	2354	43
10	2397	48
12	2867	48
15	2915	44
18	90	48
19	138	48
21	2445	48
22	2493	48
24	1024	44
25	1068	44
27	2959	48
28	3007	48
30	1112	44
31	1671	44
33	3055	48
34	1156	48
36	1715	44
37	1759	44
38	186	44
39	694	48
40	2541	48
41	2589	48
42	1803	44
43	1847	48
44	1204	44
45	1248	48
47	742	48
48	790	44
49	230	48
50	278	48
51	1296	48
53	1344	44
55	834	48
56	882	48
57	466	44
59	510	48
60	326	48
61	374	44
62	2637	44
63	2681	48
64	558	48
65	606	44
66	1388	44
67	1432	48
68	418	48
69	1895	44
70	650	44
71	2168	48
72	1480	99
73	1579	44
74	2729	90
75	2819	48
76	1939	99
77	2038	44
78	2216	90
79	2306	48
80	1623	48
```
