## Supplementary material for "Deep-mining of vertebrate genomes reveals an unexpected diversity of endogenous viral elements": input_step_redundancy.index

```
0	0	1710
2	2696	805
3	3501	792
5	5909	954
6	6863	1595
8	9323	2362
9	11685	960
10	12645	1140
12	15644	1727
15	19710	889
18	24771	2578
19	27349	2622
21	30852	1765
22	32617	1526
24	35195	835
25	36030	897
27	37828	1825
28	39653	1584
30	42853	860
31	43713	883
33	45543	1775
34	47318	1606
36	50615	827
37	51442	756
38	52198	986
39	53184	1644
40	54828	2831
41	57659	1616
42	59275	867
43	60142	2674
44	62816	865
45	63681	1738
47	68093	1539
48	69632	883
49	70515	1644
50	72159	2583
51	74742	1772
53	77389	861
55	80937	1589
56	82526	2684
57	85210	881
59	88765	1052
60	89817	1947
61	91764	901
62	92665	795
63	93460	1859
64	95319	1586
65	96905	800
66	97705	851
67	98556	1616
68	100172	1623
69	101795	947
70	102742	854
71	103596	1607
72	105203	1571
73	106774	962
74	107736	959
75	108695	1692
76	110387	1615
77	112002	898
78	112900	866
79	113766	1691
80	115457	1947
```
