## Supplementary material for "Deep-mining of vertebrate genomes reveals an unexpected diversity of endogenous viral elements": input_step_redundancy.source

```
XSym
0082
c09a2de78114e190340032b3b63c8191
/Users/user/Desktop/Postdoc/Queries/Orthornavirae/Marnaviridae/Marnaviridae.source
                                                                                                                                                                                                                                                                                                                                                                                                                                                                                                                                                                                                                                                                                                                                                                                                                                                                                                                                                                             
```
