## Supplementary material for "Deep-mining of vertebrate genomes reveals an unexpected diversity of endogenous viral elements": aln.index

```
0	1482	47
2	515	43
3	1897	43
5	1263	43
6	92	47
8	2264	47
9	2403	43
10	1126	48
12	235	48
15	2722	44
18	558	48
19	2446	48
21	1669	48
22	2766	48
24	283	44
25	2494	44
27	1529	48
28	1717	48
30	2814	44
31	1940	44
33	327	48
34	2538	48
36	1765	44
37	2858	44
38	375	44
39	986	48
40	606	48
41	702	48
42	1577	44
43	654	48
44	1809	44
45	2902	48
47	419	48
48	1306	44
49	2172	48
50	139	48
51	890	48
52	1174	89
53	1350	44
55	187	48
56	2311	48
57	1438	44
59	938	48
60	467	48
61	1394	44
62	1984	44
63	1621	48
64	798	48
65	2586	44
66	1034	44
67	2028	48
68	0	48
69	2359	44
70	2630	44
71	1078	48
72	2076	48
73	48	44
74	2220	44
75	2674	48
76	750	48
77	846	44
78	1853	44
79	2124	48
80	2950	48
```
