## Supplementary material for "Deep-mining of vertebrate genomes reveals an unexpected diversity of endogenous viral elements": clust.index

```
0	0	3
2	3	3
3	6	3
5	9	3
6	12	3
8	15	3
9	18	3
10	21	4
12	25	4
15	29	4
18	33	4
19	37	4
21	41	4
22	45	4
24	49	4
25	53	4
27	57	4
28	61	4
30	65	4
31	69	4
33	73	4
34	77	4
36	81	4
37	85	4
38	89	4
39	93	4
40	97	4
41	101	4
42	105	4
43	109	4
44	113	4
45	117	4
47	121	4
48	125	4
49	129	4
50	133	4
51	137	4
53	141	4
55	145	4
56	149	4
57	153	4
59	157	4
60	161	4
61	165	4
62	169	4
63	173	4
64	177	4
65	181	4
66	185	4
67	189	4
68	193	4
69	197	4
70	201	7
71	208	4
72	212	4
73	216	4
74	220	4
75	224	4
76	228	4
77	232	4
78	236	4
79	240	4
80	244	4
```
