## Supplementary material for "Deep-mining of vertebrate genomes reveals an unexpected diversity of endogenous viral elements": input_step_redundancy

```
XSym
0075
2a6e5014e383f8b40c600cb46f785c98
/Users/user/Desktop/Postdoc/Queries/Orthornavirae/Marnaviridae/Marnaviridae
                                                                                                                                                                                                                                                                                                                                                                                                                                                                                                                                                                                                                                                                                                                                                                                                                                                                                                                                                                                    
```
