## Supplementary material for "Deep-mining of vertebrate genomes reveals an unexpected diversity of endogenous viral elements": input_step_redundancy.lookup

```
XSym
0082
11be216f7a76a5291674d16ed8869c01
/Users/user/Desktop/Postdoc/Queries/Orthornavirae/Marnaviridae/Marnaviridae.lookup
                                                                                                                                                                                                                                                                                                                                                                                                                                                                                                                                                                                                                                                                                                                                                                                                                                                                                                                                                                             
```
