## Supplementary material for "Deep-mining of vertebrate genomes reveals an unexpected diversity of endogenous viral elements": input_step_redundancy_h

```
XSym
0077
953582017eb71200f0c7704401e4ebd8
/Users/user/Desktop/Postdoc/Queries/Orthornavirae/Marnaviridae/Marnaviridae_h
                                                                                                                                                                                                                                                                                                                                                                                                                                                                                                                                                                                                                                                                                                                                                                                                                                                                                                                                                                                  
```
