## Supplementary material for "Deep-mining of vertebrate genomes reveals an unexpected diversity of endogenous viral elements": input_step_redundancy_h.dbtype

```
XSym
0084
62453ceb74d12d2ed5a65dac5f175763
/Users/user/Desktop/Postdoc/Queries/Orthornavirae/Marnaviridae/Marnaviridae_h.dbtype
                                                                                                                                                                                                                                                                                                                                                                                                                                                                                                                                                                                                                                                                                                                                                                                                                                                                                                                                                                           
```
