## Supplementary material for "Deep-mining of vertebrate genomes reveals an unexpected diversity of endogenous viral elements": order_redundancy

```
0
2
3
5
6
8
9
10
12
15
18
19
21
22
24
25
27
28
30
31
33
34
36
37
38
39
40
41
42
43
44
45
47
48
49
50
51
52
53
55
56
57
59
60
61
62
63
64
65
66
67
68
69
70
71
72
73
74
75
76
77
78
79
80
```
