## Supplementary material for "Deep-mining of vertebrate genomes reveals an unexpected diversity of endogenous viral elements": pre_clust.index

```
0	0	3
2	3	3
3	6	3
5	9	3
6	12	3
8	15	3
9	18	3
10	21	4
12	25	4
15	29	4
18	33	4
19	37	4
21	41	4
22	45	4
24	49	4
25	53	4
27	57	4
28	61	4
30	65	4
31	69	4
33	73	4
34	77	4
36	81	4
37	85	4
38	89	6
39	95	4
40	99	4
41	103	6
42	109	4
43	113	10
44	123	6
45	129	4
47	133	7
48	140	4
49	144	4
50	148	7
51	155	4
52	159	4
53	163	4
55	167	7
56	174	7
57	181	7
59	188	7
60	195	4
61	199	7
62	206	4
63	210	7
64	217	4
65	221	7
66	228	4
67	232	7
68	239	4
69	243	7
70	250	4
71	254	4
72	258	4
73	262	4
74	266	4
75	270	4
76	274	4
77	278	4
78	282	4
79	286	7
80	293	4
```
