## Supplementary material for "Deep-mining of vertebrate genomes reveals an unexpected diversity of endogenous viral elements": pref_filter1

```
XSym
0122
7d3b4c0e30e5b1b7e3f1472ecfd83b45
/Users/user/Desktop/Postdoc/Queries/Orthornavirae/Marnaviridae/clust/8251679585993674169/linclust/9223774445215820984/pref
                                                                                                                                                                                                                                                                                                                                                                                                                                                                                                                                                                                                                                                                                                                                                                                                                                                                                                                                     
```
