## Supplementary material for "Deep-mining of vertebrate genomes reveals an unexpected diversity of endogenous viral elements": pref_filter1.index

```
0	0	31
2	54	14
3	68	15
5	635	7
6	642	7
8	649	7
9	656	7
10	663	8
12	671	8
15	679	8
18	193	8
19	687	8
21	695	8
22	703	8
24	711	8
25	719	8
27	299	43
28	727	8
30	735	8
31	358	24
33	743	8
34	751	8
36	759	8
37	767	8
38	775	8
39	422	8
40	430	8
41	783	8
42	438	25
43	463	32
44	791	8
45	799	8
47	815	8
48	823	8
49	495	17
50	831	8
51	839	8
52	512	24
53	847	8
55	855	8
56	863	8
57	871	8
59	887	8
60	895	8
61	903	8
62	911	8
63	919	8
64	552	16
65	927	8
66	935	8
67	943	8
68	568	17
69	951	8
70	959	8
71	967	8
72	975	8
73	585	16
74	601	17
75	983	8
76	991	8
77	618	17
78	999	8
79	1007	8
80	1015	8
```
