## Supplementary material for "Deep-mining of vertebrate genomes reveals an unexpected diversity of endogenous viral elements": pref_filter2.index

```
0	225	23
2	248	14
3	262	15
5	124	7
6	131	7
8	138	7
9	481	7
10	488	8
12	496	8
15	504	8
18	277	8
19	512	8
21	520	8
22	528	8
24	536	8
25	544	8
27	285	35
28	552	8
30	560	8
31	320	24
33	568	8
34	576	8
36	584	8
37	592	8
38	600	8
39	344	8
40	352	8
41	608	8
42	360	25
43	385	16
44	616	8
45	624	8
47	632	8
48	145	8
49	0	17
50	153	8
51	161	8
52	17	24
53	169	8
55	177	8
56	185	8
57	193	8
59	201	8
60	209	8
61	217	8
62	401	8
63	409	8
64	41	16
65	417	8
66	425	8
67	433	8
68	57	17
69	441	8
70	449	8
71	457	8
72	465	8
73	74	16
74	90	17
75	473	8
76	640	8
77	107	17
78	648	8
79	656	8
80	664	8
```
