## Supplementary material for "Deep-mining of vertebrate genomes reveals an unexpected diversity of endogenous viral elements": pref_rescore1.index

```
0	0	9
1	494	18
2	728	9
3	224	9
4	233	18
5	833	9
6	365	9
7	9	18
8	105	9
9	609	9
10	842	10
11	251	19
12	374	10
13	737	19
14	512	19
15	114	10
16	27	19
17	270	19
18	756	10
19	618	10
20	531	19
21	852	10
22	384	10
23	46	19
24	124	10
25	628	10
26	289	19
27	766	10
28	862	10
29	550	19
30	394	10
31	65	10
32	308	19
33	134	10
34	638	10
35	776	19
36	404	10
37	872	10
38	144	10
39	569	10
40	75	10
41	648	10
42	327	10
43	795	28
44	414	10
45	882	10
46	154	10
47	658	10
48	424	10
49	579	10
50	892	10
51	164	10
52	85	10
53	668	10
54	337	18
55	434	10
56	902	10
57	174	10
58	678	10
59	444	10
60	912	10
61	184	10
62	688	10
63	454	10
64	823	10
65	922	10
66	194	10
67	698	10
68	589	10
69	464	10
70	932	10
71	204	10
72	474	10
73	95	10
74	355	10
75	708	10
76	942	10
77	599	10
78	214	10
79	484	10
80	718	10
```
