## Supplementary material for "Deep-mining of vertebrate genomes reveals an unexpected diversity of endogenous viral elements": pref_rescore2.index

```
0	597	30
2	434	10
3	238	10
5	195	10
6	22	10
8	402	10
9	488	10
10	98	11
12	292	11
15	716	11
18	444	11
19	498	11
21	109	11
22	727	11
24	303	11
25	509	11
27	627	34
28	120	11
30	738	11
31	248	11
33	314	11
34	520	11
36	131	11
37	749	11
38	325	11
39	65	11
40	455	11
41	531	11
42	661	11
43	466	11
44	142	11
45	760	11
47	336	11
48	205	11
49	358	22
50	32	11
51	575	11
52	164	31
53	216	11
55	43	11
56	412	11
57	586	11
59	54	11
60	423	11
61	227	11
62	259	11
63	672	11
64	553	11
65	683	11
66	76	11
67	270	11
68	0	11
69	477	11
70	694	11
71	87	11
72	281	11
73	11	11
74	380	22
75	705	11
76	542	11
77	564	11
78	153	11
79	347	11
80	771	11
```
