## Supplementary material for "Deep-mining of vertebrate genomes reveals an unexpected diversity of endogenous viral elements": pref_step0.index

```
0	0	155
2	155	148
3	4353	123
5	4476	9
6	2403	166
8	2569	9
9	1458	68
10	1526	10
12	4485	118
15	4603	76
18	303	17
19	320	28
21	1536	113
22	1649	140
24	2578	153
25	2731	144
27	4679	139
28	4818	158
30	2875	143
31	3018	125
33	4976	150
34	5126	160
36	3143	127
37	3270	97
38	348	119
39	467	120
40	1789	37
41	1826	135
42	3367	156
43	3523	27
44	5286	87
45	5373	142
47	587	19
48	606	93
49	3550	119
50	3669	55
51	5515	153
53	5668	143
55	699	159
56	858	18
57	5811	138
59	5949	10
60	3724	71
61	3795	123
62	1961	106
63	2067	71
64	5959	91
65	6050	110
66	876	77
67	953	121
68	3918	102
69	4020	137
70	6160	84
71	6244	138
72	1074	125
73	1199	102
74	2138	111
75	2249	154
76	4157	121
77	4278	75
78	6382	119
79	6501	136
80	1301	157
```
