## Supplementary material for "Deep-mining of vertebrate genomes reveals an unexpected diversity of endogenous viral elements": Marnaviridae.lookup

```
0	YP_010084314.1	0
1	YP_001429582.1	0
2	QIN96626.1	0
3	YP_010084315.1	0
4	YP_001429583.1	0
5	BBO15695.1	0
6	YP_009666351.1	0
7	YP_001429584.1	0
8	BBO15696.1	0
9	YP_009666352.1	0
10	YP_398835.1	0
11	AMK49153.1	0
12	YP_009666360.1	0
13	YP_392465.1	0
14	AMK49154.1	0
15	YP_009666361.1	0
16	NP_944776.1	0
17	AMK49155.1	0
18	YP_009666362.1	0
19	UUV42142.1	0
20	AMK49156.1	0
21	YP_009666856.1	0
22	UUV42143.1	0
23	AMK49159.1	0
24	YP_009666857.1	0
25	UUV42144.1	0
26	AMK49160.1	0
27	YP_009666858.1	0
28	UUV42145.1	0
29	BAP16719.1	0
30	YP_009666859.1	0
31	UUV42146.1	0
32	BAP16720.1	0
33	YP_009666860.1	0
34	UUV42147.1	0
35	ABQ50599.1	0
36	YP_009666861.1	0
37	UUV42148.1	0
38	ABQ50600.1	0
39	YP_009667031.1	0
40	QKQ15127.1	0
41	ABQ50601.1	0
42	YP_009667032.1	0
43	QKQ15128.1	0
44	ABQ50602.1	0
45	YP_009505620.1	0
46	QKQ15129.1	0
47	BAE47143.1	0
48	YP_009505621.1	0
49	QKQ15130.1	0
50	AAP97137.1	0
51	YP_009345907.1	0
52	QKQ15131.1	0
53	YP_009345908.1	0
54	QKQ15132.1	0
55	YP_009230120.1	0
56	QKQ15133.1	0
57	YP_009230121.1	0
58	QKQ15134.1	0
59	YP_009230124.1	0
60	QKQ15137.1	0
61	YP_009230125.1	0
62	QKQ15138.1	0
63	YP_009230118.1	0
64	QKQ15141.1	0
65	YP_009230119.1	0
66	QKQ15142.1	0
67	YP_009047193.1	0
68	QKQ15143.1	0
69	YP_009047194.1	0
70	QKQ15144.1	0
71	YP_006732323.1	0
72	QIN96621.1	0
73	YP_006732324.1	0
74	QIN96622.1	0
75	YP_002647032.1	0
76	QIN96623.1	0
77	YP_002647033.1	0
78	QIN96624.1	0
79	YP_001429581.1	0
80	QIN96625.1	0
```
