## Supplementary material for "Deep-mining of vertebrate genomes reveals an unexpected diversity of endogenous viral elements": Marnaviridae_clust.index

```
0	0	3
2	3	3
3	6	3
5	9	3
6	12	3
8	15	3
9	18	3
10	21	4
12	25	4
15	29	4
18	33	4
19	37	4
21	41	4
22	45	4
24	49	4
25	53	4
27	57	4
28	61	4
30	65	4
31	69	4
33	73	4
34	77	4
36	81	4
37	85	4
38	89	6
39	95	4
40	99	4
41	103	6
42	109	4
43	113	10
44	123	6
45	129	4
47	133	7
48	140	4
49	144	4
50	148	7
51	155	4
53	159	4
55	163	7
56	170	7
57	177	7
59	184	7
60	191	4
61	195	7
62	202	4
63	206	7
64	213	4
65	217	7
66	224	4
67	228	7
68	235	4
69	239	7
70	246	7
71	253	4
72	257	7
73	264	4
75	268	4
77	272	4
78	276	7
79	283	7
80	290	4
```
