## Supplementary material for "Deep-mining of vertebrate genomes reveals an unexpected diversity of endogenous viral elements": Marnaviridae_h.index

```
0	0	251
1	251	211
2	462	148
3	610	233
4	843	211
5	1054	247
6	1301	197
7	1498	211
8	1709	237
9	1946	185
10	2131	243
11	2374	135
12	2509	132
13	2641	217
14	2858	135
15	2993	132
16	3125	151
17	3276	132
18	3408	148
19	3556	199
20	3755	132
21	3887	187
22	4074	219
23	4293	135
24	4428	188
25	4616	213
26	4829	135
27	4964	193
28	5157	219
29	5376	232
30	5608	185
31	5793	213
32	6006	208
33	6214	184
34	6398	219
35	6617	172
36	6789	176
37	6965	213
38	7178	172
39	7350	187
40	7537	168
41	7705	172
42	7877	179
43	8056	164
44	8220	172
45	8392	271
46	8663	166
47	8829	216
48	9045	273
49	9318	170
50	9488	157
51	9645	182
52	9827	170
53	9997	174
54	10171	166
55	10337	136
56	10473	176
57	10649	136
58	10785	176
59	10961	139
60	11100	170
61	11270	139
62	11409	170
63	11579	139
64	11718	162
65	11880	139
66	12019	162
67	12181	236
68	12417	162
69	12579	212
70	12791	162
71	12953	177
72	13130	153
73	13283	185
74	13468	153
75	13621	266
76	13887	148
77	14035	258
78	14293	148
79	14441	211
80	14652	148
```
