## Supplementary material for "Deep-mining of vertebrate genomes reveals an unexpected diversity of endogenous viral elements": Marnaviridae_rep.index

```
0	0	1710
2	1710	805
3	2515	792
5	3307	954
6	4261	1595
8	5856	2362
9	8218	960
10	9178	1140
12	10318	1727
15	12045	889
18	12934	2578
19	15512	2622
21	18134	1765
22	19899	1526
24	21425	835
25	22260	897
27	23157	1825
28	24982	1584
30	26566	860
31	27426	883
33	28309	1775
34	30084	1606
36	31690	827
37	32517	756
38	33273	986
39	34259	1644
40	35903	2831
41	38734	1616
42	40350	867
43	41217	2674
44	43891	865
45	44756	1738
47	46494	1539
48	48033	883
49	48916	1644
50	50560	2583
51	53143	1772
53	54915	861
55	55776	1589
56	57365	2684
57	60049	881
59	60930	1052
60	61982	1947
61	63929	901
62	64830	795
63	65625	1859
64	67484	1586
65	69070	800
66	69870	851
67	70721	1616
68	72337	1623
69	73960	947
70	74907	854
71	75761	1607
72	77368	1571
73	78939	962
75	79901	1692
77	81593	898
78	82491	866
79	83357	1691
80	85048	1947
```
