## Supplementary material for "Deep-mining of vertebrate genomes reveals an unexpected diversity of endogenous viral elements": aln_step0.index

```
0	0	47
2	47	47
8	284	43
16	327	44
24	469	44
25	236	48
32	94	44
133	138	49
142	371	49
169	420	49
176	187	49
```
