## Supplementary material for "Deep-mining of vertebrate genomes reveals an unexpected diversity of endogenous viral elements": clu_step0.index

```
0	0	3
2	3	3
8	6	3
16	9	4
24	13	4
25	17	4
32	21	4
133	25	5
142	30	5
169	35	5
176	40	5
```
