## Supplementary material for "Deep-mining of vertebrate genomes reveals an unexpected diversity of endogenous viral elements": input_step_redundancy.index

```
0	0	1303
2	2448	1065
8	8838	817
16	24286	302
24	32123	284
25	32407	1923
32	47051	483
133	205065	1149
142	216714	2116
169	259781	2050
176	273486	1100
```
