## Supplementary material for "Deep-mining of vertebrate genomes reveals an unexpected diversity of endogenous viral elements": input_step_redundancy.source

```
XSym
0084
1f4b07340c498981ea6a2da6035afd4e
/Users/user/Desktop/Postdoc/Queries/Orthornavirae/Matonaviridae/Matonaviridae.source
                                                                                                                                                                                                                                                                                                                                                                                                                                                                                                                                                                                                                                                                                                                                                                                                                                                                                                                                                                           
```
