## Supplementary material for "Deep-mining of vertebrate genomes reveals an unexpected diversity of endogenous viral elements": aln.index

```
0	243	47
2	0	47
8	290	43
16	909	44
24	333	44
25	666	243
31	145	98
32	573	44
56	953	48
112	47	49
133	426	49
140	377	49
142	617	49
154	524	49
169	475	49
176	96	49
```
