## Supplementary material for "Deep-mining of vertebrate genomes reveals an unexpected diversity of endogenous viral elements": clust.index

```
0	0	3
2	3	3
8	6	3
16	9	4
24	13	4
25	17	19
32	36	4
133	40	5
142	45	8
169	53	5
176	58	5
```
