## Supplementary material for "Deep-mining of vertebrate genomes reveals an unexpected diversity of endogenous viral elements": input_step_redundancy

```
XSym
0077
3e3d10725f38eb05345b1620a358e702
/Users/user/Desktop/Postdoc/Queries/Orthornavirae/Matonaviridae/Matonaviridae
                                                                                                                                                                                                                                                                                                                                                                                                                                                                                                                                                                                                                                                                                                                                                                                                                                                                                                                                                                                  
```
