## Supplementary material for "Deep-mining of vertebrate genomes reveals an unexpected diversity of endogenous viral elements": input_step_redundancy.index

```
0	0	1303
2	2448	1065
8	8838	817
16	24286	302
24	32123	284
25	32407	1923
31	44920	2131
32	47051	483
56	80418	1911
112	168596	1913
133	205065	1149
140	212684	1912
142	216714	2116
154	234841	1912
169	259781	2050
176	273486	1100
```
