## Supplementary material for "Deep-mining of vertebrate genomes reveals an unexpected diversity of endogenous viral elements": input_step_redundancy.lookup

```
XSym
0084
8918e5415d236f26750472c06d8bbf8d
/Users/user/Desktop/Postdoc/Queries/Orthornavirae/Matonaviridae/Matonaviridae.lookup
                                                                                                                                                                                                                                                                                                                                                                                                                                                                                                                                                                                                                                                                                                                                                                                                                                                                                                                                                                           
```
