## Supplementary material for "Deep-mining of vertebrate genomes reveals an unexpected diversity of endogenous viral elements": input_step_redundancy_h.dbtype

```
XSym
0086
4cf6fe9a128ea44fc5fbeb49bf9b4a47
/Users/user/Desktop/Postdoc/Queries/Orthornavirae/Matonaviridae/Matonaviridae_h.dbtype
                                                                                                                                                                                                                                                                                                                                                                                                                                                                                                                                                                                                                                                                                                                                                                                                                                                                                                                                                                         
```
