## Supplementary material for "Deep-mining of vertebrate genomes reveals an unexpected diversity of endogenous viral elements": input_step_redundancy_h.index

```
XSym
0085
397b48fb5e30e056284c0e17fb9d3dc8
/Users/user/Desktop/Postdoc/Queries/Orthornavirae/Matonaviridae/Matonaviridae_h.index
                                                                                                                                                                                                                                                                                                                                                                                                                                                                                                                                                                                                                                                                                                                                                                                                                                                                                                                                                                          
```
