## Supplementary material for "Deep-mining of vertebrate genomes reveals an unexpected diversity of endogenous viral elements": pre_clust.index

```
0	0	3
2	3	311
8	314	3
16	317	4
24	321	4
25	325	60
31	385	319
32	704	4
56	708	4
112	712	11
133	723	78
140	801	5
142	806	5
154	811	9
169	820	5
176	825	5
```
