## Supplementary material for "Deep-mining of vertebrate genomes reveals an unexpected diversity of endogenous viral elements": pref.index

```
1	0	132
2	132	754
3	886	241
4	1127	433
5	1560	242
6	1802	207
9	2009	202
10	2211	201
11	2412	74
12	2486	138
14	2624	40
15	2664	55
17	2719	15
18	2734	15
21	2749	15
22	2764	47
25	2811	182
26	2993	22
27	3015	29
28	3044	45
31	3089	864
37	3953	23
40	3976	15
41	3991	23
46	4014	23
48	4037	15
52	4052	16
57	4068	47
58	4115	16
59	4131	16
65	4147	78
72	4225	24
73	4249	16
79	4265	16
80	4281	63
84	4344	54
88	4398	16
91	4414	15
93	4429	40
95	4469	16
97	4485	24
98	4509	47
100	4556	25
103	4581	105
105	4686	17
107	4703	25
121	4728	25
126	4753	17
133	4770	172
135	4942	33
141	4975	17
146	4992	67
147	5059	151
155	5210	17
162	5227	17
164	5244	17
169	5261	188
183	5449	61
209	5510	17
213	5527	17
225	5544	237
0	5781	7
7	5788	7
8	5795	7
13	5802	8
16	5810	8
19	5818	8
20	5826	8
23	5834	8
24	5842	8
29	5850	8
30	5858	8
32	5866	8
33	5874	8
34	5882	8
35	5890	8
36	5898	8
38	5906	8
39	5914	8
42	5922	8
43	5930	8
44	5938	8
45	5946	8
47	5954	8
49	5962	8
50	5970	8
51	5978	8
53	5986	8
54	5994	8
55	6002	8
56	6010	8
60	6018	8
61	6026	8
62	6034	8
63	6042	8
64	6050	8
66	6058	8
67	6066	8
68	6074	8
69	6082	8
70	6090	8
71	6098	8
74	6106	8
75	6114	8
76	6122	8
77	6130	8
78	6138	8
81	6146	8
82	6154	8
83	6162	8
85	6170	8
86	6178	8
87	6186	8
89	6194	8
90	6202	8
92	6210	8
94	6218	8
96	6226	8
99	6234	8
101	6242	9
102	6251	9
104	6260	9
106	6269	9
108	6278	9
109	6287	9
110	6296	9
111	6305	9
112	6314	9
113	6323	9
114	6332	9
115	6341	9
116	6350	9
117	6359	9
118	6368	9
119	6377	9
120	6386	9
122	6395	9
123	6404	9
124	6413	9
125	6422	9
127	6431	9
128	6440	9
129	6449	9
130	6458	9
131	6467	9
132	6476	9
134	6485	9
136	6494	9
137	6503	9
138	6512	9
139	6521	9
140	6530	9
142	6539	9
143	6548	9
144	6557	9
145	6566	9
148	6575	9
149	6584	9
150	6593	9
151	6602	9
152	6611	9
153	6620	9
154	6629	9
156	6638	9
157	6647	9
158	6656	9
159	6665	9
160	6674	9
161	6683	9
163	6692	9
165	6701	9
166	6710	9
167	6719	9
168	6728	9
170	6737	9
171	6746	9
172	6755	9
173	6764	9
174	6773	9
175	6782	9
176	6791	9
177	6800	9
178	6809	9
179	6818	9
180	6827	9
181	6836	9
182	6845	9
184	6854	9
185	6863	9
186	6872	9
187	6881	9
188	6890	9
189	6899	9
190	6908	9
191	6917	9
192	6926	9
193	6935	9
194	6944	9
195	6953	9
196	6962	9
197	6971	9
198	6980	9
199	6989	9
200	6998	9
201	7007	9
202	7016	9
203	7025	9
204	7034	9
205	7043	9
206	7052	9
207	7061	9
208	7070	9
210	7079	9
211	7088	9
212	7097	9
214	7106	9
215	7115	9
216	7124	9
217	7133	9
218	7142	9
219	7151	9
220	7160	9
221	7169	9
222	7178	9
223	7187	9
224	7196	9
226	7205	9
227	7214	9
228	7223	9
229	7232	9
230	7241	9
```
