## Supplementary material for "Deep-mining of vertebrate genomes reveals an unexpected diversity of endogenous viral elements": pref_filter1

```
XSym
0125
6a0d37808151fdaf530fc5edd4b10cfd
/Users/user/Desktop/Postdoc/Queries/Orthornavirae/Matonaviridae/clust/11723370821457423717/linclust/16445418767726068419/pref
                                                                                                                                                                                                                                                                                                                                                                                                                                                                                                                                                                                                                                                                                                                                                                                                                                                                                                                                  
```
