## Supplementary material for "Deep-mining of vertebrate genomes reveals an unexpected diversity of endogenous viral elements": pref_filter1.index

```
0	5781	7
2	132	754
8	5795	7
16	5810	8
24	5842	8
25	2811	182
31	3089	864
32	5866	8
56	6010	8
112	6314	9
133	4770	172
140	6530	9
142	6539	9
154	6629	9
169	5261	188
176	6791	9
```
