## Supplementary material for "Deep-mining of vertebrate genomes reveals an unexpected diversity of endogenous viral elements": pref_filter2.index

```
0	121	7
2	0	7
8	128	7
16	135	8
24	143	8
25	7	43
31	50	27
32	151	8
56	159	8
112	167	9
133	77	9
140	176	9
142	185	9
154	194	9
169	86	35
176	203	9
```
