## Supplementary material for "Deep-mining of vertebrate genomes reveals an unexpected diversity of endogenous viral elements": pref_rescore1.index

```
0	5327	9
1	5795	139
2	4104	757
3	2533	274
4	0	491
5	5934	275
6	2807	238
7	6905	9
8	3658	9
9	491	146
10	6209	229
11	3045	85
12	4861	148
13	5336	10
14	637	46
15	3130	63
16	6914	10
17	683	19
18	702	19
19	2084	10
20	3667	10
21	3193	18
22	5009	54
23	5346	10
24	6924	10
25	6438	139
26	721	26
27	3211	34
28	5063	52
29	3677	10
30	2094	10
31	747	847
32	5356	10
33	6934	10
34	3687	10
35	2104	10
36	5366	10
37	6577	27
38	6944	10
39	3697	10
40	5115	19
41	3245	29
42	2114	10
43	5376	10
44	6954	10
45	3707	10
46	6604	27
47	2124	10
48	5134	19
49	5386	10
50	6964	10
51	3717	10
52	3274	19
53	2134	10
54	5396	10
55	6974	10
56	3727	10
57	6631	54
58	1594	20
59	5153	19
60	2144	10
61	5406	10
62	6984	10
63	3737	10
64	2154	10
65	3293	89
66	5416	10
67	6994	10
68	3747	10
69	2164	10
70	5426	10
71	7004	10
72	6685	28
73	1614	19
74	3757	10
75	2174	10
76	5436	10
77	7014	10
78	3767	10
79	5172	19
80	3382	72
81	2184	10
82	5446	10
83	7024	10
84	6713	27
85	3777	10
86	2194	10
87	5456	10
88	1633	20
89	7034	10
90	3787	10
91	5191	18
92	2204	10
93	6740	46
94	5466	10
95	3454	20
96	7044	10
97	1653	28
98	5209	19
99	3797	10
100	6786	29
101	2214	11
102	5476	11
103	3474	113
104	7054	11
105	1681	20
106	3807	11
107	5228	29
108	2225	11
109	5487	11
110	7065	11
111	3818	11
112	2236	11
113	5498	11
114	7076	11
115	2247	11
116	3829	11
117	5509	11
118	7087	11
119	2258	11
120	3840	11
121	6815	29
122	5520	11
123	2269	11
124	7098	11
125	3851	11
126	3587	20
127	5531	11
128	2280	11
129	7109	11
130	3862	11
131	5542	11
132	2291	11
133	1701	189
134	7120	11
135	5257	38
136	3873	11
137	5553	11
138	2302	11
139	7131	11
140	3884	11
141	6844	20
142	5564	11
143	2313	11
144	7142	11
145	5575	11
146	3607	11
147	1890	172
148	3895	11
149	2324	11
150	7153	11
151	5586	11
152	3906	11
153	2335	11
154	7164	11
155	5295	21
156	3917	11
157	5597	11
158	2346	11
159	7175	11
160	3928	11
161	5608	11
162	6864	21
163	2357	11
164	3618	20
165	7186	11
166	5619	11
167	3939	11
168	2368	11
169	2062	11
170	7197	11
171	5630	11
172	3950	11
173	2379	11
174	7208	11
175	5641	11
176	3961	11
177	2390	11
178	7219	11
179	5652	11
180	3972	11
181	2401	11
182	7230	11
183	5316	11
184	5663	11
185	3983	11
186	2412	11
187	7241	11
188	5674	11
189	3994	11
190	2423	11
191	7252	11
192	5685	11
193	4005	11
194	2434	11
195	7263	11
196	5696	11
197	4016	11
198	2445	11
199	7274	11
200	5707	11
201	4027	11
202	2456	11
203	7285	11
204	4038	11
205	5718	11
206	2467	11
207	7296	11
208	2478	11
209	6885	20
210	5729	11
211	4049	11
212	2489	11
213	3638	20
214	5740	11
215	7307	11
216	4060	11
217	2500	11
218	5751	11
219	7318	11
220	4071	11
221	2511	11
222	5762	11
223	7329	11
224	4082	11
225	2073	11
226	5773	11
227	2522	11
228	7340	11
229	4093	11
230	5784	11
```
