## Supplementary material for "Deep-mining of vertebrate genomes reveals an unexpected diversity of endogenous viral elements": pref_rescore2.index

```
0	57	10
2	0	10
8	67	10
16	204	10
24	77	10
25	146	58
31	34	23
32	123	11
56	214	11
112	10	12
133	99	12
140	87	12
142	134	12
154	225	12
169	111	12
176	22	12
```
