## Supplementary material for "Deep-mining of vertebrate genomes reveals an unexpected diversity of endogenous viral elements": pref_step0.index

```
0	0	9
2	9	29
8	107	9
16	116	10
24	184	10
25	194	28
32	38	10
133	48	29
142	126	29
169	155	29
176	77	30
```
