## Supplementary material for "Deep-mining of vertebrate genomes reveals an unexpected diversity of endogenous viral elements": Matonaviridae.index

```
0	0	1303
1	1303	1145
2	2448	1065
3	3513	1065
4	4578	1065
5	5643	1065
6	6708	1065
7	7773	1065
8	8838	817
9	9655	1923
10	11578	2118
11	13696	2118
12	15814	2118
13	17932	2118
14	20050	2118
15	22168	2118
16	24286	302
17	24588	1145
18	25733	1065
19	26798	1065
20	27863	1065
21	28928	1065
22	29993	1065
23	31058	1065
24	32123	284
25	32407	1923
26	34330	2118
27	36448	2118
28	38566	2118
29	40684	2118
30	42802	2118
31	44920	2131
32	47051	483
33	47534	1145
34	48679	1065
35	49744	1065
36	50809	1065
37	51874	1065
38	52939	1065
39	54004	1065
40	55069	2118
41	57187	1923
42	59110	2118
43	61228	2118
44	63346	2118
45	65464	2118
46	67582	2118
47	69700	2118
48	71818	1065
49	72883	1145
50	74028	1065
51	75093	1065
52	76158	1065
53	77223	1065
54	78288	1065
55	79353	1065
56	80418	1911
57	82329	1923
58	84252	2118
59	86370	2118
60	88488	2118
61	90606	2118
62	92724	2118
63	94842	1145
64	95987	1145
65	97132	1065
66	98197	1065
67	99262	1065
68	100327	1065
69	101392	1065
70	102457	1923
71	104380	1923
72	106303	2118
73	108421	2118
74	110539	2118
75	112657	2118
76	114775	2118
77	116893	1145
78	118038	1145
79	119183	1065
80	120248	1065
81	121313	1065
82	122378	1065
83	123443	1065
84	124508	1913
85	126421	1923
86	128344	2118
87	130462	2118
88	132580	2118
89	134698	2118
90	136816	2118
91	138934	1148
92	140082	1145
93	141227	1065
94	142292	1065
95	143357	1065
96	144422	1065
97	145487	1065
98	146552	1913
99	148465	1923
100	150388	2118
101	152506	2118
102	154624	2118
103	156742	2118
104	158860	2118
105	160978	1148
106	162126	1145
107	163271	1065
108	164336	1065
109	165401	1065
110	166466	1065
111	167531	1065
112	168596	1913
113	170509	1923
114	172432	2118
115	174550	2118
116	176668	2118
117	178786	2118
118	180904	2118
119	183022	1148
120	184170	1145
121	185315	1065
122	186380	1065
123	187445	1065
124	188510	1065
125	189575	1065
126	190640	1912
127	192552	1923
128	194475	2118
129	196593	2118
130	198711	2118
131	200829	2118
132	202947	2118
133	205065	1149
134	206214	1145
135	207359	1065
136	208424	1065
137	209489	1065
138	210554	1065
139	211619	1065
140	212684	1912
141	214596	2118
142	216714	2116
143	218830	2118
144	220948	2118
145	223066	2118
146	225184	2118
147	227302	1149
148	228451	1065
149	229516	1065
150	230581	1065
151	231646	1065
152	232711	1065
153	233776	1065
154	234841	1912
155	236753	1923
156	238676	2118
157	240794	2118
158	242912	2118
159	245030	2118
160	247148	2118
161	249266	1149
162	250415	1923
163	252338	1065
164	253403	1065
165	254468	1065
166	255533	1065
167	256598	1065
168	257663	2118
169	259781	2050
170	261831	2118
171	263949	2118
172	266067	2118
173	268185	2118
174	270303	2118
175	272421	1065
176	273486	1100
177	274586	1065
178	275651	1065
179	276716	1065
180	277781	1065
181	278846	1065
182	279911	2118
183	282029	1923
184	283952	2118
185	286070	2118
186	288188	2118
187	290306	2118
188	292424	2118
189	294542	1065
190	295607	1145
191	296752	1065
192	297817	1065
193	298882	1065
194	299947	1065
195	301012	1065
196	302077	2118
197	304195	1923
198	306118	2118
199	308236	2118
200	310354	2118
201	312472	2118
202	314590	2118
203	316708	1065
204	317773	1145
205	318918	1065
206	319983	1065
207	321048	1065
208	322113	1065
209	323178	1065
210	324243	1923
211	326166	1923
212	328089	2118
213	330207	2118
214	332325	2118
215	334443	2118
216	336561	2118
217	338679	1145
218	339824	1145
219	340969	1065
220	342034	1065
221	343099	1065
222	344164	1065
223	345229	1065
224	346294	1923
225	348217	2118
226	350335	2118
227	352453	2118
228	354571	2118
229	356689	2118
230	358807	2118
```
