## Supplementary material for "Deep-mining of vertebrate genomes reveals an unexpected diversity of endogenous viral elements": Matonaviridae.lookup

```
0	YP_004617077.1	0
1	UIB01674.1	0
2	QGW61874.1	0
3	AXM44752.1	0
4	AFX73444.1	0
5	AEN94534.1	0
6	ACN50046.1	0
7	BAB32472.1	0
8	YP_004617078.1	0
9	UIB01675.1	0
10	QGW61875.1	0
11	AXM44753.1	0
12	AFX73445.1	0
13	AEN94535.1	0
14	BAG68785.1	0
15	BAB32473.1	0
16	NP_740662.1	0
17	UIB01676.1	0
18	QGW61876.1	0
19	AXM44754.1	0
20	AFX73446.1	0
21	AEN94536.1	0
22	BAG68786.1	0
23	BAB32474.1	0
24	NP_740663.1	0
25	UIB01677.1	0
26	QGW61877.1	0
27	AXM44755.1	0
28	BAO71680.1	0
29	AEN94537.1	0
30	BAG68787.1	0
31	AAF26709.1	0
32	NP_740664.1	0
33	UIB01678.1	0
34	QGW61878.1	0
35	AXM44756.1	0
36	BAO71681.1	0
37	AEN94538.1	0
38	BAG68788.1	0
39	AAF26710.1	0
40	NP_062883.2	0
41	UIB01679.1	0
42	QGW61879.1	0
43	ASR83133.1	0
44	BAO71682.1	0
45	AEN94539.1	0
46	ABD64211.1	0
47	AAA88528.2	0
48	NP_062884.1	0
49	UIB01680.1	0
50	QGW61880.1	0
51	ASR83134.1	0
52	BAO71683.1	0
53	AEN94540.1	0
54	ABD64212.1	0
55	AAA88529.1	0
56	URW63895.1	0
57	UIB01681.1	0
58	QBZ68613.1	0
59	APC23122.1	0
60	BAO71684.1	0
61	AEN94541.1	0
62	ABD64213.1	0
63	URW63896.1	0
64	UIB01682.1	0
65	QBZ68614.1	0
66	APC23123.1	0
67	BAO71685.1	0
68	AEN94542.1	0
69	ABD64214.1	0
70	URW63899.1	0
71	UIB01683.1	0
72	QBZ68615.1	0
73	APC23124.1	0
74	BAO58955.1	0
75	AEN94543.1	0
76	ABD64215.1	0
77	URW63900.1	0
78	UIB01684.1	0
79	QBZ68616.1	0
80	APC23125.1	0
81	BAO58956.1	0
82	AEN94544.1	0
83	ABD64216.1	0
84	URW63901.1	0
85	UIB01685.1	0
86	QBZ68617.1	0
87	APC23126.1	0
88	AGT59405.1	0
89	AEN94545.1	0
90	AAY98758.1	0
91	URW63902.1	0
92	UIB01686.1	0
93	QBZ68618.1	0
94	APC23127.1	0
95	AGT59406.1	0
96	AEN94546.1	0
97	AAY98759.1	0
98	URW63903.1	0
99	UIB01687.1	0
100	QBZ68619.1	0
101	APC23128.1	0
102	AEN94515.1	0
103	AEH42069.2	0
104	AAY98760.1	0
105	URW63904.1	0
106	UIB01688.1	0
107	QBZ68620.1	0
108	APC23129.1	0
109	AEN94516.1	0
110	AEH42070.1	0
111	AAY98761.1	0
112	URW63905.1	0
113	UIB01689.1	0
114	QBZ68621.1	0
115	APC23130.1	0
116	AEN94517.1	0
117	AEH42071.2	0
118	AAY98762.1	0
119	URW63906.1	0
120	UIB01690.1	0
121	QBZ68622.1	0
122	APC23131.1	0
123	AEN94518.1	0
124	AEH42072.1	0
125	AAY98763.1	0
126	URW63907.1	0
127	UIB01691.1	0
128	QBZ68623.1	0
129	APC23132.1	0
130	AEN94519.1	0
131	BAJ61943.1	0
132	AAY98764.1	0
133	URW63908.1	0
134	UIB01692.1	0
135	QBZ68624.1	0
136	APC23133.1	0
137	AEN94520.1	0
138	BAJ61944.1	0
139	AAY98765.1	0
140	URW63909.1	0
141	QJD56593.1	0
142	QBZ96521.1	0
143	APC23134.1	0
144	AEN94521.1	0
145	BAJ61945.1	0
146	AAY98766.1	0
147	URW63910.1	0
148	QJD56594.1	0
149	QBZ96522.1	0
150	APC23135.1	0
151	AEN94522.1	0
152	BAJ61946.1	0
153	AAY98767.1	0
154	URW63911.1	0
155	QKO01650.1.1	0
156	QBZ96523.1	0
157	APC23136.1	0
158	AEN94523.1	0
159	BAJ61947.1	0
160	AAY98768.1	0
161	URW63912.1	0
162	QKO01652.1.1	0
163	QBZ96524.1	0
164	APC23137.1	0
165	AEN94524.1	0
166	BAJ61948.1	0
167	AAY98769.1	0
168	UOF99771.1	0
169	QKO01646.1	0
170	QBZ96525.1	0
171	APC23138.1	0
172	AEN94525.1	0
173	BAJ61949.1	0
174	AAP82232.1	0
175	UOF99772.1	0
176	QKO01647.1	0
177	QBZ96526.1	0
178	APC23139.1	0
179	AEN94526.1	0
180	BAJ61950.1	0
181	AAP82233.1	0
182	UOF99773.1	0
183	QKO01648.1	0
184	QBZ96527.1	0
185	APC23140.1	0
186	AEN94527.1	0
187	BAJ61951.1	0
188	AAP82234.1	0
189	UOF99774.1	0
190	QKO01649.2	0
191	QBZ96528.1	0
192	APC23141.1	0
193	AEN94528.1	0
194	BAJ61952.1	0
195	AAP82235.1	0
196	UOF99775.1	0
197	QKO01650.2	0
198	AXM44747.1	0
199	AMR55734.1	0
200	AEN94529.1	0
201	BAJ61953.1	0
202	AAL31565.1	0
203	UOF99776.1	0
204	QKO01651.2	0
205	AXM44748.1	0
206	AMR55735.1	0
207	AEN94530.1	0
208	BAJ61954.1	0
209	AAL31566.1	0
210	UIB01671.1	0
211	QKO01652.1	0
212	AXM44749.1	0
213	ANO53541.1	0
214	AEN94531.1	0
215	ACN50043.1	0
216	AAL31567.1	0
217	UIB01672.1	0
218	QKO01653.2	0
219	AXM44750.1	0
220	ANO53542.1	0
221	AEN94532.1	0
222	ACN50044.1	0
223	AAL31568.1	0
224	UIB01673.1	0
225	QGW61873.1	0
226	AXM44751.1	0
227	AFX73443.1	0
228	AEN94533.1	0
229	ACN50045.1	0
230	BAB32471.1	0
```
