## Supplementary material for "Deep-mining of vertebrate genomes reveals an unexpected diversity of endogenous viral elements": Matonaviridae_clust.index

```
0	0	3
2	3	311
8	314	3
16	317	4
24	321	4
25	325	85
32	410	4
133	414	78
142	492	323
169	815	5
176	820	5
```
