## Supplementary material for "Deep-mining of vertebrate genomes reveals an unexpected diversity of endogenous viral elements": Matonaviridae_h.index

```
0	0	129
1	129	208
2	337	179
3	516	179
4	695	169
5	864	180
6	1044	163
7	1207	135
8	1342	213
9	1555	225
10	1780	197
11	1977	197
12	2174	187
13	2361	195
14	2556	141
15	2697	143
16	2840	128
17	2968	217
18	3185	179
19	3364	179
20	3543	169
21	3712	177
22	3889	127
23	4016	135
24	4151	130
25	4281	222
26	4503	197
27	4700	197
28	4897	213
29	5110	193
30	5303	141
31	5444	164
32	5608	130
33	5738	214
34	5952	179
35	6131	179
36	6310	195
37	6505	175
38	6680	127
39	6807	145
40	6952	152
41	7104	222
42	7326	197
43	7523	214
44	7737	213
45	7950	195
46	8145	175
47	8320	169
48	8489	144
49	8633	214
50	8847	179
51	9026	196
52	9222	195
53	9417	177
54	9594	167
55	9761	163
56	9924	190
57	10114	225
58	10339	195
59	10534	187
60	10721	213
61	10934	195
62	11129	180
63	11309	182
64	11491	217
65	11708	177
66	11885	169
67	12054	195
68	12249	177
69	12426	172
70	12598	221
71	12819	225
72	13044	195
73	13239	187
74	13426	141
75	13567	194
76	13761	187
77	13948	213
78	14161	217
79	14378	177
80	14555	169
81	14724	169
82	14893	176
83	15069	179
84	15248	197
85	15445	222
86	15667	195
87	15862	187
88	16049	187
89	16236	197
90	16433	141
91	16574	189
92	16763	214
93	16977	177
94	17154	169
95	17323	169
96	17492	179
97	17671	135
98	17806	197
99	18003	222
100	18225	195
101	18420	187
102	18607	195
103	18802	177
104	18979	141
105	19120	189
106	19309	214
107	19523	177
108	19700	169
109	19869	177
110	20046	171
111	20217	135
112	20352	197
113	20549	222
114	20771	195
115	20966	187
116	21153	193
117	21346	177
118	21523	141
119	21664	189
120	21853	214
121	22067	177
122	22244	169
123	22413	175
124	22588	171
125	22759	135
126	22894	207
127	23101	222
128	23323	195
129	23518	187
130	23705	195
131	23900	141
132	24041	141
133	24182	199
134	24381	214
135	24595	177
136	24772	169
137	24941	177
138	25118	127
139	25245	135
140	25380	207
141	25587	183
142	25770	195
143	25965	187
144	26152	190
145	26342	141
146	26483	141
147	26624	199
148	26823	165
149	26988	177
150	27165	169
151	27334	172
152	27506	127
153	27633	135
154	27768	207
155	27975	235
156	28210	195
157	28405	187
158	28592	195
159	28787	141
160	28928	141
161	29069	199
162	29268	230
163	29498	177
164	29675	169
165	29844	177
166	30021	127
167	30148	135
168	30283	195
169	30478	217
170	30695	195
171	30890	187
172	31077	190
173	31267	141
174	31408	107
175	31515	177
176	31692	199
177	31891	177
178	32068	169
179	32237	172
180	32409	127
181	32536	107
182	32643	195
183	32838	220
184	33058	195
185	33253	187
186	33440	198
187	33638	141
188	33779	169
189	33948	177
190	34125	212
191	34337	177
192	34514	169
193	34683	180
194	34863	127
195	34990	163
196	35153	195
197	35348	233
198	35581	197
199	35778	197
200	35975	195
201	36170	141
202	36311	171
203	36482	177
204	36659	225
205	36884	179
206	37063	191
207	37254	177
208	37431	127
209	37558	163
210	37721	216
211	37937	228
212	38165	197
213	38362	210
214	38572	198
215	38770	169
216	38939	171
217	39110	208
218	39318	220
219	39538	179
220	39717	202
221	39919	180
222	40099	163
223	40262	163
224	40425	216
225	40641	197
226	40838	197
227	41035	187
228	41222	198
229	41420	169
230	41589	143
```
