## Supplementary material for "Deep-mining of vertebrate genomes reveals an unexpected diversity of endogenous viral elements": Matonaviridae_rep.index

```
0	0	1303
2	1303	1065
8	2368	817
16	3185	302
24	3487	284
25	3771	1923
32	5694	483
133	6177	1149
142	7326	2116
169	9442	2050
176	11492	1100
```
