## Supplementary material for "Deep-mining of vertebrate genomes reveals an unexpected diversity of endogenous viral elements": aln_step0.index

```
2	0	38
8	38	87
11	441	44
17	485	39
21	976	98
24	1074	44
26	299	98
27	397	44
29	524	44
30	788	48
32	125	44
33	169	43
35	212	87
36	836	44
39	568	44
42	612	44
45	880	48
54	928	48
57	656	44
60	700	44
63	744	44
```
