## Supplementary material for "Deep-mining of vertebrate genomes reveals an unexpected diversity of endogenous viral elements": clu_redundancy.index

```
2	0	3
8	3	42
11	45	73
17	118	4
21	122	4
24	126	4
26	130	7
27	137	4
29	141	7
30	148	4
32	152	7
33	159	4
35	163	31
36	194	4
39	198	4
42	202	4
45	206	51
54	257	6
57	263	6
60	269	6
63	275	6
```
