## Supplementary material for "Deep-mining of vertebrate genomes reveals an unexpected diversity of endogenous viral elements": clu_step0.index

```
2	0	3
11	3	4
17	7	4
24	11	4
26	15	7
27	22	4
29	26	4
30	30	4
32	34	4
33	38	4
35	42	6
36	48	4
39	52	4
42	56	4
45	60	4
54	64	4
57	68	4
60	72	4
63	76	4
```
