## Supplementary material for "Deep-mining of vertebrate genomes reveals an unexpected diversity of endogenous viral elements": input_step_redundancy.index

```
2	2025	85
8	7727	366
11	10323	274
17	13561	66
21	15997	1740
24	18379	348
26	19001	1736
27	20737	271
29	21374	354
30	21728	1911
32	23913	273
33	24186	108
35	24660	360
36	25020	300
39	25870	335
42	26931	267
45	27748	1696
54	32082	1864
57	34496	277
60	35499	240
63	36289	327
```
