## Supplementary material for "Deep-mining of vertebrate genomes reveals an unexpected diversity of endogenous viral elements": aln.index

```
1	139	96
2	551	38
8	721	43
11	1023	44
17	808	39
21	503	48
23	235	88
24	323	44
26	0	48
27	847	44
29	589	44
30	367	48
32	891	44
33	48	43
35	764	44
36	633	44
39	935	44
42	415	44
45	1067	48
54	91	48
57	677	44
60	979	44
63	459	44
```
