## Supplementary material for "Deep-mining of vertebrate genomes reveals an unexpected diversity of endogenous viral elements": clust.index

```
2	0	3
8	3	3
11	6	7
17	13	4
21	17	4
24	21	4
26	25	4
27	29	4
29	33	4
30	37	4
32	41	4
33	45	4
35	49	4
36	53	4
39	57	4
42	61	4
45	65	6
54	71	4
57	75	4
60	79	4
63	83	4
```
