## Supplementary material for "Deep-mining of vertebrate genomes reveals an unexpected diversity of endogenous viral elements": input_step_redundancy

```
XSym
0073
06252e5336744f2af9a2e90abb052b2a
/Users/user/Desktop/Postdoc/Queries/Orthornavirae/Mayoviridae/Mayoviridae
                                                                                                                                                                                                                                                                                                                                                                                                                                                                                                                                                                                                                                                                                                                                                                                                                                                                                                                                                                                      
```
