## Supplementary material for "Deep-mining of vertebrate genomes reveals an unexpected diversity of endogenous viral elements": input_step_redundancy.source

```
XSym
0080
073db43460dcf18c48cf4ad22b4d7056
/Users/user/Desktop/Postdoc/Queries/Orthornavirae/Mayoviridae/Mayoviridae.source
                                                                                                                                                                                                                                                                                                                                                                                                                                                                                                                                                                                                                                                                                                                                                                                                                                                                                                                                                                               
```
