## Supplementary material for "Deep-mining of vertebrate genomes reveals an unexpected diversity of endogenous viral elements": input_step_redundancy_h.dbtype

```
XSym
0082
ba7fc67de8f412b13bb193a20965d3c4
/Users/user/Desktop/Postdoc/Queries/Orthornavirae/Mayoviridae/Mayoviridae_h.dbtype
                                                                                                                                                                                                                                                                                                                                                                                                                                                                                                                                                                                                                                                                                                                                                                                                                                                                                                                                                                             
```
