## Supplementary material for "Deep-mining of vertebrate genomes reveals an unexpected diversity of endogenous viral elements": order_redundancy

```
1
2
8
11
17
21
23
24
26
27
29
30
32
33
35
36
39
42
45
54
57
60
63
```
