## Supplementary material for "Deep-mining of vertebrate genomes reveals an unexpected diversity of endogenous viral elements": pre_clust.index

```
1	0	39
2	39	3
8	42	42
11	84	43
17	127	4
21	131	4
23	135	31
24	166	4
26	170	7
27	177	4
29	181	7
30	188	4
32	192	7
33	199	4
35	203	31
36	234	4
39	238	4
42	242	4
45	246	13
54	259	6
57	265	6
60	271	6
63	277	6
```
