## Supplementary material for "Deep-mining of vertebrate genomes reveals an unexpected diversity of endogenous viral elements": pref.index

```
0	0	15
1	15	136
3	151	15
4	166	13
5	179	14
6	193	15
8	208	111
9	319	15
11	334	112
12	446	23
14	469	32
15	501	23
18	524	16
20	540	80
21	620	144
23	764	178
35	942	64
38	1006	43
45	1049	22
47	1071	22
48	1093	36
51	1129	22
53	1151	22
62	1173	15
66	1188	36
74	1224	106
75	1330	22
2	1352	7
7	1359	7
10	1366	8
13	1374	8
16	1382	8
17	1390	8
19	1398	8
22	1406	8
24	1414	8
25	1422	8
26	1430	8
27	1438	8
28	1446	8
29	1454	8
30	1462	8
31	1470	8
32	1478	8
33	1486	8
34	1494	8
36	1502	8
37	1510	8
39	1518	8
40	1526	8
41	1534	8
42	1542	8
43	1550	8
44	1558	8
46	1566	8
49	1574	8
50	1582	8
52	1590	8
54	1598	8
55	1606	8
56	1614	8
57	1622	8
58	1630	8
59	1638	8
60	1646	8
61	1654	8
63	1662	8
64	1670	8
65	1678	8
67	1686	8
68	1694	8
69	1702	8
70	1710	8
71	1718	8
72	1726	8
73	1734	8
76	1742	8
77	1750	8
78	1758	8
79	1766	8
80	1774	8
81	1782	8
82	1790	8
83	1798	8
84	1806	8
85	1814	8
86	1822	8
87	1830	8
88	1838	8
89	1846	8
```
