## Supplementary material for "Deep-mining of vertebrate genomes reveals an unexpected diversity of endogenous viral elements": pref_filter1

```
XSym
0121
d1fbd49288bb662092f1969b90508b64
/Users/user/Desktop/Postdoc/Queries/Orthornavirae/Mayoviridae/clust/11529354504562585676/linclust/937787173972941924/pref
                                                                                                                                                                                                                                                                                                                                                                                                                                                                                                                                                                                                                                                                                                                                                                                                                                                                                                                                      
```
