## Supplementary material for "Deep-mining of vertebrate genomes reveals an unexpected diversity of endogenous viral elements": pref_filter1.index

```
1	15	136
2	1352	7
8	208	111
11	334	112
17	1390	8
21	620	144
23	764	178
24	1414	8
26	1430	8
27	1438	8
29	1454	8
30	1462	8
32	1478	8
33	1486	8
35	942	64
36	1502	8
39	1518	8
42	1542	8
45	1049	22
54	1598	8
57	1622	8
60	1646	8
63	1662	8
```
