## Supplementary material for "Deep-mining of vertebrate genomes reveals an unexpected diversity of endogenous viral elements": pref_filter2.index

```
1	104	14
2	186	7
8	118	7
11	125	8
17	193	8
21	133	22
23	155	15
24	201	8
26	0	8
27	8	8
29	16	8
30	24	8
32	32	8
33	40	8
35	170	8
36	48	8
39	56	8
42	64	8
45	178	8
54	72	8
57	80	8
60	88	8
63	96	8
```
