## Supplementary material for "Deep-mining of vertebrate genomes reveals an unexpected diversity of endogenous viral elements": pref_rescore1.index

```
0	0	17
1	769	118
2	610	9
3	395	17
4	1263	16
5	17	18
6	35	17
7	1557	9
8	412	124
9	52	17
10	1113	10
11	1279	124
12	536	19
13	235	10
14	887	34
15	69	18
16	619	10
17	1566	10
18	1403	18
19	245	10
20	921	82
21	555	10
22	629	10
23	87	84
24	1123	10
25	1576	10
26	255	10
27	1133	10
28	639	10
29	1586	10
30	265	10
31	1143	10
32	649	10
33	1596	10
34	275	10
35	1003	74
36	1153	10
37	659	10
38	1421	50
39	1606	10
40	285	10
41	1163	10
42	669	10
43	1616	10
44	295	10
45	171	27
46	1173	10
47	565	27
48	1471	42
49	679	10
50	1626	10
51	1077	26
52	305	10
53	198	27
54	1183	10
55	689	10
56	1636	10
57	315	10
58	1193	10
59	699	10
60	1646	10
61	325	10
62	592	18
63	1203	10
64	709	10
65	1656	10
66	1513	44
67	335	10
68	1213	10
69	719	10
70	1666	10
71	345	10
72	1223	10
73	729	10
74	1103	10
75	225	10
76	1676	10
77	355	10
78	1233	10
79	739	10
80	1686	10
81	365	10
82	1243	10
83	749	10
84	1696	10
85	375	10
86	1253	10
87	759	10
88	1706	10
89	385	10
```
