## Supplementary material for "Deep-mining of vertebrate genomes reveals an unexpected diversity of endogenous viral elements": pref_rescore2.index

```
1	32	20
2	123	9
8	162	9
11	231	10
17	181	10
21	112	11
23	52	19
24	71	10
26	0	11
27	191	10
29	132	10
30	81	11
32	201	10
33	11	10
35	171	10
36	142	10
39	211	10
42	92	10
45	241	11
54	21	11
57	152	10
60	221	10
63	102	10
```
