## Supplementary material for "Deep-mining of vertebrate genomes reveals an unexpected diversity of endogenous viral elements": pref_step0.index

```
2	0	9
8	9	17
11	348	24
17	372	10
21	172	37
24	209	18
26	277	44
27	321	27
29	382	18
30	400	42
32	26	26
33	52	10
35	62	17
36	79	10
39	227	10
42	237	10
45	89	49
54	138	34
57	247	10
60	257	10
63	267	10
```
