## Supplementary material for "Deep-mining of vertebrate genomes reveals an unexpected diversity of endogenous viral elements": Mayoviridae.index

```
0	0	327
1	327	1698
2	2025	85
3	2110	277
4	2387	1698
5	4085	1698
6	5783	246
7	6029	1698
8	7727	366
9	8093	1864
10	9957	366
11	10323	274
12	10597	354
13	10951	274
14	11225	1697
15	12922	273
16	13195	366
17	13561	66
18	13627	1736
19	15363	274
20	15637	360
21	15997	1740
22	17737	366
23	18103	276
24	18379	348
25	18727	274
26	19001	1736
27	20737	271
28	21008	366
29	21374	354
30	21728	1911
31	23639	274
32	23913	273
33	24186	108
34	24294	366
35	24660	360
36	25020	300
37	25320	274
38	25594	276
39	25870	335
40	26205	366
41	26571	360
42	26931	267
43	27198	274
44	27472	276
45	27748	1696
46	29444	366
47	29810	360
48	30170	360
49	30530	274
50	30804	276
51	31080	276
52	31356	366
53	31722	360
54	32082	1864
55	33946	274
56	34220	276
57	34496	277
58	34773	366
59	35139	360
60	35499	240
61	35739	274
62	36013	276
63	36289	327
64	36616	366
65	36982	360
66	37342	1698
67	39040	274
68	39314	276
69	39590	1698
70	41288	366
71	41654	360
72	42014	1698
73	43712	274
74	43986	276
75	44262	1698
76	45960	366
77	46326	1696
78	48022	1698
79	49720	274
80	49994	1698
81	51692	366
82	52058	1698
83	53756	274
84	54030	1698
85	55728	1696
86	57424	1698
87	59122	360
88	59482	1698
89	61180	276
```
