## Supplementary material for "Deep-mining of vertebrate genomes reveals an unexpected diversity of endogenous viral elements": Mayoviridae.lookup

```
0	YP_010086259.1	0
1	QWY93799.1	0
2	AZN18336.1	0
3	YP_010086260.1	0
4	QWY93800.1	0
5	AZN18337.1	0
6	YP_010086261.1	0
7	QWY93801.1	0
8	AZN18338.1	0
9	YP_010086262.1	0
10	QWY93802.1	0
11	AZN18339.1	0
12	YP_009361835.1	0
13	QWY93803.1	0
14	QBZ78335.1	0
15	YP_009361836.1	0
16	QWY93804.1	0
17	QBZ78336.1	0
18	YP_009361854.1	0
19	QWY93805.1	0
20	QBZ78337.1	0
21	YP_009305430.1	0
22	QWY93806.1	0
23	QBZ78338.1	0
24	YP_009305431.1	0
25	QWY93807.1	0
26	APX42302.1	0
27	YP_009305432.1	0
28	QWY93808.1	0
29	APX42303.1	0
30	YP_003126903.1	0
31	QWY93809.1	0
32	APX42304.1	0
33	YP_003126904.1	0
34	QWY93810.1	0
35	ACF33421.1	0
36	YP_003126905.1	0
37	QWY93811.1	0
38	ACF33422.1	0
39	YP_003126906.1	0
40	QWY93812.1	0
41	ACF33423.1	0
42	YP_003126907.1	0
43	QWY93813.1	0
44	ACF33424.1	0
45	NP_620465.1	0
46	QWY93814.1	0
47	ACF33425.1	0
48	NP_620466.1	0
49	QWY93815.1	0
50	ACF33426.1	0
51	NP_620467.1	0
52	QWY93816.1	0
53	ACF33427.1	0
54	QYU75368.1	0
55	QWY93817.1	0
56	ACF33428.1	0
57	QYU75369.1	0
58	QWY93818.1	0
59	ACF33429.1	0
60	QYU75370.1	0
61	QWY93819.1	0
62	ACF33430.1	0
63	QYU75371.1	0
64	QWY93820.1	0
65	ACF33431.1	0
66	QWY93789.1	0
67	QWY93821.1	0
68	ACF33432.1	0
69	QWY93790.1	0
70	QWY93822.1	0
71	AAZ76536.1	0
72	QWY93791.1	0
73	QWY93823.1	0
74	AAZ76537.1	0
75	QWY93792.1	0
76	QWY93824.1	0
77	AAB24599.1	0
78	QWY93793.1	0
79	QWY93825.1	0
80	QWY93794.1	0
81	QWY93826.1	0
82	QWY93795.1	0
83	QWY93827.1	0
84	QWY93796.1	0
85	QVX32631.1	0
86	QWY93797.1	0
87	QVX32632.1	0
88	QWY93798.1	0
89	QVX32633.1	0
```
