## Supplementary material for "Deep-mining of vertebrate genomes reveals an unexpected diversity of endogenous viral elements": Mayoviridae_clust.index

```
2	0	3
11	3	73
17	76	4
24	80	4
26	84	10
27	94	4
29	98	7
30	105	4
32	109	7
33	116	4
35	120	72
36	192	4
39	196	4
42	200	4
45	204	51
54	255	6
57	261	6
60	267	6
63	273	6
```
