## Supplementary material for "Deep-mining of vertebrate genomes reveals an unexpected diversity of endogenous viral elements": Mayoviridae_h.index

```
0	0	181
1	181	180
2	361	189
3	550	157
4	707	180
5	887	187
6	1074	173
7	1247	180
8	1427	189
9	1616	213
10	1829	194
11	2023	181
12	2204	218
13	2422	186
14	2608	179
15	2787	210
16	2997	194
17	3191	167
18	3358	239
19	3597	186
20	3783	159
21	3942	220
22	4162	194
23	4356	151
24	4507	186
25	4693	186
26	4879	206
27	5085	178
28	5263	194
29	5457	220
30	5677	205
31	5882	186
32	6068	212
33	6280	176
34	6456	194
35	6650	171
36	6821	176
37	6997	186
38	7183	163
39	7346	176
40	7522	194
41	7716	171
42	7887	176
43	8063	186
44	8249	163
45	8412	174
46	8586	194
47	8780	171
48	8951	154
49	9105	186
50	9291	163
51	9454	146
52	9600	194
53	9794	169
54	9963	213
55	10176	186
56	10362	161
57	10523	157
58	10680	194
59	10874	169
60	11043	173
61	11216	186
62	11402	161
63	11563	181
64	11744	194
65	11938	171
66	12109	180
67	12289	186
68	12475	163
69	12638	180
70	12818	194
71	13012	170
72	13182	180
73	13362	186
74	13548	162
75	13710	180
76	13890	194
77	14084	161
78	14245	180
79	14425	186
80	14611	180
81	14791	194
82	14985	180
83	15165	186
84	15351	180
85	15531	145
86	15676	180
87	15856	159
88	16015	180
89	16195	151
```
