## Supplementary material for "Deep-mining of vertebrate genomes reveals an unexpected diversity of endogenous viral elements": Mayoviridae_rep.index

```
2	0	85
11	85	274
17	359	66
24	425	348
26	773	1736
27	2509	271
29	2780	354
30	3134	1911
32	5045	273
33	5318	108
35	5426	360
36	5786	300
39	6086	335
42	6421	267
45	6688	1696
54	8384	1864
57	10248	277
60	10525	240
63	10765	327
```
