## Supplementary material for "Deep-mining of vertebrate genomes reveals an unexpected diversity of endogenous viral elements": Mayoviridae_rep_h

```
XSym
0075
49075f5cd78f9061461ddc99f461d3e8
/Users/user/Desktop/Postdoc/Queries/Orthornavirae/Mayoviridae/Mayoviridae_h
                                                                                                                                                                                                                                                                                                                                                                                                                                                                                                                                                                                                                                                                                                                                                                                                                                                                                                                                                                                    
```
