## Supplementary material for "Deep-mining of vertebrate genomes reveals an unexpected diversity of endogenous viral elements": aln_step0.index

```
4	283	48
5	331	47
6	48	47
7	95	47
8	378	47
9	425	43
10	186	48
11	234	49
12	468	48
13	0	48
14	142	44
```
