## Supplementary material for "Deep-mining of vertebrate genomes reveals an unexpected diversity of endogenous viral elements": input_step_redundancy

```
XSym
0079
859630424cd1f4fcd339c6da7298385c
/Users/user/Desktop/Postdoc/Queries/Orthornavirae/Medioniviridae/Medioniviridae
                                                                                                                                                                                                                                                                                                                                                                                                                                                                                                                                                                                                                                                                                                                                                                                                                                                                                                                                                                                
```
