## Supplementary material for "Deep-mining of vertebrate genomes reveals an unexpected diversity of endogenous viral elements": input_step_redundancy.lookup

```
XSym
0086
acb65cbd888428d749f3b75de5957fb5
/Users/user/Desktop/Postdoc/Queries/Orthornavirae/Medioniviridae/Medioniviridae.lookup
                                                                                                                                                                                                                                                                                                                                                                                                                                                                                                                                                                                                                                                                                                                                                                                                                                                                                                                                                                         
```
