## Supplementary material for "Deep-mining of vertebrate genomes reveals an unexpected diversity of endogenous viral elements": aln.index

```
4	333	48
5	0	47
6	142	47
7	47	47
8	189	47
9	381	43
10	94	48
11	236	49
12	285	48
13	424	48
14	472	44
```
