## Supplementary material for "Deep-mining of vertebrate genomes reveals an unexpected diversity of endogenous viral elements": input_step_redundancy.index

```
4	11614	4869
5	16483	1813
6	18296	2253
7	20549	2074
8	22623	1273
9	23896	453
10	24349	2331
11	26680	5959
12	32639	3468
13	36107	2002
14	38109	185
```
