## Supplementary material for "Deep-mining of vertebrate genomes reveals an unexpected diversity of endogenous viral elements": pref.index

```
0	0	23
1	23	15
2	38	15
3	53	15
4	68	7
5	75	7
6	82	7
7	89	7
8	96	7
9	103	7
10	110	8
11	118	8
12	126	8
13	134	8
14	142	8
```
