## Supplementary material for "Deep-mining of vertebrate genomes reveals an unexpected diversity of endogenous viral elements": pref_filter1

```
XSym
0124
29db0e046e2480122516cd2bc8a14e5f
/Users/user/Desktop/Postdoc/Queries/Orthornavirae/Medioniviridae/clust/4763349944231586486/linclust/8933682617695619821/pref
                                                                                                                                                                                                                                                                                                                                                                                                                                                                                                                                                                                                                                                                                                                                                                                                                                                                                                                                   
```
