## Supplementary material for "Deep-mining of vertebrate genomes reveals an unexpected diversity of endogenous viral elements": pref_filter2.index

```
4	8	7
5	15	7
6	22	7
7	29	7
8	36	7
9	43	7
10	50	8
11	58	8
12	66	8
13	74	8
14	0	8
```
