## Supplementary material for "Deep-mining of vertebrate genomes reveals an unexpected diversity of endogenous viral elements": pref_rescore1.index

```
0	0	18
1	28	18
2	101	18
3	46	18
4	119	9
5	64	9
6	128	9
7	73	9
8	137	9
9	82	9
10	146	10
11	156	10
12	91	10
13	166	10
14	18	10
```
