## Supplementary material for "Deep-mining of vertebrate genomes reveals an unexpected diversity of endogenous viral elements": pref_rescore2.index

```
4	62	11
5	0	10
6	31	10
7	10	10
8	41	10
9	73	10
10	20	11
11	104	12
12	51	11
13	83	11
14	94	10
```
