## Supplementary material for "Deep-mining of vertebrate genomes reveals an unexpected diversity of endogenous viral elements": pref_step0.index

```
4	0	19
5	19	9
6	66	9
7	75	9
8	28	9
9	37	9
10	94	10
11	104	18
12	46	10
13	56	10
14	84	10
```
