## Supplementary material for "Deep-mining of vertebrate genomes reveals an unexpected diversity of endogenous viral elements": Medioniviridae.lookup

```
0	YP_010087319.1	0
1	YP_010087320.1	0
2	YP_010087321.1	0
3	YP_010087322.1	0
4	YP_009333345.1	0
5	YP_009333346.1	0
6	UHK03297.1	0
7	UHK03298.1	0
8	UHK03299.1	0
9	UHK03300.1	0
10	UHK03301.1	0
11	QGQ56578.1	0
12	QGQ56579.1	0
13	QGQ56580.1	0
14	QGQ56581.1	0
```
