## Supplementary material for "Deep-mining of vertebrate genomes reveals an unexpected diversity of endogenous viral elements": Medioniviridae_clust.index

```
4	0	3
5	3	3
6	6	3
7	9	3
8	12	3
9	15	3
10	18	4
11	22	6
12	28	6
13	34	6
14	40	6
```
