## Supplementary material for "Deep-mining of vertebrate genomes reveals an unexpected diversity of endogenous viral elements": Medioniviridae_h.index

```
0	0	217
1	217	215
2	432	225
3	657	255
4	912	181
5	1093	203
6	1296	229
7	1525	229
8	1754	229
9	1983	234
10	2217	229
11	2446	213
12	2659	211
13	2870	221
14	3091	251
```
