## Supplementary material for "Deep-mining of vertebrate genomes reveals an unexpected diversity of endogenous viral elements": Medioniviridae_rep.index

```
4	0	4869
5	4869	1813
6	6682	2253
7	8935	2074
8	11009	1273
9	12282	453
10	12735	2331
11	15066	5959
12	21025	3468
13	24493	2002
14	26495	185
```
