## Supplementary material for "Deep-mining of vertebrate genomes reveals an unexpected diversity of endogenous viral elements": Medioniviridae_rep_h.dbtype

```
XSym
0088
e15a0bc11226b148dbd66a127725ae48
/Users/user/Desktop/Postdoc/Queries/Orthornavirae/Medioniviridae/Medioniviridae_h.dbtype
                                                                                                                                                                                                                                                                                                                                                                                                                                                                                                                                                                                                                                                                                                                                                                                                                                                                                                                                                                       
```
