## Supplementary material for "Deep-mining of vertebrate genomes reveals an unexpected diversity of endogenous viral elements": aln_step0.index

```
0	138	47
1	185	47
2	232	47
3	511	43
8	44	47
9	91	47
10	279	48
11	327	44
13	371	48
14	419	44
15	554	44
16	598	48
18	646	48
19	694	48
20	463	48
21	0	44
```
