## Supplementary material for "Deep-mining of vertebrate genomes reveals an unexpected diversity of endogenous viral elements": aln.index

```
0	418	47
1	465	47
2	324	47
3	512	43
8	555	47
9	371	47
10	602	48
11	650	44
13	694	48
14	236	44
15	0	44
16	44	48
18	92	48
19	140	48
20	188	48
21	280	44
```
