## Supplementary material for "Deep-mining of vertebrate genomes reveals an unexpected diversity of endogenous viral elements": clust.index

```
0	0	3
1	3	3
2	6	3
3	9	3
8	12	3
9	15	3
10	18	4
11	22	4
13	26	4
14	30	4
15	34	4
16	38	4
18	42	4
19	46	4
20	50	4
21	54	4
```
