## Supplementary material for "Deep-mining of vertebrate genomes reveals an unexpected diversity of endogenous viral elements": input_step_redundancy

```
XSym
0083
febb73c70ef6387beba4433591ca8323
/Users/user/Desktop/Postdoc/Queries/Orthornavirae/Megabirnaviridae/Megabirnaviridae
                                                                                                                                                                                                                                                                                                                                                                                                                                                                                                                                                                                                                                                                                                                                                                                                                                                                                                                                                                            
```
