## Supplementary material for "Deep-mining of vertebrate genomes reveals an unexpected diversity of endogenous viral elements": input_step_redundancy.lookup

```
XSym
0090
fa1cb9146f2be79b10fa54c206817281
/Users/user/Desktop/Postdoc/Queries/Orthornavirae/Megabirnaviridae/Megabirnaviridae.lookup
                                                                                                                                                                                                                                                                                                                                                                                                                                                                                                                                                                                                                                                                                                                                                                                                                                                                                                                                                                     
```
