## Supplementary material for "Deep-mining of vertebrate genomes reveals an unexpected diversity of endogenous viral elements": input_step_redundancy.source

```
XSym
0090
260265caa1e1471e93e9ab7980d3b71d
/Users/user/Desktop/Postdoc/Queries/Orthornavirae/Megabirnaviridae/Megabirnaviridae.source
                                                                                                                                                                                                                                                                                                                                                                                                                                                                                                                                                                                                                                                                                                                                                                                                                                                                                                                                                                     
```
