## Supplementary material for "Deep-mining of vertebrate genomes reveals an unexpected diversity of endogenous viral elements": input_step_redundancy_h.dbtype

```
XSym
0092
731a592e16b1df2e60f202417ed34d9c
/Users/user/Desktop/Postdoc/Queries/Orthornavirae/Megabirnaviridae/Megabirnaviridae_h.dbtype
                                                                                                                                                                                                                                                                                                                                                                                                                                                                                                                                                                                                                                                                                                                                                                                                                                                                                                                                                                   
```
