## Supplementary material for "Deep-mining of vertebrate genomes reveals an unexpected diversity of endogenous viral elements": input_step_redundancy_h.index

```
XSym
0091
5da320a1e281483a8f6674f49aa12f8f
/Users/user/Desktop/Postdoc/Queries/Orthornavirae/Megabirnaviridae/Megabirnaviridae_h.index
                                                                                                                                                                                                                                                                                                                                                                                                                                                                                                                                                                                                                                                                                                                                                                                                                                                                                                                                                                    
```
