## Supplementary material for "Deep-mining of vertebrate genomes reveals an unexpected diversity of endogenous viral elements": pref.index

```
2	0	16
4	16	15
5	31	27
6	58	15
7	73	15
9	88	13
12	101	15
17	116	15
0	131	7
1	138	7
3	145	7
8	152	7
10	159	8
11	167	8
13	175	8
14	183	8
15	191	8
16	199	8
18	207	8
19	215	8
20	223	8
21	231	8
```
