## Supplementary material for "Deep-mining of vertebrate genomes reveals an unexpected diversity of endogenous viral elements": pref_filter1

```
XSym
0127
db54d2270834571516e4b3c37ba19fb0
/Users/user/Desktop/Postdoc/Queries/Orthornavirae/Megabirnaviridae/clust/14895225520821655179/linclust/5500608883950056905/pref
                                                                                                                                                                                                                                                                                                                                                                                                                                                                                                                                                                                                                                                                                                                                                                                                                                                                                                                                
```
