## Supplementary material for "Deep-mining of vertebrate genomes reveals an unexpected diversity of endogenous viral elements": pref_filter2.index

```
0	77	7
1	84	7
2	48	16
3	91	7
8	98	7
9	64	13
10	105	8
11	113	8
13	121	8
14	129	8
15	0	8
16	8	8
18	16	8
19	24	8
20	32	8
21	40	8
```
