## Supplementary material for "Deep-mining of vertebrate genomes reveals an unexpected diversity of endogenous viral elements": pref_rescore1.index

```
0	166	9
1	223	9
2	205	9
3	119	9
4	148	18
5	0	18
6	83	18
7	18	18
8	54	9
9	214	9
10	175	10
11	232	10
12	101	18
13	128	10
14	63	10
15	185	10
16	242	10
17	36	18
18	138	10
19	73	10
20	195	10
21	252	10
```
