## Supplementary material for "Deep-mining of vertebrate genomes reveals an unexpected diversity of endogenous viral elements": pref_rescore2.index

```
0	95	10
1	105	10
2	64	21
3	115	9
8	124	10
9	85	10
10	134	11
11	145	10
13	155	11
14	166	11
15	0	10
16	10	11
18	21	11
19	32	11
20	43	11
21	54	10
```
