## Supplementary material for "Deep-mining of vertebrate genomes reveals an unexpected diversity of endogenous viral elements": pref_step0.index

```
0	57	27
1	84	34
2	118	19
3	137	9
8	0	23
9	23	34
10	224	30
11	254	10
13	264	32
14	296	10
15	146	10
16	156	10
18	166	25
19	191	33
20	306	19
21	325	10
```
