## Supplementary material for "Deep-mining of vertebrate genomes reveals an unexpected diversity of endogenous viral elements": Megabirnaviridae.index

```
0	0	1260
1	1260	1110
2	2370	1532
3	3902	327
4	4229	1253
5	5482	1119
6	6601	1628
7	8229	360
8	8589	1242
9	9831	1113
10	10944	1428
11	12372	229
12	12601	1214
13	13815	1145
14	14960	903
15	15863	270
16	16133	1214
17	17347	1179
18	18526	1253
19	19779	1119
20	20898	1628
21	22526	360
```
