## Supplementary material for "Deep-mining of vertebrate genomes reveals an unexpected diversity of endogenous viral elements": Megabirnaviridae.lookup

```
0	YP_009227123.1	0
1	YP_009227124.1	0
2	YP_009227125.1	0
3	YP_009227126.1	0
4	YP_009143528.1	0
5	YP_009143529.1	0
6	YP_009143530.1	0
7	YP_009143531.1	0
8	YP_003288762.1	0
9	YP_003288763.1	0
10	YP_003288764.1	0
11	YP_003288765.1	0
12	AYJ09268.1	0
13	AYJ09269.1	0
14	AYJ09270.1	0
15	AYJ09271.1	0
16	BBB86808.1	0
17	BBB86809.1	0
18	AKJ87314.1	0
19	AKJ87315.1	0
20	AKJ87316.1	0
21	AKJ87317.1	0
```
