## Supplementary material for "Deep-mining of vertebrate genomes reveals an unexpected diversity of endogenous viral elements": Megabirnaviridae_clust.index

```
0	0	3
1	3	3
2	6	3
3	9	3
8	12	3
9	15	3
10	18	4
11	22	4
13	26	7
14	33	4
15	37	4
16	41	7
18	48	6
19	54	6
20	60	6
21	66	6
```
