## Supplementary material for "Deep-mining of vertebrate genomes reveals an unexpected diversity of endogenous viral elements": Megabirnaviridae_h.index

```
0	0	229
1	229	243
2	472	227
3	699	227
4	926	248
5	1174	262
6	1436	246
7	1682	246
8	1928	244
9	2172	260
10	2432	257
11	2689	257
12	2946	212
13	3158	244
14	3402	228
15	3630	228
16	3858	254
17	4112	286
18	4398	244
19	4642	258
20	4900	242
21	5142	242
```
