## Supplementary material for "Deep-mining of vertebrate genomes reveals an unexpected diversity of endogenous viral elements": Megabirnaviridae_rep.index

```
0	0	1260
1	1260	1110
2	2370	1532
3	3902	327
8	4229	1242
9	5471	1113
10	6584	1428
11	8012	229
13	8241	1145
14	9386	903
15	10289	270
16	10559	1214
18	11773	1253
19	13026	1119
20	14145	1628
21	15773	360
```
