## Supplementary material for "Deep-mining of vertebrate genomes reveals an unexpected diversity of endogenous viral elements": aln_step0.index

```
0	2220	48
10	2268	48
15	607	98
17	705	146
20	1046	44
34	0	48
40	1496	49
44	1545	44
50	48	48
51	96	39
54	135	44
56	179	48
61	1589	49
71	227	48
79	2316	44
80	2360	48
90	1090	44
100	1134	45
101	1179	45
102	1224	89
110	1313	45
111	1946	44
116	1990	50
120	2040	44
121	2408	98
122	1638	89
131	851	49
137	900	146
141	275	92
151	367	45
167	412	146
170	558	49
171	2084	44
180	2128	92
181	1727	40
248	1767	89
258	1358	49
296	1407	89
302	1856	45
311	1901	45
```
