## Supplementary material for "Deep-mining of vertebrate genomes reveals an unexpected diversity of endogenous viral elements": clu_redundancy.index

```
0	0	3
10	3	4
15	7	86
17	93	18
20	111	4
34	115	4
40	119	4
44	123	4
50	127	4
51	131	23
54	154	4
56	158	11
61	169	7
71	176	7
79	183	123
80	306	9
90	315	10
100	546	11
101	557	7
102	564	21
110	585	11
111	596	8
116	604	8
120	612	12
121	624	8
122	632	21
131	653	8
137	661	9
141	670	8
151	678	8
167	686	161
170	847	122
171	969	8
180	977	192
181	1169	9
248	325	93
258	418	20
296	438	92
302	530	8
311	538	8
```
