## Supplementary material for "Deep-mining of vertebrate genomes reveals an unexpected diversity of endogenous viral elements": clu_step0.index

```
0	0	3
10	3	4
20	7	4
34	11	4
40	15	4
44	19	4
50	23	4
51	27	4
54	31	4
56	35	4
61	39	4
71	43	4
79	47	4
80	51	4
90	55	4
100	59	5
101	64	5
110	69	5
111	74	5
116	79	5
120	84	5
121	89	8
122	97	9
131	106	5
141	111	9
151	120	5
167	125	12
170	137	5
171	142	5
181	147	5
248	152	9
258	161	5
302	166	5
311	171	5
```
