## Supplementary material for "Deep-mining of vertebrate genomes reveals an unexpected diversity of endogenous viral elements": input_step_redundancy.lookup

```
XSym
0084
a902e49885736ea35f5670a010775a4f
/Users/user/Desktop/Postdoc/Queries/Orthornavirae/Mesoniviridae/Mesoniviridae.lookup
                                                                                                                                                                                                                                                                                                                                                                                                                                                                                                                                                                                                                                                                                                                                                                                                                                                                                                                                                                           
```
