## Supplementary material for "Deep-mining of vertebrate genomes reveals an unexpected diversity of endogenous viral elements": aln.index

```
0	2320	48
2	2097	94
4	1453	47
10	2648	48
15	948	147
17	226	48
20	138	44
30	2368	44
31	2191	44
34	1683	48
40	274	49
44	3029	44
50	2696	48
51	1095	39
54	182	44
56	2412	48
61	1731	49
71	3073	48
79	3170	130
80	2744	48
83	512	97
90	0	44
100	2885	45
101	1549	45
102	1870	45
110	2554	45
111	44	44
116	2930	50
120	1594	44
121	88	50
122	1229	44
131	2599	49
137	2980	49
141	2235	45
150	3300	227
151	323	45
167	609	339
170	1915	49
171	2792	44
178	2460	49
180	1273	180
181	2280	40
190	1964	89
197	368	49
227	2836	49
248	2509	45
258	1500	49
264	417	50
267	1134	45
268	1780	45
284	3121	49
296	2053	44
301	1638	45
302	467	45
303	1179	50
311	1825	45
```
