## Supplementary material for "Deep-mining of vertebrate genomes reveals an unexpected diversity of endogenous viral elements": clust.index

```
0	0	3
10	3	4
15	7	12
17	19	4
20	23	4
34	27	4
40	31	4
44	35	4
50	39	4
51	43	4
54	47	4
56	51	4
61	55	4
71	59	4
79	63	10
80	73	4
90	77	4
100	81	5
101	86	5
102	91	5
110	96	5
111	101	5
116	106	5
120	111	5
121	116	5
122	121	5
131	126	5
137	131	5
141	136	5
151	141	5
167	146	25
170	171	8
171	179	5
180	184	21
181	205	5
248	210	9
258	219	5
296	224	5
302	229	5
311	234	5
```
