## Supplementary material for "Deep-mining of vertebrate genomes reveals an unexpected diversity of endogenous viral elements": input_step_redundancy

```
XSym
0077
ff1e9aab2a21ba52b07b24829bd15b68
/Users/user/Desktop/Postdoc/Queries/Orthornavirae/Mesoniviridae/Mesoniviridae
                                                                                                                                                                                                                                                                                                                                                                                                                                                                                                                                                                                                                                                                                                                                                                                                                                                                                                                                                                                  
```
