## Supplementary material for "Deep-mining of vertebrate genomes reveals an unexpected diversity of endogenous viral elements": input_step_redundancy.index

```
0	0	5091
2	7595	2505
4	12701	2504
10	21457	2508
15	30826	5094
17	36821	2695
20	40533	217
30	55545	159
31	55704	160
34	56241	2294
40	70476	5045
44	75925	400
50	83538	2453
51	85991	58
54	88672	209
56	89041	2774
61	107347	5066
71	126719	2476
79	148892	163
80	149055	2601
83	155038	2598
90	164955	226
100	173560	904
101	174464	160
102	174624	212
110	182971	163
111	183134	116
116	186974	5367
120	202472	111
121	202583	5092
122	207675	117
131	226712	2502
137	246907	2699
141	258100	905
150	269625	914
151	270539	216
167	287639	2562
170	290479	2595
171	293074	123
178	297936	2556
180	300610	910
181	301520	59
190	308207	224
197	331445	2560
227	363863	2560
248	389247	209
258	410848	2480
264	423606	5067
267	431322	899
268	432221	902
284	450813	2504
296	465396	129
301	469464	903
302	470367	902
303	471269	5089
311	486971	210
```
