## Supplementary material for "Deep-mining of vertebrate genomes reveals an unexpected diversity of endogenous viral elements": input_step_redundancy.source

```
XSym
0084
04462a6310f7d9d442bf0a9616d2b310
/Users/user/Desktop/Postdoc/Queries/Orthornavirae/Mesoniviridae/Mesoniviridae.source
                                                                                                                                                                                                                                                                                                                                                                                                                                                                                                                                                                                                                                                                                                                                                                                                                                                                                                                                                                           
```
