## Supplementary material for "Deep-mining of vertebrate genomes reveals an unexpected diversity of endogenous viral elements": input_step_redundancy_h.dbtype

```
XSym
0086
064d1bbc9271f8fc2e776cdb2dd08029
/Users/user/Desktop/Postdoc/Queries/Orthornavirae/Mesoniviridae/Mesoniviridae_h.dbtype
                                                                                                                                                                                                                                                                                                                                                                                                                                                                                                                                                                                                                                                                                                                                                                                                                                                                                                                                                                         
```
