## Supplementary material for "Deep-mining of vertebrate genomes reveals an unexpected diversity of endogenous viral elements": input_step_redundancy_h.index

```
XSym
0085
420b00af882a8dedb89d5533114b012d
/Users/user/Desktop/Postdoc/Queries/Orthornavirae/Mesoniviridae/Mesoniviridae_h.index
                                                                                                                                                                                                                                                                                                                                                                                                                                                                                                                                                                                                                                                                                                                                                                                                                                                                                                                                                                          
```
