## Supplementary material for "Deep-mining of vertebrate genomes reveals an unexpected diversity of endogenous viral elements": order_redundancy

```
0
2
4
10
15
17
20
30
31
34
40
44
50
51
54
56
61
71
79
80
83
90
100
101
102
110
111
116
120
121
122
131
137
141
150
151
167
170
171
178
180
181
190
197
227
248
258
264
267
268
284
296
301
302
303
311
```
