## Supplementary material for "Deep-mining of vertebrate genomes reveals an unexpected diversity of endogenous viral elements": pre_clust.index

```
0	0	3
2	3	122
4	125	14
10	139	4
15	143	59
17	202	18
20	220	4
30	224	4
31	228	113
34	341	4
40	345	4
44	349	4
50	353	4
51	357	23
54	380	4
56	384	11
61	395	7
71	402	7
79	409	8
80	417	9
83	426	85
90	511	10
100	521	11
101	532	7
102	539	21
110	560	11
111	571	8
116	579	8
120	587	12
121	599	8
122	607	21
131	628	8
137	636	9
141	645	8
150	653	24
151	677	8
167	685	5
170	690	38
171	728	8
178	736	9
180	745	142
181	887	9
190	896	86
197	982	5
227	987	5
248	992	8
258	1000	20
264	1020	20
267	1040	16
268	1056	9
284	1065	7
296	1072	92
301	1164	5
302	1169	8
303	1177	9
311	1186	8
```
