## Supplementary material for "Deep-mining of vertebrate genomes reveals an unexpected diversity of endogenous viral elements": pref.index

```
0	0	67
1	67	50
2	117	298
3	415	21
4	436	38
5	474	125
6	599	29
7	628	290
9	918	16
11	934	16
13	950	25
15	975	238
16	1213	30
17	1243	42
18	1285	123
19	1408	17
21	1425	17
22	1442	32
23	1474	307
25	1781	47
27	1828	70
28	1898	15
29	1913	16
30	1929	48
31	1977	231
32	2208	160
33	2368	25
35	2393	15
37	2408	22
39	2430	16
40	2446	8
41	2454	33
42	2487	215
43	2702	28
49	2730	17
51	2747	51
53	2798	170
56	2968	25
59	2993	93
60	3086	242
62	3328	32
64	3360	15
66	3375	15
69	3390	17
72	3407	40
75	3447	24
76	3471	16
78	3487	16
79	3503	275
81	3778	17
82	3795	40
83	3835	293
84	4128	16
86	4144	15
88	4159	48
89	4207	56
91	4263	17
92	4280	41
96	4321	16
98	4337	88
99	4425	17
102	4442	72
105	4514	17
106	4531	17
109	4548	70
112	4618	42
114	4660	17
118	4677	101
119	4778	17
122	4795	45
127	4840	24
129	4864	25
130	4889	105
132	4994	33
135	5027	17
139	5044	72
140	5116	17
142	5133	33
146	5166	17
148	5183	25
149	5208	40
150	5248	500
159	5748	174
160	5922	17
167	5939	439
168	6378	25
169	6403	32
170	6435	155
177	6590	25
179	6615	25
180	6640	401
187	7041	135
189	7176	25
190	7201	293
191	7494	17
192	7511	33
199	7544	17
200	7561	27
202	7588	25
209	7613	25
210	7638	18
212	7656	25
222	7681	25
232	7706	25
246	7731	17
249	7748	17
255	7765	17
263	7782	37
270	7819	62
273	7881	17
282	7898	17
293	7915	18
296	7933	229
301	8162	202
8	8364	7
10	8371	8
12	8379	8
14	8387	8
20	8395	8
24	8403	8
26	8411	8
34	8419	8
36	8427	8
38	8435	8
44	8443	8
45	8451	8
46	8459	8
47	8467	8
48	8475	8
50	8483	8
52	8491	8
54	8499	8
55	8507	8
57	8515	8
58	8523	8
61	8531	8
63	8539	8
65	8547	8
67	8555	8
68	8563	8
70	8571	8
71	8579	8
73	8587	8
74	8595	8
77	8603	8
80	8611	8
85	8619	8
87	8627	8
90	8635	8
93	8643	8
94	8651	8
95	8659	8
97	8667	8
100	8675	9
101	8684	9
103	8693	9
104	8702	9
107	8711	9
108	8720	9
110	8729	9
111	8738	9
113	8747	9
115	8756	9
116	8765	9
117	8774	9
120	8783	9
121	8792	9
123	8801	9
124	8810	9
125	8819	9
126	8828	9
128	8837	9
131	8846	9
133	8855	9
134	8864	9
136	8873	9
137	8882	9
138	8891	9
141	8900	9
143	8909	9
144	8918	9
145	8927	9
147	8936	9
151	8945	9
152	8954	9
153	8963	9
154	8972	9
155	8981	9
156	8990	9
157	8999	9
158	9008	9
161	9017	9
162	9026	9
163	9035	9
164	9044	9
165	9053	9
166	9062	9
171	9071	9
172	9080	9
173	9089	9
174	9098	9
175	9107	9
176	9116	9
178	9125	9
181	9134	9
182	9143	9
183	9152	9
184	9161	9
185	9170	9
186	9179	9
188	9188	9
193	9197	9
194	9206	9
195	9215	9
196	9224	9
197	9233	9
198	9242	9
201	9251	9
203	9260	9
204	9269	9
205	9278	9
206	9287	9
207	9296	9
208	9305	9
211	9314	9
213	9323	9
214	9332	9
215	9341	9
216	9350	9
217	9359	9
218	9368	9
219	9377	9
220	9386	9
221	9395	9
223	9404	9
224	9413	9
225	9422	9
226	9431	9
227	9440	9
228	9449	9
229	9458	9
230	9467	9
231	9476	9
233	9485	9
234	9494	9
235	9503	9
236	9512	9
237	9521	9
238	9530	9
239	9539	9
240	9548	9
241	9557	9
242	9566	9
243	9575	9
244	9584	9
245	9593	9
247	9602	9
248	9611	9
250	9620	9
251	9629	9
252	9638	9
253	9647	9
254	9656	9
256	9665	9
257	9674	9
258	9683	9
259	9692	9
260	9701	9
261	9710	9
262	9719	9
264	9728	9
265	9737	9
266	9746	9
267	9755	9
268	9764	9
269	9773	9
271	9782	9
272	9791	9
274	9800	9
275	9809	9
276	9818	9
277	9827	9
278	9836	9
279	9845	9
280	9854	9
281	9863	9
283	9872	9
284	9881	9
285	9890	9
286	9899	9
287	9908	9
288	9917	9
289	9926	9
290	9935	9
291	9944	9
292	9953	9
294	9962	9
295	9971	9
297	9980	9
298	9989	9
299	9998	9
300	10007	9
302	10016	9
303	10025	9
304	10034	9
305	10043	9
306	10052	9
307	10061	9
308	10070	9
309	10079	9
310	10088	9
311	10097	9
```
