## Supplementary material for "Deep-mining of vertebrate genomes reveals an unexpected diversity of endogenous viral elements": pref_filter1

```
XSym
0123
e972d8caf3739e376616b775dcbd9b3d
/Users/user/Desktop/Postdoc/Queries/Orthornavirae/Mesoniviridae/clust/1715413995490488506/linclust/2274059363345486635/pref
                                                                                                                                                                                                                                                                                                                                                                                                                                                                                                                                                                                                                                                                                                                                                                                                                                                                                                                                    
```
