## Supplementary material for "Deep-mining of vertebrate genomes reveals an unexpected diversity of endogenous viral elements": pref_filter1.index

```
0	0	67
2	117	298
4	436	38
10	8371	8
15	975	238
17	1243	42
20	8395	8
30	1929	48
31	1977	231
34	8419	8
40	2446	8
44	8443	8
50	8483	8
51	2747	51
54	8499	8
56	2968	25
61	8531	8
71	8579	8
79	3503	275
80	8611	8
83	3835	293
90	8635	8
100	8675	9
101	8684	9
102	4442	72
110	8729	9
111	8738	9
116	8765	9
120	8783	9
121	8792	9
122	4795	45
131	8846	9
137	8882	9
141	8900	9
150	5248	500
151	8945	9
167	5939	439
170	6435	155
171	9071	9
178	9125	9
180	6640	401
181	9134	9
190	7201	293
197	9233	9
227	9440	9
248	9611	9
258	9683	9
264	9728	9
267	9755	9
268	9764	9
284	9881	9
296	7933	229
301	8162	202
302	10016	9
303	10025	9
311	10097	9
```
