## Supplementary material for "Deep-mining of vertebrate genomes reveals an unexpected diversity of endogenous viral elements": pref_filter2.index

```
0	0	24
2	24	21
4	45	7
10	343	8
15	52	55
17	107	8
20	351	8
30	115	8
31	123	8
34	359	8
40	131	8
44	367	8
50	375	8
51	139	8
54	383	8
56	147	8
61	391	8
71	399	8
79	469	24
80	407	8
83	493	16
90	245	8
100	253	9
101	262	9
102	509	25
110	271	9
111	280	9
116	289	9
120	298	9
121	307	9
122	534	9
131	316	9
137	325	9
141	155	9
150	543	71
151	164	9
167	614	76
170	690	9
171	173	9
178	182	9
180	699	42
181	191	9
190	741	51
197	200	9
227	209	9
248	218	9
258	227	9
264	236	9
267	415	9
268	424	9
284	433	9
296	792	9
301	334	9
302	442	9
303	451	9
311	460	9
```
