## Supplementary material for "Deep-mining of vertebrate genomes reveals an unexpected diversity of endogenous viral elements": pref_rescore1.index

```
0	6758	9
1	0	19
2	4863	288
3	2804	25
4	2829	38
5	19	155
6	174	37
7	211	267
8	6178	9
9	2867	19
10	4343	10
11	6767	20
12	6187	10
13	478	27
14	7864	10
15	505	135
16	5151	38
17	2886	46
18	5189	140
19	2932	20
20	7874	10
21	2952	20
22	5329	37
23	2972	26
24	6197	10
25	640	59
26	6207	10
27	5366	46
28	699	18
29	5412	19
30	2998	10
31	717	261
32	3008	161
33	5431	27
34	4353	10
35	3169	19
36	7884	10
37	978	28
38	2274	10
39	6787	19
40	3188	10
41	3198	38
42	1006	253
43	5458	30
44	2284	10
45	6217	10
46	4363	10
47	7894	10
48	6227	10
49	5488	20
50	6237	10
51	3236	55
52	2294	10
53	5508	160
54	4373	10
55	7904	10
56	6806	28
57	6247	10
58	2304	10
59	1259	20
60	3291	20
61	4383	10
62	5668	37
63	6257	10
64	5705	18
65	6267	10
66	1279	19
67	7914	10
68	2314	10
69	5723	20
70	4393	10
71	6277	10
72	3311	46
73	7924	10
74	2324	10
75	6834	30
76	6864	20
77	4403	10
78	1298	19
79	6884	30
80	6287	10
81	1317	20
82	3357	46
83	3403	225
84	6914	19
85	7934	10
86	5743	19
87	2334	10
88	3628	55
89	1337	20
90	2344	10
91	6933	20
92	5762	46
93	4413	10
94	6297	10
95	7944	10
96	3683	20
97	2354	10
98	3703	102
99	6953	20
100	4423	11
101	6307	11
102	6973	47
103	7954	11
104	4434	11
105	5808	21
106	5829	21
107	6318	11
108	2364	11
109	3805	21
110	4445	11
111	6329	11
112	3826	48
113	2375	11
114	7020	21
115	2386	11
116	4456	11
117	6340	11
118	5850	47
119	7041	21
120	7965	11
121	2397	11
122	3874	50
123	4467	11
124	6351	11
125	7976	11
126	2408	11
127	1357	28
128	4478	11
129	1385	30
130	7062	21
131	6362	11
132	5897	38
133	7987	11
134	2419	11
135	3924	21
136	4489	11
137	6373	11
138	7998	11
139	1415	20
140	7083	21
141	2430	11
142	7104	38
143	4500	11
144	6384	11
145	8009	11
146	5935	20
147	2441	11
148	3945	29
149	1435	21
150	7142	186
151	4511	11
152	6395	11
153	8020	11
154	2452	11
155	4522	11
156	6406	11
157	8031	11
158	2463	11
159	1456	180
160	5955	21
161	2474	11
162	4533	11
163	6417	11
164	8042	11
165	2485	11
166	4544	11
167	3974	11
168	1636	29
169	1665	31
170	5976	118
171	6428	11
172	2496	11
173	2507	11
174	8053	11
175	4555	11
176	6439	11
177	1696	30
178	2518	11
179	7328	31
180	1726	375
181	8064	11
182	4566	11
183	6450	11
184	2529	11
185	8075	11
186	4577	11
187	7359	136
188	6461	11
189	7495	31
190	7526	215
191	2101	21
192	2122	29
193	2540	11
194	8086	11
195	4588	11
196	6472	11
197	2551	11
198	6483	11
199	3985	21
200	2151	31
201	8097	11
202	4006	29
203	4599	11
204	6494	11
205	6505	11
206	2562	11
207	8108	11
208	4610	11
209	7741	30
210	6094	21
211	6516	11
212	2182	29
213	2573	11
214	8119	11
215	4621	11
216	6527	11
217	2584	11
218	8130	11
219	4632	11
220	6538	11
221	2595	11
222	4035	29
223	4643	11
224	4654	11
225	8141	11
226	6549	11
227	2606	11
228	4665	11
229	8152	11
230	6560	11
231	2617	11
232	7771	29
233	4676	11
234	8163	11
235	6571	11
236	2628	11
237	4687	11
238	8174	11
239	6582	11
240	2639	11
241	8185	11
242	8196	11
243	4698	11
244	6593	11
245	2650	11
246	6115	21
247	8207	11
248	8218	11
249	6136	21
250	4709	11
251	6604	11
252	2661	11
253	8229	11
254	4720	11
255	2211	21
256	6615	11
257	6626	11
258	2672	11
259	8240	11
260	4731	11
261	6637	11
262	2683	11
263	4064	43
264	8251	11
265	4742	11
266	6648	11
267	2694	11
268	4753	11
269	4764	11
270	7800	53
271	8262	11
272	6659	11
273	2232	21
274	2705	11
275	4775	11
276	4786	11
277	8273	11
278	6670	11
279	2716	11
280	8284	11
281	8295	11
282	2253	21
283	4797	11
284	2727	11
285	6681	11
286	8306	11
287	4808	11
288	6692	11
289	6703	11
290	2738	11
291	8317	11
292	4819	11
293	6157	21
294	6714	11
295	2749	11
296	4107	236
297	8328	11
298	4830	11
299	2760	11
300	2771	11
301	7853	11
302	6725	11
303	8339	11
304	4841	11
305	2782	11
306	6736	11
307	8350	11
308	4852	11
309	2793	11
310	6747	11
311	8361	11
```
