## Supplementary material for "Deep-mining of vertebrate genomes reveals an unexpected diversity of endogenous viral elements": pref_rescore2.index

```
0	0	11
2	675	19
4	190	10
10	282	11
15	438	35
17	200	11
20	89	10
30	11	10
31	694	10
34	773	11
40	211	12
44	543	10
50	293	11
51	473	10
54	99	10
56	21	11
61	784	12
71	553	11
79	576	30
80	304	11
83	327	22
90	55	10
100	506	12
101	739	11
102	819	31
110	259	11
111	65	11
116	518	13
120	750	11
121	76	13
122	134	11
131	270	12
137	531	12
141	704	12
150	606	58
151	223	11
167	349	89
170	850	12
171	483	11
178	32	12
180	145	45
181	716	11
190	862	63
197	234	12
227	494	12
248	44	11
258	727	12
264	246	13
267	109	12
268	796	12
284	564	12
296	664	11
301	761	12
302	315	12
303	121	13
311	808	11
```
