## Supplementary material for "Deep-mining of vertebrate genomes reveals an unexpected diversity of endogenous viral elements": pref_step0.index

```
0	1533	59
10	1592	90
15	0	59
17	59	85
20	321	55
34	376	10
40	1117	57
44	1174	10
50	386	85
51	471	18
54	489	10
56	499	85
61	1184	59
71	1243	89
79	1682	29
80	1711	20
90	584	53
100	637	42
101	679	28
102	707	57
110	764	27
111	791	40
116	831	64
120	895	11
121	1731	60
122	1791	40
131	144	92
137	236	85
141	1332	40
151	1372	55
167	1427	85
170	1512	21
171	906	39
180	945	42
181	1831	19
248	1850	59
258	987	91
296	1078	39
302	1909	41
311	1950	58
```
