## Supplementary material for "Deep-mining of vertebrate genomes reveals an unexpected diversity of endogenous viral elements": Mesoniviridae.index

```
0	0	5091
1	5091	2504
2	7595	2505
3	10100	2601
4	12701	2504
5	15205	118
6	15323	2530
7	17853	913
8	18766	2531
9	21297	160
10	21457	2508
11	23965	896
12	24861	2531
13	27392	904
14	28296	2530
15	30826	5094
16	35920	901
17	36821	2695
18	39516	901
19	40417	116
20	40533	217
21	40750	209
22	40959	901
23	41860	226
24	42086	901
25	42987	2505
26	45492	2504
27	47996	2568
28	50564	2505
29	53069	2476
30	55545	159
31	55704	160
32	55864	214
33	56078	163
34	56241	2294
35	58535	901
36	59436	2530
37	61966	913
38	62879	2531
39	65410	5066
40	70476	5045
41	75521	118
42	75639	160
43	75799	126
44	75925	400
45	76325	214
46	76539	901
47	77440	2695
48	80135	901
49	81036	2502
50	83538	2453
51	85991	58
52	86049	118
53	86167	2505
54	88672	209
55	88881	160
56	89041	2774
57	91815	2568
58	94383	2505
59	96888	5092
60	101980	5367
61	107347	5066
62	112413	51
63	112464	2597
64	115061	2505
65	117566	118
66	117684	2601
67	120285	913
68	121198	2531
69	123729	216
70	123945	2774
71	126719	2476
72	129195	5067
73	134262	2505
74	136767	2531
75	139298	5094
76	144392	904
77	145296	2695
78	147991	901
79	148892	163
80	149055	2601
81	151656	902
82	152558	2480
83	155038	2598
84	157636	901
85	158537	2505
86	161042	226
87	161268	2568
88	163836	214
89	164050	905
90	164955	226
91	165181	210
92	165391	899
93	166290	2505
94	168795	2505
95	171300	901
96	172201	163
97	172364	913
98	173277	160
99	173437	123
100	173560	904
101	174464	160
102	174624	212
103	174836	2597
104	177433	2531
105	179964	214
106	180178	111
107	180289	2505
108	182794	118
109	182912	59
110	182971	163
111	183134	116
112	183250	158
113	183408	2505
114	185913	901
115	186814	160
116	186974	5367
117	192341	2532
118	194873	5094
119	199967	2505
120	202472	111
121	202583	5092
122	207675	117
123	207792	2597
124	210389	2505
125	212894	118
126	213012	5094
127	218106	901
128	219007	2505
129	221512	2501
130	224013	2699
131	226712	2502
132	229214	5067
133	234281	2496
134	236777	2531
135	239308	5094
136	244402	2505
137	246907	2699
138	249606	901
139	250507	5090
140	255597	2503
141	258100	905
142	259005	2480
143	261485	214
144	261699	901
145	262600	2505
146	265105	901
147	266006	2503
148	268509	214
149	268723	902
150	269625	914
151	270539	216
152	270755	899
153	271654	160
154	271814	5094
155	276908	901
156	277809	214
157	278023	914
158	278937	145
159	279082	216
160	279298	2556
161	281854	163
162	282017	212
163	282229	2531
164	284760	2505
165	287265	214
166	287479	160
167	287639	2562
168	290201	118
169	290319	160
170	290479	2595
171	293074	123
172	293197	158
173	293355	901
174	294256	901
175	295157	160
176	295317	118
177	295435	2501
178	297936	2556
179	300492	118
180	300610	910
181	301520	59
182	301579	117
183	301696	118
184	301814	214
185	302028	118
186	302146	2505
187	304651	910
188	305561	2595
189	308156	51
190	308207	224
191	308431	5094
192	313525	5067
193	318592	2505
194	321097	160
195	321257	5094
196	326351	5094
197	331445	2560
198	334005	910
199	334915	214
200	335129	159
201	335288	2505
202	337793	2480
203	340273	901
204	341174	118
205	341292	2505
206	343797	901
207	344698	2501
208	347199	224
209	347423	901
210	348324	118
211	348442	901
212	349343	899
213	350242	214
214	350456	5094
215	355550	901
216	356451	214
217	356665	910
218	357575	159
219	357734	160
220	357894	2504
221	360398	214
222	360612	212
223	360824	160
224	360984	2505
225	363489	214
226	363703	160
227	363863	2560
228	366423	118
229	366541	118
230	366659	2530
231	369189	160
232	369349	158
233	369507	118
234	369625	901
235	370526	160
236	370686	118
237	370804	2501
238	373305	896
239	374201	5094
240	379295	901
241	380196	118
242	380314	117
243	380431	5094
244	385525	214
245	385739	118
246	385857	2480
247	388337	910
248	389247	209
249	389456	5067
250	394523	5090
251	399613	2505
252	402118	2501
253	404619	160
254	404779	2505
255	407284	899
256	408183	2505
257	410688	160
258	410848	2480
259	413328	2501
260	415829	2531
261	418360	2597
262	420957	118
263	421075	2531
264	423606	5067
265	428673	2531
266	431204	118
267	431322	899
268	432221	902
269	433123	901
270	434024	903
271	434927	5094
272	440021	901
273	440922	212
274	441134	901
275	442035	58
276	442093	212
277	442305	216
278	442521	214
279	442735	216
280	442951	2505
281	445456	2694
282	448150	158
283	448308	2505
284	450813	2504
285	453317	158
286	453475	160
287	453635	160
288	453795	160
289	453955	901
290	454856	2568
291	457424	117
292	457541	2531
293	460072	5089
294	465161	117
295	465278	118
296	465396	129
297	465525	118
298	465643	214
299	465857	913
300	466770	2694
301	469464	903
302	470367	902
303	471269	5089
304	476358	51
305	476409	2774
306	479183	51
307	479234	160
308	479394	2504
309	481898	2568
310	484466	2505
311	486971	210
```
