## Supplementary material for "Deep-mining of vertebrate genomes reveals an unexpected diversity of endogenous viral elements": Mesoniviridae.lookup

```
0	YP_009666293.1	0
1	YP_007697630.1	0
2	CAH0473042.1	0
3	QPK41102.1	0
4	QGW51128.1	0
5	AXL48246.1	0
6	AUG33463.1	0
7	AGL73175.1	0
8	AGL73207.1	0
9	AGE00059.1	0
10	YP_009666294.1	0
11	YP_007697631.1	0
12	CAH0473043.1	0
13	QPK41103.1	0
14	QGW51129.1	0
15	AXL48247.1	0
16	AUG33464.1	0
17	AGL73176.1	0
18	AGL73208.1	0
19	AGE00060.1	0
20	YP_009666295.1	0
21	YP_007697632.1	0
22	CAH0473044.1	0
23	QPK41104.1	0
24	QGW51130.1	0
25	AXL48248.1	0
26	AUG33465.1	0
27	AGL73177.1	0
28	AGL73209.1	0
29	AGE00061.1	0
30	YP_009666296.1	0
31	YP_007697633.1	0
32	CAH0473045.1	0
33	QPK41105.1	0
34	QDC23193.1	0
35	AXL48249.1	0
36	AUG33466.1	0
37	AGL73178.1	0
38	AGL73210.1	0
39	AGE00062.1	0
40	YP_009666297.1	0
41	YP_007697634.1	0
42	CAH0473046.1	0
43	QPK41106.1	0
44	QDC23194.1	0
45	AXL48250.1	0
46	AUG33467.1	0
47	AGL73179.1	0
48	AGL73211.1	0
49	AGE00063.1	0
50	YP_009666298.1	0
51	YP_007697635.1	0
52	CAH0473047.1	0
53	QOS14550.1	0
54	QDC23195.1	0
55	AXL48251.1	0
56	ATV90886.1	0
57	AGL73180.1	0
58	AHG56127.1	0
59	AGE00064.1	0
60	YP_009551696.1	0
61	YP_007697636.1	0
62	CAH0473048.1	0
63	QOS14551.1	0
64	AYW01750.1	0
65	AXL48252.1	0
66	ATV90887.1	0
67	AGL73181.1	0
68	AHG56128.1	0
69	AGE00065.1	0
70	YP_009551697.1	0
71	YP_007697637.1	0
72	QVU02388.1	0
73	QOS14552.1	0
74	AYW01751.1	0
75	AXL48253.1	0
76	ATV90888.1	0
77	AGL73182.1	0
78	AHG56129.1	0
79	AGE00066.1	0
80	YP_009551698.1	0
81	YP_007697638.1	0
82	QVU02389.1	0
83	QOS14553.1	0
84	AYW01752.1	0
85	AXL48254.1	0
86	ATV90889.1	0
87	AGL73183.1	0
88	AHG56130.1	0
89	AGE00067.1	0
90	YP_009551699.1	0
91	YP_007697639.1	0
92	QVU02390.1	0
93	QOS14554.1	0
94	AXQ04806.1	0
95	AXL48255.1	0
96	ATV90890.1	0
97	AGL73184.1	0
98	AHG56131.1	0
99	AGE00068.1	0
100	YP_009551700.1	0
101	YP_007697640.1	0
102	QVU02391.1	0
103	QOS14555.1	0
104	AXQ04807.1	0
105	AXL48256.1	0
106	ATV90891.1	0
107	AGL73185.1	0
108	AHG56132.1	0
109	AGE00069.1	0
110	YP_009551701.1	0
111	YP_007697641.1	0
112	QVU02392.1	0
113	QOS14556.1	0
114	AXQ04808.1	0
115	AXL48257.1	0
116	ATV90892.1	0
117	AGL73186.1	0
118	AHA43392.1	0
119	AEK87148.1	0
120	YP_009551702.1	0
121	YP_007697642.1	0
122	QVU02393.1	0
123	QOS14557.1	0
124	AXQ04809.1	0
125	AXL48258.1	0
126	ASA47342.1	0
127	AGL73187.1	0
128	AHA43393.1	0
129	AEH26444.1	0
130	YP_009505586.1	0
131	YP_007697643.1	0
132	QVU02394.1	0
133	QLI34052.1	0
134	AXQ04810.1	0
135	AXL48259.1	0
136	ASA47343.1	0
137	AGL73188.1	0
138	AHA43394.1	0
139	AEH26445.1	0
140	YP_009505587.1	0
141	YP_007697644.1	0
142	QVU02395.1	0
143	QLI34053.1	0
144	AXQ04811.1	0
145	AXL48260.1	0
146	ASA47344.1	0
147	AGL73189.1	0
148	AHA43395.1	0
149	AEH26446.1	0
150	YP_009505588.1	0
151	YP_007697645.1	0
152	QVU02396.1	0
153	QLI34054.1	0
154	AXL48229.1	0
155	AXL48261.1	0
156	ASA47345.1	0
157	AGL73190.1	0
158	AHA43396.1	0
159	AEH26447.1	0
160	YP_009505589.1	0
161	YP_007697646.1	0
162	QVU02397.1	0
163	QLI34055.1	0
164	AXL48230.1	0
165	AXL48262.1	0
166	ASA47346.1	0
167	AGL73191.1	0
168	AHA43397.1	0
169	AEH26448.1	0
170	YP_009505590.1	0
171	YP_007697647.1	0
172	QVU02398.1	0
173	QLI34056.1	0
174	AXL48231.1	0
175	AXL48263.1	0
176	ASA47347.1	0
177	AGL73192.1	0
178	BAN58307.2	0
179	AEH26449.1	0
180	YP_009505591.1	0
181	YP_007697648.1	0
182	QVU02399.1	0
183	QLI34057.1	0
184	AXL48232.1	0
185	AXL48264.1	0
186	ALP32022.1	0
187	AGL73193.1	0
188	BAN58308.1	0
189	AEH26450.1	0
190	YP_009505592.1	0
191	YP_004767305.1	0
192	QVU02400.1	0
193	QIN93558.1	0
194	AXL48233.1	0
195	AXL48265.1	0
196	ALP32023.1	0
197	AGL73194.1	0
198	BAN58309.1	0
199	ABG02426.1	0
200	YP_009505593.1	0
201	YP_004767306.1	0
202	QVU02401.1	0
203	QIN93559.1	0
204	AXL48234.1	0
205	AXL48266.1	0
206	ALP32024.1	0
207	AGL73195.1	0
208	BAN58310.1	0
209	ABG02427.2	0
210	YP_009505594.1	0
211	YP_004767307.1	0
212	QVU02402.1	0
213	QIN93560.1	0
214	AXL48235.1	0
215	AXL48267.1	0
216	ALP32025.1	0
217	AGL73196.1	0
218	BAN58311.1	0
219	ABG02428.1	0
220	YP_009448184.1	0
221	YP_004767308.1	0
222	QVU02403.1	0
223	QIN93561.1	0
224	AXL48236.1	0
225	AXL48268.1	0
226	ALP32026.1	0
227	AGL73197.1	0
228	BAN58312.1	0
229	ABG02429.1	0
230	YP_009448185.1	0
231	YP_004767309.1	0
232	QVU02404.1	0
233	QIN93562.1	0
234	AXL48237.1	0
235	AXL48269.1	0
236	ALP32027.1	0
237	AGL73198.1	0
238	AGE00050.1	0
239	ABG02430.2	0
240	YP_009448186.1	0
241	YP_004767310.1	0
242	QVU02405.1	0
243	QIN93563.1	0
244	AXL48238.1	0
245	AXL48270.1	0
246	AHV78360.1	0
247	AGL73199.1	0
248	AGE00051.1	0
249	YP_009026378.1	0
250	YP_004598981.2	0
251	QTT60750.1	0
252	BBN23623.1	0
253	AXL48239.1	0
254	AWS00997.1	0
255	AHV78361.1	0
256	AGL73200.1	0
257	AGE00052.1	0
258	YP_009026379.1	0
259	YP_004598982.1	0
260	QTT60751.1	0
261	BBN23624.1	0
262	AXL48240.1	0
263	AWS00998.1	0
264	AHV78362.1	0
265	AGL73201.1	0
266	AGE00053.1	0
267	YP_009026380.1	0
268	YP_004598983.1	0
269	QTT60752.1	0
270	BBN23625.1	0
271	AXL48241.1	0
272	AWS00999.1	0
273	AHV78363.1	0
274	AGL73202.1	0
275	AGE00054.1	0
276	YP_009026381.1	0
277	YP_004598984.1	0
278	QTT60753.1	0
279	BBN23626.1	0
280	AXL48242.1	0
281	AVM80373.1	0
282	AHV78364.1	0
283	AGL73203.1	0
284	AGE00055.1	0
285	YP_009026382.1	0
286	YP_004598985.1	0
287	QTT60754.1	0
288	BBN23627.1	0
289	AXL48243.1	0
290	AVM80374.1	0
291	AHV78365.1	0
292	AGL73204.1	0
293	AGE00056.1	0
294	YP_009026383.1	0
295	YP_004598986.1	0
296	QTT60755.1	0
297	BBN23628.1	0
298	AXL48244.1	0
299	AVM80375.1	0
300	AGL73173.1	0
301	AGL73205.1	0
302	AGE00057.1	0
303	YP_007697629.1	0
304	YP_004598987.1	0
305	QPK41101.1	0
306	BBN23629.1	0
307	AXL48245.1	0
308	AUG33462.1	0
309	AGL73174.1	0
310	AGL73206.1	0
311	AGE00058.1	0
```
