## Supplementary material for "Deep-mining of vertebrate genomes reveals an unexpected diversity of endogenous viral elements": Mesoniviridae_clust.index

```
0	0	3
10	3	4
20	7	4
34	11	4
40	15	4
44	19	4
50	23	4
51	27	23
54	50	4
56	54	11
61	65	7
71	72	7
79	79	123
80	202	9
90	211	10
100	221	11
101	232	7
110	239	11
111	250	8
116	258	8
120	266	12
121	278	93
122	371	112
131	483	8
141	491	199
151	690	8
167	698	186
170	884	122
171	1006	8
181	1014	9
248	1023	113
258	1136	20
302	1156	8
311	1164	8
```
