## Supplementary material for "Deep-mining of vertebrate genomes reveals an unexpected diversity of endogenous viral elements": Mesoniviridae_h.index

```
0	0	232
1	232	152
2	384	160
3	544	189
4	733	141
5	874	219
6	1093	145
7	1238	166
8	1404	154
9	1558	171
10	1729	230
11	1959	152
12	2111	160
13	2271	173
14	2444	141
15	2585	199
16	2784	145
17	2929	174
18	3103	154
19	3257	171
20	3428	244
21	3672	152
22	3824	160
23	3984	183
24	4167	141
25	4308	197
26	4505	149
27	4654	174
28	4828	154
29	4982	171
30	5153	247
31	5400	152
32	5552	160
33	5712	179
34	5891	151
35	6042	209
36	6251	149
37	6400	174
38	6574	154
39	6728	173
40	6901	233
41	7134	152
42	7286	158
43	7444	169
44	7613	151
45	7764	223
46	7987	149
47	8136	164
48	8300	154
49	8454	166
50	8620	231
51	8851	150
52	9001	158
53	9159	145
54	9304	151
55	9455	219
56	9674	172
57	9846	164
58	10010	146
59	10156	168
60	10324	148
61	10472	177
62	10649	182
63	10831	154
64	10985	168
65	11153	219
66	11372	192
67	11564	164
68	11728	146
69	11874	166
70	12040	154
71	12194	175
72	12369	189
73	12558	145
74	12703	168
75	12871	199
76	13070	176
77	13246	168
78	13414	146
79	13560	166
80	13726	174
81	13900	175
82	14075	187
83	14262	154
84	14416	168
85	14584	197
86	14781	186
87	14967	168
88	15135	146
89	15281	166
90	15447	168
91	15615	175
92	15790	179
93	15969	145
94	16114	135
95	16249	209
96	16458	182
97	16640	168
98	16808	144
99	16952	166
100	17118	158
101	17276	175
102	17451	179
103	17630	154
104	17784	135
105	17919	223
106	18142	172
107	18314	179
108	18493	144
109	18637	170
110	18807	159
111	18966	175
112	19141	179
113	19320	145
114	19465	135
115	19600	219
116	19819	166
117	19985	179
118	20164	183
119	20347	168
120	20515	154
121	20669	163
122	20832	179
123	21011	154
124	21165	135
125	21300	219
126	21519	212
127	21731	179
128	21910	181
129	22091	209
130	22300	176
131	22476	161
132	22637	190
133	22827	197
134	23024	135
135	23159	209
136	23368	210
137	23578	172
138	23750	193
139	23943	211
140	24154	176
141	24330	161
142	24491	188
143	24679	189
144	24868	135
145	25003	207
146	25210	204
147	25414	172
148	25586	207
149	25793	205
150	25998	176
151	26174	161
152	26335	180
153	26515	181
154	26696	199
155	26895	219
156	27114	218
157	27332	172
158	27504	203
159	27707	219
160	27926	205
161	28131	161
162	28292	180
163	28472	199
164	28671	197
165	28868	233
166	29101	218
167	29319	149
168	29468	203
169	29671	211
170	29882	214
171	30096	161
172	30257	180
173	30437	175
174	30612	209
175	30821	229
176	31050	218
177	31268	149
178	31417	201
179	31618	211
180	31829	227
181	32056	178
182	32234	180
183	32414	181
184	32595	223
185	32818	229
186	33047	200
187	33247	149
188	33396	210
189	33606	201
190	33807	231
191	34038	176
192	34214	189
193	34403	157
194	34560	219
195	34779	199
196	34978	202
197	35180	149
198	35329	223
199	35552	194
200	35746	227
201	35973	174
202	36147	187
203	36334	169
204	36503	219
205	36722	197
206	36919	212
207	37131	149
208	37280	227
209	37507	180
210	37687	227
211	37914	180
212	38094	179
213	38273	183
214	38456	199
215	38655	209
216	38864	226
217	39090	149
218	39239	223
219	39462	190
220	39652	149
221	39801	187
222	39988	179
223	40167	179
224	40346	197
225	40543	223
226	40766	222
227	40988	149
228	41137	223
229	41360	190
230	41550	149
231	41699	184
232	41883	179
233	42062	179
234	42241	209
235	42450	219
236	42669	222
237	42891	149
238	43040	156
239	43196	170
240	43366	149
241	43515	184
242	43699	179
243	43878	159
244	44037	223
245	44260	219
246	44479	175
247	44654	149
248	44803	156
249	44959	181
250	45140	215
251	45355	170
252	45525	191
253	45716	219
254	45935	152
255	46087	175
256	46262	160
257	46422	156
258	46578	179
259	46757	213
260	46970	170
261	47140	200
262	47340	219
263	47559	152
264	47711	177
265	47888	160
266	48048	156
267	48204	179
268	48383	209
269	48592	182
270	48774	187
271	48961	199
272	49160	152
273	49312	175
274	49487	160
275	49647	154
276	49801	179
277	49980	223
278	50203	196
279	50399	183
280	50582	197
281	50779	144
282	50923	175
283	51098	160
284	51258	156
285	51414	179
286	51593	214
287	51807	198
288	52005	183
289	52188	209
290	52397	144
291	52541	175
292	52716	160
293	52876	158
294	53034	179
295	53213	214
296	53427	198
297	53625	183
298	53808	223
299	54031	144
300	54175	166
301	54341	160
302	54501	171
303	54672	154
304	54826	214
305	55040	169
306	55209	183
307	55392	219
308	55611	145
309	55756	166
310	55922	154
311	56076	171
```
