## Supplementary material for "Deep-mining of vertebrate genomes reveals an unexpected diversity of endogenous viral elements": Mesoniviridae_rep.index

```
0	0	5091
10	5091	2508
20	7599	217
34	7816	2294
40	10110	5045
44	15155	400
50	15555	2453
51	18008	58
54	18066	209
56	18275	2774
61	21049	5066
71	26115	2476
79	28591	163
80	28754	2601
90	31355	226
100	31581	904
101	32485	160
110	32645	163
111	32808	116
116	32924	5367
120	38291	111
121	38402	5092
122	43494	117
131	43611	2502
141	46113	905
151	47018	216
167	47234	2562
170	49796	2595
171	52391	123
181	52514	59
248	52573	209
258	52782	2480
302	55262	902
311	56164	210
```
