## Supplementary material for "Deep-mining of vertebrate genomes reveals an unexpected diversity of endogenous viral elements": aln_step0.index

```
1	1389	88
2	1477	87
3	359	43
4	402	43
9	2228	43
12	2271	44
13	4316	44
14	4360	44
16	2315	44
19	2359	44
20	1696	44
21	1740	48
22	1564	44
25	1608	44
27	4404	44
28	4448	44
31	2403	44
34	3652	44
36	1788	44
37	1832	44
39	1652	44
40	0	48
42	1876	44
44	4096	44
46	4492	44
47	670	44
48	3696	44
50	3740	44
51	48	44
52	92	44
54	4140	44
56	4184	44
57	714	44
58	758	44
59	136	44
61	180	44
62	3784	44
63	3828	44
64	802	48
66	850	44
67	4228	44
68	4272	44
69	3872	48
70	3920	44
71	4536	44
72	4580	44
73	1920	44
75	1964	44
76	3964	44
77	4008	44
78	4624	44
80	4668	44
81	3431	44
82	3475	44
83	4052	44
85	2672	88
88	2008	44
90	2052	87
92	3519	44
93	3563	44
94	2139	89
95	3207	44
96	2760	44
98	2804	44
102	4712	45
104	1119	45
105	3251	45
106	3296	45
107	2848	45
110	2893	45
111	3607	45
112	894	45
115	1164	45
117	1209	45
119	2938	89
120	3027	45
121	3341	45
122	3386	45
125	939	45
126	984	45
127	1254	45
130	1299	45
131	445	45
132	490	45
136	3072	45
137	3117	45
139	2447	45
140	2492	45
141	535	45
142	580	45
143	3162	45
144	224	45
148	2537	45
149	2582	45
151	1029	45
153	1074	45
154	2627	45
155	1344	45
156	269	45
157	314	45
158	625	45
```
