## Supplementary material for "Deep-mining of vertebrate genomes reveals an unexpected diversity of endogenous viral elements": clu_redundancy.index

```
1	0	7
2	7	3
3	10	3
4	13	3
9	16	3
12	19	4
13	23	20
14	43	4
16	47	4
19	51	4
20	55	4
21	59	8
22	67	4
25	71	7
27	78	4
28	82	23
31	105	4
34	109	10
36	119	4
37	123	4
39	127	4
40	131	4
42	135	4
44	139	6
46	145	4
47	149	4
48	153	4
50	157	7
51	164	4
52	168	4
54	172	7
56	179	4
57	183	4
58	187	4
59	191	7
61	198	4
62	202	4
63	206	4
64	210	7
66	217	4
67	221	4
68	225	4
69	229	7
70	236	4
71	240	4
72	244	4
73	248	4
75	252	4
76	256	4
77	260	4
78	264	4
80	268	10
81	278	4
82	282	4
83	286	4
85	290	7
88	297	4
90	301	7
92	308	4
93	312	4
94	316	16
95	332	7
96	339	10
98	349	36
102	385	5
104	390	19
105	409	5
106	414	5
107	419	11
110	430	5
111	435	5
112	440	5
115	445	5
117	450	5
119	455	5
120	460	5
121	465	9
122	474	5
125	479	5
126	484	5
127	489	5
130	494	9
131	503	5
132	508	5
136	513	5
137	518	8
139	526	7
140	533	8
141	541	5
142	546	8
143	554	5
144	559	8
148	567	5
149	572	8
151	580	5
153	585	5
154	590	8
155	598	9
156	607	10
157	617	5
158	622	5
```
