## Supplementary material for "Deep-mining of vertebrate genomes reveals an unexpected diversity of endogenous viral elements": clu_step0.index

```
1	0	6
2	6	6
3	12	3
4	15	3
9	18	3
12	21	4
13	25	4
14	29	4
16	33	4
19	37	4
20	41	4
21	45	4
22	49	4
25	53	4
27	57	4
28	61	4
31	65	4
34	69	4
36	73	4
37	77	4
39	81	4
40	85	4
42	89	4
44	93	4
46	97	4
47	101	4
48	105	4
50	109	4
51	113	4
52	117	4
54	121	4
56	125	4
57	129	4
58	133	4
59	137	4
61	141	4
62	145	4
63	149	4
64	153	4
66	157	4
67	161	4
68	165	4
69	169	4
70	173	4
71	177	4
72	181	4
73	185	4
75	189	4
76	193	4
77	197	4
78	201	4
80	205	4
81	209	4
82	213	4
83	217	4
88	221	4
92	225	4
93	229	4
94	233	8
95	241	4
96	245	4
98	249	4
102	253	5
104	258	5
105	263	5
106	268	5
107	273	5
110	278	5
111	283	5
112	288	5
115	293	5
117	298	5
120	303	5
121	308	5
122	313	5
125	318	5
126	323	5
127	328	5
130	333	5
131	338	5
132	343	5
136	348	5
137	353	5
139	358	5
140	363	5
141	368	5
142	373	5
143	378	5
144	383	5
148	388	5
149	393	5
151	398	5
153	403	5
154	408	5
155	413	5
156	418	5
157	423	5
158	428	5
```
