## Supplementary material for "Deep-mining of vertebrate genomes reveals an unexpected diversity of endogenous viral elements": input_step_redundancy.index

```
1	678	719
2	1397	786
3	2183	691
4	2874	718
9	6564	654
12	8955	715
13	9670	733
14	10403	792
16	12205	700
19	14243	706
20	14949	828
21	15777	1138
22	16915	857
25	19330	813
27	20938	711
28	21649	712
31	24008	707
34	26193	825
36	27814	740
37	28554	652
39	29939	717
40	30656	1136
42	32535	916
44	34184	768
46	35940	785
47	36725	589
48	37314	729
50	38801	758
51	39559	731
52	40290	590
54	41606	796
56	43216	697
57	43913	671
58	44584	589
59	45173	988
61	46886	720
62	47606	663
63	48269	703
64	48972	1012
66	50673	811
67	51484	794
68	52278	729
69	53007	1010
70	54017	687
71	54704	750
72	55454	683
73	56137	711
75	57576	762
76	58338	716
77	59054	691
78	59745	829
80	61340	728
81	62068	701
82	62769	873
83	63642	842
85	65275	766
88	67437	852
90	68980	791
92	70467	797
93	71264	699
94	71963	719
95	72682	691
96	73373	696
98	74818	795
102	77876	708
104	79379	714
105	80093	802
106	80895	675
107	81570	688
110	83875	691
111	84566	650
112	85216	739
115	87580	715
117	88956	721
119	90472	721
120	91193	723
121	91916	661
122	92577	735
125	94832	774
126	95606	652
127	96258	749
130	98940	822
131	99762	654
132	100416	696
136	103312	713
137	104025	725
139	105545	678
140	106223	788
141	107011	869
142	107880	689
143	108569	745
144	109314	795
148	112286	705
149	112991	822
151	114526	737
153	115982	690
154	116672	743
155	117415	830
156	118245	725
157	118970	861
158	119831	700
```
