## Supplementary material for "Deep-mining of vertebrate genomes reveals an unexpected diversity of endogenous viral elements": input_step_redundancy.lookup

```
XSym
0080
4435b17b215c5ff6479aed30f16369db
/Users/user/Desktop/Postdoc/Queries/Orthornavirae/Mitoviridae/Mitoviridae.lookup
                                                                                                                                                                                                                                                                                                                                                                                                                                                                                                                                                                                                                                                                                                                                                                                                                                                                                                                                                                               
```
