## Supplementary material for "Deep-mining of vertebrate genomes reveals an unexpected diversity of endogenous viral elements": input_step_redundancy.source

```
XSym
0080
121ae9f91d2b31bf1ad67032506d6608
/Users/user/Desktop/Postdoc/Queries/Orthornavirae/Mitoviridae/Mitoviridae.source
                                                                                                                                                                                                                                                                                                                                                                                                                                                                                                                                                                                                                                                                                                                                                                                                                                                                                                                                                                               
```
