## Supplementary material for "Deep-mining of vertebrate genomes reveals an unexpected diversity of endogenous viral elements": aln.index

```
1	4842	43
2	933	43
3	756	43
4	3864	43
6	0	131
7	1020	86
9	4578	43
11	1996	88
12	131	44
13	1106	44
14	534	44
16	3065	44
17	175	88
19	3907	44
20	2084	44
21	1150	48
22	1198	44
25	4621	44
27	578	44
28	3466	44
31	3109	44
32	3287	90
34	3951	44
36	4397	44
37	4665	44
39	1776	44
40	4530	48
42	1908	44
44	2482	44
46	3510	44
47	1952	44
48	3686	44
50	2526	44
51	3377	44
52	355	44
53	4441	89
54	3730	44
55	1820	88
56	3598	44
57	2570	44
58	2128	44
59	263	44
61	3554	44
62	4084	44
63	1242	44
64	307	48
66	3642	44
67	844	44
68	4128	44
69	2704	48
70	1286	44
71	2172	44
72	2752	44
73	2886	44
75	2350	44
76	1554	44
77	4885	44
78	976	44
80	2394	44
81	1598	44
82	4929	44
83	3153	44
85	2438	44
88	1642	44
90	622	44
92	2261	44
93	5018	44
94	1465	44
95	3995	44
96	4709	44
98	4798	44
102	888	45
104	2305	45
105	666	45
106	5062	45
107	4039	45
110	4753	45
111	711	45
112	5107	45
115	399	45
117	3774	45
119	2930	45
120	2614	45
121	444	45
122	2975	45
125	3819	45
126	2659	45
127	1509	45
130	489	45
131	3020	45
132	4172	45
136	1330	45
137	2216	45
139	2796	45
140	4217	45
141	1375	45
142	799	45
143	2841	45
144	4262	45
148	1420	45
149	4973	45
151	3197	45
153	4307	45
154	1686	45
155	3421	45
156	3242	45
157	4352	45
158	1731	45
```
