## Supplementary material for "Deep-mining of vertebrate genomes reveals an unexpected diversity of endogenous viral elements": clust.index

```
1	0	7
2	7	3
3	10	3
4	13	3
9	16	3
12	19	4
13	23	4
14	27	4
16	31	4
19	35	4
20	39	4
21	43	4
22	47	4
25	51	7
27	58	4
28	62	7
31	69	4
34	73	4
36	77	4
37	81	4
39	85	4
40	89	4
42	93	4
44	97	4
46	101	4
47	105	4
48	109	4
50	113	4
51	117	4
52	121	4
54	125	4
56	129	4
57	133	4
58	137	4
59	141	4
61	145	4
62	149	4
63	153	4
64	157	4
66	161	4
67	165	4
68	169	4
69	173	4
70	177	4
71	181	4
72	185	4
73	189	4
75	193	4
76	197	4
77	201	4
78	205	4
80	209	7
81	216	4
82	220	4
83	224	4
85	228	4
88	232	4
90	236	4
92	240	4
93	244	4
94	248	4
95	252	4
96	256	4
98	260	4
102	264	5
104	269	5
105	274	5
106	279	5
107	284	8
110	292	5
111	297	5
112	302	5
115	307	5
117	312	5
119	317	5
120	322	5
121	327	5
122	332	5
125	337	5
126	342	5
127	347	5
130	352	5
131	357	5
132	362	5
136	367	5
137	372	5
139	377	5
140	382	5
141	387	5
142	392	5
143	397	5
144	402	5
148	407	5
149	412	5
151	417	5
153	422	5
154	427	5
155	432	5
156	437	8
157	445	5
158	450	5
```
