## Supplementary material for "Deep-mining of vertebrate genomes reveals an unexpected diversity of endogenous viral elements": input_step_redundancy

```
XSym
0073
2385d295ca4d31288d030c037d701c65
/Users/user/Desktop/Postdoc/Queries/Orthornavirae/Mitoviridae/Mitoviridae
                                                                                                                                                                                                                                                                                                                                                                                                                                                                                                                                                                                                                                                                                                                                                                                                                                                                                                                                                                                      
```
