## Supplementary material for "Deep-mining of vertebrate genomes reveals an unexpected diversity of endogenous viral elements": order_redundancy

```
1
2
3
4
6
7
9
11
12
13
14
16
17
19
20
21
22
25
27
28
31
32
34
36
37
39
40
42
44
46
47
48
50
51
52
53
54
55
56
57
58
59
61
62
63
64
66
67
68
69
70
71
72
73
75
76
77
78
80
81
82
83
85
88
90
92
93
94
95
96
98
102
104
105
106
107
110
111
112
115
117
119
120
121
122
125
126
127
130
131
132
136
137
139
140
141
142
143
144
148
149
151
153
154
155
156
157
158
```
