## Supplementary material for "Deep-mining of vertebrate genomes reveals an unexpected diversity of endogenous viral elements": pre_clust.index

```
1	0	3
2	3	3
3	6	3
4	9	3
6	12	3
7	15	3
9	18	3
11	21	16
12	37	4
13	41	20
14	61	4
16	65	4
17	69	4
19	73	4
20	77	4
21	81	8
22	89	4
25	93	4
27	97	4
28	101	8
31	109	4
32	113	7
34	120	10
36	130	4
37	134	4
39	138	4
40	142	4
42	146	4
44	150	6
46	156	4
47	160	4
48	164	4
50	168	7
51	175	4
52	179	4
53	183	4
54	187	7
55	194	4
56	198	4
57	202	4
58	206	4
59	210	7
61	217	4
62	221	4
63	225	4
64	229	7
66	236	4
67	240	4
68	244	4
69	248	7
70	255	4
71	259	4
72	263	4
73	267	4
75	271	4
76	275	4
77	279	4
78	283	4
80	287	7
81	294	4
82	298	4
83	302	4
85	306	7
88	313	4
90	317	7
92	324	4
93	328	4
94	332	16
95	348	7
96	355	10
98	365	36
102	401	5
104	406	19
105	425	5
106	430	5
107	435	5
110	440	5
111	445	5
112	450	5
115	455	5
117	460	5
119	465	5
120	470	5
121	475	9
122	484	5
125	489	5
126	494	5
127	499	5
130	504	9
131	513	5
132	518	5
136	523	5
137	528	8
139	536	7
140	543	8
141	551	5
142	556	8
143	564	5
144	569	8
148	577	5
149	582	8
151	590	5
153	595	5
154	600	8
155	608	9
156	617	7
157	624	5
158	629	5
```
