## Supplementary material for "Deep-mining of vertebrate genomes reveals an unexpected diversity of endogenous viral elements": pref.index

```
0	0	16
3	16	15
5	31	15
6	46	21
7	67	13
8	80	16
10	96	16
11	112	71
12	183	16
13	199	68
15	267	16
17	283	74
20	357	16
21	373	17
22	390	76
23	466	75
24	541	32
26	573	26
28	599	17
29	616	15
30	631	26
32	657	17
33	674	17
35	691	25
36	716	32
39	748	17
41	765	48
43	813	31
45	844	16
46	860	56
49	916	23
51	939	72
53	1011	50
55	1061	113
60	1174	26
61	1200	22
65	1222	17
66	1239	41
67	1280	30
73	1310	24
74	1334	23
79	1357	36
84	1393	22
86	1415	24
87	1439	25
89	1464	16
91	1480	15
92	1495	37
94	1532	34
97	1566	42
98	1608	80
101	1688	55
102	1743	17
103	1760	57
104	1817	24
109	1841	27
114	1868	18
116	1886	18
118	1904	17
127	1921	17
133	1938	17
146	1955	18
1	1973	7
2	1980	7
4	1987	7
9	1994	7
14	2001	8
16	2009	8
18	2017	8
19	2025	8
25	2033	8
27	2041	8
31	2049	8
34	2057	8
37	2065	8
38	2073	8
40	2081	8
42	2089	8
44	2097	8
47	2105	8
48	2113	8
50	2121	8
52	2129	8
54	2137	8
56	2145	8
57	2153	8
58	2161	8
59	2169	8
62	2177	8
63	2185	8
64	2193	8
68	2201	8
69	2209	8
70	2217	8
71	2225	8
72	2233	8
75	2241	8
76	2249	8
77	2257	8
78	2265	8
80	2273	8
81	2281	8
82	2289	8
83	2297	8
85	2305	8
88	2313	8
90	2321	8
93	2329	8
95	2337	8
96	2345	8
99	2353	8
100	2361	9
105	2370	9
106	2379	9
107	2388	9
108	2397	9
110	2406	9
111	2415	9
112	2424	9
113	2433	9
115	2442	9
117	2451	9
119	2460	9
120	2469	9
121	2478	9
122	2487	9
123	2496	9
124	2505	9
125	2514	9
126	2523	9
128	2532	9
129	2541	9
130	2550	9
131	2559	9
132	2568	9
134	2577	9
135	2586	9
136	2595	9
137	2604	9
138	2613	9
139	2622	9
140	2631	9
141	2640	9
142	2649	9
143	2658	9
144	2667	9
145	2676	9
147	2685	9
148	2694	9
149	2703	9
150	2712	9
151	2721	9
152	2730	9
153	2739	9
154	2748	9
155	2757	9
156	2766	9
157	2775	9
158	2784	9
```
