## Supplementary material for "Deep-mining of vertebrate genomes reveals an unexpected diversity of endogenous viral elements": pref_filter1

```
XSym
0122
f896286c20ddfca2e7a756c894db9507
/Users/user/Desktop/Postdoc/Queries/Orthornavirae/Mitoviridae/clust/1860175160780070214/linclust/11112557967321400881/pref
                                                                                                                                                                                                                                                                                                                                                                                                                                                                                                                                                                                                                                                                                                                                                                                                                                                                                                                                     
```
