## Supplementary material for "Deep-mining of vertebrate genomes reveals an unexpected diversity of endogenous viral elements": pref_filter1.index

```
1	1973	7
2	1980	7
3	16	15
4	1987	7
6	46	21
7	67	13
9	1994	7
11	112	71
12	183	16
13	199	68
14	2001	8
16	2009	8
17	283	74
19	2025	8
20	357	16
21	373	17
22	390	76
25	2033	8
27	2041	8
28	599	17
31	2049	8
32	657	17
34	2057	8
36	716	32
37	2065	8
39	748	17
40	2081	8
42	2089	8
44	2097	8
46	860	56
47	2105	8
48	2113	8
50	2121	8
51	939	72
52	2129	8
53	1011	50
54	2137	8
55	1061	113
56	2145	8
57	2153	8
58	2161	8
59	2169	8
61	1200	22
62	2177	8
63	2185	8
64	2193	8
66	1239	41
67	1280	30
68	2201	8
69	2209	8
70	2217	8
71	2225	8
72	2233	8
73	1310	24
75	2241	8
76	2249	8
77	2257	8
78	2265	8
80	2273	8
81	2281	8
82	2289	8
83	2297	8
85	2305	8
88	2313	8
90	2321	8
92	1495	37
93	2329	8
94	1532	34
95	2337	8
96	2345	8
98	1608	80
102	1743	17
104	1817	24
105	2370	9
106	2379	9
107	2388	9
110	2406	9
111	2415	9
112	2424	9
115	2442	9
117	2451	9
119	2460	9
120	2469	9
121	2478	9
122	2487	9
125	2514	9
126	2523	9
127	1921	17
130	2550	9
131	2559	9
132	2568	9
136	2595	9
137	2604	9
139	2622	9
140	2631	9
141	2640	9
142	2649	9
143	2658	9
144	2667	9
148	2694	9
149	2703	9
151	2721	9
153	2739	9
154	2748	9
155	2757	9
156	2766	9
157	2775	9
158	2784	9
```
