## Supplementary material for "Deep-mining of vertebrate genomes reveals an unexpected diversity of endogenous viral elements": pref_filter2.index

```
1	559	7
2	566	7
3	0	15
4	1188	7
6	15	21
7	36	13
9	1195	7
11	49	29
12	78	16
13	94	27
14	1202	8
16	1210	8
17	121	46
19	1218	8
20	167	16
21	183	8
22	191	62
25	1226	8
27	1234	8
28	725	8
31	1242	8
32	733	17
34	1250	8
36	750	32
37	1258	8
39	782	17
40	1018	8
42	1026	8
44	1034	8
46	799	41
47	1042	8
48	1050	8
50	1058	8
51	840	38
52	1066	8
53	878	36
54	1074	8
55	914	41
56	1082	8
57	1090	8
58	253	8
59	261	8
61	955	22
62	269	8
63	277	8
64	285	8
66	977	41
67	423	23
68	293	8
69	301	8
70	309	8
71	317	8
72	325	8
73	446	24
75	573	8
76	581	8
77	589	8
78	597	8
80	605	8
81	613	8
82	621	8
83	629	8
85	637	8
88	645	8
90	1266	8
92	470	30
93	1274	8
94	500	8
95	1282	8
96	1290	8
98	508	8
102	516	17
104	533	9
105	1298	9
106	1307	9
107	1316	9
110	1325	9
111	1334	9
112	1343	9
115	1098	9
117	1107	9
119	1116	9
120	1125	9
121	1134	9
122	1143	9
125	1152	9
126	1161	9
127	542	17
130	1170	9
131	1179	9
132	333	9
136	342	9
137	351	9
139	360	9
140	369	9
141	378	9
142	387	9
143	396	9
144	405	9
148	414	9
149	653	9
151	662	9
153	671	9
154	680	9
155	689	9
156	698	9
157	707	9
158	716	9
```
