## Supplementary material for "Deep-mining of vertebrate genomes reveals an unexpected diversity of endogenous viral elements": pref_rescore1.index

```
0	528	19
1	1422	9
2	266	9
3	0	9
4	2030	9
5	1672	18
6	547	9
7	556	9
8	565	18
9	866	9
10	9	19
11	1690	48
12	583	10
13	1738	51
14	1431	10
15	1117	19
16	275	10
17	28	10
18	875	10
19	2039	10
20	1789	10
21	593	20
22	1136	10
23	38	26
24	1799	26
25	1441	10
26	613	20
27	285	10
28	1146	19
29	64	18
30	1825	20
31	2049	10
32	633	10
33	1165	19
34	885	10
35	82	19
36	1845	10
37	1451	10
38	295	10
39	643	10
40	2059	10
41	1184	20
42	895	10
43	101	27
44	1461	10
45	1855	19
46	653	10
47	305	10
48	2069	10
49	1204	19
50	905	10
51	128	10
52	1471	10
53	1874	10
54	315	10
55	663	10
56	2079	10
57	915	10
58	1481	10
59	325	10
60	1223	20
61	138	10
62	2089	10
63	925	10
64	1491	10
65	1884	19
66	673	10
67	1243	10
68	335	10
69	2099	10
70	935	10
71	1501	10
72	345	10
73	148	10
74	1903	19
75	2109	10
76	945	10
77	1511	10
78	355	10
79	683	19
80	2119	10
81	955	10
82	1521	10
83	365	10
84	1253	19
85	2129	10
86	158	26
87	1922	18
88	965	10
89	702	19
90	1531	10
91	1272	19
92	184	10
93	375	10
94	1940	38
95	2139	10
96	975	10
97	721	39
98	1291	82
99	1541	10
100	385	11
101	194	40
102	1978	11
103	760	65
104	1373	28
105	2149	11
106	985	11
107	1551	11
108	396	11
109	234	21
110	2160	11
111	996	11
112	1562	11
113	407	11
114	1989	21
115	2171	11
116	825	20
117	1007	11
118	1401	21
119	1573	11
120	418	11
121	2182	11
122	1018	11
123	1584	11
124	429	11
125	2193	11
126	1029	11
127	255	11
128	440	11
129	1595	11
130	2204	11
131	1040	11
132	451	11
133	2010	20
134	1606	11
135	1051	11
136	2215	11
137	462	11
138	1617	11
139	1062	11
140	2226	11
141	473	11
142	1628	11
143	1073	11
144	2237	11
145	484	11
146	845	21
147	1639	11
148	1084	11
149	2248	11
150	495	11
151	1650	11
152	1095	11
153	2259	11
154	506	11
155	1661	11
156	1106	11
157	2270	11
158	517	11
```
