## Supplementary material for "Deep-mining of vertebrate genomes reveals an unexpected diversity of endogenous viral elements": pref_rescore2.index

```
1	1186	10
2	515	10
3	375	20
4	689	10
6	0	28
7	1056	18
9	1001	10
11	395	30
12	28	11
13	1074	11
14	318	11
16	1351	11
17	39	20
19	699	11
20	425	11
21	1085	11
22	1096	11
25	1011	11
27	329	11
28	1242	11
31	1362	11
32	571	22
34	710	11
36	901	11
37	1022	11
39	218	11
40	933	11
42	249	11
44	944	11
46	1253	31
47	260	11
48	643	11
50	955	11
51	593	39
52	271	11
53	912	21
54	654	11
55	229	20
56	1304	11
57	966	11
58	436	11
59	59	11
61	1284	20
62	744	11
63	1107	11
64	70	11
66	632	11
67	482	11
68	755	11
69	1118	11
70	81	11
71	447	11
72	1129	11
73	1164	11
75	844	11
76	161	11
77	1196	11
78	525	11
80	855	11
81	172	11
82	1207	11
83	536	11
85	866	11
88	183	11
90	340	11
92	802	30
93	1373	11
94	128	11
95	721	11
96	1033	11
98	1175	11
102	493	22
104	832	12
105	351	12
106	1384	12
107	732	12
110	1044	12
111	363	12
112	1396	12
115	282	12
117	665	12
119	1315	12
120	977	12
121	294	12
122	1327	12
125	677	12
126	989	12
127	139	22
130	306	12
131	1339	12
132	766	12
136	92	12
137	458	12
139	1140	12
140	778	12
141	104	12
142	470	12
143	1152	12
144	790	12
148	116	12
149	1218	12
151	547	12
153	877	12
154	194	12
155	1230	12
156	559	12
157	889	12
158	206	12
```
