## Supplementary material for "Deep-mining of vertebrate genomes reveals an unexpected diversity of endogenous viral elements": pref_step0.index

```
1	0	178
2	178	171
3	4190	178
4	4368	174
9	11103	188
12	11291	168
13	8309	170
14	8479	154
16	11459	164
19	11623	199
20	4542	171
21	4713	10
22	349	119
25	468	162
27	8633	167
28	8800	174
31	11822	198
34	12020	121
36	4723	148
37	4871	186
39	630	163
40	793	10
42	5057	72
44	5129	168
46	8974	174
47	9148	141
48	12141	168
50	12309	173
51	803	174
52	977	184
54	5297	165
56	5462	161
57	9289	185
58	9474	10
59	1161	38
61	1199	163
62	12482	183
63	12665	178
64	9484	26
66	9510	164
67	5623	162
68	5785	161
69	1362	28
70	1390	179
71	12843	152
72	12995	156
73	5946	164
75	6110	165
76	1569	166
77	1735	159
78	13151	143
80	13294	167
81	9674	176
82	9850	141
83	1894	138
85	2032	179
88	6275	129
90	6404	168
92	9991	160
93	10151	182
94	6572	176
95	6748	150
96	2211	167
98	2378	171
102	13461	170
104	13631	166
105	6898	168
106	7066	176
107	2549	113
110	2662	177
111	10333	191
112	10524	88
115	13797	174
117	13971	170
119	2839	176
120	3015	174
121	7242	179
122	7421	163
125	10612	162
126	10774	11
127	14141	163
130	14304	169
131	7584	189
132	7773	172
136	3189	174
137	3363	179
139	14473	165
140	14638	169
141	7945	11
142	7956	177
143	3542	167
144	3709	171
148	14807	179
149	14986	117
151	10785	151
153	10936	167
154	15103	165
155	15268	145
156	3880	175
157	4055	135
158	8133	176
```
