## Supplementary material for "Deep-mining of vertebrate genomes reveals an unexpected diversity of endogenous viral elements": Mitoviridae.lookup

```
0	YP_009551566.1	0
1	YP_009126872.1	0
2	UBZ25882.1	0
3	QTY21822.1	0
4	AZT88624.1	0
5	YP_009551903.1	0
6	YP_009126873.1	0
7	UBZ25883.1	0
8	QTV99352.1	0
9	AZT88625.1	0
10	YP_009551960.1	0
11	YP_009121785.1	0
12	UBZ25884.1	0
13	QJQ28893.1	0
14	AZP53928.1	0
15	YP_009551961.1	0
16	YP_009009144.1	0
17	UBZ25885.1	0
18	QJQ28894.1	0
19	AZP53929.1	0
20	YP_009551966.1	0
21	YP_005352912.1	0
22	QYV44576.1	0
23	QJQ28895.1	0
24	BBG56022.1	0
25	YP_009552077.1	0
26	YP_004564622.1	0
27	QKI79961.1	0
28	QJT73702.1	0
29	BBG56023.1	0
30	YP_009552787.1	0
31	YP_002822229.1	0
32	QKI79962.1	0
33	QJT73703.1	0
34	BBG56024.1	0
35	YP_009553175.1	0
36	YP_002284334.2	0
37	QKI79963.1	0
38	QJT73704.1	0
39	AXI69836.1	0
40	YP_009553263.1	0
41	YP_077184.1	0
42	QKI79964.1	0
43	QJT73705.1	0
44	AWL21855.1	0
45	YP_009553587.1	0
46	NP_660179.1	0
47	QKI79965.1	0
48	QPK91778.1	0
49	AVZ65960.1	0
50	YP_009553599.1	0
51	NP_660180.1	0
52	QKI79966.1	0
53	QPK91779.1	0
54	AVA17449.1	0
55	YP_009553678.1	0
56	NP_660181.1	0
57	QKI79967.1	0
58	BCH36632.1	0
59	AVA17450.1	0
60	YP_009465715.1	0
61	NP_660176.1	0
62	QKI79968.1	0
63	QNS28825.1	0
64	AVA17451.1	0
65	YP_009465716.1	0
66	NP_660174.1	0
67	QKI79969.1	0
68	QMU24933.1	0
69	AVA17452.1	0
70	YP_009465717.1	0
71	UVU18277.1	0
72	QKI79970.1	0
73	BBN51032.1	0
74	BAV56289.1	0
75	YP_009408146.1	0
76	UTS95837.1	0
77	QKI79971.1	0
78	QDM55307.1	0
79	BAV56290.1	0
80	YP_009272898.1	0
81	USV40785.1	0
82	QKI79972.1	0
83	QDB74989.1	0
84	BAV56291.1	0
85	YP_009272899.1	0
86	BDC79612.1	0
87	QKI79973.1	0
88	QDB74990.1	0
89	BAV56292.1	0
90	YP_009272900.1	0
91	BDC79614.1	0
92	QKI79974.1	0
93	QDB74992.1	0
94	BAV53122.1	0
95	YP_009272901.1	0
96	BDC79617.1	0
97	QKI79975.1	0
98	DAC76744.1	0
99	ANJ77669.1	0
100	YP_009270635.1	0
101	UNI72656.1	0
102	QKI79976.1	0
103	DAC76745.1	0
104	ANJ77670.1	0
105	YP_009259369.1	0
106	BDF97663.1	0
107	QKI79977.1	0
108	DAC76746.1	0
109	ANA08076.1	0
110	YP_009259481.1	0
111	UHK03006.1	0
112	QKI79978.1	0
113	DAC76747.1	0
114	ALD60243.2	0
115	YP_009259482.1	0
116	UHK03009.1	0
117	QKI79979.1	0
118	DAC76748.1	0
119	AKN79252.1	0
120	YP_009259483.1	0
121	UHK03086.1	0
122	QKI79980.1	0
123	DAC76749.1	0
124	AHX72146.1	0
125	YP_009259487.1	0
126	UHK03164.1	0
127	QKI79981.1	0
128	DAC76750.1	0
129	CCG47524.1	0
130	YP_009249807.1	0
131	UHK03173.1	0
132	QKI79982.1	0
133	DAC76752.1	0
134	AEX91878.1	0
135	YP_009182160.1	0
136	UHK03174.1	0
137	QJT93892.1	0
138	DAC76753.1	0
139	AEX91879.1	0
140	YP_009182161.1	0
141	UHK03232.1	0
142	QJT93893.1	0
143	AZY91986.1	0
144	AEG79311.1	0
145	YP_009182163.1	0
146	UFJ44694.1	0
147	QJT93894.1	0
148	AZT88621.1	0
149	BAJ23143.2	0
150	YP_009182164.1	0
151	UBZ25880.1	0
152	QUP79244.1	0
153	AZT88622.1	0
154	AAT48883.1	0
155	YP_009165597.2	0
156	UBZ25881.1	0
157	QUP79368.1	0
158	AZT88623.1	0
```
