## Supplementary material for "Deep-mining of vertebrate genomes reveals an unexpected diversity of endogenous viral elements": Mitoviridae_clust.index

```
1	0	13
2	13	9
3	22	3
4	25	3
9	28	3
12	31	4
13	35	20
14	55	4
16	59	4
19	63	4
20	67	4
21	71	8
22	79	4
25	83	7
27	90	4
28	94	23
31	117	4
34	121	10
36	131	4
37	135	4
39	139	4
40	143	4
42	147	4
44	151	6
46	157	4
47	161	4
48	165	4
50	169	7
51	176	4
52	180	4
54	184	7
56	191	4
57	195	4
58	199	4
59	203	7
61	210	4
62	214	4
63	218	4
64	222	7
66	229	4
67	233	4
68	237	4
69	241	7
70	248	4
71	252	4
72	256	4
73	260	4
75	264	4
76	268	4
77	272	4
78	276	4
80	280	10
81	290	4
82	294	4
83	298	4
88	302	4
92	306	4
93	310	4
94	314	20
95	334	7
96	341	10
98	351	36
102	387	5
104	392	19
105	411	5
106	416	5
107	421	11
110	432	5
111	437	5
112	442	5
115	447	5
117	452	5
120	457	5
121	462	9
122	471	5
125	476	5
126	481	5
127	486	5
130	491	9
131	500	5
132	505	5
136	510	5
137	515	8
139	523	7
140	530	8
141	538	5
142	543	8
143	551	5
144	556	8
148	564	5
149	569	8
151	577	5
153	582	5
154	587	8
155	595	9
156	604	10
157	614	5
158	619	5
```
