## Supplementary material for "Deep-mining of vertebrate genomes reveals an unexpected diversity of endogenous viral elements": Mitoviridae_h.index

```
0	0	234
1	234	211
2	445	219
3	664	232
4	896	225
5	1121	209
6	1330	207
7	1537	219
8	1756	214
9	1970	216
10	2186	214
11	2400	248
12	2648	219
13	2867	203
14	3070	189
15	3259	214
16	3473	173
17	3646	219
18	3865	209
19	4074	191
20	4265	200
21	4465	193
22	4658	249
23	4907	211
24	5118	215
25	5333	238
26	5571	206
27	5777	232
28	6009	203
29	6212	215
30	6427	222
31	6649	204
32	6853	232
33	7085	201
34	7286	215
35	7501	224
36	7725	208
37	7933	232
38	8165	208
39	8373	243
40	8616	226
41	8842	258
42	9100	232
43	9332	208
44	9540	205
45	9745	224
46	9969	187
47	10156	232
48	10388	185
49	10573	217
50	10790	221
51	11011	188
52	11199	232
53	11431	171
54	11602	210
55	11812	226
56	12038	187
57	12225	232
58	12457	219
59	12676	210
60	12886	208
61	13094	188
62	13282	232
63	13514	219
64	13733	210
65	13943	208
66	14151	208
67	14359	232
68	14591	215
69	14806	210
70	15016	208
71	15224	229
72	15453	232
73	15685	241
74	15926	193
75	16119	212
76	16331	224
77	16555	232
78	16787	215
79	17002	193
80	17195	199
81	17394	247
82	17641	232
83	17873	208
84	18081	191
85	18272	197
86	18469	196
87	18665	232
88	18897	220
89	19117	191
90	19308	195
91	19503	176
92	19679	232
93	19911	220
94	20131	173
95	20304	195
96	20499	176
97	20675	232
98	20907	194
99	21101	205
100	21306	177
101	21483	213
102	21696	232
103	21928	194
104	22122	203
105	22325	226
106	22551	232
107	22783	232
108	23015	190
109	23205	262
110	23467	218
111	23685	209
112	23894	232
113	24126	194
114	24320	170
115	24490	226
116	24716	228
117	24944	232
118	25176	194
119	25370	217
120	25587	218
121	25805	228
122	26033	232
123	26265	194
124	26459	231
125	26690	226
126	26916	214
127	27130	232
128	27362	190
129	27552	189
130	27741	266
131	28007	212
132	28219	232
133	28451	194
134	28645	217
135	28862	208
136	29070	212
137	29282	208
138	29490	194
139	29684	217
140	29901	208
141	30109	205
142	30314	208
143	30522	235
144	30757	199
145	30956	200
146	31156	219
147	31375	209
148	31584	225
149	31809	212
150	32021	221
151	32242	219
152	32461	235
153	32696	213
154	32909	257
155	33166	174
156	33340	219
157	33559	234
158	33793	225
```
