## Supplementary material for "Deep-mining of vertebrate genomes reveals an unexpected diversity of endogenous viral elements": Mitoviridae_rep.index

```
1	0	719
2	719	786
3	1505	691
4	2196	718
9	2914	654
12	3568	715
13	4283	733
14	5016	792
16	5808	700
19	6508	706
20	7214	828
21	8042	1138
22	9180	857
25	10037	813
27	10850	711
28	11561	712
31	12273	707
34	12980	825
36	13805	740
37	14545	652
39	15197	717
40	15914	1136
42	17050	916
44	17966	768
46	18734	785
47	19519	589
48	20108	729
50	20837	758
51	21595	731
52	22326	590
54	22916	796
56	23712	697
57	24409	671
58	25080	589
59	25669	988
61	26657	720
62	27377	663
63	28040	703
64	28743	1012
66	29755	811
67	30566	794
68	31360	729
69	32089	1010
70	33099	687
71	33786	750
72	34536	683
73	35219	711
75	35930	762
76	36692	716
77	37408	691
78	38099	829
80	38928	728
81	39656	701
82	40357	873
83	41230	842
88	42072	852
92	42924	797
93	43721	699
94	44420	719
95	45139	691
96	45830	696
98	46526	795
102	47321	708
104	48029	714
105	48743	802
106	49545	675
107	50220	688
110	50908	691
111	51599	650
112	52249	739
115	52988	715
117	53703	721
120	54424	723
121	55147	661
122	55808	735
125	56543	774
126	57317	652
127	57969	749
130	58718	822
131	59540	654
132	60194	696
136	60890	713
137	61603	725
139	62328	678
140	63006	788
141	63794	869
142	64663	689
143	65352	745
144	66097	795
148	66892	705
149	67597	822
151	68419	737
153	69156	690
154	69846	743
155	70589	830
156	71419	725
157	72144	861
158	73005	700
```
