## Supplementary material for "Deep-mining of vertebrate genomes reveals an unexpected diversity of endogenous viral elements": input_step_redundancy

```
XSym
0077
9efb5ff7a06aa0257099f8a55548ff8b
/Users/user/Desktop/Postdoc/Queries/Orthornavirae/Mononiviridae/Mononiviridae
                                                                                                                                                                                                                                                                                                                                                                                                                                                                                                                                                                                                                                                                                                                                                                                                                                                                                                                                                                                  
```
