## Supplementary material for "Deep-mining of vertebrate genomes reveals an unexpected diversity of endogenous viral elements": input_step_redundancy.lookup

```
XSym
0084
02300b84f06a8bfa64e8c2fd1b931121
/Users/user/Desktop/Postdoc/Queries/Orthornavirae/Mononiviridae/Mononiviridae.lookup
                                                                                                                                                                                                                                                                                                                                                                                                                                                                                                                                                                                                                                                                                                                                                                                                                                                                                                                                                                           
```
