## Supplementary material for "Deep-mining of vertebrate genomes reveals an unexpected diversity of endogenous viral elements": pref_filter1

```
XSym
0124
65a90e4a32721d7f74777919a387e5e9
/Users/user/Desktop/Postdoc/Queries/Orthornavirae/Mononiviridae/clust/15251786642593616810/linclust/9478155210655504922/pref
                                                                                                                                                                                                                                                                                                                                                                                                                                                                                                                                                                                                                                                                                                                                                                                                                                                                                                                                   
```
