## Supplementary material for "Deep-mining of vertebrate genomes reveals an unexpected diversity of endogenous viral elements": Mononiviridae_rep.source

```
XSym
0084
0e0efe4df0d7456c5e71bd1bfc7ba26c
/Users/user/Desktop/Postdoc/Queries/Orthornavirae/Mononiviridae/Mononiviridae.source
                                                                                                                                                                                                                                                                                                                                                                                                                                                                                                                                                                                                                                                                                                                                                                                                                                                                                                                                                                           
```
