## Supplementary material for "Deep-mining of vertebrate genomes reveals an unexpected diversity of endogenous viral elements": aln_step0.index

```
0	2499	43
1	2542	43
2	2230	42
3	2272	47
4	416	47
5	1127	43
6	994	43
7	1037	43
8	1080	47
9	2007	43
10	2585	44
11	2629	48
12	2319	44
14	2363	44
15	463	44
16	507	44
17	1170	44
19	1214	44
20	2407	44
21	0	48
22	551	44
25	595	44
26	1258	39
28	1297	44
31	639	44
34	683	44
35	1341	44
37	1385	44
38	727	44
40	771	44
41	1429	44
43	1473	44
44	815	39
46	854	44
47	898	48
49	946	48
50	1517	44
52	1561	44
53	1605	44
54	1649	44
55	1693	44
56	1737	38
57	48	44
58	92	48
59	1775	44
60	1819	44
61	1863	48
62	1911	48
64	2050	44
65	2094	44
66	140	48
67	188	48
68	2138	48
69	2186	44
70	1959	48
71	2451	48
73	2677	44
74	2721	44
75	2765	44
76	2809	44
77	236	44
78	280	44
79	324	48
80	372	44
```
