## Supplementary material for "Deep-mining of vertebrate genomes reveals an unexpected diversity of endogenous viral elements": clu_step0.index

```
0	0	3
1	3	3
2	6	3
3	9	3
4	12	3
5	15	3
6	18	3
7	21	3
8	24	3
9	27	3
10	30	4
11	34	4
12	38	4
14	42	4
15	46	4
16	50	4
17	54	4
19	58	4
20	62	4
21	66	4
22	70	4
25	74	4
26	78	4
28	82	4
31	86	4
34	90	4
35	94	4
37	98	4
38	102	4
40	106	4
41	110	4
43	114	4
44	118	4
46	122	4
47	126	4
49	130	4
50	134	4
52	138	4
53	142	4
54	146	4
55	150	4
56	154	4
57	158	4
58	162	4
59	166	4
60	170	4
61	174	4
62	178	4
64	182	4
65	186	4
66	190	4
67	194	4
68	198	4
69	202	4
70	206	4
71	210	4
73	214	4
74	218	4
75	222	4
76	226	4
77	230	4
78	234	4
79	238	4
80	242	4
```
