## Supplementary material for "Deep-mining of vertebrate genomes reveals an unexpected diversity of endogenous viral elements": input_step_redundancy.lookup

```
XSym
0084
80c31b5d26716887705b3d2dd778dc85
/Users/user/Desktop/Postdoc/Queries/Orthornavirae/Mymonaviridae/Mymonaviridae.lookup
                                                                                                                                                                                                                                                                                                                                                                                                                                                                                                                                                                                                                                                                                                                                                                                                                                                                                                                                                                           
```
