## Supplementary material for "Deep-mining of vertebrate genomes reveals an unexpected diversity of endogenous viral elements": input_step_redundancy_h.index

```
XSym
0085
a1a2769bb45e1055f6ceb1ca896e077b
/Users/user/Desktop/Postdoc/Queries/Orthornavirae/Mymonaviridae/Mymonaviridae_h.index
                                                                                                                                                                                                                                                                                                                                                                                                                                                                                                                                                                                                                                                                                                                                                                                                                                                                                                                                                                          
```
