## Supplementary material for "Deep-mining of vertebrate genomes reveals an unexpected diversity of endogenous viral elements": aln.index

```
0	1789	42
1	2591	43
2	1250	42
3	2129	47
4	2496	47
5	1559	43
6	671	43
7	1292	43
8	1742	47
9	228	43
10	714	44
11	2764	48
12	2176	44
14	1335	44
15	271	44
16	1423	44
17	539	44
19	1162	44
20	2046	44
21	1467	48
22	583	44
25	1206	44
26	2090	39
28	2002	44
31	1515	44
34	627	44
35	2316	44
37	407	44
38	1831	44
40	140	44
41	2360	44
43	1602	44
44	1875	39
46	184	44
47	2404	48
49	1646	48
50	2860	44
52	1030	44
53	451	44
54	890	44
55	2904	44
56	2634	38
57	1074	44
58	2543	48
59	1379	44
60	495	44
61	2812	48
62	2672	48
64	1118	44
65	758	44
66	0	48
67	2220	48
68	315	48
69	802	44
70	48	48
71	2268	48
72	934	96
73	363	44
74	846	44
75	96	44
76	1914	44
77	2720	44
78	2452	44
79	1694	48
80	1958	44
```
