## Supplementary material for "Deep-mining of vertebrate genomes reveals an unexpected diversity of endogenous viral elements": input_step_redundancy

```
XSym
0077
de7533735dc20ec9bb72715913b42fe8
/Users/user/Desktop/Postdoc/Queries/Orthornavirae/Mymonaviridae/Mymonaviridae
                                                                                                                                                                                                                                                                                                                                                                                                                                                                                                                                                                                                                                                                                                                                                                                                                                                                                                                                                                                  
```
