## Supplementary material for "Deep-mining of vertebrate genomes reveals an unexpected diversity of endogenous viral elements": input_step_redundancy.source

```
XSym
0084
87698a8c3ea1dabd2791108e04421cc6
/Users/user/Desktop/Postdoc/Queries/Orthornavirae/Mymonaviridae/Mymonaviridae.source
                                                                                                                                                                                                                                                                                                                                                                                                                                                                                                                                                                                                                                                                                                                                                                                                                                                                                                                                                                           
```
