## Supplementary material for "Deep-mining of vertebrate genomes reveals an unexpected diversity of endogenous viral elements": order_redundancy

```
0
1
2
3
4
5
6
7
8
9
10
11
12
14
15
16
17
19
20
21
22
25
26
28
31
34
35
37
38
40
41
43
44
46
47
49
50
52
53
54
55
56
57
58
59
60
61
62
64
65
66
67
68
69
70
71
72
73
74
75
76
77
78
79
80
```
