## Supplementary material for "Deep-mining of vertebrate genomes reveals an unexpected diversity of endogenous viral elements": pre_clust.index

```
0	0	3
1	3	3
2	6	3
3	9	3
4	12	3
5	15	3
6	18	3
7	21	3
8	24	3
9	27	3
10	30	4
11	34	4
12	38	4
14	42	4
15	46	4
16	50	4
17	54	4
19	58	4
20	62	7
21	69	4
22	73	4
25	77	4
26	81	4
28	85	4
31	89	4
34	93	4
35	97	7
37	104	4
38	108	7
40	115	4
41	119	7
43	126	4
44	130	7
46	137	4
47	141	7
49	148	4
50	152	7
52	159	4
53	163	4
54	167	4
55	171	7
56	178	4
57	182	4
58	186	4
59	190	4
60	194	4
61	198	4
62	202	4
64	206	4
65	210	7
66	217	4
67	221	7
68	228	4
69	232	7
70	239	4
71	243	10
72	253	4
73	257	7
74	264	4
75	268	7
76	275	4
77	279	7
78	286	4
79	290	4
80	294	4
```
