## Supplementary material for "Deep-mining of vertebrate genomes reveals an unexpected diversity of endogenous viral elements": pref.index

```
4	0	61
8	61	52
11	113	15
13	128	22
18	150	15
23	165	16
24	181	16
27	197	16
28	213	22
29	235	16
30	251	16
32	267	16
33	283	16
36	299	16
39	315	16
42	331	16
45	347	16
48	363	16
51	379	16
54	395	24
58	419	15
61	434	15
63	449	16
72	465	15
0	480	7
1	487	7
2	494	7
3	501	7
5	508	7
6	515	7
7	522	7
9	529	7
10	536	8
12	544	8
14	552	8
15	560	8
16	568	8
17	576	8
19	584	8
20	592	8
21	600	8
22	608	8
25	616	8
26	624	8
31	632	8
34	640	8
35	648	8
37	656	8
38	664	8
40	672	8
41	680	8
43	688	8
44	696	8
46	704	8
47	712	8
49	720	8
50	728	8
52	736	8
53	744	8
55	752	8
56	760	8
57	768	8
59	776	8
60	784	8
62	792	8
64	800	8
65	808	8
66	816	8
67	824	8
68	832	8
69	840	8
70	848	8
71	856	8
73	864	8
74	872	8
75	880	8
76	888	8
77	896	8
78	904	8
79	912	8
80	920	8
```
