## Supplementary material for "Deep-mining of vertebrate genomes reveals an unexpected diversity of endogenous viral elements": pref_filter1

```
XSym
0125
f68e162ddbbdf9b8427901909d0ffe7f
/Users/user/Desktop/Postdoc/Queries/Orthornavirae/Mymonaviridae/clust/17168941432000453210/linclust/17691712648065742029/pref
                                                                                                                                                                                                                                                                                                                                                                                                                                                                                                                                                                                                                                                                                                                                                                                                                                                                                                                                  
```
