## Supplementary material for "Deep-mining of vertebrate genomes reveals an unexpected diversity of endogenous viral elements": pref_filter1.index

```
0	480	7
1	487	7
2	494	7
3	501	7
4	0	61
5	508	7
6	515	7
7	522	7
8	61	52
9	529	7
10	536	8
11	113	15
12	544	8
14	552	8
15	560	8
16	568	8
17	576	8
19	584	8
20	592	8
21	600	8
22	608	8
25	616	8
26	624	8
28	213	22
31	632	8
34	640	8
35	648	8
37	656	8
38	664	8
40	672	8
41	680	8
43	688	8
44	696	8
46	704	8
47	712	8
49	720	8
50	728	8
52	736	8
53	744	8
54	395	24
55	752	8
56	760	8
57	768	8
58	419	15
59	776	8
60	784	8
61	434	15
62	792	8
64	800	8
65	808	8
66	816	8
67	824	8
68	832	8
69	840	8
70	848	8
71	856	8
72	465	15
73	864	8
74	872	8
75	880	8
76	888	8
77	896	8
78	904	8
79	912	8
80	920	8
```
