## Supplementary material for "Deep-mining of vertebrate genomes reveals an unexpected diversity of endogenous viral elements": pref_filter2.index

```
0	180	7
1	187	7
2	354	7
3	361	7
4	0	46
5	368	7
6	375	7
7	382	7
8	46	43
9	389	7
10	396	8
11	89	15
12	404	8
14	412	8
15	420	8
16	274	8
17	282	8
19	290	8
20	298	8
21	306	8
22	314	8
25	322	8
26	330	8
28	104	15
31	338	8
34	346	8
35	508	8
37	516	8
38	524	8
40	532	8
41	540	8
43	548	8
44	556	8
46	564	8
47	572	8
49	580	8
50	194	8
52	202	8
53	210	8
54	119	16
55	218	8
56	226	8
57	234	8
58	135	15
59	242	8
60	250	8
61	150	15
62	258	8
64	266	8
65	428	8
66	436	8
67	444	8
68	452	8
69	460	8
70	468	8
71	476	8
72	165	15
73	484	8
74	492	8
75	500	8
76	588	8
77	596	8
78	604	8
79	612	8
80	620	8
```
