## Supplementary material for "Deep-mining of vertebrate genomes reveals an unexpected diversity of endogenous viral elements": pref_rescore1.index

```
0	343	9
1	111	9
2	582	9
3	795	9
4	0	9
5	352	9
6	120	9
7	591	9
8	259	9
9	804	9
10	361	10
11	481	10
12	129	10
13	9	26
14	813	10
15	600	10
16	371	10
17	139	10
18	268	18
19	610	10
20	823	10
21	149	10
22	381	10
23	491	18
24	710	19
25	620	10
26	833	10
27	35	19
28	286	10
29	509	18
30	729	19
31	391	10
32	54	19
33	296	19
34	159	10
35	630	10
36	527	19
37	843	10
38	169	10
39	748	19
40	401	10
41	853	10
42	73	18
43	640	10
44	179	10
45	315	18
46	411	10
47	863	10
48	546	18
49	650	10
50	189	10
51	767	18
52	873	10
53	421	10
54	91	10
55	660	10
56	199	10
57	883	10
58	333	10
59	431	10
60	209	10
61	101	10
62	670	10
63	564	18
64	893	10
65	441	10
66	219	10
67	680	10
68	451	10
69	903	10
70	229	10
71	913	10
72	785	10
73	461	10
74	690	10
75	239	10
76	923	10
77	471	10
78	249	10
79	700	10
80	933	10
```
