## Supplementary material for "Deep-mining of vertebrate genomes reveals an unexpected diversity of endogenous viral elements": pref_rescore2.index

```
0	430	9
1	85	9
2	135	9
3	690	10
4	0	64
5	328	9
6	489	9
7	144	9
8	420	10
9	337	9
10	498	10
11	225	21
12	700	10
14	153	10
15	346	10
16	297	10
17	459	10
19	115	10
20	670	10
21	307	11
22	469	10
25	125	10
26	680	10
28	579	19
31	318	10
34	479	10
35	732	10
37	377	11
38	538	10
40	195	10
41	742	10
43	388	10
44	548	10
46	205	10
47	752	11
49	398	11
50	267	10
52	639	10
53	439	10
54	598	20
55	277	10
56	94	10
57	649	10
58	64	21
59	287	10
60	449	10
61	246	21
62	104	11
64	659	11
65	508	10
66	163	11
67	710	11
68	356	11
69	518	10
70	174	11
71	721	11
72	618	21
73	367	10
74	528	10
75	185	10
76	558	11
77	215	10
78	763	10
79	409	11
80	569	10
```
