## Supplementary material for "Deep-mining of vertebrate genomes reveals an unexpected diversity of endogenous viral elements": pref_step0.index

```
0	1465	9
1	1474	32
2	0	9
3	9	123
4	761	105
5	866	9
6	2033	9
7	2042	9
8	2051	137
9	2188	9
10	1506	33
11	1539	106
12	132	10
14	142	10
15	1645	17
16	1662	10
17	875	10
19	885	10
20	152	10
21	162	90
22	1672	10
25	1682	10
26	895	10
28	905	18
31	1692	18
34	1710	10
35	923	10
37	933	10
38	1720	44
40	1764	10
41	943	10
43	953	10
44	1774	10
46	1784	10
47	1794	111
49	1905	128
50	963	10
52	973	10
53	983	17
54	1000	39
55	1039	10
56	1049	10
57	252	10
58	262	114
59	1059	10
60	1069	10
61	1079	80
62	1159	110
64	2197	10
65	2207	40
66	376	114
67	490	121
68	2247	109
69	2356	10
70	1269	128
71	1397	68
73	2366	10
74	2376	10
75	2386	19
76	2405	10
77	611	18
78	629	10
79	639	112
80	751	10
```
