## Supplementary material for "Deep-mining of vertebrate genomes reveals an unexpected diversity of endogenous viral elements": Mymonaviridae.index

```
0	0	160
1	160	412
2	572	146
3	718	2012
4	2730	1951
5	4681	210
6	4891	184
7	5075	182
8	5257	1971
9	7228	383
10	7611	387
11	7998	1970
12	9968	286
13	10254	1955
14	12209	171
15	12380	265
16	12645	287
17	12932	252
18	13184	420
19	13604	222
20	13826	259
21	14085	1951
22	16036	247
23	16283	390
24	16673	244
25	16917	286
26	17203	58
27	17261	377
28	17638	336
29	17974	1943
30	19917	271
31	20188	396
32	20584	185
33	20769	64
34	20833	281
35	21114	244
36	21358	1936
37	23294	427
38	23721	377
39	24098	170
40	24268	232
41	24500	271
42	24771	1955
43	26726	166
44	26892	64
45	26956	396
46	27352	202
47	27554	1936
48	29490	320
49	29810	1972
50	31782	170
51	31952	302
52	32254	295
53	32549	265
54	32814	393
55	33207	414
56	33621	44
57	33665	192
58	33857	1933
59	35790	195
60	35985	180
61	36165	1954
62	38119	1971
63	40090	264
64	40354	453
65	40807	390
66	41197	1962
67	43159	1943
68	45102	1931
69	47033	185
70	47218	1945
71	49163	1955
72	51118	1947
73	53065	302
74	53367	317
75	53684	396
76	54080	464
77	54544	320
78	54864	207
79	55071	1936
80	57007	220
```
