## Supplementary material for "Deep-mining of vertebrate genomes reveals an unexpected diversity of endogenous viral elements": Mymonaviridae.lookup

```
0	YP_009666273.1	0
1	QJT73697.1	0
2	BBI93115.1	0
3	YP_009666274.1	0
4	QJT73698.1	0
5	BBI93116.1	0
6	YP_009666275.1	0
7	QJT73699.1	0
8	BBI93117.1	0
9	YP_009666276.1	0
10	QJT73700.1	0
11	AXS76906.1	0
12	YP_009666277.1	0
13	QJT73701.1	0
14	AXS76907.1	0
15	YP_009336593.1	0
16	QJW39405.1	0
17	AXS76908.1	0
18	YP_009336594.1	0
19	QJW39406.1	0
20	ATP75706.1	0
21	YP_009336595.1	0
22	QJW39407.1	0
23	ATP75707.1	0
24	YP_009094313.1	0
25	QJW39409.1	0
26	ATP75708.1	0
27	YP_009094314.1	0
28	QJW39410.1	0
29	ATP75709.1	0
30	YP_009094315.1	0
31	QJW39411.1	0
32	ATP75710.1	0
33	YP_009094316.1	0
34	QNQ73375.1	0
35	AHW76807.1	0
36	YP_009094317.1	0
37	QNQ73376.1	0
38	AHW76808.1	0
39	YP_009094318.1	0
40	QNQ73377.1	0
41	AHW76809.1	0
42	UNI72645.1	0
43	QNQ73378.1	0
44	AHW76810.1	0
45	UNI72646.1	0
46	QNQ73379.1	0
47	AHW76811.1	0
48	UNI72647.1	0
49	QNQ73380.1	0
50	AHW76812.1	0
51	UNI72648.1	0
52	QMP84017.1	0
53	UNQ74997.1	0
54	QMP84018.1	0
55	UNQ74998.1	0
56	QMP84019.1	0
57	UNQ74999.1	0
58	QMP84020.1	0
59	UNQ75000.1	0
60	QMP84021.1	0
61	UNQ75001.1	0
62	QJP04103.1	0
63	UNG44333.1	0
64	QJP04104.1	0
65	UNG44334.1	0
66	QDB75012.1	0
67	UNG44335.1	0
68	QDB75013.1	0
69	UNG44336.1	0
70	QDB75014.1	0
71	QJQ28896.1	0
72	QDB75019.1	0
73	QJQ28897.1	0
74	BBI93111.1	0
75	QJQ28898.1	0
76	BBI93112.1	0
77	QJQ28899.1	0
78	BBI93113.1	0
79	QJT73696.1	0
80	BBI93114.1	0
```
