## Supplementary material for "Deep-mining of vertebrate genomes reveals an unexpected diversity of endogenous viral elements": Mymonaviridae_h.index

```
0	0	208
1	208	213
2	421	202
3	623	258
4	881	240
5	1121	202
6	1323	208
7	1531	224
8	1755	204
9	1959	208
10	2167	212
11	2379	220
12	2599	208
13	2807	239
14	3046	172
15	3218	194
16	3412	213
17	3625	172
18	3797	194
19	3991	225
20	4216	228
21	4444	206
22	4650	224
23	4874	214
24	5088	248
25	5336	223
26	5559	228
27	5787	234
28	6021	223
29	6244	244
30	6488	248
31	6736	223
32	6959	228
33	7187	248
34	7435	220
35	7655	244
36	7899	240
37	8139	254
38	8393	230
39	8623	248
40	8871	220
41	9091	244
42	9335	239
43	9574	220
44	9794	244
45	10038	227
46	10265	220
47	10485	236
48	10721	227
49	10948	222
50	11170	244
51	11414	227
52	11641	243
53	11884	190
54	12074	243
55	12317	190
56	12507	243
57	12750	190
58	12940	277
59	13217	190
60	13407	243
61	13650	238
62	13888	244
63	14132	248
64	14380	228
65	14608	234
66	14842	248
67	15090	264
68	15354	247
69	15601	248
70	15849	248
71	16097	234
72	16331	261
73	16592	222
74	16814	202
75	17016	222
76	17238	202
77	17440	222
78	17662	202
79	17864	241
80	18105	202
```
