## Supplementary material for "Deep-mining of vertebrate genomes reveals an unexpected diversity of endogenous viral elements": Mymonaviridae_rep.index

```
0	0	160
1	160	412
2	572	146
3	718	2012
4	2730	1951
5	4681	210
6	4891	184
7	5075	182
8	5257	1971
9	7228	383
10	7611	387
11	7998	1970
12	9968	286
14	10254	171
15	10425	265
16	10690	287
17	10977	252
19	11229	222
20	11451	259
21	11710	1951
22	13661	247
25	13908	286
26	14194	58
28	14252	336
31	14588	396
34	14984	281
35	15265	244
37	15509	427
38	15936	377
40	16313	232
41	16545	271
43	16816	166
44	16982	64
46	17046	202
47	17248	1936
49	19184	1972
50	21156	170
52	21326	295
53	21621	265
54	21886	393
55	22279	414
56	22693	44
57	22737	192
58	22929	1933
59	24862	195
60	25057	180
61	25237	1954
62	27191	1971
64	29162	453
65	29615	390
66	30005	1962
67	31967	1943
68	33910	1931
69	35841	185
70	36026	1945
71	37971	1955
73	39926	302
74	40228	317
75	40545	396
76	40941	464
77	41405	320
78	41725	207
79	41932	1936
80	43868	220
```
