## Supplementary material for "Deep-mining of vertebrate genomes reveals an unexpected diversity of endogenous viral elements": input_step_redundancy.lookup

```
XSym
0080
7387374d231abf838b56a7ac4f74653d
/Users/user/Desktop/Postdoc/Queries/Orthornavirae/Mypoviridae/Mypoviridae.lookup
                                                                                                                                                                                                                                                                                                                                                                                                                                                                                                                                                                                                                                                                                                                                                                                                                                                                                                                                                                               
```
