## Supplementary material for "Deep-mining of vertebrate genomes reveals an unexpected diversity of endogenous viral elements": input_step_redundancy.source

```
XSym
0080
e5bb05ce8f39a73856e557d2060e154f
/Users/user/Desktop/Postdoc/Queries/Orthornavirae/Mypoviridae/Mypoviridae.source
                                                                                                                                                                                                                                                                                                                                                                                                                                                                                                                                                                                                                                                                                                                                                                                                                                                                                                                                                                               
```
