## Supplementary material for "Deep-mining of vertebrate genomes reveals an unexpected diversity of endogenous viral elements": input_step_redundancy

```
XSym
0073
59d8f5602b03f4c7de43862e666fc292
/Users/user/Desktop/Postdoc/Queries/Orthornavirae/Mypoviridae/Mypoviridae
                                                                                                                                                                                                                                                                                                                                                                                                                                                                                                                                                                                                                                                                                                                                                                                                                                                                                                                                                                                      
```
