## Supplementary material for "Deep-mining of vertebrate genomes reveals an unexpected diversity of endogenous viral elements": input_step_redundancy_h.dbtype

```
XSym
0082
2308b5ca99ea0976c66e2e99acd59d5b
/Users/user/Desktop/Postdoc/Queries/Orthornavirae/Mypoviridae/Mypoviridae_h.dbtype
                                                                                                                                                                                                                                                                                                                                                                                                                                                                                                                                                                                                                                                                                                                                                                                                                                                                                                                                                                             
```
