## Supplementary material for "Deep-mining of vertebrate genomes reveals an unexpected diversity of endogenous viral elements": pref_filter1

```
XSym
0122
50e33c15a0fe867c47a3ab39170c0df8
/Users/user/Desktop/Postdoc/Queries/Orthornavirae/Mypoviridae/clust/14502539479171838781/linclust/3861002477543210292/pref
                                                                                                                                                                                                                                                                                                                                                                                                                                                                                                                                                                                                                                                                                                                                                                                                                                                                                                                                     
```
