## Supplementary material for "Deep-mining of vertebrate genomes reveals an unexpected diversity of endogenous viral elements": Mypoviridae.lookup

```
0	YP_009345126.1	0
1	YP_009345127.1	0
2	YP_009345128.1	0
```
