## Supplementary material for "Deep-mining of vertebrate genomes reveals an unexpected diversity of endogenous viral elements": input_step_redundancy

```
XSym
0075
7c1bc2aae2f7f7a6bf106f1371eee737
/Users/user/Desktop/Postdoc/Queries/Orthornavirae/Myriaviridae/Myriaviridae
                                                                                                                                                                                                                                                                                                                                                                                                                                                                                                                                                                                                                                                                                                                                                                                                                                                                                                                                                                                    
```
