## Supplementary material for "Deep-mining of vertebrate genomes reveals an unexpected diversity of endogenous viral elements": input_step_redundancy.source

```
XSym
0082
a878e0fbdce308b468cd76ea4c5c98f7
/Users/user/Desktop/Postdoc/Queries/Orthornavirae/Myriaviridae/Myriaviridae.source
                                                                                                                                                                                                                                                                                                                                                                                                                                                                                                                                                                                                                                                                                                                                                                                                                                                                                                                                                                             
```
