## Supplementary material for "Deep-mining of vertebrate genomes reveals an unexpected diversity of endogenous viral elements": input_step_redundancy.lookup

```
XSym
0082
4f5f9eae01c374d441e192eef67b5025
/Users/user/Desktop/Postdoc/Queries/Orthornavirae/Myriaviridae/Myriaviridae.lookup
                                                                                                                                                                                                                                                                                                                                                                                                                                                                                                                                                                                                                                                                                                                                                                                                                                                                                                                                                                             
```
