## Supplementary material for "Deep-mining of vertebrate genomes reveals an unexpected diversity of endogenous viral elements": input_step_redundancy_h

```
XSym
0077
eec101d1aa4f80113dd78adc76c81cb3
/Users/user/Desktop/Postdoc/Queries/Orthornavirae/Myriaviridae/Myriaviridae_h
                                                                                                                                                                                                                                                                                                                                                                                                                                                                                                                                                                                                                                                                                                                                                                                                                                                                                                                                                                                  
```
