## Supplementary material for "Deep-mining of vertebrate genomes reveals an unexpected diversity of endogenous viral elements": pref_filter1

```
XSym
0124
5ba9d0b329d51264609b5d8b7f8187ec
/Users/user/Desktop/Postdoc/Queries/Orthornavirae/Myriaviridae/clust/10712107848246756311/linclust/18300259263530560035/pref
                                                                                                                                                                                                                                                                                                                                                                                                                                                                                                                                                                                                                                                                                                                                                                                                                                                                                                                                   
```
