## Supplementary material for "Deep-mining of vertebrate genomes reveals an unexpected diversity of endogenous viral elements": Myriaviridae.lookup

```
0	YP_009330110.1	0
1	YP_009330111.1	0
2	YP_009330112.1	0
3	YP_009330113.1	0
```
