## Supplementary material for "Deep-mining of vertebrate genomes reveals an unexpected diversity of endogenous viral elements": aln_step0.index

```
11	52873	120
12	52993	44
27	36957	133
41	873	121
97	5770	722
102	6492	44
108	13009	671
109	24020	488
110	994	45
118	1039	45
119	53037	40
133	53077	42
134	24508	44
135	24552	45
136	6536	49
140	6585	45
143	53119	45
144	33919	44
147	24597	100
148	24697	45
151	1084	44
153	1128	45
158	33963	45
193	34008	401
254	34409	270
265	34679	439
266	1173	40
282	1213	805
288	2018	759
295	2777	45
296	13989	44
299	14033	45
300	2822	44
301	2866	40
302	2906	49
309	2955	44
311	14078	49
312	14127	45
349	6630	357
421	45222	670
429	45892	723
437	46615	761
439	47376	45
444	47421	758
450	24742	45
452	24787	45
454	57844	45
456	57889	45
457	24832	44
465	24876	44
467	24920	45
470	24965	45
534	2999	730
565	3729	686
578	57934	92
589	58026	40
593	25010	717
596	25727	45
605	58066	49
606	48179	49
608	55643	45
612	55688	45
616	25772	49
617	25821	49
618	55733	49
621	55782	45
622	55827	49
628	37090	45
661	63679	401
726	64080	241
727	64321	367
739	64688	226
749	64914	761
751	65675	45
758	65720	44
760	65764	45
764	65809	45
765	65854	49
771	37135	45
774	37180	49
777	48228	49
780	48277	49
782	65903	45
791	65948	120
833	66068	500
889	66568	45
910	66613	439
916	67052	101
917	37229	49
918	37278	49
919	67153	45
920	67198	40
925	48326	44
928	48370	49
929	67238	40
930	67278	45
973	25870	401
1038	26271	361
1052	26632	407
1058	27039	448
1069	27487	50
1072	27537	100
1073	19888	45
1076	19933	46
1084	19979	50
1086	20029	50
1087	4415	45
1091	4460	100
1094	27637	45
1141	27682	50
1189	20079	686
1194	6987	320
1204	14172	50
1214	0	440
1229	7307	200
1231	7507	50
1232	4560	46
1234	4606	46
1238	440	50
1242	490	50
1243	4652	46
1250	37327	45
1350	37372	361
1354	37733	46
1370	37779	184
1384	37963	45
1385	38008	50
1389	38058	50
1391	7557	50
1394	7607	50
1398	540	45
1401	585	50
1404	27732	45
1406	27777	46
1446	27823	46
1515	27869	41
1516	27910	634
1529	28544	805
1530	29349	46
1543	29395	46
1550	20765	46
1557	20811	46
1562	29441	50
1602	29491	639
1650	53164	133
1657	53297	640
1672	38108	186
1673	38294	627
1687	53937	489
1697	54426	46
1702	54472	46
1704	35118	100
1706	20857	41
1707	20898	100
1709	38921	46
1711	4698	46
1714	4744	250
1718	4994	50
1758	30130	41
1813	30171	640
1828	30811	232
1832	31043	223
1844	31266	46
1855	31312	50
1856	35218	92
1862	35310	41
1863	20998	50
1867	58115	46
1868	35351	50
1869	35401	41
1872	31362	50
1909	31412	501
1911	58161	46
1914	58207	41
1920	5044	41
1969	5085	685
1970	58248	46
1984	58294	164
1985	31913	92
1997	32005	761
2018	38967	41
2019	39008	92
2026	58458	50
2070	58508	41
2130	54518	360
2140	54878	164
2153	32766	715
2164	33481	46
2171	55042	200
2173	55242	46
2174	39100	45
2177	39145	50
2183	33527	50
2189	33577	46
2226	58549	46
2237	58595	546
2281	59141	640
2293	59781	41
2303	39195	806
2308	40001	46
2327	59822	50
2329	59872	46
2330	40047	50
2333	40097	46
2336	55288	50
2338	14222	50
2339	59918	46
2345	59964	46
2379	40143	82
2382	40225	46
2387	40271	120
2437	40391	686
2442	48419	361
2459	48780	763
2477	41077	46
2478	41123	45
2482	49543	50
2486	49593	50
2501	41168	46
2535	41214	41
2538	41255	40
2600	41295	625
2608	41920	41
2615	41961	802
2621	42763	718
2624	43481	43
2632	43524	50
2634	43574	46
2639	33623	200
2642	33823	46
2643	43620	45
2644	43665	50
2652	49643	50
2675	21048	676
2749	43715	640
2756	44355	717
2788	14272	50
2790	14322	46
2791	45072	100
2795	45172	50
2800	33869	50
2802	49693	46
2810	21724	50
2844	21774	402
2883	55876	676
2905	56552	686
2912	57238	222
2918	57460	46
2933	22176	760
2944	22936	46
2951	60010	46
2954	60056	50
2955	57506	46
2956	57552	46
2962	57598	50
2966	57648	50
3061	60106	685
3066	60791	320
3068	14368	489
3102	14857	45
3104	635	50
3110	685	46
3111	731	46
3113	777	50
3122	61111	46
3130	61157	120
3168	61277	121
3170	61398	682
3217	62080	41
3229	62121	233
3232	62354	92
3250	62446	668
3258	63114	45
3267	63159	50
3269	827	46
3276	35442	45
3277	49739	46
3302	49785	133
3373	35487	542
3385	36029	231
3401	49918	762
3408	50680	50
3414	63209	46
3417	63255	50
3422	36260	50
3423	36310	50
3426	57698	100
3437	57798	46
3472	55338	82
3479	55420	81
3484	67323	591
3533	67914	360
3542	55501	46
3555	55547	50
3569	63305	46
3572	63351	50
3578	68274	46
3579	68320	50
3581	15198	50
3592	15248	689
3697	63401	232
3713	63633	46
3724	7657	45
3729	7702	50
3733	15937	46
3734	15983	46
3739	55597	46
3740	14902	50
3780	68370	82
3794	68452	665
3817	7752	676
3841	8428	715
3843	69117	365
3860	69482	762
3866	16029	717
3873	16746	46
3879	70244	45
3893	70289	50
3895	9143	50
3935	9193	82
3943	16792	184
3944	16976	81
3992	17057	46
4032	17103	50
4037	70339	50
4041	70389	46
4043	9275	46
4045	9321	46
4046	14952	50
4048	15002	50
4049	9367	45
4050	9412	46
4084	70435	46
4092	70481	719
4147	9458	311
4153	9769	320
4160	10089	46
4165	10135	758
4170	71200	802
4175	13680	41
4179	13721	45
4183	13766	50
4187	10893	50
4192	10943	92
4196	17153	46
4201	17199	46
4205	13816	50
4246	13866	123
4308	17245	321
4325	17566	760
4334	18326	45
4338	18371	46
4342	18417	50
4353	18467	50
4355	11035	46
4356	11081	46
4361	15052	100
4363	15152	46
4408	11127	50
4411	11177	684
4472	72002	92
4478	72094	41
4493	72135	46
4500	72181	45
4502	72226	46
4504	72272	45
4506	72317	45
4508	72362	46
4509	22982	50
4515	23032	46
4516	72408	50
4552	72458	401
4555	18517	46
4615	18563	715
4618	19278	368
4651	19646	46
4659	50730	46
4664	50776	50
4669	19692	100
4670	19792	50
4671	36360	92
4773	36452	409
4782	23078	186
4796	23264	711
4807	50826	46
4814	50872	45
4815	23975	45
4817	11861	50
4820	36861	50
4824	36911	46
4825	50917	50
4862	50967	402
4870	11911	46
4879	11957	46
4922	51369	762
4934	52131	592
4938	12003	668
4952	12671	45
4962	52723	50
4964	52773	100
4965	12716	46
4969	12762	46
4974	12808	100
4979	12908	101
4980	19842	46
```
