## Supplementary material for "Deep-mining of vertebrate genomes reveals an unexpected diversity of endogenous viral elements": clu_redundancy.index

```
11	0	370
12	370	133
27	503	3129
41	3632	9
97	3641	4
102	10915	132
108	11047	199
109	11246	337
110	11583	10
118	11593	110
119	11703	110
133	11813	5
134	11818	122
135	11940	125
136	12065	33
140	12098	5
143	12103	73
144	12176	5
147	12181	10
148	12191	19
151	12210	161
153	12371	5
158	12376	47
193	12423	78
254	13905	5
265	13910	22
266	13932	5
282	13937	36
288	13973	5
295	13978	27
296	14005	5
299	14010	5
300	16152	5
301	16157	5
302	16162	68
309	16230	5
311	16235	14
312	16249	19
349	16268	15
421	14015	5
429	14020	5
437	14025	5
439	14030	9
444	14039	89
450	14128	35
452	14163	5
454	14168	17
456	14185	5
457	14190	99
465	14289	5
467	14294	29
470	14323	13
534	14336	29
565	14365	20
578	14385	59
589	14444	5
593	14449	15
596	14464	68
605	16283	9
606	16292	28
608	16320	5
612	16325	5
616	16330	5
617	16335	27
618	16362	9
621	16371	5
622	16376	15
628	16391	5
661	16396	5
726	16401	14
727	16415	40
739	16455	9
749	16464	5
751	16469	18
758	16487	124
760	16611	71
764	16682	5
765	16687	34
771	16721	76
774	16797	9
777	16806	35
780	16841	5
782	16846	5
791	16851	313
833	14532	10
889	14542	5
910	14547	35
916	14582	10
917	14592	5
918	14597	29
919	14626	34
920	14660	5
925	14665	29
928	14694	5
929	14699	15
930	14714	9
973	14723	8
1038	14731	26
1052	14757	39
1058	14796	6
1069	14802	23
1072	14825	11
1073	14836	6
1076	14842	6
1084	14848	41
1086	14889	16
1087	14905	10
1091	14915	14
1094	14929	6
1141	17164	1249
1189	18413	6
1194	18419	16
1204	14935	6
1214	14941	6
1229	14947	21
1231	14968	36
1232	15004	6
1234	15010	21
1238	15031	6
1242	15037	16
1243	15053	6
1250	15059	6
1350	3645	26
1354	3671	186
1370	3857	3933
1384	7790	21
1385	7811	16
1389	7827	70
1391	7897	20
1394	7917	11
1398	7928	16
1401	12501	35
1404	12536	21
1406	12557	6
1446	12563	11
1515	12574	146
1516	12720	6
1529	12726	6
1530	12732	66
1543	12798	11
1550	12809	6
1557	12815	36
1562	12851	6
1602	15065	6
1650	15071	6
1657	15077	6
1672	15083	11
1673	15094	6
1687	15100	6
1697	15106	21
1702	15127	21
1704	15148	45
1706	15193	6
1707	15199	11
1709	15210	21
1711	15231	11
1714	15242	15
1718	15257	6
1758	15263	6
1813	15269	10
1828	15279	6
1832	15285	6
1844	15291	73
1855	15364	11
1856	15375	31
1862	15406	6
1863	15412	16
1867	15428	6
1868	15434	15
1869	15449	6
1872	15455	21
1909	7944	14
1911	7958	16
1914	7974	6
1920	7980	34
1969	8014	6
1970	8020	6
1984	8026	203
1985	8229	75
1997	8304	6
2018	15476	6
2019	15482	16
2026	15498	15
2070	15513	6
2130	15519	6
2140	15525	6
2153	15531	6
2164	15537	11
2171	15548	6
2173	15554	11
2174	15565	6
2177	15571	11
2183	15582	16
2189	15598	6
2226	15604	6
2237	15610	16
2281	15626	15
2293	15641	31
2303	15672	10
2308	15682	21
2327	15703	6
2329	15709	6
2330	15715	6
2333	15721	21
2336	15742	65
2338	15807	17
2339	15824	102
2345	15926	6
2379	15932	6
2382	15938	6
2387	15944	21
2437	18435	16
2442	18451	6
2459	18457	6
2477	18463	84
2478	18547	6
2482	18553	6
2486	18559	6
2501	18565	6
2535	18571	45
2538	18616	6
2600	12857	6
2608	12863	6
2615	12869	41
2621	12910	6
2624	12916	94
2632	13010	16
2634	13026	6
2639	13032	6
2642	13038	6
2643	13044	31
2644	13075	6
2652	13081	21
2675	13102	6
2749	18622	11
2756	18633	6
2788	18639	16
2790	18655	6
2791	18661	16
2795	18677	6
2800	18683	6
2802	18689	16
2810	18705	11
2844	18716	6
2883	18722	3603
2905	15965	6
2912	15971	6
2918	15977	10
2933	15987	6
2944	15993	16
2951	16009	6
2954	16015	6
2955	16021	6
2956	16027	6
2962	16033	6
2966	16039	11
3061	16050	6
3066	16056	6
3068	16062	6
3102	16068	6
3104	16074	21
3110	16095	6
3111	16101	6
3113	16107	11
3122	16118	11
3130	16129	11
3168	16140	6
3170	16146	6
3217	13108	11
3229	13119	6
3232	13125	11
3250	13136	6
3258	13142	6
3267	13148	6
3269	13154	21
3276	13175	26
3277	13201	51
3302	8310	11
3373	8321	6
3385	8327	6
3401	8333	10
3408	8343	16
3414	8359	6
3417	8365	40
3422	8405	26
3423	8431	6
3426	8437	16
3437	8453	6
3472	8459	6
3479	8465	6
3484	8471	6
3533	8477	6
3542	8483	6
3555	8489	1165
3569	9654	6
3572	9660	6
3578	9666	6
3579	9672	16
3581	9688	16
3592	9704	140
3697	9844	35
3713	9879	11
3724	9890	6
3729	9896	45
3733	9941	6
3734	9947	21
3739	9968	11
3740	9979	16
3780	9995	29
3794	10024	6
3817	22325	9
3841	22334	19
3843	22353	16
3860	22369	11
3866	22380	6
3873	22386	11
3879	22397	6
3893	22403	11
3895	22414	11
3935	10030	6
3943	10036	668
3944	10704	6
3992	10710	6
4032	22425	6
4037	22431	11
4041	22442	6
4043	22448	16
4045	22464	11
4046	22475	16
4048	22491	11
4049	22502	26
4050	22528	11
4084	22539	1593
4092	24132	6
4147	13252	6
4153	13258	6
4160	13264	6
4165	13270	31
4170	13301	6
4175	13307	6
4179	13313	16
4183	13329	11
4187	13340	6
4192	13346	11
4196	13357	6
4201	10716	16
4205	10732	6
4246	10738	6
4308	10744	6
4325	10750	6
4334	10756	16
4338	10772	16
4342	10788	6
4353	10794	6
4355	10800	16
4356	10816	26
4361	10842	11
4363	10853	62
4408	13363	6
4411	13369	44
4472	13413	11
4478	13424	6
4493	13430	6
4500	13436	14
4502	13450	21
4504	13471	6
4506	13477	11
4508	13488	45
4509	13533	6
4515	13539	6
4516	13545	6
4552	13551	6
4555	13557	11
4615	24138	6
4618	24144	6
4651	24150	16
4659	24166	6
4664	24172	6
4669	24178	10
4670	24188	6
4671	24194	6
4773	13568	6
4782	13574	6
4796	13580	6
4807	13586	6
4814	13592	6
4815	13598	69
4817	13667	6
4820	13673	16
4824	13689	10
4825	13699	6
4862	13705	6
4870	13711	6
4879	13717	43
4922	13760	6
4934	13766	58
4938	13824	6
4952	13830	10
4962	13840	6
4964	13846	20
4965	13866	6
4969	13872	6
4974	13878	10
4979	13888	11
4980	13899	6
```
