## Supplementary material for "Deep-mining of vertebrate genomes reveals an unexpected diversity of endogenous viral elements": clu_step0.index

```
11	0	18
12	18	4
102	22	5
110	27	5
118	32	5
119	37	5
133	42	5
134	47	5
135	52	5
136	57	5
140	62	5
143	67	5
144	72	5
147	77	10
148	87	5
151	92	5
153	97	5
158	102	5
266	107	5
295	112	5
296	117	5
299	122	5
300	127	5
301	132	5
302	137	5
309	142	5
311	147	5
312	152	5
429	157	72
439	229	5
450	234	5
452	239	5
454	244	5
456	249	5
457	254	5
465	259	5
467	264	5
470	269	5
589	274	5
596	279	5
605	284	5
606	289	5
608	294	5
612	299	5
616	304	5
617	309	5
618	314	5
621	319	5
622	324	5
628	329	5
726	334	106
751	440	5
758	445	5
760	450	5
764	455	5
765	460	5
771	465	5
774	470	5
777	475	5
780	480	5
782	485	5
889	490	5
916	495	10
917	505	5
918	510	5
919	515	5
920	520	5
925	525	5
928	530	5
929	535	5
930	540	5
1069	545	6
1073	551	6
1076	557	6
1084	563	6
1086	569	6
1087	575	6
1091	581	11
1094	592	6
1141	598	6
1204	604	6
1231	610	6
1232	616	6
1234	622	6
1238	628	6
1242	634	6
1243	640	6
1250	646	6
1354	652	6
1384	658	6
1385	664	6
1389	670	6
1391	676	6
1394	682	6
1398	688	6
1401	694	6
1404	700	6
1406	706	6
1446	712	6
1515	718	6
1530	724	6
1543	730	6
1550	736	6
1557	742	6
1562	748	6
1650	754	14
1672	768	10
1697	778	6
1702	784	6
1706	790	6
1709	796	6
1711	802	6
1714	808	26
1718	834	6
1758	840	6
1828	846	21
1844	867	6
1855	873	6
1856	879	11
1862	890	6
1863	896	6
1867	902	6
1868	908	6
1869	914	6
1872	920	6
1911	926	6
1914	932	6
1920	938	6
1970	944	6
1985	950	11
2018	961	6
2026	967	6
2070	973	6
2164	979	6
2173	985	6
2174	991	6
2177	997	6
2183	1003	6
2189	1009	6
2226	1015	6
2293	1021	6
2308	1027	6
2327	1033	6
2329	1039	6
2330	1045	6
2333	1051	6
2336	1057	6
2338	1063	6
2339	1069	6
2345	1075	6
2382	1081	6
2437	1087	75
2477	1162	6
2478	1168	6
2482	1174	6
2486	1180	6
2501	1186	6
2535	1192	16
2538	1208	6
2608	1214	6
2624	1220	6
2632	1226	6
2634	1232	6
2642	1238	6
2643	1244	6
2644	1250	6
2652	1256	6
2788	1262	6
2790	1268	6
2795	1274	6
2800	1280	6
2802	1286	6
2810	1292	6
2918	1298	6
2944	1304	6
2951	1310	6
2954	1316	6
2955	1322	6
2956	1328	6
2962	1334	6
2966	1340	6
3102	1346	6
3104	1352	6
3110	1358	6
3111	1364	6
3113	1370	6
3122	1376	6
3168	1382	29
3217	1411	6
3258	1417	6
3267	1423	6
3269	1429	6
3276	1435	6
3277	1441	6
3408	1447	6
3414	1453	6
3417	1459	6
3422	1465	6
3423	1471	6
3437	1477	6
3542	1483	6
3555	1489	6
3569	1495	6
3572	1501	6
3578	1507	6
3579	1513	6
3581	1519	6
3713	1525	6
3724	1531	6
3729	1537	6
3733	1543	6
3734	1549	6
3739	1555	6
3740	1561	6
3866	1567	156
3873	1723	6
3879	1729	6
3893	1735	6
3895	1741	6
3935	1747	11
3943	1758	11
3992	1769	6
4032	1775	6
4037	1781	6
4041	1787	6
4043	1793	6
4045	1799	6
4046	1805	6
4048	1811	6
4049	1817	6
4050	1823	6
4084	1829	6
4160	1835	6
4175	1841	6
4179	1847	6
4183	1853	6
4187	1859	6
4196	1865	6
4201	1871	6
4205	1877	6
4334	1883	6
4338	1889	6
4342	1895	6
4353	1901	6
4355	1907	6
4356	1913	6
4361	1919	11
4363	1930	6
4408	1936	6
4472	1942	11
4478	1953	6
4493	1959	6
4500	1965	6
4502	1971	6
4504	1977	6
4506	1983	6
4508	1989	6
4509	1995	6
4515	2001	6
4516	2007	6
4555	2013	6
4651	2019	6
4659	2025	6
4664	2031	6
4669	2037	11
4670	2048	6
4671	2054	11
4807	2065	6
4814	2071	6
4815	2077	6
4817	2083	6
4820	2089	6
4824	2095	6
4825	2101	6
4862	2107	46
4870	2153	6
4879	2159	6
4952	2165	6
4962	2171	6
4965	2177	6
4969	2183	6
4974	2189	11
4980	2200	6
```
