## Supplementary material for "Deep-mining of vertebrate genomes reveals an unexpected diversity of endogenous viral elements": input_step_redundancy

```
XSym
0075
d8abe69eab567bed99cd4992dffb0189
/Users/user/Desktop/Postdoc/Queries/Orthornavirae/Nairoviridae/Nairoviridae
                                                                                                                                                                                                                                                                                                                                                                                                                                                                                                                                                                                                                                                                                                                                                                                                                                                                                                                                                                                    
```
