## Supplementary material for "Deep-mining of vertebrate genomes reveals an unexpected diversity of endogenous viral elements": input_step_redundancy.source

```
XSym
0082
4a1054315bc4bdec02a189237b81fc55
/Users/user/Desktop/Postdoc/Queries/Orthornavirae/Nairoviridae/Nairoviridae.source
                                                                                                                                                                                                                                                                                                                                                                                                                                                                                                                                                                                                                                                                                                                                                                                                                                                                                                                                                                             
```
