## Supplementary material for "Deep-mining of vertebrate genomes reveals an unexpected diversity of endogenous viral elements": aln.index

```
8	12511	97
11	14142	39
12	14181	44
27	14225	43
41	1675	39
97	1714	43
102	14268	44
108	14312	44
109	0	40
110	40	45
118	85	45
119	130	40
133	10531	42
134	20466	44
135	17849	45
136	10573	49
137	10622	99
139	20510	98
140	17894	45
142	17939	89
143	20608	45
144	1757	44
147	15519	49
148	20653	45
151	14543	44
153	11747	44
157	19780	98
158	19878	45
193	1406	44
254	15568	45
265	19923	40
266	2313	40
282	19963	44
288	15613	44
292	11791	99
295	12699	45
296	2353	44
299	1450	45
300	15657	44
301	5399	40
302	20698	49
309	5439	44
311	13274	49
312	1801	45
349	13323	44
421	5483	45
429	19020	44
437	220	44
439	13593	45
444	1846	44
449	1890	147
450	18028	45
452	5528	45
454	18073	45
456	5573	45
457	5079	45
465	19064	44
467	5124	45
470	3288	45
534	4155	45
565	9236	45
578	9281	45
589	13638	40
593	4200	44
596	3333	45
605	9326	49
606	3378	49
608	6987	45
612	7032	45
616	4244	49
617	7077	49
618	15006	49
621	7126	45
622	4293	49
624	12744	99
628	11890	45
661	7171	44
726	11935	40
727	1495	40
739	7215	44
749	7259	44
751	11975	45
758	1535	44
760	7303	45
764	676	45
765	8314	49
767	15288	49
771	2397	45
774	2442	49
777	15337	49
780	2491	49
782	8363	45
791	5169	40
833	2540	44
889	5209	45
910	2037	40
916	8601	49
917	2584	49
918	5254	49
919	2077	45
920	2633	40
923	18118	101
925	13367	44
928	2673	49
929	11426	40
930	15701	45
973	2722	44
1038	18510	41
1052	18551	45
1058	9802	41
1069	20007	50
1072	9843	50
1073	17356	46
1076	20057	46
1084	9893	50
1086	170	50
1087	9943	46
1091	9989	50
1093	12608	91
1094	17402	45
1141	3764	158
1189	19440	46
1194	19486	41
1204	19527	50
1214	17447	41
1229	3922	50
1231	19577	50
1232	13678	46
1234	3972	46
1238	5618	50
1242	4018	50
1243	18219	46
1250	19108	45
1350	13411	41
1354	18596	46
1370	18642	46
1384	18688	46
1385	11466	50
1389	18265	149
1391	5668	50
1394	19153	50
1398	13452	45
1401	18734	50
1404	18784	45
1406	264	46
1446	13724	46
1515	15386	41
1516	5718	45
1529	5763	45
1530	8408	46
1543	5808	46
1544	11235	100
1550	12843	46
1557	15427	46
1560	8454	101
1562	7348	50
1602	7398	45
1650	7443	45
1657	7488	46
1672	7534	46
1673	721	46
1687	11104	41
1697	15473	46
1702	8555	46
1704	12889	50
1706	7580	41
1707	7621	50
1709	7671	46
1711	8650	46
1714	15746	50
1718	15796	50
1758	15846	41
1813	1579	46
1828	3427	46
1832	3473	45
1844	16439	46
1855	2766	50
1856	16485	46
1862	15887	41
1863	2816	50
1865	16531	92
1867	16623	46
1868	3518	50
1869	15928	41
1872	15969	50
1909	8696	45
1911	16669	46
1914	20103	41
1920	16715	41
1969	10039	46
1970	16756	46
1984	4068	41
1985	11008	46
1997	10085	45
2018	17488	41
2019	10130	46
2020	19627	103
2026	11054	50
2027	14718	50
2070	17529	41
2130	10176	41
2140	20144	41
2153	17570	45
2164	17615	46
2171	8741	50
2173	16019	46
2174	2866	45
2175	10721	100
2177	16065	50
2183	14768	50
2189	447	46
2226	10821	46
2237	8791	45
2281	6455	46
2293	16802	41
2303	8836	45
2308	16843	46
2327	3568	50
2329	2911	45
2330	16889	50
2331	4342	100
2333	3618	46
2336	3664	50
2338	16115	50
2339	4442	46
2345	2956	46
2379	8881	41
2382	4488	46
2387	4534	41
2437	493	46
2442	767	41
2459	11145	45
2477	539	46
2478	7717	45
2482	10867	50
2486	10917	50
2487	6501	92
2501	585	46
2535	6593	41
2537	7762	50
2538	808	40
2600	848	46
2608	7812	41
2615	631	45
2621	11190	45
2624	6634	43
2632	14818	50
2634	894	46
2639	1625	50
2642	12020	46
2643	12066	45
2644	7853	50
2652	19203	50
2675	13770	45
2749	310	46
2756	5854	45
2788	12111	50
2790	5899	46
2791	12939	50
2795	5945	50
2798	12161	100
2800	2122	50
2802	2172	46
2806	12261	100
2810	13815	50
2844	19253	45
2883	2218	45
2905	356	46
2912	402	45
2918	17661	46
2933	10217	45
2944	4575	46
2951	20185	45
2954	11516	50
2955	17707	46
2956	17753	46
2962	3714	50
2966	17799	50
3061	10262	46
3066	20230	41
3068	4621	41
3102	4662	45
3104	9375	50
3110	9425	46
3111	940	46
3113	986	50
3122	7903	46
3130	7949	41
3168	7990	41
3170	1036	46
3217	8031	41
3229	1082	46
3232	8072	46
3247	9471	50
3250	1128	45
3258	9521	45
3267	9566	50
3269	16165	46
3276	11566	45
3277	11611	46
3302	18829	45
3373	16211	46
3385	8922	46
3401	16257	45
3408	18874	50
3414	8968	46
3417	13497	50
3422	18414	50
3423	3002	50
3426	16302	50
3437	9014	45
3472	9059	41
3479	9100	41
3484	14587	45
3533	5995	41
3542	18464	46
3555	13865	50
3569	19298	46
3572	6036	50
3578	6086	46
3579	18924	50
3581	6132	50
3592	5303	46
3697	18974	46
3713	13547	46
3724	13915	45
3729	5349	50
3733	6677	46
3734	14868	46
3739	19344	46
3740	19390	50
3780	6723	41
3794	4707	45
3817	10308	45
3841	4752	46
3843	6764	41
3860	20271	45
3866	10353	45
3873	4798	46
3879	4844	45
3893	4889	50
3895	20316	50
3935	10398	41
3943	6805	46
3944	1173	41
3992	1214	46
4032	1260	50
4037	8118	50
4041	14914	46
4043	1310	46
4045	15055	46
4046	15101	50
4048	8168	50
4049	6851	45
4050	15151	46
4084	14960	46
4092	14356	46
4147	6896	45
4153	6182	41
4160	6941	46
4165	11657	45
4170	6223	45
4175	20747	41
4179	11702	45
4183	6268	50
4187	12361	50
4192	20788	46
4196	20834	46
4201	20880	46
4205	9616	50
4246	14632	41
4308	6318	41
4325	3052	45
4334	16939	45
4338	16352	46
4342	9141	50
4353	3097	50
4355	12989	46
4356	16984	46
4360	13035	101
4361	17030	50
4363	17080	46
4408	3147	50
4411	17126	46
4472	3197	46
4478	16398	41
4493	4109	46
4500	9191	45
4502	13136	46
4504	3243	45
4506	14402	45
4508	17172	46
4509	14447	50
4515	17218	46
4516	8218	50
4552	15197	45
4555	14497	46
4615	8268	46
4618	10967	41
4651	13182	46
4659	15242	46
4664	19730	50
4669	1356	50
4670	12411	50
4671	20926	46
4773	13960	41
4782	6359	46
4796	14673	45
4807	17264	46
4814	14001	45
4815	9666	45
4817	14046	50
4820	12461	50
4824	14096	46
4825	6405	50
4862	11335	45
4870	13228	46
4879	17310	46
4922	4939	45
4934	9711	46
4938	4984	45
4952	9757	45
4962	2263	50
4964	20366	50
4965	10439	46
4969	11380	46
4974	5029	50
4979	20416	50
4980	10485	46
```
