## Supplementary material for "Deep-mining of vertebrate genomes reveals an unexpected diversity of endogenous viral elements": clust.index

```
11	0	4
12	4	4
27	8	4
41	12	4
97	16	4
102	20	5
108	25	5
109	30	5
110	35	5
118	40	5
119	45	5
133	50	5
134	55	5
135	60	5
136	65	5
140	70	5
143	75	5
144	80	5
147	85	5
148	90	5
151	95	5
153	100	5
158	105	5
193	110	5
254	115	5
265	120	5
266	125	5
282	130	5
288	135	5
295	140	5
296	145	5
299	150	5
300	155	5
301	160	5
302	165	13
309	178	5
311	183	5
312	188	5
349	193	5
421	198	5
429	203	5
437	208	5
439	213	5
444	218	5
450	223	5
452	228	5
454	233	5
456	238	5
457	243	5
465	248	5
467	253	5
470	258	5
534	263	5
565	268	5
578	273	5
589	278	5
593	283	5
596	288	5
605	293	5
606	298	5
608	303	5
612	308	5
616	313	5
617	318	9
618	327	5
621	332	5
622	337	5
628	342	5
661	347	5
726	352	5
727	357	5
739	362	5
749	367	5
751	372	5
758	377	5
760	382	9
764	391	5
765	396	5
771	401	10
774	411	5
777	416	5
780	421	5
782	426	5
791	431	5
833	436	5
889	441	5
910	446	5
916	451	5
917	456	5
918	461	5
919	466	5
920	471	5
925	476	5
928	481	5
929	486	5
930	491	5
973	496	5
1038	501	6
1052	507	6
1058	513	6
1069	519	10
1072	529	6
1073	535	6
1076	541	6
1084	547	11
1086	558	6
1087	564	6
1091	570	6
1094	576	6
1141	582	16
1189	598	6
1194	604	6
1204	610	6
1214	616	6
1229	622	6
1231	628	6
1232	634	6
1234	640	6
1238	646	6
1242	652	6
1243	658	6
1250	664	6
1350	670	6
1354	676	6
1370	682	6
1384	688	6
1385	694	6
1389	700	15
1391	715	10
1394	725	11
1398	736	6
1401	742	6
1404	748	6
1406	754	6
1446	760	6
1515	766	6
1516	772	6
1529	778	6
1530	784	6
1543	790	6
1550	796	6
1557	802	6
1562	808	6
1602	814	6
1650	820	6
1657	826	6
1672	832	6
1673	838	6
1687	844	6
1697	850	6
1702	856	6
1704	862	6
1706	868	6
1707	874	6
1709	880	11
1711	891	6
1714	897	6
1718	903	6
1758	909	6
1813	915	6
1828	921	6
1832	927	6
1844	933	6
1855	939	6
1856	945	6
1862	951	6
1863	957	11
1867	968	6
1868	974	6
1869	980	6
1872	986	11
1909	997	6
1911	1003	6
1914	1009	6
1920	1015	6
1969	1021	6
1970	1027	6
1984	1033	6
1985	1039	6
1997	1045	6
2018	1051	6
2019	1057	11
2026	1068	6
2070	1074	6
2130	1080	6
2140	1086	6
2153	1092	6
2164	1098	6
2171	1104	6
2173	1110	6
2174	1116	6
2177	1122	6
2183	1128	6
2189	1134	6
2226	1140	6
2237	1146	6
2281	1152	6
2293	1158	6
2303	1164	6
2308	1170	6
2327	1176	6
2329	1182	6
2330	1188	6
2333	1194	6
2336	1200	6
2338	1206	10
2339	1216	6
2345	1222	6
2379	1228	6
2382	1234	6
2387	1240	6
2437	1246	6
2442	1252	6
2459	1258	6
2477	1264	6
2478	1270	6
2482	1276	6
2486	1282	6
2501	1288	6
2535	1294	6
2538	1300	6
2600	1306	6
2608	1312	6
2615	1318	6
2621	1324	6
2624	1330	6
2632	1336	6
2634	1342	6
2639	1348	6
2642	1354	6
2643	1360	6
2644	1366	6
2652	1372	6
2675	1378	6
2749	1384	6
2756	1390	6
2788	1396	6
2790	1402	6
2791	1408	6
2795	1414	6
2800	1420	6
2802	1426	6
2810	1432	6
2844	1438	6
2883	1444	6
2905	1450	6
2912	1456	6
2918	1462	6
2933	1468	6
2944	1474	6
2951	1480	6
2954	1486	6
2955	1492	6
2956	1498	6
2962	1504	6
2966	1510	6
3061	1516	6
3066	1522	6
3068	1528	6
3102	1534	6
3104	1540	6
3110	1546	6
3111	1552	6
3113	1558	6
3122	1564	6
3130	1570	6
3168	1576	6
3170	1582	6
3217	1588	6
3229	1594	6
3232	1600	6
3250	1606	6
3258	1612	6
3267	1618	6
3269	1624	6
3276	1630	6
3277	1636	6
3302	1642	6
3373	1648	6
3385	1654	6
3401	1660	6
3408	1666	11
3414	1677	6
3417	1683	15
3422	1698	6
3423	1704	6
3426	1710	6
3437	1716	6
3472	1722	6
3479	1728	6
3484	1734	6
3533	1740	6
3542	1746	6
3555	1752	8
3569	1760	6
3572	1766	6
3578	1772	6
3579	1778	6
3581	1784	6
3592	1790	6
3697	1796	6
3713	1802	6
3724	1808	6
3729	1814	6
3733	1820	6
3734	1826	6
3739	1832	6
3740	1838	11
3780	1849	6
3794	1855	6
3817	1861	6
3841	1867	6
3843	1873	6
3860	1879	6
3866	1885	6
3873	1891	6
3879	1897	6
3893	1903	6
3895	1909	6
3935	1915	6
3943	1921	6
3944	1927	6
3992	1933	6
4032	1939	6
4037	1945	6
4041	1951	6
4043	1957	6
4045	1963	6
4046	1969	6
4048	1975	6
4049	1981	6
4050	1987	6
4084	1993	6
4092	1999	6
4147	2005	6
4153	2011	6
4160	2017	6
4165	2023	6
4170	2029	6
4175	2035	6
4179	2041	6
4183	2047	6
4187	2053	6
4192	2059	6
4196	2065	6
4201	2071	6
4205	2077	6
4246	2083	6
4308	2089	6
4325	2095	6
4334	2101	6
4338	2107	6
4342	2113	6
4353	2119	6
4355	2125	6
4356	2131	6
4361	2137	11
4363	2148	6
4408	2154	6
4411	2160	6
4472	2166	6
4478	2172	6
4493	2178	6
4500	2184	6
4502	2190	6
4504	2196	6
4506	2202	6
4508	2208	6
4509	2214	6
4515	2220	6
4516	2226	6
4552	2232	6
4555	2238	6
4615	2244	6
4618	2250	6
4651	2256	6
4659	2262	6
4664	2268	6
4669	2274	6
4670	2280	6
4671	2286	6
4773	2292	6
4782	2298	6
4796	2304	6
4807	2310	6
4814	2316	6
4815	2322	6
4817	2328	6
4820	2334	6
4824	2340	6
4825	2346	6
4862	2352	6
4870	2358	6
4879	2364	6
4922	2370	6
4934	2376	6
4938	2382	6
4952	2388	6
4962	2394	6
4964	2400	6
4965	2406	6
4969	2412	6
4974	2418	6
4979	2424	6
4980	2430	6
```
