## Supplementary material for "Deep-mining of vertebrate genomes reveals an unexpected diversity of endogenous viral elements": input_step_redundancy.index

```
8	7273	3947
11	12991	89
12	13080	165
27	15541	147
41	18942	72
97	43433	155
102	44150	109
108	45197	131
109	45328	89
110	45417	507
118	47704	253
119	47957	93
133	54481	102
134	54583	142
135	54725	203
136	54928	4038
137	58966	3993
139	66875	1378
140	68253	192
142	68961	485
143	69446	215
144	69661	147
147	70486	1365
148	71851	177
151	74815	111
153	75037	493
157	82164	4813
158	86977	217
193	100888	113
254	134108	160
265	135940	89
266	136029	87
282	145302	151
288	149288	151
292	153822	1553
295	157212	499
296	157711	147
299	158859	216
300	159075	129
301	159204	59
302	159263	4813
309	166054	105
311	166834	1358
312	168192	500
349	189847	113
421	217991	157
429	227188	148
437	231373	151
439	231675	146
444	232693	151
449	235185	4814
450	239999	485
452	244454	186
454	245156	170
456	245541	897
457	246438	484
465	260115	119
467	260721	504
470	266187	897
534	315641	181
565	320334	175
578	322460	297
589	330015	57
593	331978	151
596	332580	175
605	335585	4353
606	339938	3938
608	345254	329
612	346484	233
616	356461	1382
617	357843	1373
618	359216	4405
621	363843	281
622	364124	1438
624	369502	3976
628	379671	287
661	392970	113
726	426749	99
727	426848	98
739	432725	123
749	439135	151
751	439437	300
758	440851	105
760	441159	443
764	450392	198
765	450590	1439
767	452199	3969
771	461198	533
774	462711	1414
777	468200	3982
780	477053	1402
782	483268	366
791	492550	89
833	521659	141
889	532769	163
910	547324	87
916	551908	3756
917	555664	1390
918	557054	1343
919	558397	496
920	558893	90
923	560592	1422
925	563644	119
928	573389	3890
929	577279	86
930	577365	584
973	614881	113
1038	646854	98
1052	651353	125
1058	653849	89
1069	657674	1553
1072	659535	1297
1073	660832	475
1076	664012	657
1084	668988	1310
1086	670384	3936
1087	674320	480
1091	676833	3940
1093	680922	554
1094	681476	129
1141	708672	1702
1189	725291	175
1194	726728	94
1204	729343	1112
1214	732692	88
1229	737739	3925
1231	742149	3983
1232	746132	714
1234	748285	657
1238	753506	3891
1242	761891	1116
1243	763007	936
1250	777853	498
1350	820309	99
1354	821209	371
1370	826058	202
1384	834141	484
1385	834625	1423
1389	837225	3974
1391	841856	1412
1394	844236	1296
1398	850200	487
1401	852150	1363
1404	854504	483
1406	855541	290
1446	885075	217
1515	914401	77
1516	914478	137
1529	916824	151
1530	916975	354
1543	924127	205
1544	924332	3994
1550	935219	661
1557	943401	485
1560	945828	1388
1562	947770	1222
1602	971280	136
1650	993738	147
1657	994767	178
1672	1002145	248
1673	1002393	158
1687	1005105	87
1697	1008685	180
1702	1022399	512
1704	1026880	3993
1706	1030975	76
1707	1031051	3969
1709	1035501	259
1711	1036876	214
1714	1037338	3513
1718	1045882	4017
1758	1068708	74
1813	1089342	178
1828	1096310	205
1832	1097037	112
1844	1099265	167
1855	1102723	1361
1856	1104084	487
1862	1114956	69
1863	1115025	1540
1865	1120470	264
1867	1121221	535
1868	1121756	3964
1869	1125720	82
1872	1130263	1386
1909	1155542	142
1911	1159631	226
1914	1160171	90
1920	1162753	96
1969	1178278	176
1970	1178454	389
1984	1188617	76
1985	1188693	189
1997	1194700	151
2018	1206296	63
2019	1206359	504
2020	1206863	1441
2026	1219423	1390
2027	1220813	3967
2070	1245685	93
2130	1265641	90
2140	1271120	76
2153	1275330	151
2164	1280908	632
2171	1289764	3925
2173	1294173	207
2174	1294380	114
2175	1294494	3971
2177	1298946	1357
2183	1303872	1397
2189	1317822	349
2226	1334900	187
2237	1346136	137
2281	1357207	178
2293	1363608	70
2303	1365373	147
2308	1370192	143
2327	1387366	1484
2329	1389334	165
2330	1389499	1362
2331	1390861	1545
2333	1392555	268
2336	1393411	3908
2338	1397804	3957
2339	1401761	518
2345	1413724	248
2379	1429790	59
2382	1430480	168
2387	1432972	75
2437	1453915	175
2442	1456278	97
2459	1463331	147
2477	1472081	491
2478	1472572	136
2482	1477668	1551
2486	1481816	4063
2487	1485879	505
2501	1503968	209
2535	1518130	59
2537	1518336	1686
2538	1520022	44
2600	1546420	155
2608	1551849	79
2615	1553358	147
2621	1558320	151
2624	1562772	102
2632	1563833	1404
2634	1565728	347
2639	1577188	4009
2642	1583218	495
2643	1583713	149
2644	1583862	3958
2652	1593291	3953
2675	1613268	147
2749	1643894	178
2756	1649098	153
2788	1666957	3927
2790	1671375	351
2791	1671726	1374
2795	1681579	1459
2798	1687515	3972
2800	1691626	1448
2802	1693342	505
2806	1698341	3950
2810	1708043	4012
2844	1735923	113
2883	1759531	148
2905	1762766	175
2912	1767946	125
2918	1769271	281
2933	1781206	151
2944	1785155	507
2951	1790704	487
2954	1793301	1361
2955	1794662	502
2956	1795164	493
2962	1809058	1416
2966	1815321	1667
3061	1870061	175
3066	1871100	95
3068	1872886	89
3102	1892546	130
3104	1896646	1656
3110	1904267	492
3111	1904759	276
3113	1906452	3953
3122	1916156	497
3130	1929764	89
3168	1948133	82
3170	1952162	160
3217	1964102	69
3229	1967687	230
3232	1972348	221
3247	1982950	1687
3250	1985605	151
3258	1989589	116
3267	2012792	1359
3269	2018055	234
3276	2025150	481
3277	2025631	433
3302	2047088	147
3373	2078677	174
3385	2082363	222
3401	2093570	151
3408	2096092	3950
3414	2104909	160
3417	2105717	3990
3422	2111827	1378
3423	2113205	1270
3426	2115195	3942
3437	2135397	157
3472	2157307	60
3479	2170406	79
3484	2180553	124
3533	2192401	91
3542	2199555	335
3555	2207051	3945
3569	2216803	185
3572	2224945	1646
3578	2231549	308
3579	2231857	4881
3581	2236976	1365
3592	2258372	173
3697	2317471	199
3713	2326998	322
3724	2336409	119
3729	2339120	1630
3733	2345261	654
3734	2345915	624
3739	2347877	495
3740	2348372	3969
3780	2374952	65
3794	2396099	143
3817	2404089	147
3841	2407689	159
3843	2407957	99
3860	2413770	147
3866	2418637	151
3873	2425631	178
3879	2429368	121
3893	2447023	1346
3895	2448519	1344
3935	2482256	65
3943	2493906	199
3944	2494105	99
3992	2509312	253
4032	2536352	1627
4037	2546881	1661
4041	2552865	552
4043	2554626	334
4045	2555584	489
4046	2556073	1352
4048	2557526	3974
4049	2561500	150
4050	2561650	492
4084	2582798	495
4092	2585137	157
4147	2614190	106
4153	2615061	95
4160	2617764	375
4165	2620358	145
4170	2622602	147
4175	2624740	74
4179	2626805	147
4183	2627598	1414
4187	2629744	4292
4192	2637700	488
4196	2640150	419
4201	2654233	492
4205	2658958	3921
4246	2687248	72
4308	2723211	98
4325	2731828	147
4334	2743702	104
4338	2746090	501
4342	2747323	1201
4353	2756775	2503
4355	2759902	549
4356	2760451	270
4360	2762332	1319
4361	2763651	3969
4363	2767837	593
4408	2798928	1245
4411	2801946	178
4472	2820583	146
4478	2821532	87
4493	2827647	657
4500	2842808	149
4502	2843473	180
4504	2843868	135
4506	2844121	482
4508	2845084	490
4509	2845574	3166
4515	2853987	656
4516	2854643	1446
4552	2876864	113
4555	2877603	270
4615	2905833	157
4618	2906269	92
4651	2917854	172
4659	2920285	262
4664	2927054	1127
4669	2937082	1283
4670	2938365	4031
4671	2942396	500
4773	2997656	97
4782	2999726	174
4796	3004985	151
4807	3016236	489
4814	3019646	103
4815	3019749	129
4817	3020431	2049
4820	3023281	4538
4824	3029529	675
4825	3030204	1091
4862	3052238	113
4870	3059036	178
4879	3066707	205
4922	3078871	147
4934	3080853	177
4938	3081989	144
4952	3089575	139
4962	3094057	1911
4964	3096455	3970
4965	3100425	428
4969	3101764	264
4974	3110196	3959
4979	3115570	3863
4980	3119433	508
```
