## Supplementary material for "Deep-mining of vertebrate genomes reveals an unexpected diversity of endogenous viral elements": input_step_redundancy.lookup

```
XSym
0082
c016023eec069192796359e28c4f02ce
/Users/user/Desktop/Postdoc/Queries/Orthornavirae/Nairoviridae/Nairoviridae.lookup
                                                                                                                                                                                                                                                                                                                                                                                                                                                                                                                                                                                                                                                                                                                                                                                                                                                                                                                                                                             
```
