## Supplementary material for "Deep-mining of vertebrate genomes reveals an unexpected diversity of endogenous viral elements": order_redundancy

```
8
11
12
27
41
97
102
108
109
110
118
119
133
134
135
136
137
139
140
142
143
144
147
148
151
153
157
158
193
254
265
266
282
288
292
295
296
299
300
301
302
309
311
312
349
421
429
437
439
444
449
450
452
454
456
457
465
467
470
534
565
578
589
593
596
605
606
608
612
616
617
618
621
622
624
628
661
726
727
739
749
751
758
760
764
765
767
771
774
777
780
782
791
833
889
910
916
917
918
919
920
923
925
928
929
930
973
1038
1052
1058
1069
1072
1073
1076
1084
1086
1087
1091
1093
1094
1141
1189
1194
1204
1214
1229
1231
1232
1234
1238
1242
1243
1250
1350
1354
1370
1384
1385
1389
1391
1394
1398
1401
1404
1406
1446
1515
1516
1529
1530
1543
1544
1550
1557
1560
1562
1602
1650
1657
1672
1673
1687
1697
1702
1704
1706
1707
1709
1711
1714
1718
1758
1813
1828
1832
1844
1855
1856
1862
1863
1865
1867
1868
1869
1872
1909
1911
1914
1920
1969
1970
1984
1985
1997
2018
2019
2020
2026
2027
2070
2130
2140
2153
2164
2171
2173
2174
2175
2177
2183
2189
2226
2237
2281
2293
2303
2308
2327
2329
2330
2331
2333
2336
2338
2339
2345
2379
2382
2387
2437
2442
2459
2477
2478
2482
2486
2487
2501
2535
2537
2538
2600
2608
2615
2621
2624
2632
2634
2639
2642
2643
2644
2652
2675
2749
2756
2788
2790
2791
2795
2798
2800
2802
2806
2810
2844
2883
2905
2912
2918
2933
2944
2951
2954
2955
2956
2962
2966
3061
3066
3068
3102
3104
3110
3111
3113
3122
3130
3168
3170
3217
3229
3232
3247
3250
3258
3267
3269
3276
3277
3302
3373
3385
3401
3408
3414
3417
3422
3423
3426
3437
3472
3479
3484
3533
3542
3555
3569
3572
3578
3579
3581
3592
3697
3713
3724
3729
3733
3734
3739
3740
3780
3794
3817
3841
3843
3860
3866
3873
3879
3893
3895
3935
3943
3944
3992
4032
4037
4041
4043
4045
4046
4048
4049
4050
4084
4092
4147
4153
4160
4165
4170
4175
4179
4183
4187
4192
4196
4201
4205
4246
4308
4325
4334
4338
4342
4353
4355
4356
4360
4361
4363
4408
4411
4472
4478
4493
4500
4502
4504
4506
4508
4509
4515
4516
4552
4555
4615
4618
4651
4659
4664
4669
4670
4671
4773
4782
4796
4807
4814
4815
4817
4820
4824
4825
4862
4870
4879
4922
4934
4938
4952
4962
4964
4965
4969
4974
4979
4980
```
