## Supplementary material for "Deep-mining of vertebrate genomes reveals an unexpected diversity of endogenous viral elements": pre_clust.index

```
8	0	1160
11	1160	370
12	1530	133
27	1663	3129
41	4792	9
97	4801	4
102	4805	132
108	4937	199
109	5136	337
110	5473	10
118	5483	110
119	5593	110
133	5703	5
134	5708	122
135	5830	125
136	5955	33
137	5988	5
139	5993	19
140	6012	5
142	6017	63
143	6080	73
144	6153	5
147	6158	10
148	6168	19
151	6187	161
153	6348	5
157	6353	25
158	6378	47
193	6425	78
254	6503	5
265	6508	22
266	6530	5
282	6535	36
288	6571	5
292	6576	14
295	6590	27
296	6617	5
299	6622	5
300	6627	5
301	6632	5
302	6637	40
309	6677	5
311	6682	14
312	6696	19
349	6715	15
421	6730	5
429	6735	5
437	6740	5
439	6745	9
444	6754	89
449	6843	5
450	6848	35
452	6883	5
454	6888	17
456	6905	5
457	6910	99
465	7009	5
467	7014	29
470	7043	13
534	7056	29
565	7085	20
578	7105	59
589	7164	5
593	7169	15
596	7184	68
605	7252	9
606	7261	28
608	7289	5
612	7294	5
616	7299	5
617	7304	9
618	7313	9
621	7322	5
622	7327	15
624	7342	5
628	7347	5
661	7352	5
726	7357	14
727	7371	40
739	7411	9
749	7420	5
751	7425	18
758	7443	124
760	7567	9
764	7576	5
765	7581	34
767	7615	20
771	7635	5
774	7640	9
777	7649	35
780	7684	5
782	7689	5
791	7694	313
833	8007	10
889	8017	5
910	8022	35
916	8057	10
917	8067	5
918	8072	29
919	8101	34
920	8135	5
923	8140	15
925	8155	29
928	8184	5
929	8189	15
930	8204	9
973	8213	8
1038	8221	26
1052	8247	39
1058	8286	6
1069	8292	10
1072	8302	11
1073	8313	6
1076	8319	6
1084	8325	6
1086	8331	16
1087	8347	10
1091	8357	14
1093	8371	72
1094	8443	6
1141	8449	1213
1189	9662	6
1194	9668	16
1204	9684	6
1214	9690	6
1229	9696	21
1231	9717	36
1232	9753	6
1234	9759	21
1238	9780	6
1242	9786	16
1243	9802	6
1250	9808	6
1350	9814	26
1354	9840	186
1370	10026	3933
1384	13959	21
1385	13980	16
1389	13996	36
1391	14032	6
1394	14038	6
1398	14044	16
1401	14060	35
1404	14095	21
1406	14116	6
1446	14122	11
1515	14133	146
1516	14279	6
1529	14285	6
1530	14291	66
1543	14357	11
1544	14368	31
1550	14399	6
1557	14405	36
1560	14441	16
1562	14457	6
1602	14463	6
1650	14469	6
1657	14475	6
1672	14481	11
1673	14492	6
1687	14498	6
1697	14504	21
1702	14525	21
1704	14546	45
1706	14591	6
1707	14597	11
1709	14608	16
1711	14624	11
1714	14635	15
1718	14650	6
1758	14656	6
1813	14662	10
1828	14672	6
1832	14678	6
1844	14684	73
1855	14757	11
1856	14768	31
1862	14799	6
1863	14805	11
1865	14816	6
1867	14822	6
1868	14828	15
1869	14843	6
1872	14849	6
1909	14855	14
1911	14869	16
1914	14885	6
1920	14891	34
1969	14925	6
1970	14931	6
1984	14937	203
1985	15140	75
1997	15215	6
2018	15221	6
2019	15227	11
2020	15238	36
2026	15274	15
2027	15289	16
2070	15305	6
2130	15311	6
2140	15317	6
2153	15323	6
2164	15329	11
2171	15340	6
2173	15346	11
2174	15357	6
2175	15363	6
2177	15369	11
2183	15380	16
2189	15396	6
2226	15402	6
2237	15408	16
2281	15424	15
2293	15439	31
2303	15470	10
2308	15480	21
2327	15501	6
2329	15507	6
2330	15513	6
2331	15519	6
2333	15525	21
2336	15546	65
2338	15611	13
2339	15624	102
2345	15726	6
2379	15732	6
2382	15738	6
2387	15744	21
2437	15765	16
2442	15781	6
2459	15787	6
2477	15793	84
2478	15877	6
2482	15883	6
2486	15889	6
2487	15895	6
2501	15901	6
2535	15907	45
2537	15952	32
2538	15984	6
2600	15990	6
2608	15996	6
2615	16002	41
2621	16043	6
2624	16049	94
2632	16143	16
2634	16159	6
2639	16165	6
2642	16171	6
2643	16177	31
2644	16208	6
2652	16214	21
2675	16235	6
2749	16241	11
2756	16252	6
2788	16258	16
2790	16274	6
2791	16280	16
2795	16296	6
2798	16302	6
2800	16308	6
2802	16314	16
2806	16330	6
2810	16336	11
2844	16347	6
2883	16353	3603
2905	19956	6
2912	19962	6
2918	19968	10
2933	19978	6
2944	19984	16
2951	20000	6
2954	20006	6
2955	20012	6
2956	20018	6
2962	20024	6
2966	20030	11
3061	20041	6
3066	20047	6
3068	20053	6
3102	20059	6
3104	20065	21
3110	20086	6
3111	20092	6
3113	20098	11
3122	20109	11
3130	20120	11
3168	20131	6
3170	20137	6
3217	20143	11
3229	20154	6
3232	20160	11
3247	20171	6
3250	20177	6
3258	20183	6
3267	20189	6
3269	20195	21
3276	20216	26
3277	20242	51
3302	20293	11
3373	20304	6
3385	20310	6
3401	20316	10
3408	20326	11
3414	20337	6
3417	20343	6
3422	20349	26
3423	20375	6
3426	20381	16
3437	20397	6
3472	20403	6
3479	20409	6
3484	20415	6
3533	20421	6
3542	20427	6
3555	20433	6
3569	20439	6
3572	20445	6
3578	20451	6
3579	20457	16
3581	20473	16
3592	20489	140
3697	20629	35
3713	20664	11
3724	20675	6
3729	20681	45
3733	20726	6
3734	20732	21
3739	20753	11
3740	20764	11
3780	20775	29
3794	20804	6
3817	20810	9
3841	20819	19
3843	20838	16
3860	20854	11
3866	20865	6
3873	20871	11
3879	20882	6
3893	20888	11
3895	20899	11
3935	20910	6
3943	20916	668
3944	21584	6
3992	21590	6
4032	21596	6
4037	21602	11
4041	21613	6
4043	21619	16
4045	21635	11
4046	21646	16
4048	21662	11
4049	21673	26
4050	21699	11
4084	21710	1593
4092	23303	6
4147	23309	6
4153	23315	6
4160	23321	6
4165	23327	31
4170	23358	6
4175	23364	6
4179	23370	16
4183	23386	11
4187	23397	6
4192	23403	11
4196	23414	6
4201	23420	16
4205	23436	6
4246	23442	6
4308	23448	6
4325	23454	6
4334	23460	16
4338	23476	16
4342	23492	6
4353	23498	6
4355	23504	16
4356	23520	26
4360	23546	6
4361	23552	6
4363	23558	62
4408	23620	6
4411	23626	44
4472	23670	11
4478	23681	6
4493	23687	6
4500	23693	14
4502	23707	21
4504	23728	6
4506	23734	11
4508	23745	45
4509	23790	6
4515	23796	6
4516	23802	6
4552	23808	6
4555	23814	11
4615	23825	6
4618	23831	6
4651	23837	16
4659	23853	6
4664	23859	6
4669	23865	10
4670	23875	6
4671	23881	6
4773	23887	6
4782	23893	6
4796	23899	6
4807	23905	6
4814	23911	6
4815	23917	69
4817	23986	6
4820	23992	16
4824	24008	10
4825	24018	6
4862	24024	6
4870	24030	6
4879	24036	43
4922	24079	6
4934	24085	58
4938	24143	6
4952	24149	10
4962	24159	6
4964	24165	20
4965	24185	6
4969	24191	6
4974	24197	10
4979	24207	11
4980	24218	6
```
