## Supplementary material for "Deep-mining of vertebrate genomes reveals an unexpected diversity of endogenous viral elements": pref.index

```
0	0	43
1	43	52
2	95	89
3	184	201
4	385	78
5	463	2062
6	2525	387
7	2912	181
8	3093	2322
9	5415	396
10	5811	33
11	5844	1262
12	7106	413
13	7519	5155
18	12674	168
20	12842	326
21	13168	2224
23	15392	1816
25	17208	3300
27	20508	5740
28	26248	26
30	26274	51
33	26325	67
34	26392	575
35	26967	88
36	27055	32
37	27087	104
38	27191	62
43	27253	1653
46	28906	17
47	28923	389
50	29312	24
51	29336	428
52	29764	69
53	29833	17
54	29850	35
55	29885	609
62	30494	35
72	30529	735
77	31264	16
78	31280	487
80	31767	601
82	32368	113
98	32481	362
99	32843	174
101	33017	25
102	33042	264
103	33306	70
104	33376	131
105	33507	387
107	33894	615
108	34509	363
109	34872	1529
110	36401	9
116	36410	87
118	36497	224
119	36721	202
120	36923	9
121	36932	125
122	37057	106
124	37163	59
127	37222	17
130	37239	158
131	37397	590
132	37987	18
133	38005	54
134	38059	222
135	38281	276
136	38557	52
137	38609	48
138	38657	18
139	38675	54
140	38729	120
141	38849	172
142	39021	133
143	39154	437
145	39591	72
146	39663	68
148	39731	38
149	39769	36
150	39805	18
151	39823	330
152	40153	289
153	40442	9
154	40451	19
155	40470	28
156	40498	37
157	40535	172
158	40707	81
161	40788	116
190	40904	18
191	40922	73
193	40995	142
194	41137	17
195	41154	420
201	41574	210
202	41784	478
204	42262	18
205	42280	18
207	42298	1218
209	43516	18
211	43534	122
221	43656	18
237	43674	18
246	43692	54
258	43746	99
265	43845	42
267	43887	56
268	43943	389
273	44332	54
274	44386	115
275	44501	51
279	44552	168
282	44720	68
283	44788	18
286	44806	18
289	44824	18
291	44842	18
292	44860	47
293	44907	60
294	44967	18
295	44985	140
299	45125	19
302	45144	80
303	45224	62
305	45286	27
306	45313	18
310	45331	37
311	45368	28
312	45396	55
317	45451	223
320	45674	44
329	45718	35
331	45753	80
333	45833	33
346	45866	89
349	45955	89
351	46044	18
355	46062	205
357	46267	338
359	46605	61
361	46666	18
363	46684	27
367	46711	27
390	46738	158
392	46896	18
393	46914	233
408	47147	90
409	47237	17
412	47254	45
424	47299	17
427	47316	9
431	47325	36
433	47361	46
434	47407	44
435	47451	26
442	47477	80
443	47557	114
444	47671	161
445	47832	51
448	47883	17
449	47900	154
450	48054	69
451	48123	58
453	48181	17
454	48198	36
457	48234	198
458	48432	35
459	48467	136
460	48603	44
461	48647	18
462	48665	18
466	48683	26
467	48709	58
468	48767	63
469	48830	29
470	48859	28
472	48887	30
473	48917	472
474	49389	35
476	49424	17
504	49441	107
516	49548	170
519	49718	45
520	49763	2298
521	52061	18
522	52079	79
523	52158	18
534	52176	45
541	52221	27
542	52248	54
550	52302	45
556	52347	36
565	52383	27
568	52410	54
569	52464	7972
573	60436	18
578	60454	113
582	60567	478
583	61045	17
586	61062	34
587	61096	90
588	61186	26
591	61212	511
592	61723	162
593	61885	27
595	61912	34
596	61946	140
600	62086	18
601	62104	349
602	62453	36
605	62489	269
606	62758	57
611	62815	54
614	62869	20
616	62889	19
622	62908	59
623	62967	18
624	62985	147
625	63132	50
627	63182	88
628	63270	9
629	63279	27
632	63306	26
634	63332	18
640	63350	27
646	63377	18
649	63395	52
658	63447	18
659	63465	17
660	63482	18
662	63500	116
672	63616	18
673	63634	18
675	63652	63
677	63715	311
679	64026	337
695	64363	18
710	64381	27
721	64408	6148
724	70556	17
726	70573	26
727	70599	106
735	70705	71
737	70776	18
745	70794	144
746	70938	17
747	70955	81
751	71036	26
755	71062	27
756	71089	108
757	71197	124
758	71321	248
762	71569	18
765	71587	137
767	71724	38
768	71762	2562
769	74324	198
770	74522	18
772	74540	111
775	74651	104
777	74755	69
778	74824	18
782	74842	9
788	74851	36
789	74887	18
791	74905	609
803	75514	18
814	75532	18
817	75550	140
820	75690	62
822	75752	26
829	75778	156
832	75934	18
835	75952	18
850	75970	36
855	76006	45
889	76051	28
890	76079	377
892	76456	45
895	76501	27
901	76528	18
910	76546	63
911	76609	670
912	77279	18
918	77297	60
919	77357	55
923	77412	69
924	77481	98
925	77579	60
929	77639	29
931	77668	19
932	77687	18
933	77705	36
938	77741	20
940	77761	45
941	77806	27
959	77833	36
972	77869	99
984	77968	18
985	77986	18
987	78004	49
988	78053	18
1014	78071	19
1022	78090	19
1026	78109	37
1034	78146	19
1036	78165	28
1038	78193	46
1051	78239	19
1052	78258	89
1054	78347	73
1055	78420	19
1059	78439	37
1060	78476	28
1068	78504	55
1074	78559	19
1075	78578	20
1077	78598	19
1078	78617	40
1079	78657	37
1080	78694	64
1081	78758	29
1086	78787	30
1089	78817	70
1093	78887	187
1102	79074	44
1105	79118	19
1113	79137	28
1118	79165	19
1120	79184	19
1121	79203	37
1124	79240	19
1131	79259	46
1141	79305	2546
1143	81851	46
1180	81897	73
1189	81970	19
1192	81989	20
1194	82009	28
1203	82037	55
1204	82092	10
1210	82102	91
1216	82193	44
1221	82237	28
1224	82265	600
1228	82865	20
1229	82885	40
1230	82925	46
1231	82971	60
1234	83031	28
1235	83059	10
1236	83069	19
1237	83088	19
1239	83107	20
1242	83127	30
1243	83157	10
1245	83167	46
1246	83213	164
1248	83377	19
1249	83396	72
1253	83468	64
1270	83532	19
1285	83551	209
1290	83760	19
1292	83779	101
1296	83880	6391
1298	90271	37
1302	90308	28
1317	90336	46
1324	90382	19
1346	90401	19
1350	90420	46
1354	90466	334
1357	90800	37
1363	90837	37
1364	90874	37
1366	90911	55
1367	90966	46
1368	91012	28
1369	91040	28
1370	91068	8704
1372	99772	28
1377	99800	818
1384	100618	37
1385	100655	30
1387	100685	20
1388	100705	55
1389	100760	142
1392	100902	55
1395	100957	20
1396	100977	19
1397	100996	28
1398	101024	30
1399	101054	48
1401	101102	136
1404	101238	40
1407	101278	119
1408	101397	21
1413	101418	19
1418	101437	19
1420	101456	19
1438	101475	19
1448	101494	250
1461	101744	19
1475	101763	28
1484	101791	28
1501	101819	5835
1508	107654	19
1513	107673	20
1515	107693	545
1527	108238	19
1530	108257	129
1533	108386	64
1541	108450	28
1544	108478	558
1548	109036	28
1550	109064	19
1551	109083	20
1552	109103	31
1553	109134	19
1555	109153	21
1557	109174	55
1560	109229	39
1561	109268	19
1569	109287	19
1570	109306	19
1594	109325	64
1604	109389	100
1609	109489	19
1611	109508	557
1613	110065	37
1615	110102	63
1633	110165	28
1637	110193	19
1660	110212	19
1661	110231	19
1671	110250	82
1689	110332	46
1693	110378	19
1697	110397	76
1701	110473	46
1702	110519	40
1704	110559	73
1716	110632	42
1722	110674	100
1738	110774	19
1750	110793	55
1760	110848	73
1765	110921	19
1771	110940	19
1777	110959	18
1804	110977	37
1813	111014	27
1816	111041	28
1817	111069	28
1826	111097	37
1827	111134	19
1828	111153	32
1829	111185	6306
1832	117491	333
1836	117824	236
1837	118060	100
1842	118160	19
1844	118179	144
1845	118323	37
1848	118360	19
1856	118379	46
1860	118425	37
1861	118462	19
1864	118481	18
1865	118499	40
1867	118539	10
1868	118549	19
1870	118568	19
1875	118587	10
1888	118597	19
1897	118616	19
1908	118635	19
1911	118654	30
1913	118684	28
1916	118712	37
1919	118749	116
1920	118865	445
1942	119310	28
1950	119338	28
1951	119366	19
1970	119385	10
1972	119395	1015
1976	120410	90
1983	120500	19
1984	120519	884
1985	121403	156
1998	121559	19
2005	121578	37
2006	121615	100
2008	121715	39
2017	121754	20
2020	121774	160
2021	121934	40
2023	121974	70
2024	122044	19
2026	122063	20
2027	122083	30
2029	122113	28
2035	122141	1038
2050	123179	18
2065	123197	19
2076	123216	19
2077	123235	19
2081	123254	19
2083	123273	19
2092	123292	19
2131	123311	19
2143	123330	1224
2151	124554	28
2154	124582	19
2158	124601	19
2160	124620	132
2162	124752	55
2167	124807	28
2169	124835	28
2175	124863	38
2179	124901	136
2180	125037	19
2181	125056	19
2182	125075	19
2183	125094	30
2184	125124	30
2189	125154	10
2192	125164	28
2226	125192	10
2228	125202	19
2233	125221	19
2270	125240	19
2278	125259	28
2281	125287	19
2293	125306	55
2296	125361	90
2308	125451	39
2310	125490	10
2314	125500	19
2316	125519	19
2320	125538	20
2323	125558	19
2325	125577	28
2327	125605	131
2330	125736	107
2331	125843	39
2332	125882	57
2333	125939	40
2336	125979	125
2337	126104	19
2339	126123	243
2341	126366	55
2342	126421	2858
2349	129279	19
2366	129298	46
2375	129344	19
2376	129363	19
2382	129382	54
2384	129436	28
2386	129464	28
2387	129492	46
2389	129538	28
2394	129566	19
2416	129585	37
2425	129622	55
2427	129677	19
2437	129696	28
2438	129724	10
2440	129734	28
2441	129762	37
2447	129799	19
2452	129818	18
2455	129836	19
2456	129855	18
2463	129873	28
2466	129901	19
2467	129920	176
2469	130096	28
2472	130124	414
2474	130538	19
2477	130557	481
2482	131038	10
2485	131048	30
2486	131078	783
2487	131861	37
2490	131898	75
2492	131973	58
2493	132031	19
2498	132050	47
2501	132097	10
2505	132107	19
2506	132126	19
2514	132145	55
2531	132200	19
2535	132219	73
2536	132292	19
2541	132311	19
2549	132330	19
2560	132349	19
2564	132368	46
2578	132414	19
2585	132433	37
2593	132470	19
2606	132489	7982
2609	140471	19
2612	140490	64
2615	140554	73
2624	140627	170
2632	140797	30
2635	140827	28
2638	140855	2943
2639	143798	2441
2642	146239	176
2643	146415	57
2646	146472	114
2654	146586	64
2657	146650	1398
2659	148048	1986
2688	150034	37
2694	150071	28
2697	150099	19
2724	150118	19
2761	150137	1814
2765	151951	253
2769	152204	28
2775	152232	28
2784	152260	19
2788	152279	30
2791	152309	46
2798	152355	28
2800	152383	71
2802	152454	82
2804	152536	19
2806	152555	28
2812	152583	77
2850	152660	46
2853	152706	19
2857	152725	19
2858	152744	1959
2859	154703	10
2861	154713	106
2874	154819	10
2883	154829	6656
2891	161485	10
2921	161495	198
2925	161693	28
2926	161721	32
2935	161753	668
2937	162421	55
2940	162476	19
2944	162495	30
2947	162525	39
2949	162564	102
2954	162666	95
2957	162761	20
2958	162781	19
2960	162800	39
2962	162839	144
2967	162983	46
2971	163029	10
2985	163039	28
3002	163067	52
3004	163119	19
3006	163138	73
3010	163211	28
3060	163239	985
3067	164224	54
3073	164278	19
3076	164297	245
3079	164542	19
3080	164561	37
3082	164598	19
3101	164617	37
3103	164654	19
3104	164673	52
3105	164725	78
3110	164803	72
3112	164875	20
3114	164895	19
3116	164914	39
3118	164953	62
3156	165015	19
3160	165034	19
3180	165053	28
3202	165081	37
3218	165118	46
3223	165164	78
3239	165242	19
3247	165261	140
3252	165401	29
3258	165430	10
3261	165440	28
3267	165468	39
3268	165507	18
3273	165525	19
3274	165544	20
3276	165564	47
3277	165611	105
3280	165716	502
3285	166218	37
3287	166255	19
3302	166274	19
3311	166293	10
3316	166303	19
3374	166322	19
3379	166341	27
3388	166368	82
3391	166450	19
3394	166469	19
3408	166488	20
3416	166508	19
3417	166527	140
3421	166667	98
3422	166765	48
3424	166813	48
3425	166861	37
3429	166898	84
3430	166982	20
3431	167002	30
3432	167032	80
3440	167112	28
3480	167140	19
3481	167159	28
3483	167187	19
3542	167206	57
3545	167263	37
3563	167300	36
3564	167336	37
3565	167373	19
3574	167392	19
3577	167411	28
3579	167439	168
3580	167607	28
3584	167635	20
3585	167655	66
3586	167721	28
3588	167749	19
3592	167768	3376
3595	171144	19
3682	171163	37
3684	171200	20
3685	171220	19
3686	171239	19
3689	171258	30
3696	171288	19
3697	171307	69
3700	171376	28
3713	171404	10
3718	171414	20
3729	171434	74
3732	171508	100
3733	171608	10
3734	171618	40
3735	171658	19
3738	171677	56
3774	171733	19
3780	171752	56
3793	171808	19
3843	171827	28
3858	171855	19
3859	171874	37
3870	171911	30
3884	171941	19
3885	171960	110
3888	172070	41
3890	172111	20
3894	172131	90
3897	172221	19
3899	172240	28
3907	172268	19
3917	172287	19
3918	172306	28
3929	172334	19
3941	172353	19
3943	172372	1830
3978	174202	28
3994	174230	28
4007	174258	19
4018	174277	28
4025	174305	19
4041	174324	90
4049	174414	85
4084	174499	4017
4090	178516	19
4095	178535	28
4101	178563	37
4147	178600	103
4160	178703	10
4163	178713	37
4165	178750	55
4169	178805	28
4179	178833	10
4190	178843	62
4195	178905	20
4198	178925	20
4200	178945	30
4205	178975	50
4207	179025	19
4256	179044	19
4260	179063	19
4302	179082	76
4315	179158	20
4317	179178	38
4334	179216	28
4351	179244	20
4352	179264	20
4355	179284	30
4356	179314	50
4358	179364	19
4360	179383	59
4361	179442	10
4362	179452	19
4363	179471	120
4372	179591	21
4382	179612	46
4398	179658	19
4400	179677	30
4411	179707	65
4473	179772	19
4483	179791	73
4487	179864	19
4502	179883	40
4508	179923	130
4511	180053	19
4514	180072	20
4515	180092	28
4560	180120	120
4563	180240	10
4636	180250	19
4645	180269	19
4651	180288	336
4655	180624	19
4660	180643	37
4665	180680	19
4666	180699	19
4718	180718	124
4721	180842	55
4724	180897	90
4771	180987	130
4780	181117	123
4781	181240	78
4790	181318	19
4799	181337	19
4807	181356	82
4808	181438	19
4815	181457	100
4870	181557	20
4872	181577	20
4879	181597	70
4934	181667	160
4935	181827	19
4952	181846	10
4961	181856	64
4962	181920	120
4971	182040	10
4972	182050	122
14	182172	8
15	182180	8
16	182188	8
17	182196	8
19	182204	8
22	182212	8
24	182220	8
26	182228	8
29	182236	8
31	182244	8
32	182252	8
39	182260	8
40	182268	8
41	182276	8
42	182284	8
44	182292	8
45	182300	8
48	182308	8
49	182316	8
56	182324	8
57	182332	8
58	182340	8
59	182348	8
60	182356	8
61	182364	8
63	182372	8
64	182380	8
65	182388	8
66	182396	8
67	182404	8
68	182412	8
69	182420	8
70	182428	8
71	182436	8
73	182444	8
74	182452	8
75	182460	8
76	182468	8
79	182476	8
81	182484	8
83	182492	8
84	182500	8
85	182508	8
86	182516	8
87	182524	8
88	182532	8
89	182540	8
90	182548	8
91	182556	8
92	182564	8
93	182572	8
94	182580	8
95	182588	8
96	182596	8
97	182604	8
100	182612	9
106	182621	9
111	182630	9
112	182639	9
113	182648	9
114	182657	9
115	182666	9
117	182675	9
123	182684	9
125	182693	9
126	182702	9
128	182711	9
129	182720	9
144	182729	9
147	182738	9
159	182747	9
160	182756	9
162	182765	9
163	182774	9
164	182783	9
165	182792	9
166	182801	9
167	182810	9
168	182819	9
169	182828	9
170	182837	9
171	182846	9
172	182855	9
173	182864	9
174	182873	9
175	182882	9
176	182891	9
177	182900	9
178	182909	9
179	182918	9
180	182927	9
181	182936	9
182	182945	9
183	182954	9
184	182963	9
185	182972	9
186	182981	9
187	182990	9
188	182999	9
189	183008	9
192	183017	9
196	183026	9
197	183035	9
198	183044	9
199	183053	9
200	183062	9
203	183071	9
206	183080	9
208	183089	9
210	183098	9
212	183107	9
213	183116	9
214	183125	9
215	183134	9
216	183143	9
217	183152	9
218	183161	9
219	183170	9
220	183179	9
222	183188	9
223	183197	9
224	183206	9
225	183215	9
226	183224	9
227	183233	9
228	183242	9
229	183251	9
230	183260	9
231	183269	9
232	183278	9
233	183287	9
234	183296	9
235	183305	9
236	183314	9
238	183323	9
239	183332	9
240	183341	9
241	183350	9
242	183359	9
243	183368	9
244	183377	9
245	183386	9
247	183395	9
248	183404	9
249	183413	9
250	183422	9
251	183431	9
252	183440	9
253	183449	9
254	183458	9
255	183467	9
256	183476	9
257	183485	9
259	183494	9
260	183503	9
261	183512	9
262	183521	9
263	183530	9
264	183539	9
266	183548	9
269	183557	9
270	183566	9
271	183575	9
272	183584	9
276	183593	9
277	183602	9
278	183611	9
280	183620	9
281	183629	9
284	183638	9
285	183647	9
287	183656	9
288	183665	9
290	183674	9
296	183683	9
297	183692	9
298	183701	9
300	183710	9
301	183719	9
304	183728	9
307	183737	9
308	183746	9
309	183755	9
313	183764	9
314	183773	9
315	183782	9
316	183791	9
318	183800	9
319	183809	9
321	183818	9
322	183827	9
323	183836	9
324	183845	9
325	183854	9
326	183863	9
327	183872	9
328	183881	9
330	183890	9
332	183899	9
334	183908	9
335	183917	9
336	183926	9
337	183935	9
338	183944	9
339	183953	9
340	183962	9
341	183971	9
342	183980	9
343	183989	9
344	183998	9
345	184007	9
347	184016	9
348	184025	9
350	184034	9
352	184043	9
353	184052	9
354	184061	9
356	184070	9
358	184079	9
360	184088	9
362	184097	9
364	184106	9
365	184115	9
366	184124	9
368	184133	9
369	184142	9
370	184151	9
371	184160	9
372	184169	9
373	184178	9
374	184187	9
375	184196	9
376	184205	9
377	184214	9
378	184223	9
379	184232	9
380	184241	9
381	184250	9
382	184259	9
383	184268	9
384	184277	9
385	184286	9
386	184295	9
387	184304	9
388	184313	9
389	184322	9
391	184331	9
394	184340	9
395	184349	9
396	184358	9
397	184367	9
398	184376	9
399	184385	9
400	184394	9
401	184403	9
402	184412	9
403	184421	9
404	184430	9
405	184439	9
406	184448	9
407	184457	9
410	184466	9
411	184475	9
413	184484	9
414	184493	9
415	184502	9
416	184511	9
417	184520	9
418	184529	9
419	184538	9
420	184547	9
421	184556	9
422	184565	9
423	184574	9
425	184583	9
426	184592	9
428	184601	9
429	184610	9
430	184619	9
432	184628	9
436	184637	9
437	184646	9
438	184655	9
439	184664	9
440	184673	9
441	184682	9
446	184691	9
447	184700	9
452	184709	9
455	184718	9
456	184727	9
463	184736	9
464	184745	9
465	184754	9
471	184763	9
475	184772	9
477	184781	9
478	184790	9
479	184799	9
480	184808	9
481	184817	9
482	184826	9
483	184835	9
484	184844	9
485	184853	9
486	184862	9
487	184871	9
488	184880	9
489	184889	9
490	184898	9
491	184907	9
492	184916	9
493	184925	9
494	184934	9
495	184943	9
496	184952	9
497	184961	9
498	184970	9
499	184979	9
500	184988	9
501	184997	9
502	185006	9
503	185015	9
505	185024	9
506	185033	9
507	185042	9
508	185051	9
509	185060	9
510	185069	9
511	185078	9
512	185087	9
513	185096	9
514	185105	9
515	185114	9
517	185123	9
518	185132	9
524	185141	9
525	185150	9
526	185159	9
527	185168	9
528	185177	9
529	185186	9
530	185195	9
531	185204	9
532	185213	9
533	185222	9
535	185231	9
536	185240	9
537	185249	9
538	185258	9
539	185267	9
540	185276	9
543	185285	9
544	185294	9
545	185303	9
546	185312	9
547	185321	9
548	185330	9
549	185339	9
551	185348	9
552	185357	9
553	185366	9
554	185375	9
555	185384	9
557	185393	9
558	185402	9
559	185411	9
560	185420	9
561	185429	9
562	185438	9
563	185447	9
564	185456	9
566	185465	9
567	185474	9
570	185483	9
571	185492	9
572	185501	9
574	185510	9
575	185519	9
576	185528	9
577	185537	9
579	185546	9
580	185555	9
581	185564	9
584	185573	9
585	185582	9
589	185591	9
590	185600	9
594	185609	9
597	185618	9
598	185627	9
599	185636	9
603	185645	9
604	185654	9
607	185663	9
608	185672	9
609	185681	9
610	185690	9
612	185699	9
613	185708	9
615	185717	9
617	185726	9
618	185735	9
619	185744	9
620	185753	9
621	185762	9
626	185771	9
630	185780	9
631	185789	9
633	185798	9
635	185807	9
636	185816	9
637	185825	9
638	185834	9
639	185843	9
641	185852	9
642	185861	9
643	185870	9
644	185879	9
645	185888	9
647	185897	9
648	185906	9
650	185915	9
651	185924	9
652	185933	9
653	185942	9
654	185951	9
655	185960	9
656	185969	9
657	185978	9
661	185987	9
663	185996	9
664	186005	9
665	186014	9
666	186023	9
667	186032	9
668	186041	9
669	186050	9
670	186059	9
671	186068	9
674	186077	9
676	186086	9
678	186095	9
680	186104	9
681	186113	9
682	186122	9
683	186131	9
684	186140	9
685	186149	9
686	186158	9
687	186167	9
688	186176	9
689	186185	9
690	186194	9
691	186203	9
692	186212	9
693	186221	9
694	186230	9
696	186239	9
697	186248	9
698	186257	9
699	186266	9
700	186275	9
701	186284	9
702	186293	9
703	186302	9
704	186311	9
705	186320	9
706	186329	9
707	186338	9
708	186347	9
709	186356	9
711	186365	9
712	186374	9
713	186383	9
714	186392	9
715	186401	9
716	186410	9
717	186419	9
718	186428	9
719	186437	9
720	186446	9
722	186455	9
723	186464	9
725	186473	9
728	186482	9
729	186491	9
730	186500	9
731	186509	9
732	186518	9
733	186527	9
734	186536	9
736	186545	9
738	186554	9
739	186563	9
740	186572	9
741	186581	9
742	186590	9
743	186599	9
744	186608	9
748	186617	9
749	186626	9
750	186635	9
752	186644	9
753	186653	9
754	186662	9
759	186671	9
760	186680	9
761	186689	9
763	186698	9
764	186707	9
766	186716	9
771	186725	9
773	186734	9
774	186743	9
776	186752	9
779	186761	9
780	186770	9
781	186779	9
783	186788	9
784	186797	9
785	186806	9
786	186815	9
787	186824	9
790	186833	9
792	186842	9
793	186851	9
794	186860	9
795	186869	9
796	186878	9
797	186887	9
798	186896	9
799	186905	9
800	186914	9
801	186923	9
802	186932	9
804	186941	9
805	186950	9
806	186959	9
807	186968	9
808	186977	9
809	186986	9
810	186995	9
811	187004	9
812	187013	9
813	187022	9
815	187031	9
816	187040	9
818	187049	9
819	187058	9
821	187067	9
823	187076	9
824	187085	9
825	187094	9
826	187103	9
827	187112	9
828	187121	9
830	187130	9
831	187139	9
833	187148	9
834	187157	9
836	187166	9
837	187175	9
838	187184	9
839	187193	9
840	187202	9
841	187211	9
842	187220	9
843	187229	9
844	187238	9
845	187247	9
846	187256	9
847	187265	9
848	187274	9
849	187283	9
851	187292	9
852	187301	9
853	187310	9
854	187319	9
856	187328	9
857	187337	9
858	187346	9
859	187355	9
860	187364	9
861	187373	9
862	187382	9
863	187391	9
864	187400	9
865	187409	9
866	187418	9
867	187427	9
868	187436	9
869	187445	9
870	187454	9
871	187463	9
872	187472	9
873	187481	9
874	187490	9
875	187499	9
876	187508	9
877	187517	9
878	187526	9
879	187535	9
880	187544	9
881	187553	9
882	187562	9
883	187571	9
884	187580	9
885	187589	9
886	187598	9
887	187607	9
888	187616	9
891	187625	9
893	187634	9
894	187643	9
896	187652	9
897	187661	9
898	187670	9
899	187679	9
900	187688	9
902	187697	9
903	187706	9
904	187715	9
905	187724	9
906	187733	9
907	187742	9
908	187751	9
909	187760	9
913	187769	9
914	187778	9
915	187787	9
916	187796	9
917	187805	9
920	187814	9
921	187823	9
922	187832	9
926	187841	9
927	187850	9
928	187859	9
930	187868	9
934	187877	9
935	187886	9
936	187895	9
937	187904	9
939	187913	9
942	187922	9
943	187931	9
944	187940	9
945	187949	9
946	187958	9
947	187967	9
948	187976	9
949	187985	9
950	187994	9
951	188003	9
952	188012	9
953	188021	9
954	188030	9
955	188039	9
956	188048	9
957	188057	9
958	188066	9
960	188075	9
961	188084	9
962	188093	9
963	188102	9
964	188111	9
965	188120	9
966	188129	9
967	188138	9
968	188147	9
969	188156	9
970	188165	9
971	188174	9
973	188183	9
974	188192	9
975	188201	9
976	188210	9
977	188219	9
978	188228	9
979	188237	9
980	188246	9
981	188255	9
982	188264	9
983	188273	9
986	188282	9
989	188291	9
990	188300	9
991	188309	9
992	188318	9
993	188327	9
994	188336	9
995	188345	9
996	188354	9
997	188363	9
998	188372	9
999	188381	9
1000	188390	10
1001	188400	10
1002	188410	10
1003	188420	10
1004	188430	10
1005	188440	10
1006	188450	10
1007	188460	10
1008	188470	10
1009	188480	10
1010	188490	10
1011	188500	10
1012	188510	10
1013	188520	10
1015	188530	10
1016	188540	10
1017	188550	10
1018	188560	10
1019	188570	10
1020	188580	10
1021	188590	10
1023	188600	10
1024	188610	10
1025	188620	10
1027	188630	10
1028	188640	10
1029	188650	10
1030	188660	10
1031	188670	10
1032	188680	10
1033	188690	10
1035	188700	10
1037	188710	10
1039	188720	10
1040	188730	10
1041	188740	10
1042	188750	10
1043	188760	10
1044	188770	10
1045	188780	10
1046	188790	10
1047	188800	10
1048	188810	10
1049	188820	10
1050	188830	10
1053	188840	10
1056	188850	10
1057	188860	10
1058	188870	10
1061	188880	10
1062	188890	10
1063	188900	10
1064	188910	10
1065	188920	10
1066	188930	10
1067	188940	10
1069	188950	10
1070	188960	10
1071	188970	10
1072	188980	10
1073	188990	10
1076	189000	10
1082	189010	10
1083	189020	10
1084	189030	10
1085	189040	10
1087	189050	10
1088	189060	10
1090	189070	10
1091	189080	10
1092	189090	10
1094	189100	10
1095	189110	10
1096	189120	10
1097	189130	10
1098	189140	10
1099	189150	10
1100	189160	10
1101	189170	10
1103	189180	10
1104	189190	10
1106	189200	10
1107	189210	10
1108	189220	10
1109	189230	10
1110	189240	10
1111	189250	10
1112	189260	10
1114	189270	10
1115	189280	10
1116	189290	10
1117	189300	10
1119	189310	10
1122	189320	10
1123	189330	10
1125	189340	10
1126	189350	10
1127	189360	10
1128	189370	10
1129	189380	10
1130	189390	10
1132	189400	10
1133	189410	10
1134	189420	10
1135	189430	10
1136	189440	10
1137	189450	10
1138	189460	10
1139	189470	10
1140	189480	10
1142	189490	10
1144	189500	10
1145	189510	10
1146	189520	10
1147	189530	10
1148	189540	10
1149	189550	10
1150	189560	10
1151	189570	10
1152	189580	10
1153	189590	10
1154	189600	10
1155	189610	10
1156	189620	10
1157	189630	10
1158	189640	10
1159	189650	10
1160	189660	10
1161	189670	10
1162	189680	10
1163	189690	10
1164	189700	10
1165	189710	10
1166	189720	10
1167	189730	10
1168	189740	10
1169	189750	10
1170	189760	10
1171	189770	10
1172	189780	10
1173	189790	10
1174	189800	10
1175	189810	10
1176	189820	10
1177	189830	10
1178	189840	10
1179	189850	10
1181	189860	10
1182	189870	10
1183	189880	10
1184	189890	10
1185	189900	10
1186	189910	10
1187	189920	10
1188	189930	10
1190	189940	10
1191	189950	10
1193	189960	10
1195	189970	10
1196	189980	10
1197	189990	10
1198	190000	10
1199	190010	10
1200	190020	10
1201	190030	10
1202	190040	10
1205	190050	10
1206	190060	10
1207	190070	10
1208	190080	10
1209	190090	10
1211	190100	10
1212	190110	10
1213	190120	10
1214	190130	10
1215	190140	10
1217	190150	10
1218	190160	10
1219	190170	10
1220	190180	10
1222	190190	10
1223	190200	10
1225	190210	10
1226	190220	10
1227	190230	10
1232	190240	10
1233	190250	10
1238	190260	10
1240	190270	10
1241	190280	10
1244	190290	10
1247	190300	10
1250	190310	10
1251	190320	10
1252	190330	10
1254	190340	10
1255	190350	10
1256	190360	10
1257	190370	10
1258	190380	10
1259	190390	10
1260	190400	10
1261	190410	10
1262	190420	10
1263	190430	10
1264	190440	10
1265	190450	10
1266	190460	10
1267	190470	10
1268	190480	10
1269	190490	10
1271	190500	10
1272	190510	10
1273	190520	10
1274	190530	10
1275	190540	10
1276	190550	10
1277	190560	10
1278	190570	10
1279	190580	10
1280	190590	10
1281	190600	10
1282	190610	10
1283	190620	10
1284	190630	10
1286	190640	10
1287	190650	10
1288	190660	10
1289	190670	10
1291	190680	10
1293	190690	10
1294	190700	10
1295	190710	10
1297	190720	10
1299	190730	10
1300	190740	10
1301	190750	10
1303	190760	10
1304	190770	10
1305	190780	10
1306	190790	10
1307	190800	10
1308	190810	10
1309	190820	10
1310	190830	10
1311	190840	10
1312	190850	10
1313	190860	10
1314	190870	10
1315	190880	10
1316	190890	10
1318	190900	10
1319	190910	10
1320	190920	10
1321	190930	10
1322	190940	10
1323	190950	10
1325	190960	10
1326	190970	10
1327	190980	10
1328	190990	10
1329	191000	10
1330	191010	10
1331	191020	10
1332	191030	10
1333	191040	10
1334	191050	10
1335	191060	10
1336	191070	10
1337	191080	10
1338	191090	10
1339	191100	10
1340	191110	10
1341	191120	10
1342	191130	10
1343	191140	10
1344	191150	10
1345	191160	10
1347	191170	10
1348	191180	10
1349	191190	10
1351	191200	10
1352	191210	10
1353	191220	10
1355	191230	10
1356	191240	10
1358	191250	10
1359	191260	10
1360	191270	10
1361	191280	10
1362	191290	10
1365	191300	10
1371	191310	10
1373	191320	10
1374	191330	10
1375	191340	10
1376	191350	10
1378	191360	10
1379	191370	10
1380	191380	10
1381	191390	10
1382	191400	10
1383	191410	10
1386	191420	10
1390	191430	10
1391	191440	10
1393	191450	10
1394	191460	10
1400	191470	10
1402	191480	10
1403	191490	10
1405	191500	10
1406	191510	10
1409	191520	10
1410	191530	10
1411	191540	10
1412	191550	10
1414	191560	10
1415	191570	10
1416	191580	10
1417	191590	10
1419	191600	10
1421	191610	10
1422	191620	10
1423	191630	10
1424	191640	10
1425	191650	10
1426	191660	10
1427	191670	10
1428	191680	10
1429	191690	10
1430	191700	10
1431	191710	10
1432	191720	10
1433	191730	10
1434	191740	10
1435	191750	10
1436	191760	10
1437	191770	10
1439	191780	10
1440	191790	10
1441	191800	10
1442	191810	10
1443	191820	10
1444	191830	10
1445	191840	10
1446	191850	10
1447	191860	10
1449	191870	10
1450	191880	10
1451	191890	10
1452	191900	10
1453	191910	10
1454	191920	10
1455	191930	10
1456	191940	10
1457	191950	10
1458	191960	10
1459	191970	10
1460	191980	10
1462	191990	10
1463	192000	10
1464	192010	10
1465	192020	10
1466	192030	10
1467	192040	10
1468	192050	10
1469	192060	10
1470	192070	10
1471	192080	10
1472	192090	10
1473	192100	10
1474	192110	10
1476	192120	10
1477	192130	10
1478	192140	10
1479	192150	10
1480	192160	10
1481	192170	10
1482	192180	10
1483	192190	10
1485	192200	10
1486	192210	10
1487	192220	10
1488	192230	10
1489	192240	10
1490	192250	10
1491	192260	10
1492	192270	10
1493	192280	10
1494	192290	10
1495	192300	10
1496	192310	10
1497	192320	10
1498	192330	10
1499	192340	10
1500	192350	10
1502	192360	10
1503	192370	10
1504	192380	10
1505	192390	10
1506	192400	10
1507	192410	10
1509	192420	10
1510	192430	10
1511	192440	10
1512	192450	10
1514	192460	10
1516	192470	10
1517	192480	10
1518	192490	10
1519	192500	10
1520	192510	10
1521	192520	10
1522	192530	10
1523	192540	10
1524	192550	10
1525	192560	10
1526	192570	10
1528	192580	10
1529	192590	10
1531	192600	10
1532	192610	10
1534	192620	10
1535	192630	10
1536	192640	10
1537	192650	10
1538	192660	10
1539	192670	10
1540	192680	10
1542	192690	10
1543	192700	10
1545	192710	10
1546	192720	10
1547	192730	10
1549	192740	10
1554	192750	10
1556	192760	10
1558	192770	10
1559	192780	10
1562	192790	10
1563	192800	10
1564	192810	10
1565	192820	10
1566	192830	10
1567	192840	10
1568	192850	10
1571	192860	10
1572	192870	10
1573	192880	10
1574	192890	10
1575	192900	10
1576	192910	10
1577	192920	10
1578	192930	10
1579	192940	10
1580	192950	10
1581	192960	10
1582	192970	10
1583	192980	10
1584	192990	10
1585	193000	10
1586	193010	10
1587	193020	10
1588	193030	10
1589	193040	10
1590	193050	10
1591	193060	10
1592	193070	10
1593	193080	10
1595	193090	10
1596	193100	10
1597	193110	10
1598	193120	10
1599	193130	10
1600	193140	10
1601	193150	10
1602	193160	10
1603	193170	10
1605	193180	10
1606	193190	10
1607	193200	10
1608	193210	10
1610	193220	10
1612	193230	10
1614	193240	10
1616	193250	10
1617	193260	10
1618	193270	10
1619	193280	10
1620	193290	10
1621	193300	10
1622	193310	10
1623	193320	10
1624	193330	10
1625	193340	10
1626	193350	10
1627	193360	10
1628	193370	10
1629	193380	10
1630	193390	10
1631	193400	10
1632	193410	10
1634	193420	10
1635	193430	10
1636	193440	10
1638	193450	10
1639	193460	10
1640	193470	10
1641	193480	10
1642	193490	10
1643	193500	10
1644	193510	10
1645	193520	10
1646	193530	10
1647	193540	10
1648	193550	10
1649	193560	10
1650	193570	10
1651	193580	10
1652	193590	10
1653	193600	10
1654	193610	10
1655	193620	10
1656	193630	10
1657	193640	10
1658	193650	10
1659	193660	10
1662	193670	10
1663	193680	10
1664	193690	10
1665	193700	10
1666	193710	10
1667	193720	10
1668	193730	10
1669	193740	10
1670	193750	10
1672	193760	10
1673	193770	10
1674	193780	10
1675	193790	10
1676	193800	10
1677	193810	10
1678	193820	10
1679	193830	10
1680	193840	10
1681	193850	10
1682	193860	10
1683	193870	10
1684	193880	10
1685	193890	10
1686	193900	10
1687	193910	10
1688	193920	10
1690	193930	10
1691	193940	10
1692	193950	10
1694	193960	10
1695	193970	10
1696	193980	10
1698	193990	10
1699	194000	10
1700	194010	10
1703	194020	10
1705	194030	10
1706	194040	10
1707	194050	10
1708	194060	10
1709	194070	10
1710	194080	10
1711	194090	10
1712	194100	10
1713	194110	10
1714	194120	10
1715	194130	10
1717	194140	10
1718	194150	10
1719	194160	10
1720	194170	10
1721	194180	10
1723	194190	10
1724	194200	10
1725	194210	10
1726	194220	10
1727	194230	10
1728	194240	10
1729	194250	10
1730	194260	10
1731	194270	10
1732	194280	10
1733	194290	10
1734	194300	10
1735	194310	10
1736	194320	10
1737	194330	10
1739	194340	10
1740	194350	10
1741	194360	10
1742	194370	10
1743	194380	10
1744	194390	10
1745	194400	10
1746	194410	10
1747	194420	10
1748	194430	10
1749	194440	10
1751	194450	10
1752	194460	10
1753	194470	10
1754	194480	10
1755	194490	10
1756	194500	10
1757	194510	10
1758	194520	10
1759	194530	10
1761	194540	10
1762	194550	10
1763	194560	10
1764	194570	10
1766	194580	10
1767	194590	10
1768	194600	10
1769	194610	10
1770	194620	10
1772	194630	10
1773	194640	10
1774	194650	10
1775	194660	10
1776	194670	10
1778	194680	10
1779	194690	10
1780	194700	10
1781	194710	10
1782	194720	10
1783	194730	10
1784	194740	10
1785	194750	10
1786	194760	10
1787	194770	10
1788	194780	10
1789	194790	10
1790	194800	10
1791	194810	10
1792	194820	10
1793	194830	10
1794	194840	10
1795	194850	10
1796	194860	10
1797	194870	10
1798	194880	10
1799	194890	10
1800	194900	10
1801	194910	10
1802	194920	10
1803	194930	10
1805	194940	10
1806	194950	10
1807	194960	10
1808	194970	10
1809	194980	10
1810	194990	10
1811	195000	10
1812	195010	10
1814	195020	10
1815	195030	10
1818	195040	10
1819	195050	10
1820	195060	10
1821	195070	10
1822	195080	10
1823	195090	10
1824	195100	10
1825	195110	10
1830	195120	10
1831	195130	10
1833	195140	10
1834	195150	10
1835	195160	10
1838	195170	10
1839	195180	10
1840	195190	10
1841	195200	10
1843	195210	10
1846	195220	10
1847	195230	10
1849	195240	10
1850	195250	10
1851	195260	10
1852	195270	10
1853	195280	10
1854	195290	10
1855	195300	10
1857	195310	10
1858	195320	10
1859	195330	10
1862	195340	10
1863	195350	10
1866	195360	10
1869	195370	10
1871	195380	10
1872	195390	10
1873	195400	10
1874	195410	10
1876	195420	10
1877	195430	10
1878	195440	10
1879	195450	10
1880	195460	10
1881	195470	10
1882	195480	10
1883	195490	10
1884	195500	10
1885	195510	10
1886	195520	10
1887	195530	10
1889	195540	10
1890	195550	10
1891	195560	10
1892	195570	10
1893	195580	10
1894	195590	10
1895	195600	10
1896	195610	10
1898	195620	10
1899	195630	10
1900	195640	10
1901	195650	10
1902	195660	10
1903	195670	10
1904	195680	10
1905	195690	10
1906	195700	10
1907	195710	10
1909	195720	10
1910	195730	10
1912	195740	10
1914	195750	10
1915	195760	10
1917	195770	10
1918	195780	10
1921	195790	10
1922	195800	10
1923	195810	10
1924	195820	10
1925	195830	10
1926	195840	10
1927	195850	10
1928	195860	10
1929	195870	10
1930	195880	10
1931	195890	10
1932	195900	10
1933	195910	10
1934	195920	10
1935	195930	10
1936	195940	10
1937	195950	10
1938	195960	10
1939	195970	10
1940	195980	10
1941	195990	10
1943	196000	10
1944	196010	10
1945	196020	10
1946	196030	10
1947	196040	10
1948	196050	10
1949	196060	10
1952	196070	10
1953	196080	10
1954	196090	10
1955	196100	10
1956	196110	10
1957	196120	10
1958	196130	10
1959	196140	10
1960	196150	10
1961	196160	10
1962	196170	10
1963	196180	10
1964	196190	10
1965	196200	10
1966	196210	10
1967	196220	10
1968	196230	10
1969	196240	10
1971	196250	10
1973	196260	10
1974	196270	10
1975	196280	10
1977	196290	10
1978	196300	10
1979	196310	10
1980	196320	10
1981	196330	10
1982	196340	10
1986	196350	10
1987	196360	10
1988	196370	10
1989	196380	10
1990	196390	10
1991	196400	10
1992	196410	10
1993	196420	10
1994	196430	10
1995	196440	10
1996	196450	10
1997	196460	10
1999	196470	10
2000	196480	10
2001	196490	10
2002	196500	10
2003	196510	10
2004	196520	10
2007	196530	10
2009	196540	10
2010	196550	10
2011	196560	10
2012	196570	10
2013	196580	10
2014	196590	10
2015	196600	10
2016	196610	10
2018	196620	10
2019	196630	10
2022	196640	10
2025	196650	10
2028	196660	10
2030	196670	10
2031	196680	10
2032	196690	10
2033	196700	10
2034	196710	10
2036	196720	10
2037	196730	10
2038	196740	10
2039	196750	10
2040	196760	10
2041	196770	10
2042	196780	10
2043	196790	10
2044	196800	10
2045	196810	10
2046	196820	10
2047	196830	10
2048	196840	10
2049	196850	10
2051	196860	10
2052	196870	10
2053	196880	10
2054	196890	10
2055	196900	10
2056	196910	10
2057	196920	10
2058	196930	10
2059	196940	10
2060	196950	10
2061	196960	10
2062	196970	10
2063	196980	10
2064	196990	10
2066	197000	10
2067	197010	10
2068	197020	10
2069	197030	10
2070	197040	10
2071	197050	10
2072	197060	10
2073	197070	10
2074	197080	10
2075	197090	10
2078	197100	10
2079	197110	10
2080	197120	10
2082	197130	10
2084	197140	10
2085	197150	10
2086	197160	10
2087	197170	10
2088	197180	10
2089	197190	10
2090	197200	10
2091	197210	10
2093	197220	10
2094	197230	10
2095	197240	10
2096	197250	10
2097	197260	10
2098	197270	10
2099	197280	10
2100	197290	10
2101	197300	10
2102	197310	10
2103	197320	10
2104	197330	10
2105	197340	10
2106	197350	10
2107	197360	10
2108	197370	10
2109	197380	10
2110	197390	10
2111	197400	10
2112	197410	10
2113	197420	10
2114	197430	10
2115	197440	10
2116	197450	10
2117	197460	10
2118	197470	10
2119	197480	10
2120	197490	10
2121	197500	10
2122	197510	10
2123	197520	10
2124	197530	10
2125	197540	10
2126	197550	10
2127	197560	10
2128	197570	10
2129	197580	10
2130	197590	10
2132	197600	10
2133	197610	10
2134	197620	10
2135	197630	10
2136	197640	10
2137	197650	10
2138	197660	10
2139	197670	10
2140	197680	10
2141	197690	10
2142	197700	10
2144	197710	10
2145	197720	10
2146	197730	10
2147	197740	10
2148	197750	10
2149	197760	10
2150	197770	10
2152	197780	10
2153	197790	10
2155	197800	10
2156	197810	10
2157	197820	10
2159	197830	10
2161	197840	10
2163	197850	10
2164	197860	10
2165	197870	10
2166	197880	10
2168	197890	10
2170	197900	10
2171	197910	10
2172	197920	10
2173	197930	10
2174	197940	10
2176	197950	10
2177	197960	10
2178	197970	10
2185	197980	10
2186	197990	10
2187	198000	10
2188	198010	10
2190	198020	10
2191	198030	10
2193	198040	10
2194	198050	10
2195	198060	10
2196	198070	10
2197	198080	10
2198	198090	10
2199	198100	10
2200	198110	10
2201	198120	10
2202	198130	10
2203	198140	10
2204	198150	10
2205	198160	10
2206	198170	10
2207	198180	10
2208	198190	10
2209	198200	10
2210	198210	10
2211	198220	10
2212	198230	10
2213	198240	10
2214	198250	10
2215	198260	10
2216	198270	10
2217	198280	10
2218	198290	10
2219	198300	10
2220	198310	10
2221	198320	10
2222	198330	10
2223	198340	10
2224	198350	10
2225	198360	10
2227	198370	10
2229	198380	10
2230	198390	10
2231	198400	10
2232	198410	10
2234	198420	10
2235	198430	10
2236	198440	10
2237	198450	10
2238	198460	10
2239	198470	10
2240	198480	10
2241	198490	10
2242	198500	10
2243	198510	10
2244	198520	10
2245	198530	10
2246	198540	10
2247	198550	10
2248	198560	10
2249	198570	10
2250	198580	10
2251	198590	10
2252	198600	10
2253	198610	10
2254	198620	10
2255	198630	10
2256	198640	10
2257	198650	10
2258	198660	10
2259	198670	10
2260	198680	10
2261	198690	10
2262	198700	10
2263	198710	10
2264	198720	10
2265	198730	10
2266	198740	10
2267	198750	10
2268	198760	10
2269	198770	10
2271	198780	10
2272	198790	10
2273	198800	10
2274	198810	10
2275	198820	10
2276	198830	10
2277	198840	10
2279	198850	10
2280	198860	10
2282	198870	10
2283	198880	10
2284	198890	10
2285	198900	10
2286	198910	10
2287	198920	10
2288	198930	10
2289	198940	10
2290	198950	10
2291	198960	10
2292	198970	10
2294	198980	10
2295	198990	10
2297	199000	10
2298	199010	10
2299	199020	10
2300	199030	10
2301	199040	10
2302	199050	10
2303	199060	10
2304	199070	10
2305	199080	10
2306	199090	10
2307	199100	10
2309	199110	10
2311	199120	10
2312	199130	10
2313	199140	10
2315	199150	10
2317	199160	10
2318	199170	10
2319	199180	10
2321	199190	10
2322	199200	10
2324	199210	10
2326	199220	10
2328	199230	10
2329	199240	10
2334	199250	10
2335	199260	10
2338	199270	10
2340	199280	10
2343	199290	10
2344	199300	10
2345	199310	10
2346	199320	10
2347	199330	10
2348	199340	10
2350	199350	10
2351	199360	10
2352	199370	10
2353	199380	10
2354	199390	10
2355	199400	10
2356	199410	10
2357	199420	10
2358	199430	10
2359	199440	10
2360	199450	10
2361	199460	10
2362	199470	10
2363	199480	10
2364	199490	10
2365	199500	10
2367	199510	10
2368	199520	10
2369	199530	10
2370	199540	10
2371	199550	10
2372	199560	10
2373	199570	10
2374	199580	10
2377	199590	10
2378	199600	10
2379	199610	10
2380	199620	10
2381	199630	10
2383	199640	10
2385	199650	10
2388	199660	10
2390	199670	10
2391	199680	10
2392	199690	10
2393	199700	10
2395	199710	10
2396	199720	10
2397	199730	10
2398	199740	10
2399	199750	10
2400	199760	10
2401	199770	10
2402	199780	10
2403	199790	10
2404	199800	10
2405	199810	10
2406	199820	10
2407	199830	10
2408	199840	10
2409	199850	10
2410	199860	10
2411	199870	10
2412	199880	10
2413	199890	10
2414	199900	10
2415	199910	10
2417	199920	10
2418	199930	10
2419	199940	10
2420	199950	10
2421	199960	10
2422	199970	10
2423	199980	10
2424	199990	10
2426	200000	10
2428	200010	10
2429	200020	10
2430	200030	10
2431	200040	10
2432	200050	10
2433	200060	10
2434	200070	10
2435	200080	10
2436	200090	10
2439	200100	10
2442	200110	10
2443	200120	10
2444	200130	10
2445	200140	10
2446	200150	10
2448	200160	10
2449	200170	10
2450	200180	10
2451	200190	10
2453	200200	10
2454	200210	10
2457	200220	10
2458	200230	10
2459	200240	10
2460	200250	10
2461	200260	10
2462	200270	10
2464	200280	10
2465	200290	10
2468	200300	10
2470	200310	10
2471	200320	10
2473	200330	10
2475	200340	10
2476	200350	10
2478	200360	10
2479	200370	10
2480	200380	10
2481	200390	10
2483	200400	10
2484	200410	10
2488	200420	10
2489	200430	10
2491	200440	10
2494	200450	10
2495	200460	10
2496	200470	10
2497	200480	10
2499	200490	10
2500	200500	10
2502	200510	10
2503	200520	10
2504	200530	10
2507	200540	10
2508	200550	10
2509	200560	10
2510	200570	10
2511	200580	10
2512	200590	10
2513	200600	10
2515	200610	10
2516	200620	10
2517	200630	10
2518	200640	10
2519	200650	10
2520	200660	10
2521	200670	10
2522	200680	10
2523	200690	10
2524	200700	10
2525	200710	10
2526	200720	10
2527	200730	10
2528	200740	10
2529	200750	10
2530	200760	10
2532	200770	10
2533	200780	10
2534	200790	10
2537	200800	10
2538	200810	10
2539	200820	10
2540	200830	10
2542	200840	10
2543	200850	10
2544	200860	10
2545	200870	10
2546	200880	10
2547	200890	10
2548	200900	10
2550	200910	10
2551	200920	10
2552	200930	10
2553	200940	10
2554	200950	10
2555	200960	10
2556	200970	10
2557	200980	10
2558	200990	10
2559	201000	10
2561	201010	10
2562	201020	10
2563	201030	10
2565	201040	10
2566	201050	10
2567	201060	10
2568	201070	10
2569	201080	10
2570	201090	10
2571	201100	10
2572	201110	10
2573	201120	10
2574	201130	10
2575	201140	10
2576	201150	10
2577	201160	10
2579	201170	10
2580	201180	10
2581	201190	10
2582	201200	10
2583	201210	10
2584	201220	10
2586	201230	10
2587	201240	10
2588	201250	10
2589	201260	10
2590	201270	10
2591	201280	10
2592	201290	10
2594	201300	10
2595	201310	10
2596	201320	10
2597	201330	10
2598	201340	10
2599	201350	10
2600	201360	10
2601	201370	10
2602	201380	10
2603	201390	10
2604	201400	10
2605	201410	10
2607	201420	10
2608	201430	10
2610	201440	10
2611	201450	10
2613	201460	10
2614	201470	10
2616	201480	10
2617	201490	10
2618	201500	10
2619	201510	10
2620	201520	10
2621	201530	10
2622	201540	10
2623	201550	10
2625	201560	10
2626	201570	10
2627	201580	10
2628	201590	10
2629	201600	10
2630	201610	10
2631	201620	10
2633	201630	10
2634	201640	10
2636	201650	10
2637	201660	10
2640	201670	10
2641	201680	10
2644	201690	10
2645	201700	10
2647	201710	10
2648	201720	10
2649	201730	10
2650	201740	10
2651	201750	10
2652	201760	10
2653	201770	10
2655	201780	10
2656	201790	10
2658	201800	10
2660	201810	10
2661	201820	10
2662	201830	10
2663	201840	10
2664	201850	10
2665	201860	10
2666	201870	10
2667	201880	10
2668	201890	10
2669	201900	10
2670	201910	10
2671	201920	10
2672	201930	10
2673	201940	10
2674	201950	10
2675	201960	10
2676	201970	10
2677	201980	10
2678	201990	10
2679	202000	10
2680	202010	10
2681	202020	10
2682	202030	10
2683	202040	10
2684	202050	10
2685	202060	10
2686	202070	10
2687	202080	10
2689	202090	10
2690	202100	10
2691	202110	10
2692	202120	10
2693	202130	10
2695	202140	10
2696	202150	10
2698	202160	10
2699	202170	10
2700	202180	10
2701	202190	10
2702	202200	10
2703	202210	10
2704	202220	10
2705	202230	10
2706	202240	10
2707	202250	10
2708	202260	10
2709	202270	10
2710	202280	10
2711	202290	10
2712	202300	10
2713	202310	10
2714	202320	10
2715	202330	10
2716	202340	10
2717	202350	10
2718	202360	10
2719	202370	10
2720	202380	10
2721	202390	10
2722	202400	10
2723	202410	10
2725	202420	10
2726	202430	10
2727	202440	10
2728	202450	10
2729	202460	10
2730	202470	10
2731	202480	10
2732	202490	10
2733	202500	10
2734	202510	10
2735	202520	10
2736	202530	10
2737	202540	10
2738	202550	10
2739	202560	10
2740	202570	10
2741	202580	10
2742	202590	10
2743	202600	10
2744	202610	10
2745	202620	10
2746	202630	10
2747	202640	10
2748	202650	10
2749	202660	10
2750	202670	10
2751	202680	10
2752	202690	10
2753	202700	10
2754	202710	10
2755	202720	10
2756	202730	10
2757	202740	10
2758	202750	10
2759	202760	10
2760	202770	10
2762	202780	10
2763	202790	10
2764	202800	10
2766	202810	10
2767	202820	10
2768	202830	10
2770	202840	10
2771	202850	10
2772	202860	10
2773	202870	10
2774	202880	10
2776	202890	10
2777	202900	10
2778	202910	10
2779	202920	10
2780	202930	10
2781	202940	10
2782	202950	10
2783	202960	10
2785	202970	10
2786	202980	10
2787	202990	10
2789	203000	10
2790	203010	10
2792	203020	10
2793	203030	10
2794	203040	10
2795	203050	10
2796	203060	10
2797	203070	10
2799	203080	10
2801	203090	10
2803	203100	10
2805	203110	10
2807	203120	10
2808	203130	10
2809	203140	10
2810	203150	10
2811	203160	10
2813	203170	10
2814	203180	10
2815	203190	10
2816	203200	10
2817	203210	10
2818	203220	10
2819	203230	10
2820	203240	10
2821	203250	10
2822	203260	10
2823	203270	10
2824	203280	10
2825	203290	10
2826	203300	10
2827	203310	10
2828	203320	10
2829	203330	10
2830	203340	10
2831	203350	10
2832	203360	10
2833	203370	10
2834	203380	10
2835	203390	10
2836	203400	10
2837	203410	10
2838	203420	10
2839	203430	10
2840	203440	10
2841	203450	10
2842	203460	10
2843	203470	10
2844	203480	10
2845	203490	10
2846	203500	10
2847	203510	10
2848	203520	10
2849	203530	10
2851	203540	10
2852	203550	10
2854	203560	10
2855	203570	10
2856	203580	10
2860	203590	10
2862	203600	10
2863	203610	10
2864	203620	10
2865	203630	10
2866	203640	10
2867	203650	10
2868	203660	10
2869	203670	10
2870	203680	10
2871	203690	10
2872	203700	10
2873	203710	10
2875	203720	10
2876	203730	10
2877	203740	10
2878	203750	10
2879	203760	10
2880	203770	10
2881	203780	10
2882	203790	10
2884	203800	10
2885	203810	10
2886	203820	10
2887	203830	10
2888	203840	10
2889	203850	10
2890	203860	10
2892	203870	10
2893	203880	10
2894	203890	10
2895	203900	10
2896	203910	10
2897	203920	10
2898	203930	10
2899	203940	10
2900	203950	10
2901	203960	10
2902	203970	10
2903	203980	10
2904	203990	10
2905	204000	10
2906	204010	10
2907	204020	10
2908	204030	10
2909	204040	10
2910	204050	10
2911	204060	10
2912	204070	10
2913	204080	10
2914	204090	10
2915	204100	10
2916	204110	10
2917	204120	10
2918	204130	10
2919	204140	10
2920	204150	10
2922	204160	10
2923	204170	10
2924	204180	10
2927	204190	10
2928	204200	10
2929	204210	10
2930	204220	10
2931	204230	10
2932	204240	10
2933	204250	10
2934	204260	10
2936	204270	10
2938	204280	10
2939	204290	10
2941	204300	10
2942	204310	10
2943	204320	10
2945	204330	10
2946	204340	10
2948	204350	10
2950	204360	10
2951	204370	10
2952	204380	10
2953	204390	10
2955	204400	10
2956	204410	10
2959	204420	10
2961	204430	10
2963	204440	10
2964	204450	10
2965	204460	10
2966	204470	10
2968	204480	10
2969	204490	10
2970	204500	10
2972	204510	10
2973	204520	10
2974	204530	10
2975	204540	10
2976	204550	10
2977	204560	10
2978	204570	10
2979	204580	10
2980	204590	10
2981	204600	10
2982	204610	10
2983	204620	10
2984	204630	10
2986	204640	10
2987	204650	10
2988	204660	10
2989	204670	10
2990	204680	10
2991	204690	10
2992	204700	10
2993	204710	10
2994	204720	10
2995	204730	10
2996	204740	10
2997	204750	10
2998	204760	10
2999	204770	10
3000	204780	10
3001	204790	10
3003	204800	10
3005	204810	10
3007	204820	10
3008	204830	10
3009	204840	10
3011	204850	10
3012	204860	10
3013	204870	10
3014	204880	10
3015	204890	10
3016	204900	10
3017	204910	10
3018	204920	10
3019	204930	10
3020	204940	10
3021	204950	10
3022	204960	10
3023	204970	10
3024	204980	10
3025	204990	10
3026	205000	10
3027	205010	10
3028	205020	10
3029	205030	10
3030	205040	10
3031	205050	10
3032	205060	10
3033	205070	10
3034	205080	10
3035	205090	10
3036	205100	10
3037	205110	10
3038	205120	10
3039	205130	10
3040	205140	10
3041	205150	10
3042	205160	10
3043	205170	10
3044	205180	10
3045	205190	10
3046	205200	10
3047	205210	10
3048	205220	10
3049	205230	10
3050	205240	10
3051	205250	10
3052	205260	10
3053	205270	10
3054	205280	10
3055	205290	10
3056	205300	10
3057	205310	10
3058	205320	10
3059	205330	10
3061	205340	10
3062	205350	10
3063	205360	10
3064	205370	10
3065	205380	10
3066	205390	10
3068	205400	10
3069	205410	10
3070	205420	10
3071	205430	10
3072	205440	10
3074	205450	10
3075	205460	10
3077	205470	10
3078	205480	10
3081	205490	10
3083	205500	10
3084	205510	10
3085	205520	10
3086	205530	10
3087	205540	10
3088	205550	10
3089	205560	10
3090	205570	10
3091	205580	10
3092	205590	10
3093	205600	10
3094	205610	10
3095	205620	10
3096	205630	10
3097	205640	10
3098	205650	10
3099	205660	10
3100	205670	10
3102	205680	10
3106	205690	10
3107	205700	10
3108	205710	10
3109	205720	10
3111	205730	10
3113	205740	10
3115	205750	10
3117	205760	10
3119	205770	10
3120	205780	10
3121	205790	10
3122	205800	10
3123	205810	10
3124	205820	10
3125	205830	10
3126	205840	10
3127	205850	10
3128	205860	10
3129	205870	10
3130	205880	10
3131	205890	10
3132	205900	10
3133	205910	10
3134	205920	10
3135	205930	10
3136	205940	10
3137	205950	10
3138	205960	10
3139	205970	10
3140	205980	10
3141	205990	10
3142	206000	10
3143	206010	10
3144	206020	10
3145	206030	10
3146	206040	10
3147	206050	10
3148	206060	10
3149	206070	10
3150	206080	10
3151	206090	10
3152	206100	10
3153	206110	10
3154	206120	10
3155	206130	10
3157	206140	10
3158	206150	10
3159	206160	10
3161	206170	10
3162	206180	10
3163	206190	10
3164	206200	10
3165	206210	10
3166	206220	10
3167	206230	10
3168	206240	10
3169	206250	10
3170	206260	10
3171	206270	10
3172	206280	10
3173	206290	10
3174	206300	10
3175	206310	10
3176	206320	10
3177	206330	10
3178	206340	10
3179	206350	10
3181	206360	10
3182	206370	10
3183	206380	10
3184	206390	10
3185	206400	10
3186	206410	10
3187	206420	10
3188	206430	10
3189	206440	10
3190	206450	10
3191	206460	10
3192	206470	10
3193	206480	10
3194	206490	10
3195	206500	10
3196	206510	10
3197	206520	10
3198	206530	10
3199	206540	10
3200	206550	10
3201	206560	10
3203	206570	10
3204	206580	10
3205	206590	10
3206	206600	10
3207	206610	10
3208	206620	10
3209	206630	10
3210	206640	10
3211	206650	10
3212	206660	10
3213	206670	10
3214	206680	10
3215	206690	10
3216	206700	10
3217	206710	10
3219	206720	10
3220	206730	10
3221	206740	10
3222	206750	10
3224	206760	10
3225	206770	10
3226	206780	10
3227	206790	10
3228	206800	10
3229	206810	10
3230	206820	10
3231	206830	10
3232	206840	10
3233	206850	10
3234	206860	10
3235	206870	10
3236	206880	10
3237	206890	10
3238	206900	10
3240	206910	10
3241	206920	10
3242	206930	10
3243	206940	10
3244	206950	10
3245	206960	10
3246	206970	10
3248	206980	10
3249	206990	10
3250	207000	10
3251	207010	10
3253	207020	10
3254	207030	10
3255	207040	10
3256	207050	10
3257	207060	10
3259	207070	10
3260	207080	10
3262	207090	10
3263	207100	10
3264	207110	10
3265	207120	10
3266	207130	10
3269	207140	10
3270	207150	10
3271	207160	10
3272	207170	10
3275	207180	10
3278	207190	10
3279	207200	10
3281	207210	10
3282	207220	10
3283	207230	10
3284	207240	10
3286	207250	10
3288	207260	10
3289	207270	10
3290	207280	10
3291	207290	10
3292	207300	10
3293	207310	10
3294	207320	10
3295	207330	10
3296	207340	10
3297	207350	10
3298	207360	10
3299	207370	10
3300	207380	10
3301	207390	10
3303	207400	10
3304	207410	10
3305	207420	10
3306	207430	10
3307	207440	10
3308	207450	10
3309	207460	10
3310	207470	10
3312	207480	10
3313	207490	10
3314	207500	10
3315	207510	10
3317	207520	10
3318	207530	10
3319	207540	10
3320	207550	10
3321	207560	10
3322	207570	10
3323	207580	10
3324	207590	10
3325	207600	10
3326	207610	10
3327	207620	10
3328	207630	10
3329	207640	10
3330	207650	10
3331	207660	10
3332	207670	10
3333	207680	10
3334	207690	10
3335	207700	10
3336	207710	10
3337	207720	10
3338	207730	10
3339	207740	10
3340	207750	10
3341	207760	10
3342	207770	10
3343	207780	10
3344	207790	10
3345	207800	10
3346	207810	10
3347	207820	10
3348	207830	10
3349	207840	10
3350	207850	10
3351	207860	10
3352	207870	10
3353	207880	10
3354	207890	10
3355	207900	10
3356	207910	10
3357	207920	10
3358	207930	10
3359	207940	10
3360	207950	10
3361	207960	10
3362	207970	10
3363	207980	10
3364	207990	10
3365	208000	10
3366	208010	10
3367	208020	10
3368	208030	10
3369	208040	10
3370	208050	10
3371	208060	10
3372	208070	10
3373	208080	10
3375	208090	10
3376	208100	10
3377	208110	10
3378	208120	10
3380	208130	10
3381	208140	10
3382	208150	10
3383	208160	10
3384	208170	10
3385	208180	10
3386	208190	10
3387	208200	10
3389	208210	10
3390	208220	10
3392	208230	10
3393	208240	10
3395	208250	10
3396	208260	10
3397	208270	10
3398	208280	10
3399	208290	10
3400	208300	10
3401	208310	10
3402	208320	10
3403	208330	10
3404	208340	10
3405	208350	10
3406	208360	10
3407	208370	10
3409	208380	10
3410	208390	10
3411	208400	10
3412	208410	10
3413	208420	10
3414	208430	10
3415	208440	10
3418	208450	10
3419	208460	10
3420	208470	10
3423	208480	10
3426	208490	10
3427	208500	10
3428	208510	10
3433	208520	10
3434	208530	10
3435	208540	10
3436	208550	10
3437	208560	10
3438	208570	10
3439	208580	10
3441	208590	10
3442	208600	10
3443	208610	10
3444	208620	10
3445	208630	10
3446	208640	10
3447	208650	10
3448	208660	10
3449	208670	10
3450	208680	10
3451	208690	10
3452	208700	10
3453	208710	10
3454	208720	10
3455	208730	10
3456	208740	10
3457	208750	10
3458	208760	10
3459	208770	10
3460	208780	10
3461	208790	10
3462	208800	10
3463	208810	10
3464	208820	10
3465	208830	10
3466	208840	10
3467	208850	10
3468	208860	10
3469	208870	10
3470	208880	10
3471	208890	10
3472	208900	10
3473	208910	10
3474	208920	10
3475	208930	10
3476	208940	10
3477	208950	10
3478	208960	10
3479	208970	10
3482	208980	10
3484	208990	10
3485	209000	10
3486	209010	10
3487	209020	10
3488	209030	10
3489	209040	10
3490	209050	10
3491	209060	10
3492	209070	10
3493	209080	10
3494	209090	10
3495	209100	10
3496	209110	10
3497	209120	10
3498	209130	10
3499	209140	10
3500	209150	10
3501	209160	10
3502	209170	10
3503	209180	10
3504	209190	10
3505	209200	10
3506	209210	10
3507	209220	10
3508	209230	10
3509	209240	10
3510	209250	10
3511	209260	10
3512	209270	10
3513	209280	10
3514	209290	10
3515	209300	10
3516	209310	10
3517	209320	10
3518	209330	10
3519	209340	10
3520	209350	10
3521	209360	10
3522	209370	10
3523	209380	10
3524	209390	10
3525	209400	10
3526	209410	10
3527	209420	10
3528	209430	10
3529	209440	10
3530	209450	10
3531	209460	10
3532	209470	10
3533	209480	10
3534	209490	10
3535	209500	10
3536	209510	10
3537	209520	10
3538	209530	10
3539	209540	10
3540	209550	10
3541	209560	10
3543	209570	10
3544	209580	10
3546	209590	10
3547	209600	10
3548	209610	10
3549	209620	10
3550	209630	10
3551	209640	10
3552	209650	10
3553	209660	10
3554	209670	10
3555	209680	10
3556	209690	10
3557	209700	10
3558	209710	10
3559	209720	10
3560	209730	10
3561	209740	10
3562	209750	10
3566	209760	10
3567	209770	10
3568	209780	10
3569	209790	10
3570	209800	10
3571	209810	10
3572	209820	10
3573	209830	10
3575	209840	10
3576	209850	10
3578	209860	10
3581	209870	10
3582	209880	10
3583	209890	10
3587	209900	10
3589	209910	10
3590	209920	10
3591	209930	10
3593	209940	10
3594	209950	10
3596	209960	10
3597	209970	10
3598	209980	10
3599	209990	10
3600	210000	10
3601	210010	10
3602	210020	10
3603	210030	10
3604	210040	10
3605	210050	10
3606	210060	10
3607	210070	10
3608	210080	10
3609	210090	10
3610	210100	10
3611	210110	10
3612	210120	10
3613	210130	10
3614	210140	10
3615	210150	10
3616	210160	10
3617	210170	10
3618	210180	10
3619	210190	10
3620	210200	10
3621	210210	10
3622	210220	10
3623	210230	10
3624	210240	10
3625	210250	10
3626	210260	10
3627	210270	10
3628	210280	10
3629	210290	10
3630	210300	10
3631	210310	10
3632	210320	10
3633	210330	10
3634	210340	10
3635	210350	10
3636	210360	10
3637	210370	10
3638	210380	10
3639	210390	10
3640	210400	10
3641	210410	10
3642	210420	10
3643	210430	10
3644	210440	10
3645	210450	10
3646	210460	10
3647	210470	10
3648	210480	10
3649	210490	10
3650	210500	10
3651	210510	10
3652	210520	10
3653	210530	10
3654	210540	10
3655	210550	10
3656	210560	10
3657	210570	10
3658	210580	10
3659	210590	10
3660	210600	10
3661	210610	10
3662	210620	10
3663	210630	10
3664	210640	10
3665	210650	10
3666	210660	10
3667	210670	10
3668	210680	10
3669	210690	10
3670	210700	10
3671	210710	10
3672	210720	10
3673	210730	10
3674	210740	10
3675	210750	10
3676	210760	10
3677	210770	10
3678	210780	10
3679	210790	10
3680	210800	10
3681	210810	10
3683	210820	10
3687	210830	10
3688	210840	10
3690	210850	10
3691	210860	10
3692	210870	10
3693	210880	10
3694	210890	10
3695	210900	10
3698	210910	10
3699	210920	10
3701	210930	10
3702	210940	10
3703	210950	10
3704	210960	10
3705	210970	10
3706	210980	10
3707	210990	10
3708	211000	10
3709	211010	10
3710	211020	10
3711	211030	10
3712	211040	10
3714	211050	10
3715	211060	10
3716	211070	10
3717	211080	10
3719	211090	10
3720	211100	10
3721	211110	10
3722	211120	10
3723	211130	10
3724	211140	10
3725	211150	10
3726	211160	10
3727	211170	10
3728	211180	10
3730	211190	10
3731	211200	10
3736	211210	10
3737	211220	10
3739	211230	10
3740	211240	10
3741	211250	10
3742	211260	10
3743	211270	10
3744	211280	10
3745	211290	10
3746	211300	10
3747	211310	10
3748	211320	10
3749	211330	10
3750	211340	10
3751	211350	10
3752	211360	10
3753	211370	10
3754	211380	10
3755	211390	10
3756	211400	10
3757	211410	10
3758	211420	10
3759	211430	10
3760	211440	10
3761	211450	10
3762	211460	10
3763	211470	10
3764	211480	10
3765	211490	10
3766	211500	10
3767	211510	10
3768	211520	10
3769	211530	10
3770	211540	10
3771	211550	10
3772	211560	10
3773	211570	10
3775	211580	10
3776	211590	10
3777	211600	10
3778	211610	10
3779	211620	10
3781	211630	10
3782	211640	10
3783	211650	10
3784	211660	10
3785	211670	10
3786	211680	10
3787	211690	10
3788	211700	10
3789	211710	10
3790	211720	10
3791	211730	10
3792	211740	10
3794	211750	10
3795	211760	10
3796	211770	10
3797	211780	10
3798	211790	10
3799	211800	10
3800	211810	10
3801	211820	10
3802	211830	10
3803	211840	10
3804	211850	10
3805	211860	10
3806	211870	10
3807	211880	10
3808	211890	10
3809	211900	10
3810	211910	10
3811	211920	10
3812	211930	10
3813	211940	10
3814	211950	10
3815	211960	10
3816	211970	10
3817	211980	10
3818	211990	10
3819	212000	10
3820	212010	10
3821	212020	10
3822	212030	10
3823	212040	10
3824	212050	10
3825	212060	10
3826	212070	10
3827	212080	10
3828	212090	10
3829	212100	10
3830	212110	10
3831	212120	10
3832	212130	10
3833	212140	10
3834	212150	10
3835	212160	10
3836	212170	10
3837	212180	10
3838	212190	10
3839	212200	10
3840	212210	10
3841	212220	10
3842	212230	10
3844	212240	10
3845	212250	10
3846	212260	10
3847	212270	10
3848	212280	10
3849	212290	10
3850	212300	10
3851	212310	10
3852	212320	10
3853	212330	10
3854	212340	10
3855	212350	10
3856	212360	10
3857	212370	10
3860	212380	10
3861	212390	10
3862	212400	10
3863	212410	10
3864	212420	10
3865	212430	10
3866	212440	10
3867	212450	10
3868	212460	10
3869	212470	10
3871	212480	10
3872	212490	10
3873	212500	10
3874	212510	10
3875	212520	10
3876	212530	10
3877	212540	10
3878	212550	10
3879	212560	10
3880	212570	10
3881	212580	10
3882	212590	10
3883	212600	10
3886	212610	10
3887	212620	10
3889	212630	10
3891	212640	10
3892	212650	10
3893	212660	10
3895	212670	10
3896	212680	10
3898	212690	10
3900	212700	10
3901	212710	10
3902	212720	10
3903	212730	10
3904	212740	10
3905	212750	10
3906	212760	10
3908	212770	10
3909	212780	10
3910	212790	10
3911	212800	10
3912	212810	10
3913	212820	10
3914	212830	10
3915	212840	10
3916	212850	10
3919	212860	10
3920	212870	10
3921	212880	10
3922	212890	10
3923	212900	10
3924	212910	10
3925	212920	10
3926	212930	10
3927	212940	10
3928	212950	10
3930	212960	10
3931	212970	10
3932	212980	10
3933	212990	10
3934	213000	10
3935	213010	10
3936	213020	10
3937	213030	10
3938	213040	10
3939	213050	10
3940	213060	10
3942	213070	10
3944	213080	10
3945	213090	10
3946	213100	10
3947	213110	10
3948	213120	10
3949	213130	10
3950	213140	10
3951	213150	10
3952	213160	10
3953	213170	10
3954	213180	10
3955	213190	10
3956	213200	10
3957	213210	10
3958	213220	10
3959	213230	10
3960	213240	10
3961	213250	10
3962	213260	10
3963	213270	10
3964	213280	10
3965	213290	10
3966	213300	10
3967	213310	10
3968	213320	10
3969	213330	10
3970	213340	10
3971	213350	10
3972	213360	10
3973	213370	10
3974	213380	10
3975	213390	10
3976	213400	10
3977	213410	10
3979	213420	10
3980	213430	10
3981	213440	10
3982	213450	10
3983	213460	10
3984	213470	10
3985	213480	10
3986	213490	10
3987	213500	10
3988	213510	10
3989	213520	10
3990	213530	10
3991	213540	10
3992	213550	10
3993	213560	10
3995	213570	10
3996	213580	10
3997	213590	10
3998	213600	10
3999	213610	10
4000	213620	10
4001	213630	10
4002	213640	10
4003	213650	10
4004	213660	10
4005	213670	10
4006	213680	10
4008	213690	10
4009	213700	10
4010	213710	10
4011	213720	10
4012	213730	10
4013	213740	10
4014	213750	10
4015	213760	10
4016	213770	10
4017	213780	10
4019	213790	10
4020	213800	10
4021	213810	10
4022	213820	10
4023	213830	10
4024	213840	10
4026	213850	10
4027	213860	10
4028	213870	10
4029	213880	10
4030	213890	10
4031	213900	10
4032	213910	10
4033	213920	10
4034	213930	10
4035	213940	10
4036	213950	10
4037	213960	10
4038	213970	10
4039	213980	10
4040	213990	10
4042	214000	10
4043	214010	10
4044	214020	10
4045	214030	10
4046	214040	10
4047	214050	10
4048	214060	10
4050	214070	10
4051	214080	10
4052	214090	10
4053	214100	10
4054	214110	10
4055	214120	10
4056	214130	10
4057	214140	10
4058	214150	10
4059	214160	10
4060	214170	10
4061	214180	10
4062	214190	10
4063	214200	10
4064	214210	10
4065	214220	10
4066	214230	10
4067	214240	10
4068	214250	10
4069	214260	10
4070	214270	10
4071	214280	10
4072	214290	10
4073	214300	10
4074	214310	10
4075	214320	10
4076	214330	10
4077	214340	10
4078	214350	10
4079	214360	10
4080	214370	10
4081	214380	10
4082	214390	10
4083	214400	10
4085	214410	10
4086	214420	10
4087	214430	10
4088	214440	10
4089	214450	10
4091	214460	10
4092	214470	10
4093	214480	10
4094	214490	10
4096	214500	10
4097	214510	10
4098	214520	10
4099	214530	10
4100	214540	10
4102	214550	10
4103	214560	10
4104	214570	10
4105	214580	10
4106	214590	10
4107	214600	10
4108	214610	10
4109	214620	10
4110	214630	10
4111	214640	10
4112	214650	10
4113	214660	10
4114	214670	10
4115	214680	10
4116	214690	10
4117	214700	10
4118	214710	10
4119	214720	10
4120	214730	10
4121	214740	10
4122	214750	10
4123	214760	10
4124	214770	10
4125	214780	10
4126	214790	10
4127	214800	10
4128	214810	10
4129	214820	10
4130	214830	10
4131	214840	10
4132	214850	10
4133	214860	10
4134	214870	10
4135	214880	10
4136	214890	10
4137	214900	10
4138	214910	10
4139	214920	10
4140	214930	10
4141	214940	10
4142	214950	10
4143	214960	10
4144	214970	10
4145	214980	10
4146	214990	10
4148	215000	10
4149	215010	10
4150	215020	10
4151	215030	10
4152	215040	10
4153	215050	10
4154	215060	10
4155	215070	10
4156	215080	10
4157	215090	10
4158	215100	10
4159	215110	10
4161	215120	10
4162	215130	10
4164	215140	10
4166	215150	10
4167	215160	10
4168	215170	10
4170	215180	10
4171	215190	10
4172	215200	10
4173	215210	10
4174	215220	10
4175	215230	10
4176	215240	10
4177	215250	10
4178	215260	10
4180	215270	10
4181	215280	10
4182	215290	10
4183	215300	10
4184	215310	10
4185	215320	10
4186	215330	10
4187	215340	10
4188	215350	10
4189	215360	10
4191	215370	10
4192	215380	10
4193	215390	10
4194	215400	10
4196	215410	10
4197	215420	10
4199	215430	10
4201	215440	10
4202	215450	10
4203	215460	10
4204	215470	10
4206	215480	10
4208	215490	10
4209	215500	10
4210	215510	10
4211	215520	10
4212	215530	10
4213	215540	10
4214	215550	10
4215	215560	10
4216	215570	10
4217	215580	10
4218	215590	10
4219	215600	10
4220	215610	10
4221	215620	10
4222	215630	10
4223	215640	10
4224	215650	10
4225	215660	10
4226	215670	10
4227	215680	10
4228	215690	10
4229	215700	10
4230	215710	10
4231	215720	10
4232	215730	10
4233	215740	10
4234	215750	10
4235	215760	10
4236	215770	10
4237	215780	10
4238	215790	10
4239	215800	10
4240	215810	10
4241	215820	10
4242	215830	10
4243	215840	10
4244	215850	10
4245	215860	10
4246	215870	10
4247	215880	10
4248	215890	10
4249	215900	10
4250	215910	10
4251	215920	10
4252	215930	10
4253	215940	10
4254	215950	10
4255	215960	10
4257	215970	10
4258	215980	10
4259	215990	10
4261	216000	10
4262	216010	10
4263	216020	10
4264	216030	10
4265	216040	10
4266	216050	10
4267	216060	10
4268	216070	10
4269	216080	10
4270	216090	10
4271	216100	10
4272	216110	10
4273	216120	10
4274	216130	10
4275	216140	10
4276	216150	10
4277	216160	10
4278	216170	10
4279	216180	10
4280	216190	10
4281	216200	10
4282	216210	10
4283	216220	10
4284	216230	10
4285	216240	10
4286	216250	10
4287	216260	10
4288	216270	10
4289	216280	10
4290	216290	10
4291	216300	10
4292	216310	10
4293	216320	10
4294	216330	10
4295	216340	10
4296	216350	10
4297	216360	10
4298	216370	10
4299	216380	10
4300	216390	10
4301	216400	10
4303	216410	10
4304	216420	10
4305	216430	10
4306	216440	10
4307	216450	10
4308	216460	10
4309	216470	10
4310	216480	10
4311	216490	10
4312	216500	10
4313	216510	10
4314	216520	10
4316	216530	10
4318	216540	10
4319	216550	10
4320	216560	10
4321	216570	10
4322	216580	10
4323	216590	10
4324	216600	10
4325	216610	10
4326	216620	10
4327	216630	10
4328	216640	10
4329	216650	10
4330	216660	10
4331	216670	10
4332	216680	10
4333	216690	10
4335	216700	10
4336	216710	10
4337	216720	10
4338	216730	10
4339	216740	10
4340	216750	10
4341	216760	10
4342	216770	10
4343	216780	10
4344	216790	10
4345	216800	10
4346	216810	10
4347	216820	10
4348	216830	10
4349	216840	10
4350	216850	10
4353	216860	10
4354	216870	10
4357	216880	10
4359	216890	10
4364	216900	10
4365	216910	10
4366	216920	10
4367	216930	10
4368	216940	10
4369	216950	10
4370	216960	10
4371	216970	10
4373	216980	10
4374	216990	10
4375	217000	10
4376	217010	10
4377	217020	10
4378	217030	10
4379	217040	10
4380	217050	10
4381	217060	10
4383	217070	10
4384	217080	10
4385	217090	10
4386	217100	10
4387	217110	10
4388	217120	10
4389	217130	10
4390	217140	10
4391	217150	10
4392	217160	10
4393	217170	10
4394	217180	10
4395	217190	10
4396	217200	10
4397	217210	10
4399	217220	10
4401	217230	10
4402	217240	10
4403	217250	10
4404	217260	10
4405	217270	10
4406	217280	10
4407	217290	10
4408	217300	10
4409	217310	10
4410	217320	10
4412	217330	10
4413	217340	10
4414	217350	10
4415	217360	10
4416	217370	10
4417	217380	10
4418	217390	10
4419	217400	10
4420	217410	10
4421	217420	10
4422	217430	10
4423	217440	10
4424	217450	10
4425	217460	10
4426	217470	10
4427	217480	10
4428	217490	10
4429	217500	10
4430	217510	10
4431	217520	10
4432	217530	10
4433	217540	10
4434	217550	10
4435	217560	10
4436	217570	10
4437	217580	10
4438	217590	10
4439	217600	10
4440	217610	10
4441	217620	10
4442	217630	10
4443	217640	10
4444	217650	10
4445	217660	10
4446	217670	10
4447	217680	10
4448	217690	10
4449	217700	10
4450	217710	10
4451	217720	10
4452	217730	10
4453	217740	10
4454	217750	10
4455	217760	10
4456	217770	10
4457	217780	10
4458	217790	10
4459	217800	10
4460	217810	10
4461	217820	10
4462	217830	10
4463	217840	10
4464	217850	10
4465	217860	10
4466	217870	10
4467	217880	10
4468	217890	10
4469	217900	10
4470	217910	10
4471	217920	10
4472	217930	10
4474	217940	10
4475	217950	10
4476	217960	10
4477	217970	10
4478	217980	10
4479	217990	10
4480	218000	10
4481	218010	10
4482	218020	10
4484	218030	10
4485	218040	10
4486	218050	10
4488	218060	10
4489	218070	10
4490	218080	10
4491	218090	10
4492	218100	10
4493	218110	10
4494	218120	10
4495	218130	10
4496	218140	10
4497	218150	10
4498	218160	10
4499	218170	10
4500	218180	10
4501	218190	10
4503	218200	10
4504	218210	10
4505	218220	10
4506	218230	10
4507	218240	10
4509	218250	10
4510	218260	10
4512	218270	10
4513	218280	10
4516	218290	10
4517	218300	10
4518	218310	10
4519	218320	10
4520	218330	10
4521	218340	10
4522	218350	10
4523	218360	10
4524	218370	10
4525	218380	10
4526	218390	10
4527	218400	10
4528	218410	10
4529	218420	10
4530	218430	10
4531	218440	10
4532	218450	10
4533	218460	10
4534	218470	10
4535	218480	10
4536	218490	10
4537	218500	10
4538	218510	10
4539	218520	10
4540	218530	10
4541	218540	10
4542	218550	10
4543	218560	10
4544	218570	10
4545	218580	10
4546	218590	10
4547	218600	10
4548	218610	10
4549	218620	10
4550	218630	10
4551	218640	10
4552	218650	10
4553	218660	10
4554	218670	10
4555	218680	10
4556	218690	10
4557	218700	10
4558	218710	10
4559	218720	10
4561	218730	10
4562	218740	10
4564	218750	10
4565	218760	10
4566	218770	10
4567	218780	10
4568	218790	10
4569	218800	10
4570	218810	10
4571	218820	10
4572	218830	10
4573	218840	10
4574	218850	10
4575	218860	10
4576	218870	10
4577	218880	10
4578	218890	10
4579	218900	10
4580	218910	10
4581	218920	10
4582	218930	10
4583	218940	10
4584	218950	10
4585	218960	10
4586	218970	10
4587	218980	10
4588	218990	10
4589	219000	10
4590	219010	10
4591	219020	10
4592	219030	10
4593	219040	10
4594	219050	10
4595	219060	10
4596	219070	10
4597	219080	10
4598	219090	10
4599	219100	10
4600	219110	10
4601	219120	10
4602	219130	10
4603	219140	10
4604	219150	10
4605	219160	10
4606	219170	10
4607	219180	10
4608	219190	10
4609	219200	10
4610	219210	10
4611	219220	10
4612	219230	10
4613	219240	10
4614	219250	10
4615	219260	10
4616	219270	10
4617	219280	10
4618	219290	10
4619	219300	10
4620	219310	10
4621	219320	10
4622	219330	10
4623	219340	10
4624	219350	10
4625	219360	10
4626	219370	10
4627	219380	10
4628	219390	10
4629	219400	10
4630	219410	10
4631	219420	10
4632	219430	10
4633	219440	10
4634	219450	10
4635	219460	10
4637	219470	10
4638	219480	10
4639	219490	10
4640	219500	10
4641	219510	10
4642	219520	10
4643	219530	10
4644	219540	10
4646	219550	10
4647	219560	10
4648	219570	10
4649	219580	10
4650	219590	10
4652	219600	10
4653	219610	10
4654	219620	10
4656	219630	10
4657	219640	10
4658	219650	10
4659	219660	10
4661	219670	10
4662	219680	10
4663	219690	10
4664	219700	10
4667	219710	10
4668	219720	10
4669	219730	10
4670	219740	10
4671	219750	10
4672	219760	10
4673	219770	10
4674	219780	10
4675	219790	10
4676	219800	10
4677	219810	10
4678	219820	10
4679	219830	10
4680	219840	10
4681	219850	10
4682	219860	10
4683	219870	10
4684	219880	10
4685	219890	10
4686	219900	10
4687	219910	10
4688	219920	10
4689	219930	10
4690	219940	10
4691	219950	10
4692	219960	10
4693	219970	10
4694	219980	10
4695	219990	10
4696	220000	10
4697	220010	10
4698	220020	10
4699	220030	10
4700	220040	10
4701	220050	10
4702	220060	10
4703	220070	10
4704	220080	10
4705	220090	10
4706	220100	10
4707	220110	10
4708	220120	10
4709	220130	10
4710	220140	10
4711	220150	10
4712	220160	10
4713	220170	10
4714	220180	10
4715	220190	10
4716	220200	10
4717	220210	10
4719	220220	10
4720	220230	10
4722	220240	10
4723	220250	10
4725	220260	10
4726	220270	10
4727	220280	10
4728	220290	10
4729	220300	10
4730	220310	10
4731	220320	10
4732	220330	10
4733	220340	10
4734	220350	10
4735	220360	10
4736	220370	10
4737	220380	10
4738	220390	10
4739	220400	10
4740	220410	10
4741	220420	10
4742	220430	10
4743	220440	10
4744	220450	10
4745	220460	10
4746	220470	10
4747	220480	10
4748	220490	10
4749	220500	10
4750	220510	10
4751	220520	10
4752	220530	10
4753	220540	10
4754	220550	10
4755	220560	10
4756	220570	10
4757	220580	10
4758	220590	10
4759	220600	10
4760	220610	10
4761	220620	10
4762	220630	10
4763	220640	10
4764	220650	10
4765	220660	10
4766	220670	10
4767	220680	10
4768	220690	10
4769	220700	10
4770	220710	10
4772	220720	10
4773	220730	10
4774	220740	10
4775	220750	10
4776	220760	10
4777	220770	10
4778	220780	10
4779	220790	10
4782	220800	10
4783	220810	10
4784	220820	10
4785	220830	10
4786	220840	10
4787	220850	10
4788	220860	10
4789	220870	10
4791	220880	10
4792	220890	10
4793	220900	10
4794	220910	10
4795	220920	10
4796	220930	10
4797	220940	10
4798	220950	10
4800	220960	10
4801	220970	10
4802	220980	10
4803	220990	10
4804	221000	10
4805	221010	10
4806	221020	10
4809	221030	10
4810	221040	10
4811	221050	10
4812	221060	10
4813	221070	10
4814	221080	10
4816	221090	10
4817	221100	10
4818	221110	10
4819	221120	10
4820	221130	10
4821	221140	10
4822	221150	10
4823	221160	10
4824	221170	10
4825	221180	10
4826	221190	10
4827	221200	10
4828	221210	10
4829	221220	10
4830	221230	10
4831	221240	10
4832	221250	10
4833	221260	10
4834	221270	10
4835	221280	10
4836	221290	10
4837	221300	10
4838	221310	10
4839	221320	10
4840	221330	10
4841	221340	10
4842	221350	10
4843	221360	10
4844	221370	10
4845	221380	10
4846	221390	10
4847	221400	10
4848	221410	10
4849	221420	10
4850	221430	10
4851	221440	10
4852	221450	10
4853	221460	10
4854	221470	10
4855	221480	10
4856	221490	10
4857	221500	10
4858	221510	10
4859	221520	10
4860	221530	10
4861	221540	10
4862	221550	10
4863	221560	10
4864	221570	10
4865	221580	10
4866	221590	10
4867	221600	10
4868	221610	10
4869	221620	10
4871	221630	10
4873	221640	10
4874	221650	10
4875	221660	10
4876	221670	10
4877	221680	10
4878	221690	10
4880	221700	10
4881	221710	10
4882	221720	10
4883	221730	10
4884	221740	10
4885	221750	10
4886	221760	10
4887	221770	10
4888	221780	10
4889	221790	10
4890	221800	10
4891	221810	10
4892	221820	10
4893	221830	10
4894	221840	10
4895	221850	10
4896	221860	10
4897	221870	10
4898	221880	10
4899	221890	10
4900	221900	10
4901	221910	10
4902	221920	10
4903	221930	10
4904	221940	10
4905	221950	10
4906	221960	10
4907	221970	10
4908	221980	10
4909	221990	10
4910	222000	10
4911	222010	10
4912	222020	10
4913	222030	10
4914	222040	10
4915	222050	10
4916	222060	10
4917	222070	10
4918	222080	10
4919	222090	10
4920	222100	10
4921	222110	10
4922	222120	10
4923	222130	10
4924	222140	10
4925	222150	10
4926	222160	10
4927	222170	10
4928	222180	10
4929	222190	10
4930	222200	10
4931	222210	10
4932	222220	10
4933	222230	10
4936	222240	10
4937	222250	10
4938	222260	10
4939	222270	10
4940	222280	10
4941	222290	10
4942	222300	10
4943	222310	10
4944	222320	10
4945	222330	10
4946	222340	10
4947	222350	10
4948	222360	10
4949	222370	10
4950	222380	10
4951	222390	10
4953	222400	10
4954	222410	10
4955	222420	10
4956	222430	10
4957	222440	10
4958	222450	10
4959	222460	10
4960	222470	10
4963	222480	10
4964	222490	10
4965	222500	10
4966	222510	10
4967	222520	10
4968	222530	10
4969	222540	10
4970	222550	10
4973	222560	10
4974	222570	10
4975	222580	10
4976	222590	10
4977	222600	10
4978	222610	10
4979	222620	10
4980	222630	10
```
