## Supplementary material for "Deep-mining of vertebrate genomes reveals an unexpected diversity of endogenous viral elements": pref_filter1

```
XSym
0123
f9be6943cb64a44f0266f8eb50d2d45f
/Users/user/Desktop/Postdoc/Queries/Orthornavirae/Nairoviridae/clust/3115829635471037493/linclust/10290594252031981681/pref
                                                                                                                                                                                                                                                                                                                                                                                                                                                                                                                                                                                                                                                                                                                                                                                                                                                                                                                                    
```
