## Supplementary material for "Deep-mining of vertebrate genomes reveals an unexpected diversity of endogenous viral elements": pref_filter1.index

```
8	3093	2322
11	5844	1262
12	7106	413
27	20508	5740
41	182276	8
97	182604	8
102	33042	264
108	34509	363
109	34872	1529
110	36401	9
118	36497	224
119	36721	202
133	38005	54
134	38059	222
135	38281	276
136	38557	52
137	38609	48
139	38675	54
140	38729	120
142	39021	133
143	39154	437
144	182729	9
147	182738	9
148	39731	38
151	39823	330
153	40442	9
157	40535	172
158	40707	81
193	40995	142
254	183458	9
265	43845	42
266	183548	9
282	44720	68
288	183665	9
292	44860	47
295	44985	140
296	183683	9
299	45125	19
300	183710	9
301	183719	9
302	45144	80
309	183755	9
311	45368	28
312	45396	55
349	45955	89
421	184556	9
429	184610	9
437	184646	9
439	184664	9
444	47671	161
449	47900	154
450	48054	69
452	184709	9
454	48198	36
456	184727	9
457	48234	198
465	184754	9
467	48709	58
470	48859	28
534	52176	45
565	52383	27
578	60454	113
589	185591	9
593	61885	27
596	61946	140
605	62489	269
606	62758	57
608	185672	9
612	185699	9
616	62889	19
617	185726	9
618	185735	9
621	185762	9
622	62908	59
624	62985	147
628	63270	9
661	185987	9
726	70573	26
727	70599	106
739	186563	9
749	186626	9
751	71036	26
758	71321	248
760	186680	9
764	186707	9
765	71587	137
767	71724	38
771	186725	9
774	186743	9
777	74755	69
780	186770	9
782	74842	9
791	74905	609
833	187148	9
889	76051	28
910	76546	63
916	187796	9
917	187805	9
918	77297	60
919	77357	55
920	187814	9
923	77412	69
925	77579	60
928	187859	9
929	77639	29
930	187868	9
973	188183	9
1038	78193	46
1052	78258	89
1058	188870	10
1069	188950	10
1072	188980	10
1073	188990	10
1076	189000	10
1084	189030	10
1086	78787	30
1087	189050	10
1091	189080	10
1093	78887	187
1094	189100	10
1141	79305	2546
1189	81970	19
1194	82009	28
1204	82092	10
1214	190130	10
1229	82885	40
1231	82971	60
1232	190240	10
1234	83031	28
1238	190260	10
1242	83127	30
1243	83157	10
1250	190310	10
1350	90420	46
1354	90466	334
1370	91068	8704
1384	100618	37
1385	100655	30
1389	100760	142
1391	191440	10
1394	191460	10
1398	101024	30
1401	101102	136
1404	101238	40
1406	191510	10
1446	191850	10
1515	107693	545
1516	192470	10
1529	192590	10
1530	108257	129
1543	192700	10
1544	108478	558
1550	109064	19
1557	109174	55
1560	109229	39
1562	192790	10
1602	193160	10
1650	193570	10
1657	193640	10
1672	193760	10
1673	193770	10
1687	193910	10
1697	110397	76
1702	110519	40
1704	110559	73
1706	194040	10
1707	194050	10
1709	194070	10
1711	194090	10
1714	194120	10
1718	194150	10
1758	194520	10
1813	111014	27
1828	111153	32
1832	117491	333
1844	118179	144
1855	195300	10
1856	118379	46
1862	195340	10
1863	195350	10
1865	118499	40
1867	118539	10
1868	118549	19
1869	195370	10
1872	195390	10
1909	195720	10
1911	118654	30
1914	195750	10
1920	118865	445
1969	196240	10
1970	119385	10
1984	120519	884
1985	121403	156
1997	196460	10
2018	196620	10
2019	196630	10
2020	121774	160
2026	122063	20
2027	122083	30
2070	197040	10
2130	197590	10
2140	197680	10
2153	197790	10
2164	197860	10
2171	197910	10
2173	197930	10
2174	197940	10
2175	124863	38
2177	197960	10
2183	125094	30
2189	125154	10
2226	125192	10
2237	198450	10
2281	125287	19
2293	125306	55
2303	199060	10
2308	125451	39
2327	125605	131
2329	199240	10
2330	125736	107
2331	125843	39
2333	125939	40
2336	125979	125
2338	199270	10
2339	126123	243
2345	199310	10
2379	199610	10
2382	129382	54
2387	129492	46
2437	129696	28
2442	200110	10
2459	200240	10
2477	130557	481
2478	200360	10
2482	131038	10
2486	131078	783
2487	131861	37
2501	132097	10
2535	132219	73
2537	200800	10
2538	200810	10
2600	201360	10
2608	201430	10
2615	140554	73
2621	201530	10
2624	140627	170
2632	140797	30
2634	201640	10
2639	143798	2441
2642	146239	176
2643	146415	57
2644	201690	10
2652	201760	10
2675	201960	10
2749	202660	10
2756	202730	10
2788	152279	30
2790	203010	10
2791	152309	46
2795	203050	10
2798	152355	28
2800	152383	71
2802	152454	82
2806	152555	28
2810	203150	10
2844	203480	10
2883	154829	6656
2905	204000	10
2912	204070	10
2918	204130	10
2933	204250	10
2944	162495	30
2951	204370	10
2954	162666	95
2955	204400	10
2956	204410	10
2962	162839	144
2966	204470	10
3061	205340	10
3066	205390	10
3068	205400	10
3102	205680	10
3104	164673	52
3110	164803	72
3111	205730	10
3113	205740	10
3122	205800	10
3130	205880	10
3168	206240	10
3170	206260	10
3217	206710	10
3229	206810	10
3232	206840	10
3247	165261	140
3250	207000	10
3258	165430	10
3267	165468	39
3269	207140	10
3276	165564	47
3277	165611	105
3302	166274	19
3373	208080	10
3385	208180	10
3401	208310	10
3408	166488	20
3414	208430	10
3417	166527	140
3422	166765	48
3423	208480	10
3426	208490	10
3437	208560	10
3472	208900	10
3479	208970	10
3484	208990	10
3533	209480	10
3542	167206	57
3555	209680	10
3569	209790	10
3572	209820	10
3578	209860	10
3579	167439	168
3581	209870	10
3592	167768	3376
3697	171307	69
3713	171404	10
3724	211140	10
3729	171434	74
3733	171608	10
3734	171618	40
3739	211230	10
3740	211240	10
3780	171752	56
3794	211750	10
3817	211980	10
3841	212220	10
3843	171827	28
3860	212380	10
3866	212440	10
3873	212500	10
3879	212560	10
3893	212660	10
3895	212670	10
3935	213010	10
3943	172372	1830
3944	213080	10
3992	213550	10
4032	213910	10
4037	213960	10
4041	174324	90
4043	214010	10
4045	214030	10
4046	214040	10
4048	214060	10
4049	174414	85
4050	214070	10
4084	174499	4017
4092	214470	10
4147	178600	103
4153	215050	10
4160	178703	10
4165	178750	55
4170	215180	10
4175	215230	10
4179	178833	10
4183	215300	10
4187	215340	10
4192	215380	10
4196	215410	10
4201	215440	10
4205	178975	50
4246	215870	10
4308	216460	10
4325	216610	10
4334	179216	28
4338	216730	10
4342	216770	10
4353	216860	10
4355	179284	30
4356	179314	50
4360	179383	59
4361	179442	10
4363	179471	120
4408	217300	10
4411	179707	65
4472	217930	10
4478	217980	10
4493	218110	10
4500	218180	10
4502	179883	40
4504	218210	10
4506	218230	10
4508	179923	130
4509	218250	10
4515	180092	28
4516	218290	10
4552	218650	10
4555	218680	10
4615	219260	10
4618	219290	10
4651	180288	336
4659	219660	10
4664	219700	10
4669	219730	10
4670	219740	10
4671	219750	10
4773	220730	10
4782	220800	10
4796	220930	10
4807	181356	82
4814	221080	10
4815	181457	100
4817	221100	10
4820	221130	10
4824	221170	10
4825	221180	10
4862	221550	10
4870	181557	20
4879	181597	70
4922	222120	10
4934	181667	160
4938	222260	10
4952	181846	10
4962	181920	120
4964	222490	10
4965	222500	10
4969	222540	10
4974	222570	10
4979	222620	10
4980	222630	10
```
