## Supplementary material for "Deep-mining of vertebrate genomes reveals an unexpected diversity of endogenous viral elements": pref_filter2.index

```
8	0	17
11	17	8
12	25	35
27	60	8
41	2558	8
97	2566	8
102	68	9
108	77	9
109	86	29
110	115	9
118	124	20
119	144	9
133	4958	18
134	4976	9
135	4985	19
136	5004	9
137	5013	38
139	5051	17
140	5068	19
142	5087	17
143	5104	29
144	2574	9
147	2583	9
148	5133	9
151	1641	9
153	1650	9
157	1659	29
158	1688	9
193	1697	9
254	2592	9
265	1706	9
266	2601	9
282	1715	9
288	2610	9
292	1724	19
295	1743	27
296	2619	9
299	1770	19
300	2628	9
301	5715	9
302	5142	9
309	5724	9
311	5151	9
312	5160	9
349	5169	9
421	5733	9
429	5742	9
437	5751	9
439	5760	9
444	5178	9
449	5187	26
450	5213	9
452	5769	9
454	5222	9
456	5778	9
457	5231	9
465	5787	9
467	5240	9
470	3127	9
534	3136	9
565	3145	9
578	3154	9
589	5796	9
593	3163	9
596	3172	9
605	3181	93
606	3274	9
608	1051	9
612	1060	9
616	3283	9
617	1069	9
618	1078	9
621	1087	9
622	3292	19
624	1789	64
628	1853	9
661	1096	9
726	1862	9
727	1871	9
739	1105	9
749	1114	9
751	1880	9
758	1889	9
760	1123	9
764	1132	9
765	1898	38
767	1936	9
771	2637	9
774	2646	9
777	1945	9
780	2655	9
782	1954	9
791	5249	9
833	2664	9
889	5258	19
910	5277	9
916	2673	9
917	2682	9
918	5286	9
919	5295	9
920	2691	9
923	5304	29
925	5333	9
928	2700	9
929	5342	9
930	2709	9
973	2718	9
1038	5351	10
1052	5361	20
1058	4468	10
1069	4478	10
1072	4488	10
1073	4498	10
1076	4508	10
1084	4518	10
1086	153	10
1087	4528	10
1091	4538	10
1093	163	36
1094	4548	10
1141	199	30
1189	229	10
1194	239	10
1204	249	10
1214	4558	10
1229	259	10
1231	269	10
1232	5805	10
1234	279	10
1238	5815	10
1242	289	10
1243	5381	10
1250	5825	10
1350	5391	10
1354	5401	10
1370	5411	21
1384	5432	10
1385	5442	10
1389	5452	37
1391	5835	10
1394	5845	10
1398	5489	10
1401	5499	28
1404	5527	10
1406	5855	10
1446	5865	10
1515	1963	31
1516	5875	10
1529	5885	10
1530	1994	21
1543	5895	10
1544	2015	164
1550	2179	19
1557	2198	10
1560	2208	19
1562	1141	10
1602	1151	10
1650	1161	10
1657	1171	10
1672	1181	10
1673	1191	10
1687	1201	10
1697	2227	19
1702	2246	10
1704	2256	10
1706	1211	10
1707	1221	10
1709	1231	10
1711	2727	10
1714	2737	10
1718	2747	10
1758	2757	10
1813	2266	10
1828	3311	22
1832	3333	149
1844	3482	19
1855	2767	10
1856	3501	10
1862	2777	10
1863	2787	10
1865	3511	20
1867	3531	10
1868	3541	10
1869	2797	10
1872	2807	10
1909	2817	10
1911	3551	10
1914	4568	10
1920	3561	49
1969	4578	10
1970	3610	10
1984	299	20
1985	319	10
1997	4588	10
2018	4598	10
2019	4608	10
2020	329	51
2026	380	10
2027	390	10
2070	4618	10
2130	4628	10
2140	4638	10
2153	4648	10
2164	4658	10
2171	2827	10
2173	2837	10
2174	2847	10
2175	400	29
2177	2857	10
2183	429	10
2189	439	10
2226	449	10
2237	2867	10
2281	459	10
2293	3620	10
2303	2877	10
2308	3630	10
2327	3640	76
2329	2887	10
2330	3716	58
2331	3774	30
2333	3804	10
2336	3814	18
2338	2897	10
2339	3832	38
2345	2907	10
2379	2917	10
2382	3870	21
2387	3891	10
2437	469	10
2442	1241	10
2459	1251	10
2477	479	43
2478	1261	10
2482	522	10
2486	532	246
2487	778	28
2501	806	10
2535	816	10
2537	1271	10
2538	1281	10
2600	1291	10
2608	1301	10
2615	826	10
2621	1311	10
2624	836	10
2632	846	10
2634	1321	10
2639	2276	57
2642	2333	38
2643	2371	10
2644	1331	10
2652	5905	10
2675	5915	10
2749	5925	10
2756	5935	10
2788	2381	10
2790	5945	10
2791	2391	18
2795	5955	10
2798	2409	19
2800	2428	18
2802	2446	18
2806	2464	19
2810	5965	10
2844	5975	10
2883	2483	10
2905	5985	10
2912	5995	10
2918	4668	10
2933	4678	10
2944	3901	10
2951	4688	10
2954	3911	48
2955	4698	10
2956	4708	10
2962	3959	86
2966	4718	10
3061	4728	10
3066	4738	10
3068	4748	10
3102	4758	10
3104	4045	20
3110	4065	18
3111	1341	10
3113	1351	10
3122	1361	10
3130	1371	10
3168	1381	10
3170	1391	10
3217	1401	10
3229	1411	10
3232	1421	10
3247	4083	10
3250	1431	10
3258	4093	10
3267	4103	30
3269	2927	10
3276	4133	10
3277	4143	10
3302	5537	10
3373	2937	10
3385	2947	10
3401	2957	10
3408	5547	10
3414	2967	10
3417	5557	50
3422	5607	10
3423	2977	10
3426	2987	10
3437	2997	10
3472	3007	10
3479	3017	10
3484	6005	10
3533	6015	10
3542	5617	21
3555	6025	10
3569	6035	10
3572	6045	10
3578	6055	10
3579	5638	37
3581	6065	10
3592	5675	10
3697	5685	10
3713	5695	10
3724	6075	10
3729	5705	10
3733	856	10
3734	866	10
3739	6085	10
3740	6095	10
3780	876	10
3794	4768	10
3817	4778	10
3841	4788	10
3843	886	10
3860	4798	10
3866	4808	10
3873	4818	10
3879	4828	10
3893	4838	10
3895	4848	10
3935	4858	10
3943	896	31
3944	1441	10
3992	1451	10
4032	1461	10
4037	1471	10
4041	927	27
4043	1481	10
4045	1491	10
4046	1501	10
4048	1511	10
4049	954	19
4050	1521	10
4084	973	48
4092	1531	10
4147	1021	20
4153	6105	10
4160	1041	10
4165	4153	10
4170	6115	10
4175	6125	10
4179	4163	10
4183	6135	10
4187	6145	10
4192	6155	10
4196	6165	10
4201	6175	10
4205	4173	30
4246	6185	10
4308	6195	10
4325	3027	10
4334	4203	10
4338	3037	10
4342	3047	10
4353	3057	10
4355	4213	10
4356	4223	10
4360	4233	40
4361	4273	10
4363	4283	10
4408	3067	10
4411	4293	10
4472	3077	10
4478	3087	10
4493	3097	10
4500	3107	10
4502	4303	10
4504	3117	10
4506	1541	10
4508	4313	19
4509	1551	10
4515	4332	19
4516	1561	10
4552	1571	10
4555	1581	10
4615	1591	10
4618	1601	10
4651	4351	29
4659	1611	10
4664	1621	10
4669	1631	10
4670	6205	10
4671	6215	10
4773	6225	10
4782	6235	10
4796	6245	10
4807	4380	28
4814	6255	10
4815	4408	10
4817	6265	10
4820	6275	10
4824	6285	10
4825	6295	10
4862	4868	10
4870	4418	20
4879	4438	10
4922	4878	10
4934	4448	10
4938	4888	10
4952	4458	10
4962	2493	65
4964	4898	10
4965	4908	10
4969	4918	10
4974	4928	10
4979	4938	10
4980	4948	10
```
