## Supplementary material for "Deep-mining of vertebrate genomes reveals an unexpected diversity of endogenous viral elements": pref_rescore1.index

```
0	0	29
1	153313	19
2	70124	98
3	29	224
4	153332	93
5	70222	2255
6	153425	459
7	253	223
8	476	2374
9	153884	443
10	154327	41
11	154368	1447
12	155815	353
13	156168	6316
14	126558	10
15	126568	10
16	126578	10
17	214905	10
18	72477	205
19	141636	10
20	72682	383
21	73065	2508
22	60455	10
23	75573	2045
24	126588	10
25	162484	3704
26	126598	10
27	77618	6879
28	2850	30
29	126608	10
30	2880	63
31	126618	10
32	126628	10
33	2943	83
34	3026	663
35	3689	106
36	3795	40
37	166188	118
38	3835	73
39	126638	10
40	126648	10
41	126658	10
42	126668	10
43	3908	1831
44	126678	10
45	126688	10
46	166306	20
47	166326	434
48	126698	10
49	126708	10
50	166760	28
51	166788	478
52	167266	80
53	167346	21
54	167367	40
55	167407	679
56	126718	10
57	126728	10
58	126738	10
59	126748	10
60	126758	10
61	126768	10
62	84497	43
63	126778	10
64	126788	10
65	126798	10
66	126808	10
67	126818	10
68	126828	10
69	126838	10
70	126848	10
71	126858	10
72	84540	821
73	126868	10
74	126878	10
75	126888	10
76	126898	10
77	85361	19
78	85380	562
79	126908	10
80	168086	735
81	126918	10
82	85942	136
83	126928	10
84	126938	10
85	126948	10
86	126958	10
87	126968	10
88	126978	10
89	126988	10
90	126998	10
91	127008	10
92	127018	10
93	127028	10
94	127038	10
95	127048	10
96	214915	10
97	127058	10
98	86078	399
99	168821	211
100	141646	11
101	86477	31
102	86508	273
103	169032	72
104	169104	147
105	86781	464
106	60465	11
107	169251	687
108	87245	444
109	87689	1183
110	169938	11
111	127068	11
112	127079	11
113	127090	11
114	127101	11
115	127112	11
116	169949	103
117	127123	11
118	170052	226
119	170278	226
120	5739	11
121	5750	145
122	170504	125
123	127134	11
124	5895	73
125	127145	11
126	127156	11
127	88872	20
128	127167	11
129	127178	11
130	88892	177
131	5968	658
132	170629	22
133	170651	11
134	170662	255
135	89069	275
136	170917	61
137	89344	11
138	170978	22
139	171000	41
140	89355	11
141	89366	186
142	171041	131
143	6626	155
144	127189	11
145	171172	88
146	171260	68
147	127200	11
148	89552	43
149	89595	21
150	171328	21
151	6781	332
152	171349	353
153	89616	11
154	89627	22
155	89649	30
156	89679	33
157	171702	90
158	7113	92
159	127211	11
160	127222	11
161	89712	135
162	127233	11
163	127244	11
164	127255	11
165	127266	11
166	127277	11
167	127288	11
168	127299	11
169	127310	11
170	127321	11
171	127332	11
172	127343	11
173	127354	11
174	127365	11
175	127376	11
176	127387	11
177	127398	11
178	127409	11
179	127420	11
180	127431	11
181	127442	11
182	127453	11
183	127464	11
184	127475	11
185	127486	11
186	127497	11
187	127508	11
188	127519	11
189	127530	11
190	7205	21
191	7226	82
192	127541	11
193	89847	165
194	7308	21
195	90012	468
196	127552	11
197	127563	11
198	127574	11
199	127585	11
200	214925	11
201	7329	235
202	171792	569
203	141657	11
204	7564	11
205	7575	22
206	60476	11
207	7597	1348
208	127596	11
209	172361	21
210	127607	11
211	172382	137
212	127618	11
213	127629	11
214	127640	11
215	127651	11
216	127662	11
217	127673	11
218	127684	11
219	127695	11
220	127706	11
221	90480	22
222	127717	11
223	127728	11
224	214936	11
225	127739	11
226	214947	11
227	127750	11
228	214958	11
229	214969	11
230	127761	11
231	214980	11
232	127772	11
233	214991	11
234	127783	11
235	215002	11
236	127794	11
237	90502	22
238	215013	11
239	127805	11
240	215024	11
241	215035	11
242	127816	11
243	215046	11
244	127827	11
245	215057	11
246	90524	64
247	127838	11
248	215068	11
249	127849	11
250	215079	11
251	127860	11
252	215090	11
253	127871	11
254	215101	11
255	215112	11
256	127882	11
257	215123	11
258	172519	111
259	127893	11
260	215134	11
261	127904	11
262	215145	11
263	141668	11
264	60487	11
265	90588	52
266	215156	11
267	172630	52
268	90640	424
269	215167	11
270	215178	11
271	215189	11
272	215200	11
273	172682	61
274	172743	129
275	172872	58
276	215211	11
277	215222	11
278	215233	11
279	172930	188
280	127915	11
281	215244	11
282	173118	80
283	173198	21
284	127926	11
285	215255	11
286	173219	21
287	127937	11
288	215266	11
289	173240	21
290	127948	11
291	173261	21
292	173282	32
293	173314	59
294	8945	22
295	173373	59
296	215277	11
297	215288	11
298	127959	11
299	8967	11
300	215299	11
301	127970	11
302	8978	90
303	91064	70
304	215310	11
305	91134	31
306	173432	21
307	127981	11
308	215321	11
309	127992	11
310	91165	22
311	9068	30
312	173453	40
313	215332	11
314	128003	11
315	128014	11
316	215343	11
317	91187	249
318	128025	11
319	215354	11
320	9098	50
321	128036	11
322	215365	11
323	128047	11
324	215376	11
325	128058	11
326	215387	11
327	128069	11
328	215398	11
329	173493	43
330	128080	11
331	173536	97
332	215409	11
333	9148	38
334	128091	11
335	215420	11
336	128102	11
337	215431	11
338	128113	11
339	215442	11
340	128124	11
341	215453	11
342	141679	11
343	60498	11
344	215464	11
345	215475	11
346	9186	100
347	215486	11
348	215497	11
349	173633	100
350	215508	11
351	91436	21
352	215519	11
353	215530	11
354	128135	11
355	173733	229
356	215541	11
357	91457	367
358	128146	11
359	9286	69
360	215552	11
361	9355	22
362	128157	11
363	9377	31
364	215563	11
365	128168	11
366	215574	11
367	9408	31
368	128179	11
369	215585	11
370	128190	11
371	215596	11
372	128201	11
373	215607	11
374	128212	11
375	215618	11
376	128223	11
377	215629	11
378	128234	11
379	215640	11
380	128245	11
381	215651	11
382	128256	11
383	215662	11
384	128267	11
385	215673	11
386	128278	11
387	128289	11
388	215684	11
389	128300	11
390	9439	181
391	128311	11
392	9620	21
393	9641	274
394	128322	11
395	215695	11
396	128333	11
397	215706	11
398	128344	11
399	215717	11
400	128355	11
401	215728	11
402	128366	11
403	215739	11
404	141690	11
405	60509	11
406	128377	11
407	128388	11
408	173962	101
409	174063	21
410	128399	11
411	128410	11
412	174084	55
413	128421	11
414	128432	11
415	128443	11
416	128454	11
417	128465	11
418	128476	11
419	128487	11
420	128498	11
421	128509	11
422	128520	11
423	128531	11
424	9915	20
425	128542	11
426	128553	11
427	174139	11
428	215750	11
429	128564	11
430	215761	11
431	91824	41
432	128575	11
433	174150	42
434	174192	52
435	174244	30
436	215772	11
437	128586	11
438	215783	11
439	128597	11
440	215794	11
441	128608	11
442	174274	97
443	9935	128
444	174371	190
445	91865	21
446	215805	11
447	128619	11
448	10063	21
449	10084	20
450	91886	72
451	174561	41
452	215816	11
453	91958	21
454	91979	40
455	128630	11
456	215827	11
457	174602	201
458	92019	30
459	92049	121
460	10104	41
461	92170	21
462	92191	21
463	128641	11
464	215838	11
465	128652	11
466	92212	32
467	10145	63
468	92244	71
469	10208	22
470	92315	30
471	215849	11
472	92345	22
473	92367	526
474	10230	42
475	128663	11
476	10272	20
477	215860	11
478	128674	11
479	215871	11
480	128685	11
481	215882	11
482	128696	11
483	215893	11
484	128707	11
485	215904	11
486	128718	11
487	215915	11
488	128729	11
489	141701	11
490	60520	11
491	215926	11
492	215937	11
493	215948	11
494	215959	11
495	215970	11
496	215981	11
497	215992	11
498	216003	11
499	216014	11
500	216025	11
501	216036	11
502	216047	11
503	216058	11
504	174803	120
505	216069	11
506	216080	11
507	216091	11
508	216102	11
509	216113	11
510	216124	11
511	216135	11
512	216146	11
513	216157	11
514	216168	11
515	216179	11
516	174923	190
517	216190	11
518	216201	11
519	175113	51
520	92893	2560
521	175164	22
522	175186	90
523	10292	21
524	216212	11
525	128740	11
526	216223	11
527	128751	11
528	216234	11
529	128762	11
530	216245	11
531	128773	11
532	216256	11
533	128784	11
534	10313	51
535	216267	11
536	128795	11
537	216278	11
538	128806	11
539	216289	11
540	128817	11
541	10364	32
542	10396	61
543	216300	11
544	128828	11
545	216311	11
546	128839	11
547	216322	11
548	128850	11
549	216333	11
550	10457	55
551	141712	11
552	60531	11
553	128861	11
554	128872	11
555	128883	11
556	10512	43
557	128894	11
558	128905	11
559	128916	11
560	128927	11
561	128938	11
562	128949	11
563	128960	11
564	128971	11
565	10555	32
566	128982	11
567	128993	11
568	10587	66
569	10653	8768
570	129004	11
571	129015	11
572	129026	11
573	95453	21
574	129037	11
575	129048	11
576	129059	11
577	129070	11
578	95474	126
579	129081	11
580	129092	11
581	129103	11
582	95600	33
583	95633	21
584	129114	11
585	129125	11
586	95654	39
587	95693	101
588	95794	32
589	129136	11
590	129147	11
591	95826	570
592	96396	181
593	96577	32
594	129158	11
595	96609	39
596	96648	153
597	129169	11
598	129180	11
599	129191	11
600	96801	22
601	96823	102
602	96925	44
603	129202	11
604	129213	11
605	96969	20
606	19421	60
607	216344	11
608	129224	11
609	216355	11
610	129235	11
611	96989	66
612	216366	11
613	129246	11
614	97055	23
615	216377	11
616	97078	11
617	129257	11
618	141723	11
619	129268	11
620	129279	11
621	216388	11
622	19481	32
623	97089	21
624	97110	11
625	19513	20
626	141734	11
627	19533	102
628	97121	11
629	19635	31
630	129290	11
631	216399	11
632	97132	30
633	60542	11
634	97162	22
635	141745	11
636	129301	11
637	216410	11
638	60553	11
639	141756	11
640	19666	31
641	141767	11
642	141778	11
643	141789	11
644	141800	11
645	141811	11
646	97184	21
647	141822	11
648	141833	11
649	19697	64
650	141844	11
651	216421	11
652	141855	11
653	216432	11
654	141866	11
655	216443	11
656	141877	11
657	216454	11
658	97205	22
659	97227	21
660	19761	21
661	141888	11
662	19782	130
663	216465	11
664	129312	11
665	141899	11
666	129323	11
667	141910	11
668	216476	11
669	216487	11
670	129334	11
671	141921	11
672	97248	22
673	97270	21
674	60564	11
675	97291	71
676	216498	11
677	97362	359
678	129345	11
679	19912	376
680	60575	11
681	141932	11
682	129356	11
683	141943	11
684	60586	11
685	216509	11
686	129367	11
687	141954	11
688	216520	11
689	129378	11
690	141965	11
691	129389	11
692	216531	11
693	141976	11
694	129400	11
695	97721	21
696	216542	11
697	141987	11
698	216553	11
699	129411	11
700	141998	11
701	60597	11
702	129422	11
703	216564	11
704	142009	11
705	60608	11
706	60619	11
707	60630	11
708	60641	11
709	60652	11
710	97742	32
711	60663	11
712	60674	11
713	60685	11
714	60696	11
715	142020	11
716	142031	11
717	60707	11
718	60718	11
719	60729	11
720	60740	11
721	97774	6850
722	60751	11
723	60762	11
724	20288	21
725	129433	11
726	20309	32
727	20341	114
728	60773	11
729	129444	11
730	60784	11
731	216575	11
732	129455	11
733	60795	11
734	216586	11
735	175276	81
736	129466	11
737	20455	21
738	216597	11
739	216608	11
740	129477	11
741	60806	11
742	216619	11
743	129488	11
744	60817	11
745	20476	161
746	175357	20
747	175377	91
748	216630	11
749	129499	11
750	216641	11
751	175468	30
752	129510	11
753	216652	11
754	129521	11
755	175498	31
756	20637	132
757	175529	138
758	20769	255
759	60828	11
760	216663	11
761	129532	11
762	175667	22
763	60839	11
764	216674	11
765	175689	71
766	60850	11
767	175760	42
768	175802	91
769	104624	182
770	104806	22
771	216685	11
772	104828	72
773	129543	11
774	60861	11
775	104900	31
776	216696	11
777	104931	71
778	105002	22
779	129554	11
780	60872	11
781	142042	11
782	105024	11
783	129565	11
784	142053	11
785	129576	11
786	142064	11
787	129587	11
788	105035	41
789	105076	21
790	129598	11
791	105097	675
792	142075	11
793	129609	11
794	142086	11
795	129620	11
796	142097	11
797	129631	11
798	142108	11
799	129642	11
800	142119	11
801	129653	11
802	142130	11
803	105772	22
804	142141	11
805	129664	11
806	142152	11
807	129675	11
808	142163	11
809	129686	11
810	142174	11
811	129697	11
812	142185	11
813	129708	11
814	105794	22
815	142196	11
816	129719	11
817	105816	41
818	142207	11
819	129730	11
820	105857	76
821	142218	11
822	105933	32
823	129741	11
824	142229	11
825	142240	11
826	129752	11
827	142251	11
828	129763	11
829	105965	11
830	142262	11
831	129774	11
832	105976	21
833	142273	11
834	129785	11
835	105997	21
836	142284	11
837	129796	11
838	142295	11
839	129807	11
840	142306	11
841	129818	11
842	142317	11
843	60883	11
844	216707	11
845	129829	11
846	129840	11
847	129851	11
848	129862	11
849	129873	11
850	106018	44
851	129884	11
852	129895	11
853	129906	11
854	129917	11
855	106062	51
856	129928	11
857	129939	11
858	129950	11
859	129961	11
860	129972	11
861	129983	11
862	129994	11
863	130005	11
864	142328	11
865	130016	11
866	142339	11
867	130027	11
868	142350	11
869	130038	11
870	142361	11
871	130049	11
872	142372	11
873	60894	11
874	142383	11
875	130060	11
876	142394	11
877	130071	11
878	142405	11
879	130082	11
880	60905	11
881	142416	11
882	130093	11
883	60916	11
884	130104	11
885	142427	11
886	60927	11
887	142438	11
888	130115	11
889	106113	11
890	106124	427
891	60938	11
892	106551	52
893	142449	11
894	130126	11
895	106603	33
896	142460	11
897	130137	11
898	60949	11
899	130148	11
900	142471	11
901	106636	22
902	60960	11
903	216718	11
904	130159	11
905	130170	11
906	142482	11
907	130181	11
908	142493	11
909	130192	11
910	106658	77
911	106735	746
912	107481	22
913	142504	11
914	130203	11
915	130214	11
916	142515	11
917	130225	11
918	107503	63
919	107566	61
920	216729	11
921	142526	11
922	130236	11
923	107627	33
924	107660	92
925	175893	65
926	216740	11
927	130247	11
928	142537	11
929	107752	32
930	216751	11
931	175958	22
932	107784	22
933	175980	41
934	142548	11
935	130258	11
936	216762	11
937	142559	11
938	107806	23
939	130269	11
940	107829	51
941	176021	31
942	216773	11
943	130280	11
944	142570	11
945	216784	11
946	130291	11
947	130302	11
948	216795	11
949	142581	11
950	130313	11
951	216806	11
952	142592	11
953	130324	11
954	216817	11
955	142603	11
956	130335	11
957	216828	11
958	142614	11
959	107880	44
960	130346	11
961	216839	11
962	142625	11
963	130357	11
964	142636	11
965	130368	11
966	216850	11
967	130379	11
968	216861	11
969	142647	11
970	130390	11
971	216872	11
972	107924	111
973	60971	11
974	142658	11
975	60982	11
976	142669	11
977	60993	11
978	142680	11
979	142691	11
980	142702	11
981	142713	11
982	142724	11
983	142735	11
984	176052	22
985	176074	22
986	216883	11
987	176096	11
988	176107	22
989	142746	11
990	142757	11
991	216894	11
992	142768	11
993	216905	11
994	142779	11
995	216916	11
996	130401	11
997	142790	11
998	216927	11
999	130412	11
1000	142801	12
1001	216938	12
1002	130423	12
1003	142813	12
1004	216950	12
1005	142825	12
1006	130435	12
1007	216962	12
1008	130447	12
1009	142837	12
1010	216974	12
1011	216986	12
1012	130459	12
1013	142849	12
1014	108035	22
1015	216998	12
1016	130471	12
1017	142861	12
1018	217010	12
1019	142873	12
1020	130483	12
1021	217022	12
1022	176129	23
1023	142885	12
1024	130495	12
1025	217034	12
1026	21024	43
1027	142897	12
1028	130507	12
1029	217046	12
1030	142909	12
1031	61004	12
1032	61016	12
1033	130519	12
1034	108057	22
1035	61028	12
1036	108079	34
1037	130531	12
1038	108113	56
1039	61040	12
1040	130543	12
1041	61052	12
1042	130555	12
1043	61064	12
1044	130567	12
1045	61076	12
1046	130579	12
1047	61088	12
1048	130591	12
1049	61100	12
1050	130603	12
1051	176152	23
1052	108169	88
1053	61112	12
1054	176175	82
1055	108257	22
1056	130615	12
1057	61124	12
1058	130627	12
1059	176257	44
1060	21067	34
1061	61136	12
1062	130639	12
1063	61148	12
1064	130651	12
1065	61160	12
1066	130663	12
1067	61172	12
1068	108279	62
1069	130675	12
1070	61184	12
1071	61196	12
1072	130687	12
1073	61208	12
1074	21101	23
1075	176301	22
1076	130699	12
1077	21124	23
1078	176323	42
1079	108341	45
1080	21147	72
1081	176365	34
1082	130711	12
1083	61220	12
1084	61232	12
1085	130723	12
1086	108386	34
1087	142921	12
1088	130735	12
1089	176399	72
1090	61244	12
1091	130747	12
1092	142933	12
1093	21219	148
1094	61256	12
1095	142945	12
1096	61268	12
1097	130759	12
1098	142957	12
1099	61280	12
1100	142969	12
1101	130771	12
1102	176471	34
1103	217058	12
1104	61292	12
1105	108420	22
1106	61304	12
1107	61316	12
1108	61328	12
1109	61340	12
1110	61352	12
1111	61364	12
1112	61376	12
1113	108442	32
1114	61388	12
1115	61400	12
1116	130783	12
1117	61412	12
1118	176505	23
1119	130795	12
1120	108474	22
1121	176528	45
1122	61424	12
1123	130807	12
1124	108496	23
1125	61436	12
1126	130819	12
1127	142981	12
1128	130831	12
1129	130843	12
1130	142993	12
1131	176573	56
1132	130855	12
1133	130867	12
1134	143005	12
1135	61448	12
1136	217070	12
1137	130879	12
1138	143017	12
1139	217082	12
1140	130891	12
1141	108519	2754
1142	143029	12
1143	176629	52
1144	61460	12
1145	217094	12
1146	130903	12
1147	143041	12
1148	217106	12
1149	130915	12
1150	61472	12
1151	143053	12
1152	217118	12
1153	130927	12
1154	61484	12
1155	143065	12
1156	217130	12
1157	130939	12
1158	61496	12
1159	143077	12
1160	217142	12
1161	130951	12
1162	61508	12
1163	217154	12
1164	143089	12
1165	130963	12
1166	217166	12
1167	217178	12
1168	217190	12
1169	217202	12
1170	217214	12
1171	61520	12
1172	61532	12
1173	217226	12
1174	61544	12
1175	217238	12
1176	61556	12
1177	217250	12
1178	61568	12
1179	217262	12
1180	176681	89
1181	61580	12
1182	217274	12
1183	61592	12
1184	217286	12
1185	130975	12
1186	61604	12
1187	217298	12
1188	130987	12
1189	21367	22
1190	61616	12
1191	217310	12
1192	21389	23
1193	130999	12
1194	21412	34
1195	61628	12
1196	131011	12
1197	217322	12
1198	61640	12
1199	217334	12
1200	131023	12
1201	217346	12
1202	131035	12
1203	176770	65
1204	21446	12
1205	61652	12
1206	217358	12
1207	131047	12
1208	61664	12
1209	131059	12
1210	21458	102
1211	217370	12
1212	217382	12
1213	131071	12
1214	217394	12
1215	131083	12
1216	176835	54
1217	61676	12
1218	217406	12
1219	131095	12
1220	61688	12
1221	176889	34
1222	217418	12
1223	131107	12
1224	21560	641
1225	61700	12
1226	217430	12
1227	131119	12
1228	176923	22
1229	176945	45
1230	176990	55
1231	177045	62
1232	143101	12
1233	61712	12
1234	177107	32
1235	22201	12
1236	22213	23
1237	177139	22
1238	143113	12
1239	22236	23
1240	61724	12
1241	143125	12
1242	177161	34
1243	22259	12
1244	61736	12
1245	177195	52
1246	22271	31
1247	61748	12
1248	177247	23
1249	177270	72
1250	61760	12
1251	61772	12
1252	61784	12
1253	177342	77
1254	143137	12
1255	61796	12
1256	61808	12
1257	143149	12
1258	61820	12
1259	143161	12
1260	61832	12
1261	143173	12
1262	61844	12
1263	143185	12
1264	61856	12
1265	143197	12
1266	61868	12
1267	143209	12
1268	61880	12
1269	143221	12
1270	177419	22
1271	61892	12
1272	143233	12
1273	61904	12
1274	143245	12
1275	61916	12
1276	143257	12
1277	61928	12
1278	143269	12
1279	61940	12
1280	143281	12
1281	61952	12
1282	143293	12
1283	61964	12
1284	143305	12
1285	177441	234
1286	143317	12
1287	61976	12
1288	143329	12
1289	61988	12
1290	22302	22
1291	143341	12
1292	22324	114
1293	62000	12
1294	143353	12
1295	62012	12
1296	177675	7048
1297	143365	12
1298	22438	42
1299	131131	12
1300	217442	12
1301	62024	12
1302	22480	34
1303	62036	12
1304	62048	12
1305	62060	12
1306	62072	12
1307	62084	12
1308	62096	12
1309	62108	12
1310	62120	12
1311	62132	12
1312	62144	12
1313	62156	12
1314	62168	12
1315	62180	12
1316	62192	12
1317	22514	52
1318	62204	12
1319	62216	12
1320	62228	12
1321	143377	12
1322	62240	12
1323	143389	12
1324	22566	22
1325	62252	12
1326	143401	12
1327	62264	12
1328	143413	12
1329	62276	12
1330	143425	12
1331	62288	12
1332	143437	12
1333	62300	12
1334	143449	12
1335	62312	12
1336	143461	12
1337	62324	12
1338	143473	12
1339	62336	12
1340	143485	12
1341	62348	12
1342	143497	12
1343	62360	12
1344	143509	12
1345	62372	12
1346	22588	22
1347	143521	12
1348	62384	12
1349	143533	12
1350	22610	56
1351	62396	12
1352	143545	12
1353	62408	12
1354	22666	374
1355	131143	12
1356	131155	12
1357	23040	45
1358	143557	12
1359	62420	12
1360	217454	12
1361	62432	12
1362	62444	12
1363	23085	45
1364	23130	42
1365	217466	12
1366	23172	64
1367	23236	56
1368	23292	34
1369	23326	34
1370	23360	10179
1371	62456	12
1372	111273	32
1373	62468	12
1374	62480	12
1375	62492	12
1376	62504	12
1377	111305	902
1378	62516	12
1379	62528	12
1380	217478	12
1381	62540	12
1382	62552	12
1383	217490	12
1384	112207	45
1385	112252	34
1386	62564	12
1387	112286	23
1388	112309	62
1389	112371	72
1390	217502	12
1391	62576	12
1392	112443	63
1393	217514	12
1394	62588	12
1395	112506	23
1396	112529	22
1397	112551	32
1398	112583	34
1399	112617	32
1400	217526	12
1401	112649	71
1402	62600	12
1403	217538	12
1404	184723	43
1405	62612	12
1406	217550	12
1407	184766	63
1408	112720	24
1409	62624	12
1410	217562	12
1411	131167	12
1412	217574	12
1413	112744	23
1414	62636	12
1415	131179	12
1416	62648	12
1417	217586	12
1418	184829	23
1419	131191	12
1420	112767	23
1421	62660	12
1422	217598	12
1423	131203	12
1424	62672	12
1425	217610	12
1426	131215	12
1427	62684	12
1428	217622	12
1429	131227	12
1430	62696	12
1431	217634	12
1432	131239	12
1433	217646	12
1434	62708	12
1435	131251	12
1436	62720	12
1437	217658	12
1438	184852	22
1439	217670	12
1440	217682	12
1441	217694	12
1442	217706	12
1443	217718	12
1444	131263	12
1445	217730	12
1446	131275	12
1447	217742	12
1448	112790	279
1449	131287	12
1450	217754	12
1451	131299	12
1452	217766	12
1453	217778	12
1454	131311	12
1455	217790	12
1456	131323	12
1457	217802	12
1458	131335	12
1459	143569	12
1460	217814	12
1461	184874	22
1462	217826	12
1463	217838	12
1464	217850	12
1465	217862	12
1466	217874	12
1467	217886	12
1468	217898	12
1469	217910	12
1470	217922	12
1471	217934	12
1472	217946	12
1473	217958	12
1474	217970	12
1475	184896	32
1476	217982	12
1477	217994	12
1478	62732	12
1479	218006	12
1480	62744	12
1481	218018	12
1482	62756	12
1483	218030	12
1484	184928	32
1485	62768	12
1486	218042	12
1487	131347	12
1488	62780	12
1489	218054	12
1490	131359	12
1491	218066	12
1492	62792	12
1493	131371	12
1494	218078	12
1495	62804	12
1496	218090	12
1497	131383	12
1498	62816	12
1499	143581	12
1500	218102	12
1501	184960	6501
1502	131395	12
1503	62828	12
1504	143593	12
1505	218114	12
1506	62840	12
1507	131407	12
1508	113069	23
1509	143605	12
1510	218126	12
1511	62852	12
1512	143617	12
1513	113092	23
1514	218138	12
1515	113115	311
1516	131419	12
1517	62864	12
1518	143629	12
1519	218150	12
1520	131431	12
1521	62876	12
1522	62888	12
1523	131443	12
1524	62900	12
1525	131455	12
1526	62912	12
1527	113426	23
1528	131467	12
1529	62924	12
1530	113449	132
1531	143641	12
1532	131479	12
1533	113581	72
1534	62936	12
1535	143653	12
1536	131491	12
1537	62948	12
1538	143665	12
1539	131503	12
1540	62960	12
1541	113653	34
1542	143677	12
1543	131515	12
1544	113687	62
1545	62972	12
1546	131527	12
1547	143689	12
1548	33539	33
1549	131539	12
1550	33572	12
1551	33584	22
1552	33606	23
1553	33629	22
1554	62984	12
1555	33651	24
1556	143701	12
1557	33675	62
1558	131551	12
1559	143713	12
1560	33737	33
1561	33770	22
1562	131563	12
1563	62996	12
1564	143725	12
1565	143737	12
1566	63008	12
1567	63020	12
1568	143749	12
1569	33792	23
1570	33815	23
1571	63032	12
1572	143761	12
1573	63044	12
1574	131575	12
1575	143773	12
1576	63056	12
1577	131587	12
1578	143785	12
1579	63068	12
1580	131599	12
1581	143797	12
1582	143809	12
1583	131611	12
1584	143821	12
1585	131623	12
1586	63080	12
1587	218162	12
1588	143833	12
1589	143845	12
1590	143857	12
1591	143869	12
1592	143881	12
1593	143893	12
1594	33838	72
1595	143905	12
1596	143917	12
1597	143929	12
1598	143941	12
1599	143953	12
1600	143965	12
1601	143977	12
1602	143989	12
1603	144001	12
1604	113749	112
1605	63092	12
1606	144013	12
1607	144025	12
1608	144037	12
1609	33910	22
1610	144049	12
1611	33932	611
1612	144061	12
1613	34543	43
1614	131635	12
1615	191461	71
1616	144073	12
1617	131647	12
1618	144085	12
1619	218174	12
1620	131659	12
1621	144097	12
1622	218186	12
1623	131671	12
1624	144109	12
1625	218198	12
1626	131683	12
1627	144121	12
1628	218210	12
1629	131695	12
1630	218222	12
1631	144133	12
1632	131707	12
1633	34586	34
1634	218234	12
1635	144145	12
1636	131719	12
1637	34620	23
1638	144157	12
1639	218246	12
1640	131731	12
1641	131743	12
1642	218258	12
1643	144169	12
1644	131755	12
1645	144181	12
1646	218270	12
1647	131767	12
1648	63104	12
1649	144193	12
1650	144205	12
1651	144217	12
1652	144229	12
1653	144241	12
1654	144253	12
1655	144265	12
1656	218282	12
1657	144277	12
1658	218294	12
1659	144289	12
1660	34643	23
1661	34666	23
1662	218306	12
1663	144301	12
1664	218318	12
1665	218330	12
1666	144313	12
1667	218342	12
1668	144325	12
1669	218354	12
1670	144337	12
1671	191532	94
1672	218366	12
1673	144349	12
1674	218378	12
1675	144361	12
1676	218390	12
1677	144373	12
1678	218402	12
1679	144385	12
1680	218414	12
1681	144397	12
1682	218426	12
1683	144409	12
1684	218438	12
1685	144421	12
1686	218450	12
1687	131779	12
1688	144433	12
1689	34689	55
1690	218462	12
1691	131791	12
1692	144445	12
1693	34744	22
1694	218474	12
1695	131803	12
1696	144457	12
1697	191626	45
1698	218486	12
1699	144469	12
1700	131815	12
1701	34766	52
1702	191671	43
1703	218498	12
1704	34818	83
1705	131827	12
1706	144481	12
1707	131839	12
1708	144493	12
1709	218510	12
1710	63116	12
1711	131851	12
1712	131863	12
1713	131875	12
1714	131887	12
1715	131899	12
1716	191714	44
1717	131911	12
1718	131923	12
1719	131935	12
1720	131947	12
1721	131959	12
1722	191758	122
1723	131971	12
1724	131983	12
1725	131995	12
1726	132007	12
1727	132019	12
1728	132031	12
1729	132043	12
1730	132055	12
1731	132067	12
1732	132079	12
1733	132091	12
1734	132103	12
1735	132115	12
1736	132127	12
1737	132139	12
1738	34901	22
1739	132151	12
1740	132163	12
1741	132175	12
1742	132187	12
1743	132199	12
1744	132211	12
1745	144505	12
1746	132223	12
1747	144517	12
1748	132235	12
1749	144529	12
1750	34923	63
1751	132247	12
1752	144541	12
1753	144553	12
1754	132259	12
1755	144565	12
1756	132271	12
1757	144577	12
1758	132283	12
1759	132295	12
1760	191880	82
1761	144589	12
1762	132307	12
1763	144601	12
1764	132319	12
1765	191962	23
1766	144613	12
1767	218522	12
1768	132331	12
1769	63128	12
1770	144625	12
1771	34986	22
1772	144637	12
1773	144649	12
1774	144661	12
1775	144673	12
1776	144685	12
1777	35008	22
1778	144697	12
1779	144709	12
1780	144721	12
1781	144733	12
1782	144745	12
1783	144757	12
1784	144769	12
1785	144781	12
1786	144793	12
1787	144805	12
1788	144817	12
1789	144829	12
1790	144841	12
1791	144853	12
1792	144865	12
1793	144877	12
1794	144889	12
1795	144901	12
1796	144913	12
1797	144925	12
1798	144937	12
1799	144949	12
1800	132343	12
1801	144961	12
1802	132355	12
1803	144973	12
1804	191985	45
1805	132367	12
1806	144985	12
1807	218534	12
1808	132379	12
1809	144997	12
1810	218546	12
1811	145009	12
1812	132391	12
1813	35030	32
1814	218558	12
1815	145021	12
1816	192030	34
1817	35062	32
1818	132403	12
1819	218570	12
1820	145033	12
1821	132415	12
1822	145045	12
1823	132427	12
1824	218582	12
1825	145057	12
1826	192064	45
1827	35094	23
1828	113861	23
1829	192109	6952
1830	63140	12
1831	218594	12
1832	113884	12
1833	218606	12
1834	218618	12
1835	218630	12
1836	113896	265
1837	114161	119
1838	218642	12
1839	218654	12
1840	218666	12
1841	132439	12
1842	35117	22
1843	218678	12
1844	114280	155
1845	35139	44
1846	132451	12
1847	218690	12
1848	35183	22
1849	132463	12
1850	218702	12
1851	132475	12
1852	218714	12
1853	218726	12
1854	132487	12
1855	63152	12
1856	35205	55
1857	132499	12
1858	63164	12
1859	63176	12
1860	114435	43
1861	35260	23
1862	132511	12
1863	63188	12
1864	35283	12
1865	114478	12
1866	132523	12
1867	35295	12
1868	35307	23
1869	218738	12
1870	114490	23
1871	63200	12
1872	132535	12
1873	218750	12
1874	63212	12
1875	114513	12
1876	132547	12
1877	218762	12
1878	63224	12
1879	132559	12
1880	218774	12
1881	63236	12
1882	132571	12
1883	132583	12
1884	63248	12
1885	218786	12
1886	132595	12
1887	63260	12
1888	35330	23
1889	218798	12
1890	132607	12
1891	63272	12
1892	218810	12
1893	132619	12
1894	63284	12
1895	218822	12
1896	132631	12
1897	114525	23
1898	63296	12
1899	218834	12
1900	132643	12
1901	145069	12
1902	218846	12
1903	218858	12
1904	218870	12
1905	63308	12
1906	218882	12
1907	63320	12
1908	35353	22
1909	218894	12
1910	63332	12
1911	114548	34
1912	218906	12
1913	35375	33
1914	218918	12
1915	63344	12
1916	114582	44
1917	218930	12
1918	63356	12
1919	35408	129
1920	114626	73
1921	218942	12
1922	63368	12
1923	218954	12
1924	63380	12
1925	63392	12
1926	218966	12
1927	63404	12
1928	218978	12
1929	218990	12
1930	63416	12
1931	219002	12
1932	63428	12
1933	219014	12
1934	63440	12
1935	219026	12
1936	63452	12
1937	219038	12
1938	63464	12
1939	219050	12
1940	63476	12
1941	219062	12
1942	35537	32
1943	63488	12
1944	219074	12
1945	63500	12
1946	219086	12
1947	63512	12
1948	219098	12
1949	63524	12
1950	35569	32
1951	35601	22
1952	219110	12
1953	63536	12
1954	219122	12
1955	63548	12
1956	63560	12
1957	219134	12
1958	63572	12
1959	132655	12
1960	145081	12
1961	219146	12
1962	219158	12
1963	219170	12
1964	219182	12
1965	219194	12
1966	219206	12
1967	219218	12
1968	219230	12
1969	219242	12
1970	35623	12
1971	219254	12
1972	35635	1130
1973	219266	12
1974	219278	12
1975	219290	12
1976	114699	56
1977	132667	12
1978	219302	12
1979	132679	12
1980	219314	12
1981	132691	12
1982	219326	12
1983	114755	22
1984	114777	469
1985	36765	174
1986	132703	12
1987	219338	12
1988	63584	12
1989	132715	12
1990	132727	12
1991	63596	12
1992	219350	12
1993	132739	12
1994	63608	12
1995	219362	12
1996	132751	12
1997	63620	12
1998	115246	22
1999	219374	12
2000	132763	12
2001	63632	12
2002	219386	12
2003	132775	12
2004	63644	12
2005	115268	45
2006	115313	112
2007	219398	12
2008	115425	22
2009	132787	12
2010	63656	12
2011	219410	12
2012	132799	12
2013	219422	12
2014	63668	12
2015	219434	12
2016	63680	12
2017	36939	22
2018	132811	12
2019	63692	12
2020	115447	77
2021	36961	22
2022	219446	12
2023	36983	32
2024	37015	23
2025	132823	12
2026	37038	23
2027	115524	33
2028	145093	12
2029	37061	32
2030	63704	12
2031	63716	12
2032	63728	12
2033	63740	12
2034	219458	12
2035	37093	1130
2036	63752	12
2037	219470	12
2038	63764	12
2039	63776	12
2040	219482	12
2041	63788	12
2042	219494	12
2043	63800	12
2044	219506	12
2045	63812	12
2046	219518	12
2047	145105	12
2048	63824	12
2049	219530	12
2050	115557	21
2051	145117	12
2052	63836	12
2053	219542	12
2054	145129	12
2055	63848	12
2056	219554	12
2057	145141	12
2058	219566	12
2059	63860	12
2060	145153	12
2061	63872	12
2062	219578	12
2063	145165	12
2064	63884	12
2065	115578	23
2066	219590	12
2067	145177	12
2068	63896	12
2069	219602	12
2070	145189	12
2071	63908	12
2072	219614	12
2073	145201	12
2074	63920	12
2075	219626	12
2076	115601	23
2077	115624	22
2078	145213	12
2079	219638	12
2080	63932	12
2081	115646	23
2082	63944	12
2083	199061	22
2084	219650	12
2085	63956	12
2086	219662	12
2087	63968	12
2088	145225	12
2089	219674	12
2090	132835	12
2091	219686	12
2092	115669	23
2093	132847	12
2094	132859	12
2095	219698	12
2096	132871	12
2097	219710	12
2098	219722	12
2099	132883	12
2100	219734	12
2101	132895	12
2102	219746	12
2103	132907	12
2104	219758	12
2105	132919	12
2106	63980	12
2107	219770	12
2108	132931	12
2109	63992	12
2110	219782	12
2111	132943	12
2112	64004	12
2113	219794	12
2114	132955	12
2115	64016	12
2116	132967	12
2117	219806	12
2118	64028	12
2119	132979	12
2120	219818	12
2121	145237	12
2122	64040	12
2123	219830	12
2124	132991	12
2125	145249	12
2126	64052	12
2127	219842	12
2128	133003	12
2129	145261	12
2130	64064	12
2131	115692	23
2132	133015	12
2133	219854	12
2134	64076	12
2135	145273	12
2136	219866	12
2137	133027	12
2138	64088	12
2139	145285	12
2140	133039	12
2141	219878	12
2142	145297	12
2143	199083	1350
2144	64100	12
2145	133051	12
2146	133063	12
2147	133075	12
2148	133087	12
2149	133099	12
2150	133111	12
2151	115715	34
2152	133123	12
2153	133135	12
2154	115749	22
2155	133147	12
2156	133159	12
2157	133171	12
2158	115771	23
2159	133183	12
2160	115794	147
2161	133195	12
2162	38223	66
2163	133207	12
2164	133219	12
2165	133231	12
2166	133243	12
2167	115941	32
2168	219890	12
2169	38289	34
2170	133255	12
2171	133267	12
2172	219902	12
2173	219914	12
2174	133279	12
2175	115973	12
2176	145309	12
2177	219926	12
2178	133291	12
2179	38323	164
2180	115985	23
2181	38487	22
2182	116008	23
2183	38509	33
2184	116031	34
2185	145321	12
2186	219938	12
2187	133303	12
2188	219950	12
2189	38542	12
2190	145333	12
2191	133315	12
2192	38554	33
2193	145345	12
2194	64112	12
2195	133327	12
2196	219962	12
2197	145357	12
2198	133339	12
2199	64124	12
2200	219974	12
2201	145369	12
2202	133351	12
2203	64136	12
2204	219986	12
2205	145381	12
2206	64148	12
2207	133363	12
2208	145393	12
2209	219998	12
2210	133375	12
2211	64160	12
2212	220010	12
2213	145405	12
2214	64172	12
2215	64184	12
2216	64196	12
2217	64208	12
2218	64220	12
2219	64232	12
2220	133387	12
2221	64244	12
2222	133399	12
2223	64256	12
2224	64268	12
2225	133411	12
2226	116065	12
2227	220022	12
2228	116077	23
2229	64280	12
2230	133423	12
2231	64292	12
2232	220034	12
2233	38587	22
2234	133435	12
2235	64304	12
2236	220046	12
2237	64316	12
2238	220058	12
2239	133447	12
2240	64328	12
2241	220070	12
2242	133459	12
2243	64340	12
2244	220082	12
2245	133471	12
2246	64352	12
2247	220094	12
2248	133483	12
2249	64364	12
2250	145417	12
2251	220106	12
2252	133495	12
2253	64376	12
2254	145429	12
2255	220118	12
2256	133507	12
2257	64388	12
2258	145441	12
2259	220130	12
2260	133519	12
2261	145453	12
2262	64400	12
2263	220142	12
2264	133531	12
2265	220154	12
2266	64412	12
2267	145465	12
2268	133543	12
2269	220166	12
2270	116100	22
2271	133555	12
2272	133567	12
2273	133579	12
2274	133591	12
2275	133603	12
2276	133615	12
2277	133627	12
2278	116122	34
2279	133639	12
2280	133651	12
2281	38609	22
2282	133663	12
2283	133675	12
2284	133687	12
2285	133699	12
2286	133711	12
2287	64424	12
2288	133723	12
2289	133735	12
2290	64436	12
2291	133747	12
2292	64448	12
2293	116156	63
2294	133759	12
2295	64460	12
2296	38631	12
2297	133771	12
2298	220178	12
2299	64472	12
2300	133783	12
2301	133795	12
2302	220190	12
2303	64484	12
2304	145477	12
2305	220202	12
2306	64496	12
2307	133807	12
2308	116219	43
2309	145489	12
2310	38643	12
2311	220214	12
2312	133819	12
2313	145501	12
2314	38655	22
2315	220226	12
2316	116262	22
2317	64508	12
2318	133831	12
2319	145513	12
2320	38677	23
2321	220238	12
2322	64520	12
2323	116284	12
2324	133843	12
2325	116296	34
2326	145525	12
2327	38700	12
2328	64532	12
2329	133855	12
2330	116330	12
2331	38712	12
2332	116342	63
2333	38724	42
2334	220250	12
2335	145537	12
2336	116405	131
2337	38766	22
2338	133867	12
2339	38788	210
2340	64544	12
2341	38998	62
2342	116536	23
2343	220262	12
2344	220274	12
2345	220286	12
2346	145549	12
2347	220298	12
2348	145561	12
2349	39060	23
2350	220310	12
2351	220322	12
2352	145573	12
2353	220334	12
2354	145585	12
2355	220346	12
2356	220358	12
2357	145597	12
2358	145609	12
2359	220370	12
2360	133879	12
2361	145621	12
2362	220382	12
2363	145633	12
2364	133891	12
2365	220394	12
2366	200433	55
2367	64556	12
2368	145645	12
2369	220406	12
2370	133903	12
2371	145657	12
2372	64568	12
2373	133915	12
2374	220418	12
2375	39083	23
2376	200488	23
2377	64580	12
2378	145669	12
2379	220430	12
2380	133927	12
2381	64592	12
2382	39106	12
2383	133939	12
2384	39118	33
2385	220442	12
2386	39151	32
2387	200511	53
2388	145681	12
2389	39183	33
2390	64604	12
2391	220454	12
2392	133951	12
2393	145693	12
2394	200564	23
2395	133963	12
2396	64616	12
2397	145705	12
2398	220466	12
2399	145717	12
2400	64628	12
2401	133975	12
2402	220478	12
2403	64640	12
2404	145729	12
2405	133987	12
2406	220490	12
2407	220502	12
2408	220514	12
2409	220526	12
2410	220538	12
2411	220550	12
2412	220562	12
2413	133999	12
2414	220574	12
2415	134011	12
2416	200587	45
2417	220586	12
2418	134023	12
2419	220598	12
2420	134035	12
2421	220610	12
2422	134047	12
2423	220622	12
2424	134059	12
2425	39216	65
2426	220634	12
2427	200632	23
2428	134071	12
2429	220646	12
2430	134083	12
2431	220658	12
2432	134095	12
2433	220670	12
2434	134107	12
2435	220682	12
2436	134119	12
2437	200655	32
2438	39281	12
2439	220694	12
2440	39293	34
2441	200687	45
2442	145741	12
2443	134131	12
2444	220706	12
2445	145753	12
2446	220718	12
2447	39327	23
2448	145765	12
2449	134143	12
2450	145777	12
2451	220730	12
2452	200732	21
2453	134155	12
2454	220742	12
2455	39350	22
2456	200753	21
2457	145789	12
2458	134167	12
2459	145801	12
2460	220754	12
2461	134179	12
2462	220766	12
2463	39372	34
2464	145813	12
2465	134191	12
2466	200774	22
2467	39406	197
2468	145825	12
2469	200796	32
2470	134203	12
2471	220778	12
2472	200828	435
2473	64652	12
2474	39603	22
2475	220790	12
2476	220802	12
2477	39625	180
2478	220814	12
2479	220826	12
2480	220838	12
2481	220850	12
2482	201263	12
2483	220862	12
2484	220874	12
2485	201275	34
2486	201309	12
2487	39805	12
2488	220886	12
2489	220898	12
2490	39817	32
2491	220910	12
2492	39849	52
2493	39901	22
2494	220922	12
2495	220934	12
2496	220946	12
2497	220958	12
2498	39923	23
2499	145837	12
2500	220970	12
2501	39946	12
2502	220982	12
2503	145849	12
2504	220994	12
2505	39958	23
2506	39981	23
2507	145861	12
2508	221006	12
2509	145873	12
2510	145885	12
2511	221018	12
2512	145897	12
2513	221030	12
2514	40004	67
2515	64664	12
2516	145909	12
2517	221042	12
2518	145921	12
2519	64676	12
2520	221054	12
2521	145933	12
2522	64688	12
2523	221066	12
2524	145945	12
2525	64700	12
2526	221078	12
2527	221090	12
2528	145957	12
2529	64712	12
2530	221102	12
2531	40071	22
2532	145969	12
2533	64724	12
2534	145981	12
2535	40093	88
2536	40181	23
2537	221114	12
2538	64736	12
2539	64748	12
2540	145993	12
2541	40204	23
2542	221126	12
2543	64760	12
2544	134215	12
2545	146005	12
2546	146017	12
2547	146029	12
2548	146041	12
2549	40227	23
2550	146053	12
2551	146065	12
2552	221138	12
2553	146077	12
2554	221150	12
2555	146089	12
2556	221162	12
2557	146101	12
2558	221174	12
2559	146113	12
2560	40250	23
2561	221186	12
2562	146125	12
2563	221198	12
2564	40273	56
2565	146137	12
2566	221210	12
2567	146149	12
2568	221222	12
2569	146161	12
2570	221234	12
2571	146173	12
2572	221246	12
2573	146185	12
2574	221258	12
2575	146197	12
2576	221270	12
2577	146209	12
2578	40329	22
2579	221282	12
2580	146221	12
2581	221294	12
2582	146233	12
2583	221306	12
2584	64772	12
2585	40351	42
2586	146245	12
2587	221318	12
2588	146257	12
2589	64784	12
2590	221330	12
2591	146269	12
2592	64796	12
2593	40393	22
2594	134227	12
2595	221342	12
2596	146281	12
2597	64808	12
2598	134239	12
2599	221354	12
2600	146293	12
2601	64820	12
2602	134251	12
2603	221366	12
2604	146305	12
2605	146317	12
2606	40415	8801
2607	146329	12
2608	146341	12
2609	201321	23
2610	146353	12
2611	134263	12
2612	201344	72
2613	146365	12
2614	134275	12
2615	201416	88
2616	146377	12
2617	134287	12
2618	146389	12
2619	134299	12
2620	146401	12
2621	64832	12
2622	134311	12
2623	146413	12
2624	201504	198
2625	64844	12
2626	134323	12
2627	64856	12
2628	134335	12
2629	146425	12
2630	64868	12
2631	134347	12
2632	201702	33
2633	221378	12
2634	146437	12
2635	201735	33
2636	64880	12
2637	134359	12
2638	201768	75
2639	116559	12
2640	146449	12
2641	221390	12
2642	49216	12
2643	49228	62
2644	64892	12
2645	134371	12
2646	49290	32
2647	146461	12
2648	221402	12
2649	134383	12
2650	146473	12
2651	221414	12
2652	64904	12
2653	146485	12
2654	49322	23
2655	134395	12
2656	221426	12
2657	49345	1047
2658	146497	12
2659	50392	2161
2660	64916	12
2661	134407	12
2662	146509	12
2663	221438	12
2664	64928	12
2665	134419	12
2666	221450	12
2667	146521	12
2668	64940	12
2669	134431	12
2670	146533	12
2671	221462	12
2672	64952	12
2673	64964	12
2674	64976	12
2675	64988	12
2676	65000	12
2677	65012	12
2678	65024	12
2679	65036	12
2680	65048	12
2681	65060	12
2682	65072	12
2683	65084	12
2684	65096	12
2685	65108	12
2686	65120	12
2687	65132	12
2688	116571	42
2689	65144	12
2690	65156	12
2691	65168	12
2692	65180	12
2693	65192	12
2694	116613	32
2695	65204	12
2696	65216	12
2697	201843	23
2698	65228	12
2699	134443	12
2700	134455	12
2701	65240	12
2702	65252	12
2703	65264	12
2704	65276	12
2705	65288	12
2706	65300	12
2707	221474	12
2708	65312	12
2709	65324	12
2710	146545	12
2711	221486	12
2712	65336	12
2713	146557	12
2714	221498	12
2715	146569	12
2716	221510	12
2717	146581	12
2718	221522	12
2719	65348	12
2720	146593	12
2721	221534	12
2722	65360	12
2723	146605	12
2724	201866	22
2725	221546	12
2726	65372	12
2727	134467	12
2728	146617	12
2729	134479	12
2730	146629	12
2731	146641	12
2732	134491	12
2733	134503	12
2734	134515	12
2735	134527	12
2736	134539	12
2737	134551	12
2738	146653	12
2739	134563	12
2740	134575	12
2741	134587	12
2742	146665	12
2743	134599	12
2744	146677	12
2745	134611	12
2746	134623	12
2747	146689	12
2748	134635	12
2749	146701	12
2750	134647	12
2751	146713	12
2752	134659	12
2753	146725	12
2754	134671	12
2755	146737	12
2756	134683	12
2757	134695	12
2758	146749	12
2759	134707	12
2760	146761	12
2761	116645	2012
2762	134719	12
2763	146773	12
2764	134731	12
2765	201888	283
2766	146785	12
2767	134743	12
2768	146797	12
2769	202171	34
2770	134755	12
2771	146809	12
2772	146821	12
2773	134767	12
2774	146833	12
2775	202205	34
2776	134779	12
2777	134791	12
2778	146845	12
2779	134803	12
2780	65384	12
2781	221558	12
2782	146857	12
2783	146869	12
2784	202239	22
2785	146881	12
2786	146893	12
2787	146905	12
2788	202261	33
2789	146917	12
2790	146929	12
2791	202294	33
2792	146941	12
2793	134815	12
2794	134827	12
2795	146953	12
2796	134839	12
2797	146965	12
2798	202327	12
2799	134851	12
2800	202339	12
2801	134863	12
2802	202351	32
2803	134875	12
2804	52553	23
2805	146977	12
2806	52576	12
2807	134887	12
2808	146989	12
2809	134899	12
2810	147001	12
2811	134911	12
2812	202383	74
2813	147013	12
2814	134923	12
2815	134935	12
2816	147025	12
2817	134947	12
2818	134959	12
2819	147037	12
2820	134971	12
2821	134983	12
2822	147049	12
2823	134995	12
2824	147061	12
2825	135007	12
2826	135019	12
2827	147073	12
2828	135031	12
2829	147085	12
2830	135043	12
2831	147097	12
2832	135055	12
2833	135067	12
2834	147109	12
2835	135079	12
2836	147121	12
2837	135091	12
2838	147133	12
2839	135103	12
2840	65396	12
2841	221570	12
2842	147145	12
2843	147157	12
2844	147169	12
2845	147181	12
2846	147193	12
2847	135115	12
2848	135127	12
2849	147205	12
2850	52588	52
2851	135139	12
2852	147217	12
2853	52640	23
2854	135151	12
2855	147229	12
2856	147241	12
2857	202457	23
2858	52663	2161
2859	202480	12
2860	135163	12
2861	202492	34
2862	147253	12
2863	135175	12
2864	147265	12
2865	221582	12
2866	147277	12
2867	135187	12
2868	221594	12
2869	147289	12
2870	135199	12
2871	221606	12
2872	135211	12
2873	147301	12
2874	202526	12
2875	221618	12
2876	147313	12
2877	135223	12
2878	221630	12
2879	135235	12
2880	147325	12
2881	221642	12
2882	221654	12
2883	202538	7418
2884	135247	12
2885	147337	12
2886	221666	12
2887	135259	12
2888	147349	12
2889	221678	12
2890	147361	12
2891	118657	12
2892	135271	12
2893	221690	12
2894	221702	12
2895	147373	12
2896	135283	12
2897	221714	12
2898	135295	12
2899	147385	12
2900	221726	12
2901	135307	12
2902	147397	12
2903	65408	12
2904	221738	12
2905	65420	12
2906	221750	12
2907	65432	12
2908	221762	12
2909	65444	12
2910	221774	12
2911	65456	12
2912	221786	12
2913	221798	12
2914	221810	12
2915	65468	12
2916	65480	12
2917	221822	12
2918	65492	12
2919	221834	12
2920	221846	12
2921	118669	231
2922	65504	12
2923	65516	12
2924	221858	12
2925	118900	32
2926	118932	12
2927	65528	12
2928	221870	12
2929	221882	12
2930	147409	12
2931	221894	12
2932	221906	12
2933	147421	12
2934	221918	12
2935	118944	735
2936	147433	12
2937	54824	64
2938	221930	12
2939	147445	12
2940	54888	23
2941	65540	12
2942	221942	12
2943	147457	12
2944	54911	34
2945	65552	12
2946	221954	12
2947	54945	43
2948	147469	12
2949	54988	23
2950	65564	12
2951	221966	12
2952	147481	12
2953	221978	12
2954	55011	12
2955	65576	12
2956	147493	12
2957	119679	22
2958	55023	22
2959	221990	12
2960	119701	32
2961	65588	12
2962	55045	12
2963	147505	12
2964	222002	12
2965	222014	12
2966	65600	12
2967	209956	56
2968	147517	12
2969	222026	12
2970	222038	12
2971	119733	12
2972	135319	12
2973	65612	12
2974	65624	12
2975	65636	12
2976	147529	12
2977	65648	12
2978	65660	12
2979	147541	12
2980	65672	12
2981	147553	12
2982	65684	12
2983	147565	12
2984	65696	12
2985	210012	34
2986	147577	12
2987	65708	12
2988	147589	12
2989	65720	12
2990	147601	12
2991	65732	12
2992	147613	12
2993	65744	12
2994	147625	12
2995	65756	12
2996	147637	12
2997	65768	12
2998	135331	12
2999	147649	12
3000	65780	12
3001	65792	12
3002	119745	12
3003	147661	12
3004	210046	22
3005	135343	12
3006	210068	82
3007	65804	12
3008	147673	12
3009	135355	12
3010	119757	32
3011	65816	12
3012	147685	12
3013	65828	12
3014	147697	12
3015	135367	12
3016	65840	12
3017	65852	12
3018	135379	12
3019	147709	12
3020	65864	12
3021	135391	12
3022	65876	12
3023	147721	12
3024	135403	12
3025	65888	12
3026	147733	12
3027	135415	12
3028	65900	12
3029	147745	12
3030	135427	12
3031	135439	12
3032	135451	12
3033	135463	12
3034	135475	12
3035	135487	12
3036	135499	12
3037	135511	12
3038	135523	12
3039	135535	12
3040	135547	12
3041	135559	12
3042	135571	12
3043	135583	12
3044	135595	12
3045	135607	12
3046	135619	12
3047	135631	12
3048	135643	12
3049	135655	12
3050	135667	12
3051	222050	12
3052	147757	12
3053	147769	12
3054	65912	12
3055	147781	12
3056	147793	12
3057	65924	12
3058	147805	12
3059	65936	12
3060	119789	1069
3061	147817	12
3062	65948	12
3063	65960	12
3064	65972	12
3065	65984	12
3066	65996	12
3067	210150	61
3068	66008	12
3069	66020	12
3070	66032	12
3071	147829	12
3072	66044	12
3073	55057	22
3074	66056	12
3075	147841	12
3076	55079	155
3077	147853	12
3078	66068	12
3079	210211	22
3080	210233	42
3081	147865	12
3082	210275	22
3083	66080	12
3084	147877	12
3085	66092	12
3086	222062	12
3087	147889	12
3088	66104	12
3089	147901	12
3090	222074	12
3091	66116	12
3092	147913	12
3093	66128	12
3094	222086	12
3095	147925	12
3096	66140	12
3097	147937	12
3098	222098	12
3099	66152	12
3100	147949	12
3101	210297	45
3102	222110	12
3103	55234	23
3104	210342	45
3105	55257	23
3106	66164	12
3107	147961	12
3108	222122	12
3109	66176	12
3110	210387	12
3111	147973	12
3112	55280	12
3113	222134	12
3114	55292	23
3115	147985	12
3116	210399	44
3117	66188	12
3118	55315	32
3119	222146	12
3120	147997	12
3121	148009	12
3122	148021	12
3123	148033	12
3124	148045	12
3125	148057	12
3126	148069	12
3127	148081	12
3128	148093	12
3129	148105	12
3130	148117	12
3131	148129	12
3132	148141	12
3133	148153	12
3134	148165	12
3135	148177	12
3136	148189	12
3137	148201	12
3138	148213	12
3139	148225	12
3140	148237	12
3141	148249	12
3142	148261	12
3143	135679	12
3144	66200	12
3145	66212	12
3146	66224	12
3147	66236	12
3148	66248	12
3149	66260	12
3150	66272	12
3151	222158	12
3152	66284	12
3153	222170	12
3154	66296	12
3155	222182	12
3156	210443	23
3157	66308	12
3158	222194	12
3159	66320	12
3160	210466	22
3161	222206	12
3162	66332	12
3163	66344	12
3164	222218	12
3165	66356	12
3166	222230	12
3167	66368	12
3168	66380	12
3169	66392	12
3170	66404	12
3171	66416	12
3172	222242	12
3173	148273	12
3174	148285	12
3175	148297	12
3176	148309	12
3177	148321	12
3178	135691	12
3179	148333	12
3180	55347	34
3181	135703	12
3182	148345	12
3183	135715	12
3184	148357	12
3185	135727	12
3186	148369	12
3187	135739	12
3188	148381	12
3189	135751	12
3190	148393	12
3191	135763	12
3192	148405	12
3193	135775	12
3194	148417	12
3195	135787	12
3196	148429	12
3197	135799	12
3198	66428	12
3199	66440	12
3200	66452	12
3201	66464	12
3202	120858	45
3203	66476	12
3204	66488	12
3205	222254	12
3206	66500	12
3207	222266	12
3208	66512	12
3209	222278	12
3210	66524	12
3211	222290	12
3212	66536	12
3213	222302	12
3214	66548	12
3215	222314	12
3216	66560	12
3217	222326	12
3218	210488	52
3219	66572	12
3220	222338	12
3221	222350	12
3222	66584	12
3223	55381	88
3224	222362	12
3225	66596	12
3226	222374	12
3227	66608	12
3228	148441	12
3229	148453	12
3230	148465	12
3231	148477	12
3232	148489	12
3233	135811	12
3234	148501	12
3235	135823	12
3236	148513	12
3237	135835	12
3238	148525	12
3239	120903	22
3240	135847	12
3241	148537	12
3242	135859	12
3243	148549	12
3244	148561	12
3245	135871	12
3246	148573	12
3247	120925	12
3248	135883	12
3249	148585	12
3250	148597	12
3251	148609	12
3252	210540	23
3253	66620	12
3254	135895	12
3255	148621	12
3256	66632	12
3257	135907	12
3258	210563	12
3259	148633	12
3260	66644	12
3261	210575	23
3262	135919	12
3263	148645	12
3264	135931	12
3265	66656	12
3266	148657	12
3267	55469	12
3268	55481	12
3269	135943	12
3270	66668	12
3271	135955	12
3272	66680	12
3273	210598	22
3274	120937	23
3275	148669	12
3276	210620	53
3277	55493	111
3278	135967	12
3279	148681	12
3280	120960	555
3281	135979	12
3282	66692	12
3283	148693	12
3284	66704	12
3285	55604	44
3286	135991	12
3287	210673	22
3288	148705	12
3289	136003	12
3290	66716	12
3291	148717	12
3292	136015	12
3293	66728	12
3294	222386	12
3295	148729	12
3296	148741	12
3297	148753	12
3298	148765	12
3299	148777	12
3300	148789	12
3301	148801	12
3302	55648	22
3303	66740	12
3304	66752	12
3305	66764	12
3306	66776	12
3307	66788	12
3308	148813	12
3309	136027	12
3310	66800	12
3311	210695	12
3312	148825	12
3313	136039	12
3314	66812	12
3315	136051	12
3316	55670	23
3317	148837	12
3318	66824	12
3319	148849	12
3320	136063	12
3321	148861	12
3322	66836	12
3323	136075	12
3324	148873	12
3325	66848	12
3326	136087	12
3327	148885	12
3328	66860	12
3329	136099	12
3330	222398	12
3331	66872	12
3332	148897	12
3333	136111	12
3334	222410	12
3335	136123	12
3336	148909	12
3337	66884	12
3338	222422	12
3339	148921	12
3340	136135	12
3341	66896	12
3342	222434	12
3343	148933	12
3344	136147	12
3345	66908	12
3346	222446	12
3347	148945	12
3348	136159	12
3349	66920	12
3350	222458	12
3351	136171	12
3352	136183	12
3353	136195	12
3354	136207	12
3355	136219	12
3356	136231	12
3357	136243	12
3358	148957	12
3359	136255	12
3360	148969	12
3361	136267	12
3362	148981	12
3363	136279	12
3364	148993	12
3365	136291	12
3366	136303	12
3367	136315	12
3368	136327	12
3369	136339	12
3370	136351	12
3371	149005	12
3372	136363	12
3373	149017	12
3374	210707	22
3375	136375	12
3376	149029	12
3377	136387	12
3378	149041	12
3379	55693	31
3380	136399	12
3381	149053	12
3382	136411	12
3383	149065	12
3384	136423	12
3385	149077	12
3386	136435	12
3387	149089	12
3388	210729	98
3389	222470	12
3390	149101	12
3391	55724	22
3392	136447	12
3393	222482	12
3394	210827	23
3395	149113	12
3396	136459	12
3397	222494	12
3398	149125	12
3399	136471	12
3400	222506	12
3401	222518	12
3402	136483	12
3403	222530	12
3404	136495	12
3405	149137	12
3406	136507	12
3407	222542	12
3408	55746	23
3409	66932	12
3410	136519	12
3411	136531	12
3412	136543	12
3413	136555	12
3414	222554	12
3415	222566	12
3416	55769	22
3417	55791	12
3418	136567	12
3419	136579	12
3420	222578	12
3421	121515	118
3422	121633	53
3423	222590	12
3424	121686	23
3425	121709	42
3426	136591	12
3427	222602	12
3428	136603	12
3429	121751	23
3430	140611	23
3431	55803	34
3432	55837	89
3433	222614	12
3434	136615	12
3435	222626	12
3436	136627	12
3437	222638	12
3438	222650	12
3439	136639	12
3440	55926	33
3441	136651	12
3442	222662	12
3443	136663	12
3444	136675	12
3445	222674	12
3446	136687	12
3447	222686	12
3448	66944	12
3449	136699	12
3450	222698	12
3451	66956	12
3452	136711	12
3453	222710	12
3454	66968	12
3455	136723	12
3456	222722	12
3457	66980	12
3458	222734	12
3459	136735	12
3460	66992	12
3461	136747	12
3462	222746	12
3463	67004	12
3464	222758	12
3465	136759	12
3466	67016	12
3467	222770	12
3468	136771	12
3469	67028	12
3470	222782	12
3471	136783	12
3472	67040	12
3473	149149	12
3474	136795	12
3475	136807	12
3476	136819	12
3477	136831	12
3478	136843	12
3479	136855	12
3480	121774	23
3481	55959	32
3482	136867	12
3483	55991	22
3484	136879	12
3485	136891	12
3486	136903	12
3487	136915	12
3488	222794	12
3489	136927	12
3490	136939	12
3491	222806	12
3492	136951	12
3493	222818	12
3494	222830	12
3495	136963	12
3496	222842	12
3497	136975	12
3498	222854	12
3499	67052	12
3500	136987	12
3501	222866	12
3502	136999	12
3503	67064	12
3504	222878	12
3505	137011	12
3506	67076	12
3507	149161	12
3508	137023	12
3509	222890	12
3510	67088	12
3511	149173	12
3512	137035	12
3513	222902	12
3514	67100	12
3515	149185	12
3516	222914	12
3517	137047	12
3518	67112	12
3519	149197	12
3520	137059	12
3521	222926	12
3522	67124	12
3523	149209	12
3524	137071	12
3525	222938	12
3526	67136	12
3527	149221	12
3528	137083	12
3529	222950	12
3530	149233	12
3531	149245	12
3532	149257	12
3533	149269	12
3534	149281	12
3535	149293	12
3536	149305	12
3537	149317	12
3538	149329	12
3539	149341	12
3540	149353	12
3541	149365	12
3542	121797	12
3543	149377	12
3544	149389	12
3545	210850	42
3546	149401	12
3547	149413	12
3548	67148	12
3549	149425	12
3550	67160	12
3551	149437	12
3552	67172	12
3553	149449	12
3554	67184	12
3555	149461	12
3556	137095	12
3557	67196	12
3558	137107	12
3559	67208	12
3560	149473	12
3561	137119	12
3562	67220	12
3563	56013	23
3564	121809	44
3565	121853	22
3566	149485	12
3567	67232	12
3568	149497	12
3569	137131	12
3570	137143	12
3571	149509	12
3572	67244	12
3573	222962	12
3574	56036	23
3575	67256	12
3576	149521	12
3577	210892	32
3578	137155	12
3579	121875	32
3580	210924	34
3581	222974	12
3582	67268	12
3583	137167	12
3584	56059	23
3585	210958	23
3586	56082	33
3587	149533	12
3588	56115	22
3589	222986	12
3590	67280	12
3591	137179	12
3592	56137	3723
3593	222998	12
3594	149545	12
3595	210981	22
3596	67292	12
3597	137191	12
3598	223010	12
3599	223022	12
3600	223034	12
3601	223046	12
3602	223058	12
3603	223070	12
3604	223082	12
3605	223094	12
3606	223106	12
3607	223118	12
3608	223130	12
3609	149557	12
3610	223142	12
3611	223154	12
3612	149569	12
3613	223166	12
3614	149581	12
3615	223178	12
3616	223190	12
3617	149593	12
3618	223202	12
3619	149605	12
3620	223214	12
3621	149617	12
3622	223226	12
3623	149629	12
3624	223238	12
3625	149641	12
3626	223250	12
3627	149653	12
3628	223262	12
3629	149665	12
3630	223274	12
3631	223286	12
3632	149677	12
3633	223298	12
3634	149689	12
3635	223310	12
3636	149701	12
3637	223322	12
3638	149713	12
3639	223334	12
3640	223346	12
3641	149725	12
3642	223358	12
3643	223370	12
3644	149737	12
3645	223382	12
3646	149749	12
3647	67304	12
3648	137203	12
3649	223394	12
3650	223406	12
3651	223418	12
3652	223430	12
3653	223442	12
3654	223454	12
3655	223466	12
3656	223478	12
3657	223490	12
3658	223502	12
3659	223514	12
3660	223526	12
3661	223538	12
3662	223550	12
3663	223562	12
3664	223574	12
3665	223586	12
3666	223598	12
3667	149761	12
3668	223610	12
3669	149773	12
3670	149785	12
3671	223622	12
3672	223634	12
3673	149797	12
3674	223646	12
3675	149809	12
3676	223658	12
3677	149821	12
3678	67316	12
3679	223670	12
3680	149833	12
3681	67328	12
3682	211003	12
3683	149845	12
3684	211015	24
3685	211039	23
3686	211062	12
3687	223682	12
3688	67340	12
3689	211074	22
3690	223694	12
3691	149857	12
3692	67352	12
3693	223706	12
3694	149869	12
3695	67364	12
3696	121907	23
3697	211096	77
3698	223718	12
3699	149881	12
3700	121930	33
3701	67376	12
3702	149893	12
3703	67388	12
3704	223730	12
3705	67400	12
3706	149905	12
3707	223742	12
3708	67412	12
3709	137215	12
3710	149917	12
3711	149929	12
3712	149941	12
3713	121963	12
3714	149953	12
3715	149965	12
3716	149977	12
3717	149989	12
3718	121975	23
3719	150001	12
3720	150013	12
3721	150025	12
3722	150037	12
3723	150049	12
3724	150061	12
3725	150073	12
3726	150085	12
3727	150097	12
3728	150109	12
3729	121998	84
3730	150121	12
3731	150133	12
3732	211173	101
3733	122082	12
3734	122094	45
3735	122139	23
3736	150145	12
3737	223754	12
3738	122162	23
3739	223766	12
3740	223778	12
3741	223790	12
3742	223802	12
3743	223814	12
3744	223826	12
3745	223838	12
3746	223850	12
3747	223862	12
3748	223874	12
3749	223886	12
3750	223898	12
3751	223910	12
3752	223922	12
3753	223934	12
3754	223946	12
3755	223958	12
3756	223970	12
3757	223982	12
3758	223994	12
3759	224006	12
3760	224018	12
3761	224030	12
3762	224042	12
3763	224054	12
3764	224066	12
3765	224078	12
3766	150157	12
3767	137227	12
3768	67424	12
3769	224090	12
3770	224102	12
3771	224114	12
3772	224126	12
3773	224138	12
3774	122185	23
3775	224150	12
3776	224162	12
3777	224174	12
3778	224186	12
3779	224198	12
3780	211274	66
3781	224210	12
3782	150169	12
3783	224222	12
3784	150181	12
3785	150193	12
3786	224234	12
3787	150205	12
3788	224246	12
3789	137239	12
3790	150217	12
3791	224258	12
3792	137251	12
3793	122208	22
3794	224270	12
3795	150229	12
3796	224282	12
3797	137263	12
3798	150241	12
3799	150253	12
3800	137275	12
3801	67436	12
3802	224294	12
3803	150265	12
3804	137287	12
3805	67448	12
3806	224306	12
3807	137299	12
3808	150277	12
3809	67460	12
3810	224318	12
3811	137311	12
3812	150289	12
3813	67472	12
3814	224330	12
3815	137323	12
3816	67484	12
3817	150301	12
3818	224342	12
3819	137335	12
3820	150313	12
3821	67496	12
3822	224354	12
3823	137347	12
3824	150325	12
3825	137359	12
3826	137371	12
3827	137383	12
3828	137395	12
3829	137407	12
3830	137419	12
3831	137431	12
3832	224366	12
3833	137443	12
3834	224378	12
3835	137455	12
3836	224390	12
3837	137467	12
3838	224402	12
3839	137479	12
3840	224414	12
3841	137491	12
3842	150337	12
3843	122230	33
3844	224426	12
3845	137503	12
3846	150349	12
3847	137515	12
3848	224438	12
3849	150361	12
3850	137527	12
3851	224450	12
3852	150373	12
3853	137539	12
3854	150385	12
3855	224462	12
3856	137551	12
3857	150397	12
3858	211340	22
3859	211362	43
3860	224474	12
3861	137563	12
3862	224486	12
3863	137575	12
3864	150409	12
3865	224498	12
3866	150421	12
3867	150433	12
3868	224510	12
3869	150445	12
3870	211405	32
3871	137587	12
3872	224522	12
3873	150457	12
3874	137599	12
3875	224534	12
3876	150469	12
3877	137611	12
3878	224546	12
3879	150481	12
3880	137623	12
3881	67508	12
3882	150493	12
3883	150505	12
3884	211437	23
3885	211460	134
3886	150517	12
3887	150529	12
3888	122263	34
3889	150541	12
3890	122297	22
3891	224558	12
3892	150553	12
3893	224570	12
3894	122319	53
3895	150565	12
3896	224582	12
3897	211594	22
3898	150577	12
3899	211616	34
3900	224594	12
3901	150589	12
3902	224606	12
3903	150601	12
3904	67520	12
3905	224618	12
3906	224630	12
3907	122372	23
3908	150613	12
3909	67532	12
3910	224642	12
3911	150625	12
3912	67544	12
3913	224654	12
3914	67556	12
3915	150637	12
3916	224666	12
3917	211650	23
3918	122395	34
3919	150649	12
3920	67568	12
3921	224678	12
3922	67580	12
3923	150661	12
3924	224690	12
3925	67592	12
3926	150673	12
3927	224702	12
3928	67604	12
3929	211673	23
3930	150685	12
3931	224714	12
3932	224726	12
3933	150697	12
3934	224738	12
3935	67616	12
3936	67628	12
3937	150709	12
3938	67640	12
3939	224750	12
3940	150721	12
3941	122429	23
3942	67652	12
3943	211696	2006
3944	224762	12
3945	150733	12
3946	67664	12
3947	137635	12
3948	224774	12
3949	224786	12
3950	224798	12
3951	224810	12
3952	224822	12
3953	224834	12
3954	224846	12
3955	224858	12
3956	224870	12
3957	224882	12
3958	224894	12
3959	224906	12
3960	224918	12
3961	224930	12
3962	224942	12
3963	224954	12
3964	224966	12
3965	224978	12
3966	224990	12
3967	225002	12
3968	225014	12
3969	225026	12
3970	225038	12
3971	225050	12
3972	150745	12
3973	225062	12
3974	150757	12
3975	225074	12
3976	150769	12
3977	225086	12
3978	122452	34
3979	150781	12
3980	225098	12
3981	150793	12
3982	225110	12
3983	67676	12
3984	150805	12
3985	225122	12
3986	67688	12
3987	225134	12
3988	150817	12
3989	67700	12
3990	225146	12
3991	150829	12
3992	67712	12
3993	150841	12
3994	122486	32
3995	225158	12
3996	67724	12
3997	225170	12
3998	150853	12
3999	150865	12
4000	225182	12
4001	137647	12
4002	150877	12
4003	150889	12
4004	150901	12
4005	150913	12
4006	150925	12
4007	122518	22
4008	225194	12
4009	150937	12
4010	225206	12
4011	150949	12
4012	225218	12
4013	150961	12
4014	225230	12
4015	150973	12
4016	225242	12
4017	150985	12
4018	122540	32
4019	225254	12
4020	150997	12
4021	225266	12
4022	225278	12
4023	137659	12
4024	151009	12
4025	122572	22
4026	225290	12
4027	151021	12
4028	225302	12
4029	137671	12
4030	151033	12
4031	137683	12
4032	225314	12
4033	151045	12
4034	137695	12
4035	225326	12
4036	151057	12
4037	137707	12
4038	151069	12
4039	225338	12
4040	151081	12
4041	122594	12
4042	137719	12
4043	225350	12
4044	151093	12
4045	137731	12
4046	225362	12
4047	151105	12
4048	137743	12
4049	122606	45
4050	225374	12
4051	151117	12
4052	225386	12
4053	137755	12
4054	151129	12
4055	225398	12
4056	137767	12
4057	151141	12
4058	225410	12
4059	67736	12
4060	151153	12
4061	151165	12
4062	151177	12
4063	151189	12
4064	151201	12
4065	151213	12
4066	151225	12
4067	137779	12
4068	151237	12
4069	137791	12
4070	151249	12
4071	137803	12
4072	151261	12
4073	137815	12
4074	151273	12
4075	137827	12
4076	151285	12
4077	137839	12
4078	151297	12
4079	137851	12
4080	151309	12
4081	137863	12
4082	151321	12
4083	137875	12
4084	122651	3630
4085	151333	12
4086	137887	12
4087	151345	12
4088	137899	12
4089	151357	12
4090	59860	22
4091	137911	12
4092	151369	12
4093	137923	12
4094	151381	12
4095	59882	32
4096	137935	12
4097	225422	12
4098	151393	12
4099	137947	12
4100	151405	12
4101	59914	45
4102	225434	12
4103	137959	12
4104	67748	12
4105	151417	12
4106	225446	12
4107	137971	12
4108	67760	12
4109	151429	12
4110	137983	12
4111	67772	12
4112	151441	12
4113	225458	12
4114	137995	12
4115	67784	12
4116	151453	12
4117	225470	12
4118	225482	12
4119	225494	12
4120	225506	12
4121	225518	12
4122	225530	12
4123	225542	12
4124	225554	12
4125	225566	12
4126	225578	12
4127	225590	12
4128	225602	12
4129	225614	12
4130	225626	12
4131	138007	12
4132	225638	12
4133	138019	12
4134	225650	12
4135	138031	12
4136	225662	12
4137	138043	12
4138	138055	12
4139	225674	12
4140	138067	12
4141	225686	12
4142	225698	12
4143	225710	12
4144	225722	12
4145	225734	12
4146	151465	12
4147	59959	12
4148	138079	12
4149	138091	12
4150	151477	12
4151	138103	12
4152	151489	12
4153	138115	12
4154	151501	12
4155	138127	12
4156	151513	12
4157	138139	12
4158	151525	12
4159	138151	12
4160	59971	12
4161	151537	12
4162	138163	12
4163	59983	43
4164	151549	12
4165	60026	67
4166	138175	12
4167	138187	12
4168	151561	12
4169	60093	32
4170	138199	12
4171	138211	12
4172	151573	12
4173	225746	12
4174	67796	12
4175	138223	12
4176	138235	12
4177	138247	12
4178	138259	12
4179	60125	12
4180	138271	12
4181	138283	12
4182	138295	12
4183	138307	12
4184	138319	12
4185	151585	12
4186	138331	12
4187	151597	12
4188	138343	12
4189	138355	12
4190	60137	22
4191	151609	12
4192	138367	12
4193	151621	12
4194	151633	12
4195	60159	24
4196	138379	12
4197	138391	12
4198	60183	22
4199	151645	12
4200	60205	32
4201	138403	12
4202	151657	12
4203	138415	12
4204	151669	12
4205	60237	12
4206	151681	12
4207	213702	23
4208	138427	12
4209	138439	12
4210	151693	12
4211	138451	12
4212	151705	12
4213	151717	12
4214	138463	12
4215	151729	12
4216	138475	12
4217	151741	12
4218	138487	12
4219	151753	12
4220	138499	12
4221	151765	12
4222	138511	12
4223	151777	12
4224	138523	12
4225	151789	12
4226	138535	12
4227	151801	12
4228	138547	12
4229	151813	12
4230	138559	12
4231	67808	12
4232	225758	12
4233	151825	12
4234	151837	12
4235	151849	12
4236	151861	12
4237	151873	12
4238	151885	12
4239	151897	12
4240	151909	12
4241	151921	12
4242	138571	12
4243	151933	12
4244	138583	12
4245	151945	12
4246	151957	12
4247	151969	12
4248	138595	12
4249	151981	12
4250	138607	12
4251	67820	12
4252	151993	12
4253	138619	12
4254	67832	12
4255	152005	12
4256	213725	22
4257	138631	12
4258	67844	12
4259	152017	12
4260	213747	22
4261	67856	12
4262	138643	12
4263	152029	12
4264	138655	12
4265	152041	12
4266	67868	12
4267	138667	12
4268	152053	12
4269	67880	12
4270	138679	12
4271	152065	12
4272	67892	12
4273	152077	12
4274	138691	12
4275	67904	12
4276	152089	12
4277	138703	12
4278	67916	12
4279	152101	12
4280	138715	12
4281	67928	12
4282	152113	12
4283	138727	12
4284	67940	12
4285	152125	12
4286	225770	12
4287	67952	12
4288	67964	12
4289	67976	12
4290	67988	12
4291	68000	12
4292	68012	12
4293	68024	12
4294	68036	12
4295	68048	12
4296	68060	12
4297	68072	12
4298	68084	12
4299	68096	12
4300	68108	12
4301	68120	12
4302	60249	85
4303	68132	12
4304	152137	12
4305	68144	12
4306	152149	12
4307	68156	12
4308	152161	12
4309	68168	12
4310	138739	12
4311	152173	12
4312	68180	12
4313	138751	12
4314	152185	12
4315	213769	23
4316	68192	12
4317	213792	43
4318	152197	12
4319	138763	12
4320	68204	12
4321	138775	12
4322	152209	12
4323	68216	12
4324	225782	12
4325	138787	12
4326	152221	12
4327	225794	12
4328	138799	12
4329	152233	12
4330	68228	12
4331	225806	12
4332	152245	12
4333	138811	12
4334	60334	33
4335	225818	12
4336	68240	12
4337	152257	12
4338	138823	12
4339	225830	12
4340	68252	12
4341	152269	12
4342	138835	12
4343	225842	12
4344	68264	12
4345	68276	12
4346	68288	12
4347	68300	12
4348	68312	12
4349	68324	12
4350	68336	12
4351	213835	23
4352	60367	23
4353	68348	12
4354	68360	12
4355	213858	32
4356	60390	53
4357	225854	12
4358	213890	23
4359	68372	12
4360	60443	12
4361	213913	12
4362	213925	22
4363	213947	135
4364	225866	12
4365	68384	12
4366	225878	12
4367	68396	12
4368	225890	12
4369	68408	12
4370	225902	12
4371	68420	12
4372	214082	25
4373	68432	12
4374	225914	12
4375	68444	12
4376	225926	12
4377	68456	12
4378	225938	12
4379	68468	12
4380	225950	12
4381	68480	12
4382	140634	52
4383	225962	12
4384	68492	12
4385	225974	12
4386	225986	12
4387	68504	12
4388	225998	12
4389	226010	12
4390	226022	12
4391	68516	12
4392	152281	12
4393	226034	12
4394	68528	12
4395	226046	12
4396	152293	12
4397	152305	12
4398	214107	23
4399	226058	12
4400	214130	23
4401	152317	12
4402	226070	12
4403	152329	12
4404	68540	12
4405	226082	12
4406	152341	12
4407	138847	12
4408	68552	12
4409	68564	12
4410	68576	12
4411	140686	74
4412	68588	12
4413	68600	12
4414	68612	12
4415	68624	12
4416	68636	12
4417	68648	12
4418	68660	12
4419	68672	12
4420	68684	12
4421	68696	12
4422	68708	12
4423	68720	12
4424	68732	12
4425	68744	12
4426	68756	12
4427	68768	12
4428	68780	12
4429	68792	12
4430	68804	12
4431	68816	12
4432	68828	12
4433	68840	12
4434	68852	12
4435	68864	12
4436	68876	12
4437	68888	12
4438	68900	12
4439	68912	12
4440	68924	12
4441	68936	12
4442	68948	12
4443	68960	12
4444	68972	12
4445	68984	12
4446	68996	12
4447	69008	12
4448	69020	12
4449	69032	12
4450	69044	12
4451	69056	12
4452	69068	12
4453	69080	12
4454	69092	12
4455	69104	12
4456	226094	12
4457	152353	12
4458	152365	12
4459	138859	12
4460	69116	12
4461	69128	12
4462	69140	12
4463	69152	12
4464	69164	12
4465	69176	12
4466	69188	12
4467	226106	12
4468	69200	12
4469	69212	12
4470	226118	12
4471	69224	12
4472	226130	12
4473	214153	23
4474	69236	12
4475	226142	12
4476	69248	12
4477	226154	12
4478	69260	12
4479	152377	12
4480	226166	12
4481	69272	12
4482	152389	12
4483	214176	82
4484	226178	12
4485	69284	12
4486	152401	12
4487	140760	23
4488	226190	12
4489	69296	12
4490	152413	12
4491	226202	12
4492	69308	12
4493	226214	12
4494	152425	12
4495	69320	12
4496	152437	12
4497	226226	12
4498	69332	12
4499	69344	12
4500	152449	12
4501	226238	12
4502	140783	45
4503	152461	12
4504	226250	12
4505	69356	12
4506	152473	12
4507	226262	12
4508	140828	93
4509	69368	12
4510	152485	12
4511	214258	22
4512	226274	12
4513	152497	12
4514	214280	23
4515	140921	12
4516	226286	12
4517	69380	12
4518	152509	12
4519	138871	12
4520	226298	12
4521	226310	12
4522	226322	12
4523	226334	12
4524	226346	12
4525	226358	12
4526	226370	12
4527	226382	12
4528	226394	12
4529	226406	12
4530	226418	12
4531	226430	12
4532	226442	12
4533	226454	12
4534	226466	12
4535	226478	12
4536	226490	12
4537	226502	12
4538	226514	12
4539	226526	12
4540	226538	12
4541	226550	12
4542	226562	12
4543	226574	12
4544	226586	12
4545	226598	12
4546	226610	12
4547	226622	12
4548	226634	12
4549	226646	12
4550	226658	12
4551	226670	12
4552	226682	12
4553	226694	12
4554	152521	12
4555	152533	12
4556	152545	12
4557	226706	12
4558	152557	12
4559	226718	12
4560	140933	134
4561	226730	12
4562	152569	12
4563	214303	12
4564	152581	12
4565	226742	12
4566	152593	12
4567	226754	12
4568	226766	12
4569	152605	12
4570	226778	12
4571	152617	12
4572	69392	12
4573	138883	12
4574	152629	12
4575	152641	12
4576	152653	12
4577	152665	12
4578	152677	12
4579	152689	12
4580	152701	12
4581	152713	12
4582	152725	12
4583	152737	12
4584	152749	12
4585	152761	12
4586	152773	12
4587	226790	12
4588	152785	12
4589	226802	12
4590	152797	12
4591	226814	12
4592	152809	12
4593	226826	12
4594	152821	12
4595	69404	12
4596	226838	12
4597	152833	12
4598	226850	12
4599	69416	12
4600	152845	12
4601	226862	12
4602	69428	12
4603	152857	12
4604	226874	12
4605	69440	12
4606	152869	12
4607	138895	12
4608	226886	12
4609	69452	12
4610	152881	12
4611	138907	12
4612	226898	12
4613	69464	12
4614	152893	12
4615	138919	12
4616	226910	12
4617	69476	12
4618	138931	12
4619	226922	12
4620	138943	12
4621	69488	12
4622	138955	12
4623	69500	12
4624	226934	12
4625	138967	12
4626	152905	12
4627	226946	12
4628	226958	12
4629	226970	12
4630	226982	12
4631	226994	12
4632	227006	12
4633	227018	12
4634	227030	12
4635	69512	12
4636	214315	23
4637	69524	12
4638	69536	12
4639	69548	12
4640	227042	12
4641	138979	12
4642	69560	12
4643	138991	12
4644	227054	12
4645	214338	22
4646	69572	12
4647	227066	12
4648	139003	12
4649	69584	12
4650	227078	12
4651	141067	32
4652	69596	12
4653	139015	12
4654	227090	12
4655	214360	22
4656	139027	12
4657	69608	12
4658	227102	12
4659	139039	12
4660	214382	45
4661	227114	12
4662	139051	12
4663	139063	12
4664	227126	12
4665	214427	22
4666	214449	22
4667	139075	12
4668	139087	12
4669	139099	12
4670	139111	12
4671	139123	12
4672	139135	12
4673	139147	12
4674	139159	12
4675	139171	12
4676	139183	12
4677	69620	12
4678	139195	12
4679	139207	12
4680	69632	12
4681	139219	12
4682	139231	12
4683	69644	12
4684	227138	12
4685	152917	12
4686	139243	12
4687	139255	12
4688	139267	12
4689	139279	12
4690	139291	12
4691	139303	12
4692	139315	12
4693	139327	12
4694	139339	12
4695	139351	12
4696	139363	12
4697	139375	12
4698	139387	12
4699	139399	12
4700	139411	12
4701	139423	12
4702	139435	12
4703	139447	12
4704	139459	12
4705	139471	12
4706	139483	12
4707	139495	12
4708	139507	12
4709	139519	12
4710	139531	12
4711	139543	12
4712	139555	12
4713	139567	12
4714	139579	12
4715	139591	12
4716	139603	12
4717	139615	12
4718	214471	139
4719	139627	12
4720	139639	12
4721	141099	62
4722	139651	12
4723	139663	12
4724	214610	55
4725	139675	12
4726	139687	12
4727	139699	12
4728	139711	12
4729	139723	12
4730	139735	12
4731	139747	12
4732	139759	12
4733	139771	12
4734	139783	12
4735	139795	12
4736	69656	12
4737	227150	12
4738	152929	12
4739	139807	12
4740	139819	12
4741	139831	12
4742	139843	12
4743	139855	12
4744	139867	12
4745	139879	12
4746	139891	12
4747	139903	12
4748	139915	12
4749	139927	12
4750	139939	12
4751	139951	12
4752	139963	12
4753	139975	12
4754	139987	12
4755	139999	12
4756	140011	12
4757	140023	12
4758	227162	12
4759	140035	12
4760	227174	12
4761	140047	12
4762	227186	12
4763	140059	12
4764	227198	12
4765	140071	12
4766	227210	12
4767	140083	12
4768	227222	12
4769	140095	12
4770	227234	12
4771	141161	145
4772	140107	12
4773	227246	12
4774	140119	12
4775	227258	12
4776	140131	12
4777	227270	12
4778	140143	12
4779	227282	12
4780	214665	125
4781	126281	87
4782	140155	12
4783	227294	12
4784	227306	12
4785	140167	12
4786	227318	12
4787	140179	12
4788	227330	12
4789	140191	12
4790	141306	23
4791	227342	12
4792	140203	12
4793	69668	12
4794	152941	12
4795	227354	12
4796	227366	12
4797	227378	12
4798	227390	12
4799	141329	22
4800	227402	12
4801	227414	12
4802	227426	12
4803	227438	12
4804	227450	12
4805	227462	12
4806	227474	12
4807	141351	12
4808	126368	23
4809	227486	12
4810	227498	12
4811	227510	12
4812	227522	12
4813	227534	12
4814	227546	12
4815	126391	122
4816	227558	12
4817	140215	12
4818	227570	12
4819	140227	12
4820	227582	12
4821	140239	12
4822	140251	12
4823	227594	12
4824	140263	12
4825	227606	12
4826	140275	12
4827	140287	12
4828	140299	12
4829	227618	12
4830	140311	12
4831	227630	12
4832	140323	12
4833	227642	12
4834	140335	12
4835	227654	12
4836	140347	12
4837	227666	12
4838	140359	12
4839	140371	12
4840	227678	12
4841	140383	12
4842	227690	12
4843	140395	12
4844	227702	12
4845	140407	12
4846	227714	12
4847	140419	12
4848	69680	12
4849	152953	12
4850	227726	12
4851	227738	12
4852	227750	12
4853	227762	12
4854	227774	12
4855	227786	12
4856	227798	12
4857	227810	12
4858	140431	12
4859	227822	12
4860	140443	12
4861	227834	12
4862	140455	12
4863	69692	12
4864	227846	12
4865	140467	12
4866	69704	12
4867	227858	12
4868	140479	12
4869	69716	12
4870	214790	12
4871	227870	12
4872	141363	23
4873	69728	12
4874	140491	12
4875	152965	12
4876	69740	12
4877	227882	12
4878	140503	12
4879	214802	79
4880	152977	12
4881	69752	12
4882	140515	12
4883	227894	12
4884	152989	12
4885	140527	12
4886	227906	12
4887	153001	12
4888	69764	12
4889	140539	12
4890	227918	12
4891	153013	12
4892	69776	12
4893	140551	12
4894	227930	12
4895	153025	12
4896	69788	12
4897	140563	12
4898	227942	12
4899	153037	12
4900	69800	12
4901	140575	12
4902	153049	12
4903	227954	12
4904	69812	12
4905	140587	12
4906	227966	12
4907	227978	12
4908	227990	12
4909	228002	12
4910	228014	12
4911	228026	12
4912	228038	12
4913	153061	12
4914	228050	12
4915	228062	12
4916	153073	12
4917	228074	12
4918	153085	12
4919	228086	12
4920	153097	12
4921	69824	12
4922	153109	12
4923	69836	12
4924	153121	12
4925	69848	12
4926	228098	12
4927	153133	12
4928	69860	12
4929	228110	12
4930	153145	12
4931	69872	12
4932	228122	12
4933	153157	12
4934	141386	178
4935	126513	21
4936	69884	12
4937	228134	12
4938	153169	12
4939	69896	12
4940	153181	12
4941	69908	12
4942	228146	12
4943	69920	12
4944	153193	12
4945	153205	12
4946	69932	12
4947	153217	12
4948	228158	12
4949	69944	12
4950	153229	12
4951	228170	12
4952	214881	12
4953	69956	12
4954	153241	12
4955	228182	12
4956	153253	12
4957	69968	12
4958	228194	12
4959	153265	12
4960	140599	12
4961	126534	12
4962	214893	12
4963	69980	12
4964	69992	12
4965	70004	12
4966	70016	12
4967	70028	12
4968	70040	12
4969	70052	12
4970	70064	12
4971	126546	12
4972	141564	72
4973	70076	12
4974	70088	12
4975	70100	12
4976	70112	12
4977	153277	12
4978	153289	12
4979	153301	12
4980	228206	12
```
