## Supplementary material for "Deep-mining of vertebrate genomes reveals an unexpected diversity of endogenous viral elements": pref_rescore2.index

```
8	4931	22
11	0	10
12	10	43
27	53	10
41	1244	10
97	1254	10
102	63	11
108	74	11
109	85	35
110	120	12
118	132	24
119	156	11
133	4465	22
134	6432	11
135	2488	23
136	4487	12
137	4499	24
139	6443	23
140	2511	22
142	2533	22
143	6466	35
144	1264	11
147	1275	12
148	6501	11
151	393	11
153	3631	12
157	5239	39
158	5278	11
193	1044	11
254	1287	11
265	5289	11
266	5572	11
282	5300	11
288	1298	11
292	3643	24
295	5311	22
296	5583	11
299	1055	23
300	1309	11
301	2798	11
302	6512	13
309	2809	11
311	6525	12
312	4523	12
349	6537	11
421	2820	11
429	4779	11
437	477	11
439	6609	11
444	4535	11
449	4546	35
450	2555	12
452	2831	11
454	2567	11
456	2842	12
457	2578	12
465	4790	11
467	2590	12
470	5824	12
534	1532	11
565	4093	11
578	4104	11
589	6620	11
593	1543	11
596	5836	11
605	4115	13
606	5847	12
608	3281	11
612	3292	11
616	1554	12
617	3303	12
618	774	13
621	3315	11
622	1566	24
624	5333	48
628	3667	11
661	3326	11
726	3678	11
727	1078	11
739	3337	11
749	3348	11
751	3689	11
758	1089	11
760	3359	12
764	787	11
765	3700	50
767	1100	12
771	5594	12
774	5606	12
777	1112	12
780	5618	12
782	3750	11
791	2602	11
833	5630	11
889	2613	23
910	4581	11
916	3923	12
917	5641	12
918	2636	12
919	4592	12
920	5653	11
923	2648	38
925	6548	11
928	5664	12
929	453	11
930	1320	12
973	5676	11
1038	4604	12
1052	4616	24
1058	4266	12
1069	6306	13
1072	4278	13
1073	2229	13
1076	6319	13
1084	4291	13
1086	167	13
1087	4304	13
1091	4317	13
1093	4953	45
1094	2242	12
1141	180	39
1189	4998	12
1194	5010	12
1204	5022	13
1214	2254	12
1229	219	13
1231	5035	13
1232	6631	13
1234	232	13
1238	2854	13
1242	245	13
1243	2686	13
1250	4801	13
1350	6559	12
1354	4640	12
1370	4652	25
1384	4677	13
1385	464	13
1389	2699	36
1391	2867	13
1394	4814	13
1398	6571	13
1401	4690	25
1404	4715	13
1406	488	12
1446	6644	12
1515	1124	36
1516	2880	12
1529	2892	12
1530	3761	25
1543	2904	12
1544	404	25
1550	5381	24
1557	1160	13
1560	3786	25
1562	3371	13
1602	3384	12
1650	3396	12
1657	3408	12
1672	3420	12
1673	798	12
1687	307	12
1697	1173	23
1702	3811	13
1704	5405	13
1706	3432	12
1707	3444	13
1709	3457	12
1711	3935	12
1714	1332	13
1718	1345	13
1758	1358	12
1813	1196	12
1828	5859	25
1832	5884	177
1844	1590	23
1855	5687	13
1856	1613	13
1862	1370	12
1863	5700	13
1865	1626	23
1867	1649	13
1868	6061	13
1869	1382	12
1872	1394	13
1909	3947	12
1911	1662	12
1914	6332	12
1920	1674	59
1969	4330	12
1970	1733	12
1984	258	24
1985	282	12
1997	4342	12
2018	2266	12
2019	4354	13
2020	5048	51
2026	294	13
2027	572	13
2070	2278	12
2130	4367	12
2140	6344	12
2153	2290	12
2164	2302	13
2171	3959	13
2173	1407	12
2174	5713	12
2175	5099	26
2177	1419	13
2183	585	13
2189	598	12
2226	5125	12
2237	3972	12
2281	3077	12
2293	1745	12
2303	3984	12
2308	1757	12
2327	6074	35
2329	5725	12
2330	1769	76
2331	1845	39
2333	6109	12
2336	6121	24
2338	1432	13
2339	1884	25
2345	5737	12
2379	3996	12
2382	1909	25
2387	1934	12
2437	610	12
2442	810	12
2459	319	12
2477	622	54
2478	3469	12
2482	5137	13
2486	5150	64
2487	3089	35
2501	676	12
2535	3124	12
2537	3481	13
2538	822	12
2600	834	12
2608	3494	12
2615	688	12
2621	331	12
2624	3136	12
2632	700	13
2634	846	12
2639	1208	36
2642	3824	24
2643	3848	12
2644	3506	13
2652	4827	13
2675	6656	12
2749	500	12
2756	2916	12
2788	3860	13
2790	2928	12
2791	5418	24
2795	2940	13
2798	3873	25
2800	5442	13
2802	5455	23
2806	3898	25
2810	6668	13
2844	4840	12
2883	5478	12
2905	512	12
2912	524	12
2918	2315	12
2933	4379	12
2944	1946	13
2951	6356	13
2954	1959	63
2955	2327	13
2956	2340	13
2962	6145	25
2966	2353	13
3061	4391	12
3066	6369	12
3068	2366	12
3102	2378	12
3104	4128	26
3110	4154	13
3111	858	12
3113	870	13
3122	3519	13
3130	3532	12
3168	3544	12
3170	883	12
3217	3556	12
3229	895	12
3232	3568	12
3247	4167	13
3250	907	12
3258	4180	12
3267	4192	25
3269	1445	12
3276	2022	13
3277	2035	13
3302	4728	12
3373	1457	12
3385	4008	12
3401	1469	12
3408	4740	13
3414	4020	12
3417	6584	13
3422	2735	13
3423	5749	13
3426	1481	13
3437	4032	12
3472	4044	12
3479	4056	12
3484	536	12
3533	2953	12
3542	2748	25
3555	6681	13
3569	4852	12
3572	2965	13
3578	2978	12
3579	4753	14
3581	2990	13
3592	2773	12
3697	4767	12
3713	6597	12
3724	6694	12
3729	2785	13
3733	3148	13
3734	713	13
3739	4864	13
3740	4877	13
3780	3161	12
3794	2390	12
3817	4403	12
3841	2402	12
3843	3173	12
3860	6381	12
3866	4415	12
3873	2414	12
3879	2426	12
3893	2438	13
3895	6393	13
3935	4427	12
3943	3185	37
3944	919	12
3992	931	12
4032	943	13
4037	3580	13
4041	726	24
4043	956	12
4045	968	13
4046	981	13
4048	3593	13
4049	3222	23
4050	994	13
4084	750	24
4092	343	12
4147	3245	24
4153	3003	12
4160	3269	12
4165	2048	12
4170	3015	12
4175	6706	12
4179	2060	12
4183	3027	13
4187	4890	14
4192	6718	13
4196	6731	13
4201	6744	13
4205	4217	13
4246	548	12
4308	3040	12
4325	5762	12
4334	2072	12
4338	1494	13
4342	4068	13
4353	5774	13
4355	6170	13
4356	2084	12
4360	6183	52
4361	2096	13
4363	2109	13
4408	5787	13
4411	2122	12
4472	5800	12
4478	1507	12
4493	1519	13
4500	4081	12
4502	6235	12
4504	5812	12
4506	355	13
4508	2134	24
4509	368	13
4515	2158	24
4516	3606	13
4552	1007	12
4555	381	12
4615	3619	12
4618	5214	12
4651	6247	35
4659	1019	12
4664	5226	13
4669	1031	13
4670	4904	13
4671	6757	13
4773	6770	12
4782	3052	12
4796	560	12
4807	2182	35
4814	6782	12
4815	4230	12
4817	6794	13
4820	4917	14
4824	6807	13
4825	3064	13
4862	429	12
4870	6282	24
4879	2217	12
4922	2451	12
4934	4242	12
4938	2463	12
4952	4254	12
4962	5490	82
4964	6406	13
4965	4439	13
4969	441	12
4974	2475	13
4979	6419	13
4980	4452	13
```
