## Supplementary material for "Deep-mining of vertebrate genomes reveals an unexpected diversity of endogenous viral elements": pref_step0.index

```
11	0	29
12	29	10
27	6885	63
41	6948	30
97	17460	171
102	17631	11
108	29851	181
109	30032	126
110	6978	11
118	6989	23
119	39	11
133	50	40
134	30158	116
135	30274	20
136	17642	208
140	17850	20
143	90	11
144	101	11
147	30294	212
148	30506	57
151	7012	20
153	7032	11
158	112	11
193	123	103
254	226	150
265	376	117
266	7043	11
282	7054	186
288	7240	168
295	7408	180
296	493	11
299	504	11
300	7588	11
301	7599	11
302	7610	178
309	7788	11
311	515	190
312	705	160
349	17870	93
421	17963	161
429	18124	172
437	18296	168
439	18464	11
444	18475	168
450	30563	183
452	30746	11
454	18643	54
456	18697	23
457	30757	73
465	30830	11
467	30841	140
470	30981	11
534	7799	178
565	7977	153
578	18720	35
589	18755	11
593	30992	162
596	31154	11
605	18766	233
606	18999	192
608	8130	11
612	8141	11
616	31165	204
617	31369	217
618	8152	221
621	8373	11
622	8384	165
628	8549	11
661	31586	103
726	31689	62
727	31751	91
739	31842	148
749	31990	168
751	32158	11
758	32169	11
760	32180	64
764	32244	11
765	32255	189
771	8560	42
774	8602	194
777	19191	204
780	19395	193
782	32444	11
791	32455	29
833	32484	126
889	32610	34
910	32644	117
916	32761	272
917	8796	168
918	8964	155
919	33033	150
920	33183	11
925	19588	69
928	19657	212
929	33194	11
930	33205	11
973	33216	103
1038	33319	92
1052	33411	110
1058	33521	117
1069	33638	140
1072	33778	155
1073	19869	12
1076	19881	12
1084	19893	178
1086	20071	204
1087	9119	12
1091	9131	231
1094	33933	12
1141	33945	59
1189	20275	153
1194	20428	82
1204	865	25
1214	890	120
1229	20510	210
1231	20720	231
1232	9362	12
1234	9374	12
1238	1010	241
1242	1251	130
1243	9386	12
1250	9398	21
1350	9419	92
1354	9511	12
1370	9523	56
1384	9579	82
1385	9661	162
1389	9823	231
1391	20951	194
1394	21145	166
1398	1381	33
1401	1414	156
1404	34004	102
1406	34106	12
1446	34118	24
1515	34142	12
1516	34154	163
1529	34317	178
1530	34495	24
1543	34519	12
1550	21311	42
1557	21353	143
1562	34531	157
1602	34688	163
1650	1570	53
1657	1623	142
1672	10054	71
1673	10125	149
1687	1765	127
1697	1892	77
1702	1969	12
1704	1981	207
1706	21496	12
1707	21508	238
1709	10274	12
1711	10286	12
1714	10298	210
1718	10508	210
1758	34851	12
1813	34863	142
1828	35005	83
1832	35088	74
1844	35162	33
1855	35195	222
1856	2188	168
1862	2356	12
1863	21746	214
1867	21960	12
1868	2368	202
1869	2570	12
1872	35417	211
1909	35628	128
1911	21972	12
1914	21984	23
1920	10718	34
1969	10752	153
1970	22007	12
1984	22019	44
1985	35756	60
1997	35816	168
2018	10905	12
2019	10917	186
2026	22063	218
2070	22281	12
2130	2582	98
2140	2680	44
2153	35984	159
2164	36143	42
2171	2724	210
2173	2934	12
2174	11103	12
2177	11115	161
2183	36185	200
2189	36385	25
2226	22293	58
2237	22351	138
2281	22489	142
2293	22631	12
2303	11276	182
2308	11458	23
2327	22643	162
2329	22805	12
2330	11481	154
2333	11635	12
2336	2946	219
2338	3165	240
2339	22817	163
2345	22980	34
2379	11647	22
2382	11669	24
2387	11693	31
2437	11724	153
2442	23014	92
2459	23106	173
2477	11877	80
2478	11957	12
2482	23279	149
2486	23428	210
2501	11969	36
2535	12005	12
2538	12017	12
2600	12029	167
2608	12196	12
2615	12208	178
2621	12386	161
2624	12547	12
2632	12559	222
2634	12781	12
2639	36410	211
2642	36621	108
2643	12793	32
2644	12825	238
2652	23638	222
2675	23860	163
2749	13063	142
2756	13205	172
2788	3405	236
2790	3641	12
2791	13377	196
2795	13573	166
2800	36729	221
2802	36950	153
2810	24023	237
2844	24260	103
2883	13739	163
2905	13902	153
2912	14055	106
2918	14161	24
2933	24363	168
2944	24531	191
2951	24722	72
2954	24794	163
2955	14185	106
2956	14291	163
2962	14454	212
2966	14666	186
3061	24957	153
3066	25110	82
3068	3653	127
3102	3780	12
3104	3792	191
3110	3983	118
3111	4101	12
3113	4113	205
3122	25192	175
3130	25367	29
3168	25396	32
3170	25428	169
3217	25597	24
3229	25621	73
3232	25694	53
3250	25747	160
3258	25907	12
3267	25919	210
3269	4318	12
3276	4330	102
3277	37103	12
3302	37115	63
3373	4432	162
3385	4594	72
3401	37178	171
3408	37349	235
3414	26129	12
3417	26141	212
3422	4666	228
3423	4894	237
3426	14852	231
3437	15083	12
3472	5131	22
3479	5153	22
3484	37584	152
3533	37736	98
3542	5175	24
3555	5199	180
3569	26353	12
3572	26365	197
3578	37834	23
3579	37857	156
3581	15095	210
3592	15305	155
3697	26562	83
3713	26645	12
3724	26657	12
3729	26669	106
3733	15460	12
3734	15472	39
3739	5379	157
3740	5536	212
3780	38013	22
3794	38035	163
3817	26775	163
3841	26938	161
3843	38198	92
3860	38290	171
3866	15511	160
3873	15671	12
3879	38461	12
3893	38473	176
3895	27099	159
3935	27258	22
3943	15683	45
3944	15728	22
3992	15750	12
4032	15762	12
4037	38649	202
4041	38851	41
4043	27280	24
4045	27304	168
4046	5748	160
4048	5908	204
4049	27472	32
4050	27504	166
4084	38892	12
4092	38904	166
4147	27670	74
4153	27744	82
4160	27826	12
4165	27838	187
4170	39070	178
4175	39248	12
4179	39260	12
4183	39272	211
4187	28025	234
4192	28259	181
4196	15774	122
4201	15896	140
4205	39483	235
4246	39718	32
4308	16036	88
4325	16124	168
4334	16292	12
4338	16304	194
4342	16498	147
4353	16645	12
4355	28440	41
4356	28481	12
4361	6112	234
4363	6346	12
4408	28493	52
4411	28545	156
4472	39750	24
4478	39774	12
4493	39786	23
4500	39809	22
4502	39831	82
4504	39913	12
4506	39925	173
4508	40098	68
4509	28701	95
4515	28796	42
4516	40166	186
4552	40352	103
4555	16657	23
4615	16680	161
4618	16841	98
4651	16939	143
4659	40455	12
4664	40467	12
4669	17082	157
4670	17239	199
4671	6358	185
4773	6543	109
4782	28838	47
4796	28885	169
4807	40479	172
4814	40651	12
4815	29054	12
4817	29066	23
4820	6652	191
4824	6843	42
4825	40663	108
4862	40771	103
4870	29089	12
4879	29101	36
4922	40874	178
4934	41052	149
4938	29137	172
4952	29309	35
4962	41201	99
4964	41300	234
4965	29344	12
4969	29356	12
4974	29368	235
4979	29603	248
4980	17438	22
```
