## Supplementary material for "Deep-mining of vertebrate genomes reveals an unexpected diversity of endogenous viral elements": Nairoviridae.index

```
0	0	3957
1	3957	149
2	4106	217
3	4323	156
4	4479	542
5	5021	1701
6	6722	484
7	7206	67
8	7273	3947
9	11220	1687
10	12907	84
11	12991	89
12	13080	165
13	13245	181
14	13426	181
15	13607	181
16	13788	181
17	13969	181
18	14150	181
19	14331	181
20	14512	147
21	14659	147
22	14806	147
23	14953	147
24	15100	147
25	15247	147
26	15394	147
27	15541	147
28	15688	147
29	15835	147
30	15982	147
31	16129	147
32	16276	147
33	16423	147
34	16570	484
35	17054	484
36	17538	484
37	18022	113
38	18135	142
39	18277	484
40	18761	181
41	18942	72
42	19014	172
43	19186	3947
44	23133	484
45	23617	484
46	24101	3947
47	28048	484
48	28532	156
49	28688	72
50	28760	1689
51	30449	3947
52	34396	484
53	34880	159
54	35039	201
55	35240	1690
56	36930	181
57	37111	181
58	37292	181
59	37473	181
60	37654	181
61	37835	181
62	38016	181
63	38197	181
64	38378	181
65	38559	181
66	38740	181
67	38921	181
68	39102	181
69	39283	181
70	39464	147
71	39611	147
72	39758	147
73	39905	147
74	40052	147
75	40199	147
76	40346	147
77	40493	147
78	40640	147
79	40787	147
80	40934	147
81	41081	147
82	41228	147
83	41375	147
84	41522	147
85	41669	147
86	41816	147
87	41963	147
88	42110	147
89	42257	147
90	42404	147
91	42551	147
92	42698	147
93	42845	147
94	42992	147
95	43139	147
96	43286	147
97	43433	155
98	43588	75
99	43663	160
100	43823	160
101	43983	167
102	44150	109
103	44259	95
104	44354	484
105	44838	142
106	44980	142
107	45122	75
108	45197	131
109	45328	89
110	45417	507
111	45924	170
112	46094	484
113	46578	176
114	46754	178
115	46932	484
116	47416	140
117	47556	148
118	47704	253
119	47957	93
120	48050	151
121	48201	75
122	48276	140
123	48416	1689
124	50105	75
125	50180	157
126	50337	151
127	50488	146
128	50634	168
129	50802	146
130	50948	1691
131	52639	1691
132	54330	151
133	54481	102
134	54583	142
135	54725	203
136	54928	4038
137	58966	3993
138	62959	3916
139	66875	1378
140	68253	192
141	68445	516
142	68961	485
143	69446	215
144	69661	147
145	69808	125
146	69933	553
147	70486	1365
148	71851	177
149	72028	1373
150	73401	1414
151	74815	111
152	74926	111
153	75037	493
154	75530	1283
155	76813	3940
156	80753	1411
157	82164	4813
158	86977	217
159	87194	156
160	87350	542
161	87892	484
162	88376	484
163	88860	67
164	88927	484
165	89411	3947
166	93358	84
167	93442	89
168	93531	161
169	93692	181
170	93873	181
171	94054	181
172	94235	181
173	94416	181
174	94597	181
175	94778	181
176	94959	147
177	95106	147
178	95253	147
179	95400	147
180	95547	147
181	95694	147
182	95841	147
183	95988	147
184	96135	147
185	96282	147
186	96429	147
187	96576	147
188	96723	147
189	96870	147
190	97017	1686
191	98703	1701
192	100404	484
193	100888	113
194	101001	149
195	101150	3947
196	105097	181
197	105278	72
198	105350	174
199	105524	3947
200	109471	484
201	109955	1686
202	111641	484
203	112125	1686
204	113811	156
205	113967	74
206	114041	3898
207	117939	1691
208	119630	3947
209	123577	165
210	123742	484
211	124226	1690
212	125916	181
213	126097	181
214	126278	181
215	126459	181
216	126640	181
217	126821	181
218	127002	181
219	127183	181
220	127364	181
221	127545	181
222	127726	181
223	127907	181
224	128088	181
225	128269	181
226	128450	147
227	128597	147
228	128744	147
229	128891	147
230	129038	147
231	129185	147
232	129332	147
233	129479	147
234	129626	147
235	129773	147
236	129920	147
237	130067	147
238	130214	147
239	130361	147
240	130508	147
241	130655	147
242	130802	147
243	130949	147
244	131096	147
245	131243	147
246	131390	147
247	131537	147
248	131684	147
249	131831	147
250	131978	147
251	132125	147
252	132272	147
253	132419	1689
254	134108	160
255	134268	160
256	134428	160
257	134588	177
258	134765	109
259	134874	92
260	134966	484
261	135450	142
262	135592	142
263	135734	75
264	135809	131
265	135940	89
266	136029	87
267	136116	255
268	136371	3947
269	140318	176
270	140494	176
271	140670	1686
272	142356	140
273	142496	171
274	142667	253
275	142920	93
276	143013	151
277	143164	75
278	143239	140
279	143379	1691
280	145070	75
281	145145	157
282	145302	151
283	145453	139
284	145592	168
285	145760	146
286	145906	1691
287	147597	1691
288	149288	151
289	149439	4038
290	153477	142
291	153619	203
292	153822	1553
293	155375	553
294	155928	1284
295	157212	499
296	157711	147
297	157858	516
298	158374	485
299	158859	216
300	159075	129
301	159204	59
302	159263	4813
303	164076	496
304	164572	177
305	164749	499
306	165248	584
307	165832	111
308	165943	111
309	166054	105
310	166159	675
311	166834	1358
312	168192	500
313	168692	4813
314	173505	868
315	174373	156
316	174529	479
317	175008	484
318	175492	484
319	175976	67
320	176043	1686
321	177729	484
322	178213	84
323	178297	89
324	178386	181
325	178567	181
326	178748	181
327	178929	181
328	179110	181
329	179291	181
330	179472	181
331	179653	181
332	179834	147
333	179981	147
334	180128	147
335	180275	147
336	180422	147
337	180569	147
338	180716	147
339	180863	147
340	181010	147
341	181157	147
342	181304	147
343	181451	147
344	181598	147
345	181745	147
346	181892	3947
347	185839	3937
348	189776	71
349	189847	113
350	189960	149
351	190109	1701
352	191810	181
353	191991	72
354	192063	484
355	192547	3947
356	196494	484
357	196978	3947
358	200925	484
359	201409	1686
360	203095	150
361	203245	104
362	203349	484
363	203833	484
364	204317	1690
365	206007	161
366	206168	189
367	206357	1690
368	208047	181
369	208228	181
370	208409	181
371	208590	181
372	208771	181
373	208952	181
374	209133	181
375	209314	181
376	209495	181
377	209676	181
378	209857	181
379	210038	181
380	210219	181
381	210400	181
382	210581	147
383	210728	147
384	210875	147
385	211022	147
386	211169	147
387	211316	147
388	211463	147
389	211610	147
390	211757	147
391	211904	147
392	212051	147
393	212198	147
394	212345	147
395	212492	147
396	212639	147
397	212786	147
398	212933	147
399	213080	147
400	213227	147
401	213374	147
402	213521	147
403	213668	147
404	213815	147
405	213962	147
406	214109	147
407	214256	147
408	214403	147
409	214550	1690
410	216240	75
411	216315	160
412	216475	160
413	216635	178
414	216813	109
415	216922	95
416	217017	484
417	217501	142
418	217643	142
419	217785	75
420	217860	131
421	217991	157
422	218148	170
423	218318	484
424	218802	3947
425	222749	176
426	222925	176
427	223101	3947
428	227048	140
429	227188	148
430	227336	253
431	227589	93
432	227682	89
433	227771	1701
434	229472	140
435	229612	1686
436	231298	75
437	231373	151
438	231524	151
439	231675	146
440	231821	168
441	231989	147
442	232136	73
443	232209	484
444	232693	151
445	232844	1553
446	234397	142
447	234539	203
448	234742	443
449	235185	4814
450	239999	485
451	240484	3970
452	244454	186
453	244640	516
454	245156	170
455	245326	215
456	245541	897
457	246438	484
458	246922	553
459	247475	149
460	247624	3905
461	251529	3959
462	255488	4405
463	259893	111
464	260004	111
465	260115	119
466	260234	487
467	260721	504
468	261225	149
469	261374	4813
470	266187	897
471	267084	156
472	267240	347
473	267587	3947
474	271534	484
475	272018	67
476	272085	3947
477	276032	3947
478	279979	84
479	280063	89
480	280152	181
481	280333	181
482	280514	181
483	280695	181
484	280876	181
485	281057	181
486	281238	181
487	281419	181
488	281600	147
489	281747	147
490	281894	147
491	282041	147
492	282188	147
493	282335	147
494	282482	147
495	282629	147
496	282776	147
497	282923	147
498	283070	147
499	283217	147
500	283364	147
501	283511	147
502	283658	484
503	284142	3947
504	288089	72
505	288161	113
506	288274	3947
507	292221	484
508	292705	181
509	292886	72
510	292958	1686
511	294644	3947
512	298591	484
513	299075	75
514	299150	484
515	299634	1686
516	301320	3947
517	305267	95
518	305362	1690
519	307052	3947
520	310999	489
521	311488	169
522	311657	484
523	312141	1690
524	313831	181
525	314012	181
526	314193	181
527	314374	181
528	314555	181
529	314736	181
530	314917	181
531	315098	181
532	315279	181
533	315460	181
534	315641	181
535	315822	181
536	316003	181
537	316184	181
538	316365	147
539	316512	147
540	316659	147
541	316806	147
542	316953	147
543	317100	147
544	317247	147
545	317394	147
546	317541	147
547	317688	147
548	317835	147
549	317982	147
550	318129	147
551	318276	147
552	318423	147
553	318570	147
554	318717	147
555	318864	147
556	319011	147
557	319158	147
558	319305	147
559	319452	147
560	319599	147
561	319746	147
562	319893	147
563	320040	147
564	320187	147
565	320334	175
566	320509	75
567	320584	160
568	320744	160
569	320904	214
570	321118	109
571	321227	91
572	321318	484
573	321802	142
574	321944	142
575	322086	75
576	322161	131
577	322292	168
578	322460	297
579	322757	484
580	323241	3947
581	327188	176
582	327364	177
583	327541	126
584	327667	140
585	327807	176
586	327983	253
587	328236	93
588	328329	1686
589	330015	57
590	330072	140
591	330212	1691
592	331903	75
593	331978	151
594	332129	151
595	332280	300
596	332580	175
597	332755	147
598	332902	73
599	332975	76
600	333051	151
601	333202	485
602	333687	142
603	333829	203
604	334032	1553
605	335585	4353
606	339938	3938
607	343876	1378
608	345254	329
609	345583	516
610	346099	170
611	346269	215
612	346484	233
613	346717	118
614	346835	4813
615	351648	4813
616	356461	1382
617	357843	1373
618	359216	4405
619	363621	111
620	363732	111
621	363843	281
622	364124	1438
623	365562	3940
624	369502	3976
625	373478	4813
626	378291	896
627	379187	484
628	379671	287
629	379958	1701
630	381659	484
631	382143	67
632	382210	484
633	382694	484
634	383178	80
635	383258	89
636	383347	181
637	383528	181
638	383709	181
639	383890	181
640	384071	181
641	384252	181
642	384433	181
643	384614	181
644	384795	147
645	384942	147
646	385089	147
647	385236	147
648	385383	147
649	385530	147
650	385677	147
651	385824	147
652	385971	147
653	386118	147
654	386265	147
655	386412	147
656	386559	147
657	386706	147
658	386853	1686
659	388539	3947
660	392486	484
661	392970	113
662	393083	1686
663	394769	3947
664	398716	181
665	398897	72
666	398969	3947
667	402916	3898
668	406814	484
669	407298	75
670	407373	484
671	407857	1686
672	409543	1686
673	411229	95
674	411324	180
675	411504	1686
676	413190	3947
677	417137	181
678	417318	484
679	417802	1690
680	419492	181
681	419673	181
682	419854	181
683	420035	181
684	420216	181
685	420397	181
686	420578	181
687	420759	181
688	420940	181
689	421121	181
690	421302	181
691	421483	181
692	421664	181
693	421845	181
694	422026	147
695	422173	147
696	422320	147
697	422467	147
698	422614	147
699	422761	147
700	422908	147
701	423055	147
702	423202	147
703	423349	147
704	423496	147
705	423643	147
706	423790	147
707	423937	147
708	424084	147
709	424231	147
710	424378	147
711	424525	147
712	424672	147
713	424819	147
714	424966	147
715	425113	147
716	425260	147
717	425407	147
718	425554	147
719	425701	147
720	425848	147
721	425995	178
722	426173	89
723	426262	160
724	426422	160
725	426582	167
726	426749	99
727	426848	98
728	426946	484
729	427430	142
730	427572	142
731	427714	131
732	427845	131
733	427976	181
734	428157	174
735	428331	97
736	428428	3947
737	432375	174
738	432549	176
739	432725	123
740	432848	140
741	432988	176
742	433164	253
743	433417	93
744	433510	1686
745	435196	1690
746	436886	484
747	437370	1690
748	439060	75
749	439135	151
750	439286	151
751	439437	300
752	439737	175
753	439912	74
754	439986	484
755	440470	157
756	440627	75
757	440702	149
758	440851	105
759	440956	203
760	441159	443
761	441602	4353
762	445955	3938
763	449893	499
764	450392	198
765	450590	1439
766	452029	170
767	452199	3969
768	456168	3993
769	460161	484
770	460645	553
771	461198	533
772	461731	481
773	462212	499
774	462711	1414
775	464125	3964
776	468089	111
777	468200	3982
778	472182	3513
779	475695	1358
780	477053	1402
781	478455	4813
782	483268	366
783	483634	484
784	484118	3947
785	488065	484
786	488549	484
787	489033	67
788	489100	1686
789	490786	1686
790	492472	78
791	492550	89
792	492639	181
793	492820	181
794	493001	181
795	493182	181
796	493363	181
797	493544	181
798	493725	181
799	493906	181
800	494087	147
801	494234	147
802	494381	147
803	494528	147
804	494675	147
805	494822	147
806	494969	147
807	495116	147
808	495263	147
809	495410	147
810	495557	147
811	495704	147
812	495851	147
813	495998	147
814	496145	3947
815	500092	3947
816	504039	1691
817	505730	113
818	505843	484
819	506327	1686
820	508013	147
821	508160	72
822	508232	62
823	508294	3947
824	512241	484
825	512725	75
826	512800	484
827	513284	1686
828	514970	484
829	515454	73
830	515527	3947
831	519474	484
832	519958	1701
833	521659	141
834	521800	484
835	522284	1690
836	523974	181
837	524155	181
838	524336	181
839	524517	181
840	524698	181
841	524879	181
842	525060	181
843	525241	181
844	525422	181
845	525603	181
846	525784	181
847	525965	181
848	526146	181
849	526327	181
850	526508	147
851	526655	147
852	526802	147
853	526949	147
854	527096	147
855	527243	147
856	527390	147
857	527537	147
858	527684	147
859	527831	147
860	527978	147
861	528125	147
862	528272	147
863	528419	147
864	528566	147
865	528713	147
866	528860	147
867	529007	147
868	529154	147
869	529301	147
870	529448	147
871	529595	147
872	529742	147
873	529889	147
874	530036	147
875	530183	147
876	530330	147
877	530477	175
878	530652	455
879	531107	160
880	531267	168
881	531435	167
882	531602	99
883	531701	94
884	531795	484
885	532279	142
886	532421	142
887	532563	75
888	532638	131
889	532769	163
890	532932	485
891	533417	97
892	533514	1686
893	535200	176
894	535376	177
895	535553	3947
896	539500	176
897	539676	175
898	539851	253
899	540104	93
900	540197	484
901	540681	3947
902	544628	69
903	544697	1701
904	546398	75
905	546473	151
906	546624	151
907	546775	300
908	547075	175
909	547250	74
910	547324	87
911	547411	76
912	547487	75
913	547562	4038
914	551600	105
915	551705	203
916	551908	3756
917	555664	1390
918	557054	1343
919	558397	496
920	558893	90
921	558983	1439
922	560422	170
923	560592	1422
924	562014	1630
925	563644	119
926	563763	4813
927	568576	4813
928	573389	3890
929	577279	86
930	577365	584
931	577949	560
932	578509	110
933	578619	1360
934	579979	487
935	580466	504
936	580970	500
937	581470	4813
938	586283	4231
939	590514	484
940	590998	1701
941	592699	3947
942	596646	484
943	597130	67
944	597197	3947
945	601144	1687
946	602831	77
947	602908	89
948	602997	181
949	603178	181
950	603359	181
951	603540	181
952	603721	181
953	603902	181
954	604083	181
955	604264	181
956	604445	147
957	604592	147
958	604739	147
959	604886	147
960	605033	147
961	605180	147
962	605327	147
963	605474	147
964	605621	147
965	605768	147
966	605915	147
967	606062	147
968	606209	147
969	606356	147
970	606503	484
971	606987	3947
972	610934	3947
973	614881	113
974	614994	1686
975	616680	484
976	617164	147
977	617311	72
978	617383	62
979	617445	3947
980	621392	484
981	621876	75
982	621951	484
983	622435	3947
984	626382	188
985	626570	3947
986	630517	1690
987	632207	3947
988	636154	484
989	636638	115
990	636753	484
991	637237	1689
992	638926	181
993	639107	181
994	639288	181
995	639469	181
996	639650	181
997	639831	181
998	640012	181
999	640193	181
1000	640374	181
1001	640555	181
1002	640736	181
1003	640917	181
1004	641098	181
1005	641279	181
1006	641460	147
1007	641607	147
1008	641754	147
1009	641901	147
1010	642048	147
1011	642195	147
1012	642342	147
1013	642489	147
1014	642636	147
1015	642783	147
1016	642930	147
1017	643077	147
1018	643224	147
1019	643371	147
1020	643518	147
1021	643665	147
1022	643812	147
1023	643959	147
1024	644106	147
1025	644253	147
1026	644400	147
1027	644547	147
1028	644694	147
1029	644841	147
1030	644988	147
1031	645135	147
1032	645282	147
1033	645429	174
1034	645603	439
1035	646042	160
1036	646202	168
1037	646370	484
1038	646854	98
1039	646952	97
1040	647049	484
1041	647533	142
1042	647675	142
1043	647817	75
1044	647892	131
1045	648023	147
1046	648170	485
1047	648655	97
1048	648752	1686
1049	650438	255
1050	650693	176
1051	650869	484
1052	651353	125
1053	651478	176
1054	651654	253
1055	651907	93
1056	652000	1701
1057	653701	148
1058	653849	89
1059	653938	484
1060	654422	75
1061	654497	151
1062	654648	151
1063	654799	300
1064	655099	175
1065	655274	484
1066	655758	73
1067	655831	157
1068	655988	1686
1069	657674	1553
1070	659227	105
1071	659332	203
1072	659535	1297
1073	660832	475
1074	661307	1343
1075	662650	1362
1076	664012	657
1077	664669	1439
1078	666108	657
1079	666765	516
1080	667281	484
1081	667765	117
1082	667882	553
1083	668435	553
1084	668988	1310
1085	670298	86
1086	670384	3936
1087	674320	480
1088	674800	110
1089	674910	485
1090	675395	1438
1091	676833	3940
1092	680773	149
1093	680922	554
1094	681476	129
1095	681605	484
1096	682089	484
1097	682573	1557
1098	684130	84
1099	684214	67
1100	684281	484
1101	684765	3947
1102	688712	79
1103	688791	89
1104	688880	181
1105	689061	181
1106	689242	181
1107	689423	181
1108	689604	181
1109	689785	181
1110	689966	181
1111	690147	181
1112	690328	147
1113	690475	147
1114	690622	147
1115	690769	147
1116	690916	147
1117	691063	147
1118	691210	147
1119	691357	147
1120	691504	147
1121	691651	147
1122	691798	147
1123	691945	147
1124	692092	147
1125	692239	147
1126	692386	484
1127	692870	3947
1128	696817	484
1129	697301	113
1130	697414	3947
1131	701361	166
1132	701527	147
1133	701674	72
1134	701746	62
1135	701808	3947
1136	705755	484
1137	706239	75
1138	706314	484
1139	706798	1686
1140	708484	188
1141	708672	1702
1142	710374	484
1143	710858	1691
1144	712549	3947
1145	716496	118
1146	716614	484
1147	717098	1690
1148	718788	181
1149	718969	181
1150	719150	181
1151	719331	181
1152	719512	181
1153	719693	181
1154	719874	181
1155	720055	181
1156	720236	181
1157	720417	181
1158	720598	181
1159	720779	181
1160	720960	181
1161	721141	181
1162	721322	147
1163	721469	147
1164	721616	147
1165	721763	147
1166	721910	147
1167	722057	147
1168	722204	147
1169	722351	147
1170	722498	147
1171	722645	147
1172	722792	147
1173	722939	147
1174	723086	147
1175	723233	147
1176	723380	147
1177	723527	147
1178	723674	147
1179	723821	147
1180	723968	147
1181	724115	147
1182	724262	147
1183	724409	147
1184	724556	147
1185	724703	147
1186	724850	147
1187	724997	147
1188	725144	147
1189	725291	175
1190	725466	439
1191	725905	160
1192	726065	179
1193	726244	484
1194	726728	94
1195	726822	94
1196	726916	484
1197	727400	142
1198	727542	142
1199	727684	75
1200	727759	131
1201	727890	484
1202	728374	485
1203	728859	484
1204	729343	1112
1205	730455	244
1206	730699	176
1207	730875	484
1208	731359	176
1209	731535	176
1210	731711	253
1211	731964	93
1212	732057	469
1213	732526	166
1214	732692	88
1215	732780	484
1216	733264	75
1217	733339	151
1218	733490	151
1219	733641	87
1220	733728	175
1221	733903	1686
1222	735589	73
1223	735662	484
1224	736146	168
1225	736314	485
1226	736799	105
1227	736904	203
1228	737107	632
1229	737739	3925
1230	741664	485
1231	742149	3983
1232	746132	714
1233	746846	1439
1234	748285	657
1235	748942	3969
1236	752911	484
1237	753395	111
1238	753506	3891
1239	757397	3969
1240	761366	439
1241	761805	86
1242	761891	1116
1243	763007	936
1244	763943	111
1245	764054	3982
1246	768036	3952
1247	771988	1358
1248	773346	3953
1249	777299	554
1250	777853	498
1251	778351	484
1252	778835	3947
1253	782782	484
1254	783266	84
1255	783350	67
1256	783417	1686
1257	785103	484
1258	785587	79
1259	785666	89
1260	785755	181
1261	785936	181
1262	786117	181
1263	786298	181
1264	786479	181
1265	786660	181
1266	786841	181
1267	787022	181
1268	787203	147
1269	787350	147
1270	787497	147
1271	787644	147
1272	787791	147
1273	787938	147
1274	788085	147
1275	788232	147
1276	788379	147
1277	788526	147
1278	788673	147
1279	788820	147
1280	788967	147
1281	789114	147
1282	789261	1701
1283	790962	3943
1284	794905	75
1285	794980	142
1286	795122	484
1287	795606	166
1288	795772	147
1289	795919	72
1290	795991	226
1291	796217	3947
1292	800164	484
1293	800648	75
1294	800723	484
1295	801207	484
1296	801691	176
1297	801867	484
1298	802351	3947
1299	806298	484
1300	806782	1690
1301	808472	1678
1302	810150	484
1303	810634	1690
1304	812324	181
1305	812505	181
1306	812686	181
1307	812867	181
1308	813048	181
1309	813229	181
1310	813410	181
1311	813591	181
1312	813772	181
1313	813953	181
1314	814134	181
1315	814315	181
1316	814496	181
1317	814677	181
1318	814858	147
1319	815005	147
1320	815152	147
1321	815299	147
1322	815446	147
1323	815593	147
1324	815740	147
1325	815887	147
1326	816034	147
1327	816181	147
1328	816328	147
1329	816475	147
1330	816622	147
1331	816769	147
1332	816916	147
1333	817063	147
1334	817210	147
1335	817357	147
1336	817504	147
1337	817651	147
1338	817798	147
1339	817945	147
1340	818092	147
1341	818239	147
1342	818386	147
1343	818533	147
1344	818680	147
1345	818827	175
1346	819002	484
1347	819486	160
1348	819646	179
1349	819825	484
1350	820309	99
1351	820408	484
1352	820892	175
1353	821067	142
1354	821209	371
1355	821580	75
1356	821655	131
1357	821786	79
1358	821865	485
1359	822350	484
1360	822834	1686
1361	824520	250
1362	824770	176
1363	824946	173
1364	825119	176
1365	825295	176
1366	825471	253
1367	825724	93
1368	825817	75
1369	825892	166
1370	826058	202
1371	826260	484
1372	826744	75
1373	826819	151
1374	826970	151
1375	827121	87
1376	827208	175
1377	827383	1691
1378	829074	73
1379	829147	484
1380	829631	168
1381	829799	4034
1382	833833	105
1383	833938	203
1384	834141	484
1385	834625	1423
1386	836048	485
1387	836533	205
1388	836738	487
1389	837225	3974
1390	841199	657
1391	841856	1412
1392	843268	484
1393	843752	484
1394	844236	1296
1395	845532	504
1396	846036	3905
1397	849941	259
1398	850200	487
1399	850687	1352
1400	852039	111
1401	852150	1363
1402	853513	487
1403	854000	504
1404	854504	483
1405	854987	554
1406	855541	290
1407	855831	1693
1408	857524	1701
1409	859225	3947
1410	863172	85
1411	863257	67
1412	863324	3947
1413	867271	1687
1414	868958	79
1415	869037	89
1416	869126	181
1417	869307	181
1418	869488	181
1419	869669	181
1420	869850	181
1421	870031	181
1422	870212	181
1423	870393	181
1424	870574	147
1425	870721	147
1426	870868	147
1427	871015	147
1428	871162	147
1429	871309	147
1430	871456	147
1431	871603	147
1432	871750	147
1433	871897	147
1434	872044	147
1435	872191	147
1436	872338	147
1437	872485	147
1438	872632	3947
1439	876579	3947
1440	880526	75
1441	880601	142
1442	880743	3947
1443	884690	166
1444	884856	147
1445	885003	72
1446	885075	217
1447	885292	484
1448	885776	1697
1449	887473	75
1450	887548	484
1451	888032	3947
1452	891979	176
1453	892155	484
1454	892639	1690
1455	894329	3947
1456	898276	484
1457	898760	75
1458	898835	484
1459	899319	1690
1460	901009	181
1461	901190	181
1462	901371	181
1463	901552	181
1464	901733	181
1465	901914	181
1466	902095	181
1467	902276	181
1468	902457	181
1469	902638	181
1470	902819	181
1471	903000	181
1472	903181	181
1473	903362	181
1474	903543	147
1475	903690	147
1476	903837	147
1477	903984	147
1478	904131	147
1479	904278	147
1480	904425	147
1481	904572	147
1482	904719	147
1483	904866	147
1484	905013	147
1485	905160	147
1486	905307	147
1487	905454	147
1488	905601	147
1489	905748	147
1490	905895	147
1491	906042	147
1492	906189	147
1493	906336	147
1494	906483	147
1495	906630	147
1496	906777	147
1497	906924	147
1498	907071	147
1499	907218	147
1500	907365	147
1501	907512	178
1502	907690	484
1503	908174	160
1504	908334	181
1505	908515	483
1506	908998	98
1507	909096	3947
1508	913043	175
1509	913218	142
1510	913360	371
1511	913731	371
1512	914102	131
1513	914233	79
1514	914312	89
1515	914401	77
1516	914478	137
1517	914615	160
1518	914775	176
1519	914951	173
1520	915124	176
1521	915300	176
1522	915476	253
1523	915729	93
1524	915822	75
1525	915897	166
1526	916063	202
1527	916265	484
1528	916749	75
1529	916824	151
1530	916975	354
1531	917329	87
1532	917416	175
1533	917591	109
1534	917700	73
1535	917773	484
1536	918257	168
1537	918425	485
1538	918910	105
1539	919015	203
1540	919218	484
1541	919702	487
1542	920189	3938
1543	924127	205
1544	924332	3994
1545	928326	3974
1546	932300	657
1547	932957	516
1548	933473	1629
1549	935102	117
1550	935219	661
1551	935880	1540
1552	937420	1435
1553	938855	259
1554	939114	3936
1555	943050	240
1556	943290	111
1557	943401	485
1558	943886	1438
1559	945324	504
1560	945828	1388
1561	947216	554
1562	947770	1222
1563	948992	1693
1564	950685	484
1565	951169	1701
1566	952870	85
1567	952955	67
1568	953022	484
1569	953506	3947
1570	957453	84
1571	957537	89
1572	957626	181
1573	957807	181
1574	957988	181
1575	958169	181
1576	958350	181
1577	958531	181
1578	958712	181
1579	958893	147
1580	959040	147
1581	959187	147
1582	959334	147
1583	959481	147
1584	959628	147
1585	959775	147
1586	959922	147
1587	960069	147
1588	960216	147
1589	960363	147
1590	960510	147
1591	960657	147
1592	960804	147
1593	960951	147
1594	961098	3947
1595	965045	3947
1596	968992	75
1597	969067	142
1598	969209	1686
1599	970895	166
1600	971061	147
1601	971208	72
1602	971280	136
1603	971416	484
1604	971900	3947
1605	975847	75
1606	975922	484
1607	976406	1686
1608	978092	176
1609	978268	1690
1610	979958	484
1611	980442	1691
1612	982133	3882
1613	986015	75
1614	986090	484
1615	986574	1690
1616	988264	181
1617	988445	181
1618	988626	181
1619	988807	181
1620	988988	181
1621	989169	181
1622	989350	181
1623	989531	181
1624	989712	181
1625	989893	181
1626	990074	181
1627	990255	181
1628	990436	181
1629	990617	181
1630	990798	147
1631	990945	147
1632	991092	147
1633	991239	147
1634	991386	147
1635	991533	147
1636	991680	147
1637	991827	147
1638	991974	147
1639	992121	147
1640	992268	147
1641	992415	147
1642	992562	147
1643	992709	147
1644	992856	147
1645	993003	147
1646	993150	147
1647	993297	147
1648	993444	147
1649	993591	147
1650	993738	147
1651	993885	147
1652	994032	147
1653	994179	147
1654	994326	147
1655	994473	147
1656	994620	147
1657	994767	178
1658	994945	484
1659	995429	160
1660	995589	177
1661	995766	484
1662	996250	98
1663	996348	3947
1664	1000295	175
1665	1000470	142
1666	1000612	371
1667	1000983	371
1668	1001354	131
1669	1001485	79
1670	1001564	484
1671	1002048	97
1672	1002145	248
1673	1002393	158
1674	1002551	176
1675	1002727	173
1676	1002900	176
1677	1003076	176
1678	1003252	253
1679	1003505	93
1680	1003598	75
1681	1003673	166
1682	1003839	202
1683	1004041	484
1684	1004525	75
1685	1004600	151
1686	1004751	354
1687	1005105	87
1688	1005192	175
1689	1005367	109
1690	1005476	73
1691	1005549	1691
1692	1007240	168
1693	1007408	485
1694	1007893	105
1695	1007998	203
1696	1008201	484
1697	1008685	180
1698	1008865	3938
1699	1012803	3983
1700	1016786	1639
1701	1018425	3974
1702	1022399	512
1703	1022911	3969
1704	1026880	3993
1705	1030873	102
1706	1030975	76
1707	1031051	3969
1708	1035020	481
1709	1035501	259
1710	1035760	1116
1711	1036876	214
1712	1037090	111
1713	1037201	137
1714	1037338	3513
1715	1040851	504
1716	1041355	3973
1717	1045328	554
1718	1045882	4017
1719	1049899	1693
1720	1051592	3947
1721	1055539	484
1722	1056023	75
1723	1056098	67
1724	1056165	1686
1725	1057851	484
1726	1058335	84
1727	1058419	89
1728	1058508	181
1729	1058689	181
1730	1058870	181
1731	1059051	181
1732	1059232	181
1733	1059413	181
1734	1059594	181
1735	1059775	147
1736	1059922	147
1737	1060069	147
1738	1060216	147
1739	1060363	147
1740	1060510	147
1741	1060657	147
1742	1060804	147
1743	1060951	147
1744	1061098	147
1745	1061245	147
1746	1061392	147
1747	1061539	147
1748	1061686	147
1749	1061833	147
1750	1061980	1686
1751	1063666	3947
1752	1067613	75
1753	1067688	142
1754	1067830	484
1755	1068314	166
1756	1068480	147
1757	1068627	81
1758	1068708	74
1759	1068782	484
1760	1069266	75
1761	1069341	75
1762	1069416	484
1763	1069900	484
1764	1070384	95
1765	1070479	3947
1766	1074426	3947
1767	1078373	484
1768	1078857	1686
1769	1080543	122
1770	1080665	484
1771	1081149	1690
1772	1082839	181
1773	1083020	181
1774	1083201	181
1775	1083382	181
1776	1083563	181
1777	1083744	181
1778	1083925	181
1779	1084106	181
1780	1084287	181
1781	1084468	181
1782	1084649	181
1783	1084830	181
1784	1085011	181
1785	1085192	181
1786	1085373	147
1787	1085520	147
1788	1085667	147
1789	1085814	147
1790	1085961	147
1791	1086108	147
1792	1086255	147
1793	1086402	147
1794	1086549	147
1795	1086696	147
1796	1086843	147
1797	1086990	147
1798	1087137	147
1799	1087284	147
1800	1087431	147
1801	1087578	147
1802	1087725	147
1803	1087872	147
1804	1088019	147
1805	1088166	147
1806	1088313	147
1807	1088460	147
1808	1088607	147
1809	1088754	147
1810	1088901	147
1811	1089048	147
1812	1089195	147
1813	1089342	178
1814	1089520	484
1815	1090004	160
1816	1090164	174
1817	1090338	484
1818	1090822	99
1819	1090921	3947
1820	1094868	170
1821	1095038	142
1822	1095180	371
1823	1095551	371
1824	1095922	131
1825	1096053	79
1826	1096132	81
1827	1096213	97
1828	1096310	205
1829	1096515	173
1830	1096688	176
1831	1096864	173
1832	1097037	112
1833	1097149	176
1834	1097325	253
1835	1097578	93
1836	1097671	75
1837	1097746	166
1838	1097912	202
1839	1098114	484
1840	1098598	75
1841	1098673	151
1842	1098824	354
1843	1099178	87
1844	1099265	167
1845	1099432	109
1846	1099541	73
1847	1099614	484
1848	1100098	168
1849	1100266	142
1850	1100408	105
1851	1100513	203
1852	1100716	484
1853	1101200	180
1854	1101380	1343
1855	1102723	1361
1856	1104084	487
1857	1104571	3974
1858	1108545	512
1859	1109057	1422
1860	1110479	3993
1861	1114472	484
1862	1114956	69
1863	1115025	1540
1864	1116565	3905
1865	1120470	264
1866	1120734	487
1867	1121221	535
1868	1121756	3964
1869	1125720	82
1870	1125802	3957
1871	1129759	504
1872	1130263	1386
1873	1131649	554
1874	1132203	3947
1875	1136150	1693
1876	1137843	1695
1877	1139538	3918
1878	1143456	75
1879	1143531	67
1880	1143598	3947
1881	1147545	1687
1882	1149232	80
1883	1149312	89
1884	1149401	181
1885	1149582	181
1886	1149763	181
1887	1149944	181
1888	1150125	181
1889	1150306	181
1890	1150487	181
1891	1150668	147
1892	1150815	147
1893	1150962	147
1894	1151109	147
1895	1151256	147
1896	1151403	147
1897	1151550	147
1898	1151697	147
1899	1151844	147
1900	1151991	147
1901	1152138	147
1902	1152285	147
1903	1152432	147
1904	1152579	147
1905	1152726	147
1906	1152873	484
1907	1153357	1701
1908	1155058	484
1909	1155542	142
1910	1155684	3947
1911	1159631	226
1912	1159857	147
1913	1160004	167
1914	1160171	90
1915	1160261	484
1916	1160745	75
1917	1160820	75
1918	1160895	1690
1919	1162585	168
1920	1162753	96
1921	1162849	484
1922	1163333	1690
1923	1165023	3947
1924	1168970	472
1925	1169442	159
1926	1169601	484
1927	1170085	1690
1928	1171775	181
1929	1171956	181
1930	1172137	181
1931	1172318	181
1932	1172499	181
1933	1172680	181
1934	1172861	181
1935	1173042	181
1936	1173223	181
1937	1173404	181
1938	1173585	181
1939	1173766	181
1940	1173947	181
1941	1174128	181
1942	1174309	147
1943	1174456	147
1944	1174603	147
1945	1174750	147
1946	1174897	147
1947	1175044	147
1948	1175191	147
1949	1175338	147
1950	1175485	147
1951	1175632	147
1952	1175779	147
1953	1175926	147
1954	1176073	147
1955	1176220	147
1956	1176367	147
1957	1176514	147
1958	1176661	147
1959	1176808	147
1960	1176955	147
1961	1177102	147
1962	1177249	147
1963	1177396	147
1964	1177543	147
1965	1177690	147
1966	1177837	147
1967	1177984	147
1968	1178131	147
1969	1178278	176
1970	1178454	389
1971	1178843	160
1972	1179003	180
1973	1179183	3947
1974	1183130	99
1975	1183229	3947
1976	1187176	169
1977	1187345	142
1978	1187487	371
1979	1187858	371
1980	1188229	131
1981	1188360	79
1982	1188439	81
1983	1188520	97
1984	1188617	76
1985	1188693	189
1986	1188882	176
1987	1189058	3947
1988	1193005	176
1989	1193181	171
1990	1193352	253
1991	1193605	93
1992	1193698	75
1993	1193773	166
1994	1193939	202
1995	1194141	484
1996	1194625	75
1997	1194700	151
1998	1194851	354
1999	1195205	87
2000	1195292	167
2001	1195459	109
2002	1195568	73
2003	1195641	484
2004	1196125	168
2005	1196293	142
2006	1196435	105
2007	1196540	203
2008	1196743	1298
2009	1198041	180
2010	1198221	1343
2011	1199564	496
2012	1200060	3994
2013	1204054	516
2014	1204570	512
2015	1205082	516
2016	1205598	484
2017	1206082	214
2018	1206296	63
2019	1206359	504
2020	1206863	1441
2021	1208304	1357
2022	1209661	3936
2023	1213597	492
2024	1214089	1352
2025	1215441	3982
2026	1219423	1390
2027	1220813	3967
2028	1224780	483
2029	1225263	397
2030	1225660	1693
2031	1227353	1693
2032	1229046	484
2033	1229530	484
2034	1230014	75
2035	1230089	89
2036	1230178	484
2037	1230662	3947
2038	1234609	89
2039	1234698	89
2040	1234787	181
2041	1234968	181
2042	1235149	181
2043	1235330	181
2044	1235511	181
2045	1235692	181
2046	1235873	181
2047	1236054	147
2048	1236201	147
2049	1236348	147
2050	1236495	147
2051	1236642	147
2052	1236789	147
2053	1236936	147
2054	1237083	147
2055	1237230	147
2056	1237377	147
2057	1237524	147
2058	1237671	147
2059	1237818	147
2060	1237965	147
2061	1238112	147
2062	1238259	1686
2063	1239945	1686
2064	1241631	1686
2065	1243317	142
2066	1243459	1686
2067	1245145	226
2068	1245371	147
2069	1245518	167
2070	1245685	93
2071	1245778	484
2072	1246262	75
2073	1246337	75
2074	1246412	1690
2075	1248102	168
2076	1248270	105
2077	1248375	1691
2078	1250066	472
2079	1250538	1691
2080	1252229	75
2081	1252304	137
2082	1252441	484
2083	1252925	3947
2084	1256872	181
2085	1257053	181
2086	1257234	181
2087	1257415	181
2088	1257596	181
2089	1257777	181
2090	1257958	181
2091	1258139	181
2092	1258320	181
2093	1258501	181
2094	1258682	181
2095	1258863	181
2096	1259044	181
2097	1259225	181
2098	1259406	147
2099	1259553	147
2100	1259700	147
2101	1259847	147
2102	1259994	147
2103	1260141	147
2104	1260288	147
2105	1260435	147
2106	1260582	147
2107	1260729	147
2108	1260876	147
2109	1261023	147
2110	1261170	147
2111	1261317	147
2112	1261464	147
2113	1261611	147
2114	1261758	147
2115	1261905	147
2116	1262052	147
2117	1262199	147
2118	1262346	147
2119	1262493	147
2120	1262640	147
2121	1262787	147
2122	1262934	147
2123	1263081	147
2124	1263228	147
2125	1263375	175
2126	1263550	75
2127	1263625	160
2128	1263785	170
2129	1263955	1686
2130	1265641	90
2131	1265731	3947
2132	1269678	170
2133	1269848	142
2134	1269990	371
2135	1270361	371
2136	1270732	131
2137	1270863	79
2138	1270942	81
2139	1271023	97
2140	1271120	76
2141	1271196	162
2142	1271358	176
2143	1271534	1699
2144	1273233	164
2145	1273397	176
2146	1273573	253
2147	1273826	93
2148	1273919	75
2149	1273994	166
2150	1274160	202
2151	1274362	484
2152	1274846	484
2153	1275330	151
2154	1275481	354
2155	1275835	3947
2156	1279782	167
2157	1279949	109
2158	1280058	157
2159	1280215	75
2160	1280290	168
2161	1280458	142
2162	1280600	105
2163	1280705	203
2164	1280908	632
2165	1281540	180
2166	1281720	485
2167	1282205	3970
2168	1286175	1638
2169	1287813	1439
2170	1289252	512
2171	1289764	3925
2172	1293689	484
2173	1294173	207
2174	1294380	114
2175	1294494	3971
2176	1298465	481
2177	1298946	1357
2178	1300303	1116
2179	1301419	101
2180	1301520	492
2181	1302012	1360
2182	1303372	500
2183	1303872	1397
2184	1305269	3969
2185	1309238	397
2186	1309635	484
2187	1310119	3756
2188	1313875	3947
2189	1317822	349
2190	1318171	75
2191	1318246	88
2192	1318334	1686
2193	1320020	484
2194	1320504	89
2195	1320593	89
2196	1320682	181
2197	1320863	181
2198	1321044	181
2199	1321225	181
2200	1321406	181
2201	1321587	181
2202	1321768	181
2203	1321949	147
2204	1322096	147
2205	1322243	147
2206	1322390	147
2207	1322537	147
2208	1322684	147
2209	1322831	147
2210	1322978	147
2211	1323125	147
2212	1323272	147
2213	1323419	147
2214	1323566	147
2215	1323713	147
2216	1323860	147
2217	1324007	147
2218	1324154	3947
2219	1328101	1686
2220	1329787	3947
2221	1333734	142
2222	1333876	484
2223	1334360	226
2224	1334586	147
2225	1334733	167
2226	1334900	187
2227	1335087	484
2228	1335571	75
2229	1335646	75
2230	1335721	1690
2231	1337411	168
2232	1337579	104
2233	1337683	3947
2234	1341630	3947
2235	1345577	484
2236	1346061	75
2237	1346136	137
2238	1346273	484
2239	1346757	3947
2240	1350704	181
2241	1350885	181
2242	1351066	181
2243	1351247	181
2244	1351428	181
2245	1351609	181
2246	1351790	181
2247	1351971	181
2248	1352152	181
2249	1352333	181
2250	1352514	181
2251	1352695	181
2252	1352876	181
2253	1353057	181
2254	1353238	147
2255	1353385	147
2256	1353532	147
2257	1353679	147
2258	1353826	147
2259	1353973	147
2260	1354120	147
2261	1354267	147
2262	1354414	147
2263	1354561	147
2264	1354708	147
2265	1354855	147
2266	1355002	147
2267	1355149	147
2268	1355296	147
2269	1355443	147
2270	1355590	147
2271	1355737	147
2272	1355884	147
2273	1356031	147
2274	1356178	147
2275	1356325	147
2276	1356472	147
2277	1356619	147
2278	1356766	147
2279	1356913	147
2280	1357060	147
2281	1357207	178
2282	1357385	168
2283	1357553	160
2284	1357713	181
2285	1357894	484
2286	1358378	99
2287	1358477	3947
2288	1362424	169
2289	1362593	142
2290	1362735	371
2291	1363106	371
2292	1363477	131
2293	1363608	70
2294	1363678	81
2295	1363759	97
2296	1363856	76
2297	1363932	176
2298	1364108	176
2299	1364284	484
2300	1364768	176
2301	1364944	176
2302	1365120	253
2303	1365373	147
2304	1365520	75
2305	1365595	166
2306	1365761	3947
2307	1369708	484
2308	1370192	143
2309	1370335	151
2310	1370486	354
2311	1370840	484
2312	1371324	484
2313	1371808	109
2314	1371917	157
2315	1372074	75
2316	1372149	168
2317	1372317	142
2318	1372459	105
2319	1372564	203
2320	1372767	3865
2321	1376632	3925
2322	1380557	485
2323	1381042	1378
2324	1382420	487
2325	1382907	3974
2326	1386881	485
2327	1387366	1484
2328	1388850	484
2329	1389334	165
2330	1389499	1362
2331	1390861	1545
2332	1392406	149
2333	1392555	268
2334	1392823	487
2335	1393310	101
2336	1393411	3908
2337	1397319	485
2338	1397804	3957
2339	1401761	518
2340	1402279	1388
2341	1403667	397
2342	1404064	4012
2343	1408076	3947
2344	1412023	1701
2345	1413724	248
2346	1413972	75
2347	1414047	88
2348	1414135	3947
2349	1418082	1686
2350	1419768	89
2351	1419857	89
2352	1419946	181
2353	1420127	181
2354	1420308	181
2355	1420489	181
2356	1420670	181
2357	1420851	181
2358	1421032	181
2359	1421213	147
2360	1421360	147
2361	1421507	147
2362	1421654	147
2363	1421801	147
2364	1421948	147
2365	1422095	147
2366	1422242	147
2367	1422389	147
2368	1422536	147
2369	1422683	147
2370	1422830	147
2371	1422977	147
2372	1423124	147
2373	1423271	147
2374	1423418	484
2375	1423902	1686
2376	1425588	113
2377	1425701	142
2378	1425843	3947
2379	1429790	59
2380	1429849	147
2381	1429996	484
2382	1430480	168
2383	1430648	484
2384	1431132	75
2385	1431207	75
2386	1431282	1690
2387	1432972	75
2388	1433047	105
2389	1433152	3947
2390	1437099	1690
2391	1438789	3947
2392	1442736	75
2393	1442811	170
2394	1442981	484
2395	1443465	3947
2396	1447412	181
2397	1447593	181
2398	1447774	181
2399	1447955	181
2400	1448136	181
2401	1448317	181
2402	1448498	181
2403	1448679	181
2404	1448860	181
2405	1449041	181
2406	1449222	181
2407	1449403	181
2408	1449584	181
2409	1449765	181
2410	1449946	147
2411	1450093	147
2412	1450240	147
2413	1450387	147
2414	1450534	147
2415	1450681	147
2416	1450828	147
2417	1450975	147
2418	1451122	147
2419	1451269	147
2420	1451416	147
2421	1451563	147
2422	1451710	147
2423	1451857	147
2424	1452004	147
2425	1452151	147
2426	1452298	147
2427	1452445	147
2428	1452592	147
2429	1452739	147
2430	1452886	147
2431	1453033	147
2432	1453180	147
2433	1453327	147
2434	1453474	147
2435	1453621	147
2436	1453768	147
2437	1453915	175
2438	1454090	1690
2439	1455780	160
2440	1455940	172
2441	1456112	166
2442	1456278	97
2443	1456375	3947
2444	1460322	167
2445	1460489	142
2446	1460631	371
2447	1461002	371
2448	1461373	131
2449	1461504	70
2450	1461574	484
2451	1462058	97
2452	1462155	76
2453	1462231	176
2454	1462407	176
2455	1462583	166
2456	1462749	165
2457	1462914	164
2458	1463078	253
2459	1463331	147
2460	1463478	75
2461	1463553	166
2462	1463719	3947
2463	1467666	484
2464	1468150	143
2465	1468293	151
2466	1468444	354
2467	1468798	1691
2468	1470489	484
2469	1470973	109
2470	1471082	157
2471	1471239	75
2472	1471314	168
2473	1471482	142
2474	1471624	105
2475	1471729	203
2476	1471932	149
2477	1472081	491
2478	1472572	136
2479	1472708	499
2480	1473207	487
2481	1473694	3974
2482	1477668	1551
2483	1479219	487
2484	1479706	484
2485	1480190	1626
2486	1481816	4063
2487	1485879	505
2488	1486384	149
2489	1486533	268
2490	1486801	3942
2491	1490743	101
2492	1490844	1426
2493	1492270	3982
2494	1496252	1390
2495	1497642	518
2496	1498160	483
2497	1498643	397
2498	1499040	497
2499	1499537	3947
2500	1503484	484
2501	1503968	209
2502	1504177	75
2503	1504252	484
2504	1504736	484
2505	1505220	3947
2506	1509167	89
2507	1509256	89
2508	1509345	181
2509	1509526	181
2510	1509707	181
2511	1509888	181
2512	1510069	181
2513	1510250	181
2514	1510431	181
2515	1510612	147
2516	1510759	147
2517	1510906	147
2518	1511053	147
2519	1511200	147
2520	1511347	147
2521	1511494	147
2522	1511641	147
2523	1511788	147
2524	1511935	147
2525	1512082	147
2526	1512229	147
2527	1512376	147
2528	1512523	147
2529	1512670	147
2530	1512817	1686
2531	1514503	1686
2532	1516189	113
2533	1516302	142
2534	1516444	1686
2535	1518130	59
2536	1518189	147
2537	1518336	1686
2538	1520022	44
2539	1520066	484
2540	1520550	75
2541	1520625	3947
2542	1524572	1690
2543	1526262	75
2544	1526337	96
2545	1526433	1686
2546	1528119	484
2547	1528603	1690
2548	1530293	147
2549	1530440	168
2550	1530608	484
2551	1531092	3947
2552	1535039	181
2553	1535220	181
2554	1535401	181
2555	1535582	181
2556	1535763	181
2557	1535944	181
2558	1536125	181
2559	1536306	181
2560	1536487	181
2561	1536668	181
2562	1536849	181
2563	1537030	181
2564	1537211	181
2565	1537392	181
2566	1537573	147
2567	1537720	147
2568	1537867	147
2569	1538014	147
2570	1538161	147
2571	1538308	147
2572	1538455	147
2573	1538602	147
2574	1538749	147
2575	1538896	147
2576	1539043	147
2577	1539190	147
2578	1539337	147
2579	1539484	147
2580	1539631	147
2581	1539778	147
2582	1539925	147
2583	1540072	147
2584	1540219	147
2585	1540366	147
2586	1540513	147
2587	1540660	147
2588	1540807	147
2589	1540954	147
2590	1541101	147
2591	1541248	147
2592	1541395	147
2593	1541542	178
2594	1541720	150
2595	1541870	160
2596	1542030	172
2597	1542202	172
2598	1542374	99
2599	1542473	3947
2600	1546420	155
2601	1546575	142
2602	1546717	371
2603	1547088	371
2604	1547459	131
2605	1547590	3947
2606	1551537	215
2607	1551752	97
2608	1551849	79
2609	1551928	484
2610	1552412	176
2611	1552588	165
2612	1552753	176
2613	1552929	176
2614	1553105	253
2615	1553358	147
2616	1553505	75
2617	1553580	166
2618	1553746	3947
2619	1557693	484
2620	1558177	143
2621	1558320	151
2622	1558471	354
2623	1558825	3947
2624	1562772	102
2625	1562874	109
2626	1562983	157
2627	1563140	75
2628	1563215	168
2629	1563383	142
2630	1563525	105
2631	1563630	203
2632	1563833	1404
2633	1565237	491
2634	1565728	347
2635	1566075	3983
2636	1570058	1639
2637	1571697	1439
2638	1573136	4052
2639	1577188	4009
2640	1581197	484
2641	1581681	1537
2642	1583218	495
2643	1583713	149
2644	1583862	3958
2645	1587820	267
2646	1588087	1365
2647	1589452	101
2648	1589553	481
2649	1590034	1360
2650	1591394	500
2651	1591894	1397
2652	1593291	3953
2653	1597244	397
2654	1597641	1667
2655	1599308	3947
2656	1603255	3947
2657	1607202	86
2658	1607288	75
2659	1607363	1702
2660	1609065	1686
2661	1610751	484
2662	1611235	89
2663	1611324	89
2664	1611413	181
2665	1611594	181
2666	1611775	181
2667	1611956	181
2668	1612137	181
2669	1612318	181
2670	1612499	181
2671	1612680	147
2672	1612827	147
2673	1612974	147
2674	1613121	147
2675	1613268	147
2676	1613415	147
2677	1613562	147
2678	1613709	147
2679	1613856	147
2680	1614003	147
2681	1614150	147
2682	1614297	147
2683	1614444	147
2684	1614591	147
2685	1614738	147
2686	1614885	3947
2687	1618832	1686
2688	1620518	113
2689	1620631	142
2690	1620773	484
2691	1621257	59
2692	1621316	147
2693	1621463	3947
2694	1625410	1690
2695	1627100	484
2696	1627584	75
2697	1627659	1690
2698	1629349	1690
2699	1631039	75
2700	1631114	72
2701	1631186	484
2702	1631670	484
2703	1632154	484
2704	1632638	147
2705	1632785	175
2706	1632960	484
2707	1633444	3947
2708	1637391	181
2709	1637572	181
2710	1637753	181
2711	1637934	181
2712	1638115	181
2713	1638296	181
2714	1638477	181
2715	1638658	181
2716	1638839	181
2717	1639020	181
2718	1639201	181
2719	1639382	181
2720	1639563	181
2721	1639744	181
2722	1639925	147
2723	1640072	147
2724	1640219	147
2725	1640366	147
2726	1640513	147
2727	1640660	147
2728	1640807	147
2729	1640954	147
2730	1641101	147
2731	1641248	147
2732	1641395	147
2733	1641542	147
2734	1641689	147
2735	1641836	147
2736	1641983	147
2737	1642130	147
2738	1642277	147
2739	1642424	147
2740	1642571	147
2741	1642718	147
2742	1642865	147
2743	1643012	147
2744	1643159	147
2745	1643306	147
2746	1643453	147
2747	1643600	147
2748	1643747	147
2749	1643894	178
2750	1644072	484
2751	1644556	160
2752	1644716	174
2753	1644890	167
2754	1645057	94
2755	1645151	3947
2756	1649098	153
2757	1649251	142
2758	1649393	371
2759	1649764	371
2760	1650135	131
2761	1650266	1693
2762	1651959	484
2763	1652443	97
2764	1652540	484
2765	1653024	1690
2766	1654714	176
2767	1654890	166
2768	1655056	176
2769	1655232	176
2770	1655408	253
2771	1655661	147
2772	1655808	75
2773	1655883	166
2774	1656049	3947
2775	1659996	484
2776	1660480	143
2777	1660623	151
2778	1660774	3947
2779	1664721	484
2780	1665205	102
2781	1665307	484
2782	1665791	157
2783	1665948	75
2784	1666023	484
2785	1666507	142
2786	1666649	105
2787	1666754	203
2788	1666957	3927
2789	1670884	491
2790	1671375	351
2791	1671726	1374
2792	1673100	3994
2793	1677094	516
2794	1677610	3969
2795	1681579	1459
2796	1683038	484
2797	1683522	3993
2798	1687515	3972
2799	1691487	139
2800	1691626	1448
2801	1693074	268
2802	1693342	505
2803	1693847	101
2804	1693948	3908
2805	1697856	485
2806	1698341	3950
2807	1702291	3967
2808	1706258	1388
2809	1707646	397
2810	1708043	4012
2811	1712055	3947
2812	1716002	1701
2813	1717703	3947
2814	1721650	75
2815	1721725	3947
2816	1725672	3947
2817	1729619	484
2818	1730103	89
2819	1730192	89
2820	1730281	181
2821	1730462	181
2822	1730643	181
2823	1730824	181
2824	1731005	181
2825	1731186	181
2826	1731367	181
2827	1731548	147
2828	1731695	147
2829	1731842	147
2830	1731989	147
2831	1732136	147
2832	1732283	147
2833	1732430	147
2834	1732577	147
2835	1732724	147
2836	1732871	147
2837	1733018	147
2838	1733165	147
2839	1733312	147
2840	1733459	147
2841	1733606	147
2842	1733753	484
2843	1734237	1686
2844	1735923	113
2845	1736036	142
2846	1736178	3947
2847	1740125	59
2848	1740184	147
2849	1740331	484
2850	1740815	1690
2851	1742505	484
2852	1742989	75
2853	1743064	484
2854	1743548	1690
2855	1745238	75
2856	1745313	72
2857	1745385	484
2858	1745869	1699
2859	1747568	3947
2860	1751515	147
2861	1751662	169
2862	1751831	484
2863	1752315	3947
2864	1756262	181
2865	1756443	181
2866	1756624	181
2867	1756805	181
2868	1756986	181
2869	1757167	181
2870	1757348	181
2871	1757529	181
2872	1757710	181
2873	1757891	181
2874	1758072	181
2875	1758253	181
2876	1758434	181
2877	1758615	181
2878	1758796	147
2879	1758943	147
2880	1759090	147
2881	1759237	147
2882	1759384	147
2883	1759531	148
2884	1759679	147
2885	1759826	147
2886	1759973	147
2887	1760120	147
2888	1760267	147
2889	1760414	147
2890	1760561	147
2891	1760708	147
2892	1760855	147
2893	1761002	147
2894	1761149	147
2895	1761296	147
2896	1761443	147
2897	1761590	147
2898	1761737	147
2899	1761884	147
2900	1762031	147
2901	1762178	147
2902	1762325	147
2903	1762472	147
2904	1762619	147
2905	1762766	175
2906	1762941	457
2907	1763398	160
2908	1763558	172
2909	1763730	175
2910	1763905	94
2911	1763999	3947
2912	1767946	125
2913	1768071	142
2914	1768213	371
2915	1768584	371
2916	1768955	131
2917	1769086	185
2918	1769271	281
2919	1769552	97
2920	1769649	1686
2921	1771335	160
2922	1771495	176
2923	1771671	166
2924	1771837	176
2925	1772013	176
2926	1772189	253
2927	1772442	147
2928	1772589	75
2929	1772664	166
2930	1772830	3947
2931	1776777	484
2932	1777261	3945
2933	1781206	151
2934	1781357	354
2935	1781711	1691
2936	1783402	102
2937	1783504	158
2938	1783662	484
2939	1784146	75
2940	1784221	484
2941	1784705	142
2942	1784847	105
2943	1784952	203
2944	1785155	507
2945	1785662	491
2946	1786153	485
2947	1786638	496
2948	1787134	487
2949	1787621	1661
2950	1789282	1422
2951	1790704	487
2952	1791191	484
2953	1791675	1626
2954	1793301	1361
2955	1794662	502
2956	1795164	493
2957	1795657	3953
2958	1799610	3942
2959	1803552	101
2960	1803653	1423
2961	1805076	3982
2962	1809058	1416
2963	1810474	3967
2964	1814441	483
2965	1814924	397
2966	1815321	1667
2967	1816988	84
2968	1817072	484
2969	1817556	3947
2970	1821503	75
2971	1821578	484
2972	1822062	484
2973	1822546	3947
2974	1826493	89
2975	1826582	89
2976	1826671	181
2977	1826852	181
2978	1827033	181
2979	1827214	181
2980	1827395	181
2981	1827576	181
2982	1827757	181
2983	1827938	147
2984	1828085	147
2985	1828232	147
2986	1828379	147
2987	1828526	147
2988	1828673	147
2989	1828820	147
2990	1828967	147
2991	1829114	147
2992	1829261	147
2993	1829408	147
2994	1829555	147
2995	1829702	147
2996	1829849	147
2997	1829996	147
2998	1830143	3947
2999	1834090	1686
3000	1835776	113
3001	1835889	142
3002	1836031	1686
3003	1837717	59
3004	1837776	3947
3005	1841723	1699
3006	1843422	1690
3007	1845112	484
3008	1845596	75
3009	1845671	3947
3010	1849618	1690
3011	1851308	75
3012	1851383	72
3013	1851455	1696
3014	1853151	3947
3015	1857098	1690
3016	1858788	147
3017	1858935	170
3018	1859105	484
3019	1859589	3947
3020	1863536	181
3021	1863717	181
3022	1863898	181
3023	1864079	181
3024	1864260	181
3025	1864441	181
3026	1864622	181
3027	1864803	181
3028	1864984	181
3029	1865165	181
3030	1865346	181
3031	1865527	181
3032	1865708	181
3033	1865889	181
3034	1866070	147
3035	1866217	147
3036	1866364	147
3037	1866511	147
3038	1866658	147
3039	1866805	147
3040	1866952	147
3041	1867099	147
3042	1867246	147
3043	1867393	147
3044	1867540	147
3045	1867687	147
3046	1867834	147
3047	1867981	147
3048	1868128	147
3049	1868275	147
3050	1868422	147
3051	1868569	147
3052	1868716	147
3053	1868863	147
3054	1869010	147
3055	1869157	147
3056	1869304	147
3057	1869451	147
3058	1869598	147
3059	1869745	147
3060	1869892	169
3061	1870061	175
3062	1870236	460
3063	1870696	160
3064	1870856	169
3065	1871025	75
3066	1871100	95
3067	1871195	1691
3068	1872886	89
3069	1872975	142
3070	1873117	371
3071	1873488	371
3072	1873859	131
3073	1873990	276
3074	1874266	3947
3075	1878213	484
3076	1878697	221
3077	1878918	176
3078	1879094	176
3079	1879270	166
3080	1879436	176
3081	1879612	176
3082	1879788	253
3083	1880041	147
3084	1880188	75
3085	1880263	166
3086	1880429	3947
3087	1884376	484
3088	1884860	3947
3089	1888807	151
3090	1888958	354
3091	1889312	484
3092	1889796	102
3093	1889898	158
3094	1890056	484
3095	1890540	75
3096	1890615	484
3097	1891099	142
3098	1891241	105
3099	1891346	203
3100	1891549	507
3101	1892056	490
3102	1892546	130
3103	1892676	3970
3104	1896646	1656
3105	1898302	488
3106	1898790	516
3107	1899306	484
3108	1899790	484
3109	1900274	3993
3110	1904267	492
3111	1904759	276
3112	1905035	1417
3113	1906452	3953
3114	1910405	1365
3115	1911770	101
3116	1911871	481
3117	1912352	1360
3118	1913712	501
3119	1914213	1397
3120	1915610	149
3121	1915759	397
3122	1916156	497
3123	1916653	84
3124	1916737	3947
3125	1920684	3947
3126	1924631	75
3127	1924706	1686
3128	1926392	1686
3129	1928078	1686
3130	1929764	89
3131	1929853	89
3132	1929942	181
3133	1930123	181
3134	1930304	181
3135	1930485	181
3136	1930666	181
3137	1930847	181
3138	1931028	181
3139	1931209	147
3140	1931356	147
3141	1931503	147
3142	1931650	147
3143	1931797	147
3144	1931944	147
3145	1932091	147
3146	1932238	147
3147	1932385	147
3148	1932532	147
3149	1932679	147
3150	1932826	147
3151	1932973	147
3152	1933120	147
3153	1933267	147
3154	1933414	484
3155	1933898	1686
3156	1935584	113
3157	1935697	142
3158	1935839	484
3159	1936323	59
3160	1936382	1691
3161	1938073	3947
3162	1942020	1690
3163	1943710	484
3164	1944194	75
3165	1944269	1690
3166	1945959	1690
3167	1947649	484
3168	1948133	82
3169	1948215	3947
3170	1952162	160
3171	1952322	484
3172	1952806	181
3173	1952987	169
3174	1953156	484
3175	1953640	3947
3176	1957587	181
3177	1957768	181
3178	1957949	181
3179	1958130	181
3180	1958311	181
3181	1958492	181
3182	1958673	181
3183	1958854	181
3184	1959035	181
3185	1959216	181
3186	1959397	181
3187	1959578	181
3188	1959759	181
3189	1959940	181
3190	1960121	147
3191	1960268	147
3192	1960415	147
3193	1960562	147
3194	1960709	147
3195	1960856	147
3196	1961003	147
3197	1961150	147
3198	1961297	147
3199	1961444	147
3200	1961591	147
3201	1961738	147
3202	1961885	147
3203	1962032	147
3204	1962179	147
3205	1962326	147
3206	1962473	147
3207	1962620	147
3208	1962767	147
3209	1962914	147
3210	1963061	147
3211	1963208	147
3212	1963355	147
3213	1963502	147
3214	1963649	147
3215	1963796	147
3216	1963943	159
3217	1964102	69
3218	1964171	164
3219	1964335	160
3220	1964495	170
3221	1964665	75
3222	1964740	99
3223	1964839	1691
3224	1966530	371
3225	1966901	142
3226	1967043	142
3227	1967185	371
3228	1967556	131
3229	1967687	230
3230	1967917	3947
3231	1971864	484
3232	1972348	221
3233	1972569	176
3234	1972745	163
3235	1972908	166
3236	1973074	176
3237	1973250	176
3238	1973426	253
3239	1973679	147
3240	1973826	75
3241	1973901	166
3242	1974067	3947
3243	1978014	484
3244	1978498	3947
3245	1982445	151
3246	1982596	354
3247	1982950	1687
3248	1984637	484
3249	1985121	484
3250	1985605	151
3251	1985756	75
3252	1985831	1414
3253	1987245	142
3254	1987387	105
3255	1987492	203
3256	1987695	1404
3257	1989099	490
3258	1989589	116
3259	1989705	1378
3260	1991083	3993
3261	1995076	3994
3262	1999070	215
3263	1999285	3993
3264	2003278	3993
3265	2007271	1629
3266	2008900	3892
3267	2012792	1359
3268	2014151	3904
3269	2018055	234
3270	2018289	505
3271	2018794	101
3272	2018895	3908
3273	2022803	485
3274	2023288	1344
3275	2024632	518
3276	2025150	481
3277	2025631	433
3278	2026064	149
3279	2026213	84
3280	2026297	1701
3281	2027998	3947
3282	2031945	433
3283	2032378	3947
3284	2036325	3947
3285	2040272	484
3286	2040756	89
3287	2040845	3947
3288	2044792	181
3289	2044973	181
3290	2045154	181
3291	2045335	181
3292	2045516	181
3293	2045697	181
3294	2045878	181
3295	2046059	147
3296	2046206	147
3297	2046353	147
3298	2046500	147
3299	2046647	147
3300	2046794	147
3301	2046941	147
3302	2047088	147
3303	2047235	147
3304	2047382	147
3305	2047529	147
3306	2047676	147
3307	2047823	147
3308	2047970	147
3309	2048117	147
3310	2048264	1695
3311	2049959	1452
3312	2051411	113
3313	2051524	142
3314	2051666	3947
3315	2055613	59
3316	2055672	484
3317	2056156	89
3318	2056245	1690
3319	2057935	484
3320	2058419	74
3321	2058493	484
3322	2058977	1690
3323	2060667	1686
3324	2062353	95
3325	2062448	484
3326	2062932	484
3327	2063416	3947
3328	2067363	181
3329	2067544	169
3330	2067713	484
3331	2068197	3947
3332	2072144	181
3333	2072325	181
3334	2072506	181
3335	2072687	181
3336	2072868	181
3337	2073049	181
3338	2073230	181
3339	2073411	181
3340	2073592	181
3341	2073773	181
3342	2073954	181
3343	2074135	181
3344	2074316	181
3345	2074497	181
3346	2074678	147
3347	2074825	147
3348	2074972	147
3349	2075119	147
3350	2075266	147
3351	2075413	148
3352	2075561	147
3353	2075708	147
3354	2075855	147
3355	2076002	147
3356	2076149	147
3357	2076296	147
3358	2076443	147
3359	2076590	147
3360	2076737	147
3361	2076884	147
3362	2077031	147
3363	2077178	147
3364	2077325	147
3365	2077472	147
3366	2077619	147
3367	2077766	147
3368	2077913	147
3369	2078060	147
3370	2078207	147
3371	2078354	147
3372	2078501	176
3373	2078677	174
3374	2078851	161
3375	2079012	160
3376	2079172	170
3377	2079342	75
3378	2079417	98
3379	2079515	1691
3380	2081206	371
3381	2081577	142
3382	2081719	142
3383	2081861	371
3384	2082232	131
3385	2082363	222
3386	2082585	3947
3387	2086532	451
3388	2086983	187
3389	2087170	176
3390	2087346	176
3391	2087522	140
3392	2087662	176
3393	2087838	176
3394	2088014	253
3395	2088267	147
3396	2088414	75
3397	2088489	166
3398	2088655	3947
3399	2092602	484
3400	2093086	484
3401	2093570	151
3402	2093721	354
3403	2094075	1690
3404	2095765	102
3405	2095867	75
3406	2095942	75
3407	2096017	75
3408	2096092	3950
3409	2100042	142
3410	2100184	105
3411	2100289	203
3412	2100492	3927
3413	2104419	490
3414	2104909	160
3415	2105069	499
3416	2105568	149
3417	2105717	3990
3418	2109707	215
3419	2109922	1629
3420	2111551	127
3421	2111678	149
3422	2111827	1378
3423	2113205	1270
3424	2114475	481
3425	2114956	239
3426	2115195	3942
3427	2119137	101
3428	2119238	1423
3429	2120661	3974
3430	2124635	492
3431	2125127	1375
3432	2126502	433
3433	2126935	3947
3434	2130882	84
3435	2130966	484
3436	2131450	3947
3437	2135397	157
3438	2135554	3947
3439	2139501	484
3440	2139985	1697
3441	2141682	89
3442	2141771	3947
3443	2145718	181
3444	2145899	181
3445	2146080	181
3446	2146261	181
3447	2146442	181
3448	2146623	181
3449	2146804	181
3450	2146985	147
3451	2147132	147
3452	2147279	147
3453	2147426	147
3454	2147573	147
3455	2147720	147
3456	2147867	147
3457	2148014	147
3458	2148161	147
3459	2148308	147
3460	2148455	147
3461	2148602	147
3462	2148749	147
3463	2148896	147
3464	2149043	147
3465	2149190	1686
3466	2150876	484
3467	2151360	113
3468	2151473	142
3469	2151615	1686
3470	2153301	59
3471	2153360	3947
3472	2157307	60
3473	2157367	1690
3474	2159057	1690
3475	2160747	75
3476	2160822	3947
3477	2164769	1690
3478	2166459	3947
3479	2170406	79
3480	2170485	3947
3481	2174432	484
3482	2174916	1690
3483	2176606	3947
3484	2180553	124
3485	2180677	484
3486	2181161	3947
3487	2185108	181
3488	2185289	181
3489	2185470	181
3490	2185651	181
3491	2185832	181
3492	2186013	181
3493	2186194	181
3494	2186375	181
3495	2186556	181
3496	2186737	181
3497	2186918	181
3498	2187099	181
3499	2187280	181
3500	2187461	181
3501	2187642	147
3502	2187789	147
3503	2187936	147
3504	2188083	147
3505	2188230	147
3506	2188377	148
3507	2188525	147
3508	2188672	147
3509	2188819	147
3510	2188966	147
3511	2189113	147
3512	2189260	147
3513	2189407	147
3514	2189554	147
3515	2189701	147
3516	2189848	147
3517	2189995	147
3518	2190142	147
3519	2190289	147
3520	2190436	147
3521	2190583	147
3522	2190730	147
3523	2190877	147
3524	2191024	147
3525	2191171	147
3526	2191318	147
3527	2191465	172
3528	2191637	168
3529	2191805	161
3530	2191966	160
3531	2192126	166
3532	2192292	109
3533	2192401	91
3534	2192492	1691
3535	2194183	371
3536	2194554	142
3537	2194696	142
3538	2194838	371
3539	2195209	131
3540	2195340	268
3541	2195608	3947
3542	2199555	335
3543	2199890	187
3544	2200077	176
3545	2200253	64
3546	2200317	140
3547	2200457	170
3548	2200627	176
3549	2200803	253
3550	2201056	147
3551	2201203	75
3552	2201278	140
3553	2201418	3947
3554	2205365	1686
3555	2207051	3945
3556	2210996	151
3557	2211147	1690
3558	2212837	1691
3559	2214528	102
3560	2214630	75
3561	2214705	75
3562	2214780	75
3563	2214855	501
3564	2215356	142
3565	2215498	105
3566	2215603	203
3567	2215806	507
3568	2216313	490
3569	2216803	185
3570	2216988	3983
3571	2220971	3974
3572	2224945	1646
3573	2226591	215
3574	2226806	3993
3575	2230799	120
3576	2230919	149
3577	2231068	481
3578	2231549	308
3579	2231857	4881
3580	2236738	238
3581	2236976	1365
3582	2238341	101
3583	2238442	481
3584	2238923	1346
3585	2240269	3969
3586	2244238	3905
3587	2248143	554
3588	2248697	1697
3589	2250394	84
3590	2250478	3947
3591	2254425	3947
3592	2258372	173
3593	2258545	1690
3594	2260235	1686
3595	2261921	3947
3596	2265868	89
3597	2265957	3947
3598	2269904	181
3599	2270085	181
3600	2270266	181
3601	2270447	181
3602	2270628	181
3603	2270809	181
3604	2270990	181
3605	2271171	147
3606	2271318	147
3607	2271465	147
3608	2271612	147
3609	2271759	147
3610	2271906	147
3611	2272053	147
3612	2272200	147
3613	2272347	147
3614	2272494	147
3615	2272641	147
3616	2272788	147
3617	2272935	147
3618	2273082	147
3619	2273229	147
3620	2273376	3947
3621	2277323	484
3622	2277807	113
3623	2277920	142
3624	2278062	484
3625	2278546	59
3626	2278605	1691
3627	2280296	169
3628	2280465	1690
3629	2282155	3947
3630	2286102	75
3631	2286177	3947
3632	2290124	3947
3633	2294071	157
3634	2294228	72
3635	2294300	1686
3636	2295986	484
3637	2296470	484
3638	2296954	3947
3639	2300901	175
3640	2301076	484
3641	2301560	3947
3642	2305507	181
3643	2305688	181
3644	2305869	181
3645	2306050	181
3646	2306231	181
3647	2306412	181
3648	2306593	181
3649	2306774	181
3650	2306955	181
3651	2307136	181
3652	2307317	181
3653	2307498	181
3654	2307679	181
3655	2307860	181
3656	2308041	147
3657	2308188	147
3658	2308335	147
3659	2308482	147
3660	2308629	147
3661	2308776	147
3662	2308923	147
3663	2309070	147
3664	2309217	147
3665	2309364	147
3666	2309511	147
3667	2309658	147
3668	2309805	147
3669	2309952	147
3670	2310099	147
3671	2310246	147
3672	2310393	147
3673	2310540	147
3674	2310687	147
3675	2310834	147
3676	2310981	147
3677	2311128	147
3678	2311275	147
3679	2311422	147
3680	2311569	147
3681	2311716	147
3682	2311863	171
3683	2312034	168
3684	2312202	162
3685	2312364	160
3686	2312524	170
3687	2312694	109
3688	2312803	98
3689	2312901	1691
3690	2314592	371
3691	2314963	142
3692	2315105	142
3693	2315247	131
3694	2315378	131
3695	2315509	276
3696	2315785	1686
3697	2317471	199
3698	2317670	187
3699	2317857	176
3700	2318033	64
3701	2318097	140
3702	2318237	176
3703	2318413	176
3704	2318589	93
3705	2318682	147
3706	2318829	75
3707	2318904	140
3708	2319044	3947
3709	2322991	1686
3710	2324677	484
3711	2325161	151
3712	2325312	1686
3713	2326998	322
3714	2327320	102
3715	2327422	75
3716	2327497	75
3717	2327572	75
3718	2327647	178
3719	2327825	142
3720	2327967	105
3721	2328072	485
3722	2328557	3927
3723	2332484	3925
3724	2336409	119
3725	2336528	1374
3726	2337902	516
3727	2338418	487
3728	2338905	215
3729	2339120	1630
3730	2340750	121
3731	2340871	484
3732	2341355	3906
3733	2345261	654
3734	2345915	624
3735	2346539	237
3736	2346776	505
3737	2347281	101
3738	2347382	495
3739	2347877	495
3740	2348372	3969
3741	2352341	3905
3742	2356246	217
3743	2356463	484
3744	2356947	84
3745	2357031	1701
3746	2358732	3947
3747	2362679	67
3748	2362746	484
3749	2363230	484
3750	2363714	484
3751	2364198	89
3752	2364287	484
3753	2364771	181
3754	2364952	181
3755	2365133	181
3756	2365314	181
3757	2365495	181
3758	2365676	181
3759	2365857	181
3760	2366038	147
3761	2366185	147
3762	2366332	147
3763	2366479	147
3764	2366626	147
3765	2366773	147
3766	2366920	147
3767	2367067	147
3768	2367214	147
3769	2367361	147
3770	2367508	147
3771	2367655	147
3772	2367802	147
3773	2367949	147
3774	2368096	1686
3775	2369782	484
3776	2370266	484
3777	2370750	113
3778	2370863	142
3779	2371005	3947
3780	2374952	65
3781	2375017	484
3782	2375501	171
3783	2375672	1690
3784	2377362	484
3785	2377846	75
3786	2377921	3947
3787	2381868	3947
3788	2385815	144
3789	2385959	72
3790	2386031	3947
3791	2389978	484
3792	2390462	3947
3793	2394409	1690
3794	2396099	143
3795	2396242	484
3796	2396726	3947
3797	2400673	181
3798	2400854	181
3799	2401035	181
3800	2401216	181
3801	2401397	181
3802	2401578	181
3803	2401759	181
3804	2401940	181
3805	2402121	181
3806	2402302	181
3807	2402483	181
3808	2402664	181
3809	2402845	181
3810	2403026	181
3811	2403207	147
3812	2403354	147
3813	2403501	147
3814	2403648	147
3815	2403795	147
3816	2403942	147
3817	2404089	147
3818	2404236	147
3819	2404383	147
3820	2404530	147
3821	2404677	147
3822	2404824	147
3823	2404971	147
3824	2405118	147
3825	2405265	147
3826	2405412	147
3827	2405559	147
3828	2405706	147
3829	2405853	147
3830	2406000	147
3831	2406147	147
3832	2406294	147
3833	2406441	147
3834	2406588	147
3835	2406735	147
3836	2406882	147
3837	2407029	171
3838	2407200	168
3839	2407368	161
3840	2407529	160
3841	2407689	159
3842	2407848	109
3843	2407957	99
3844	2408056	1691
3845	2409747	371
3846	2410118	142
3847	2410260	142
3848	2410402	131
3849	2410533	131
3850	2410664	243
3851	2410907	1686
3852	2412593	165
3853	2412758	187
3854	2412945	176
3855	2413121	64
3856	2413185	140
3857	2413325	176
3858	2413501	176
3859	2413677	93
3860	2413770	147
3861	2413917	75
3862	2413992	140
3863	2414132	3947
3864	2418079	74
3865	2418153	484
3866	2418637	151
3867	2418788	1686
3868	2420474	3947
3869	2424421	484
3870	2424905	167
3871	2425072	75
3872	2425147	484
3873	2425631	178
3874	2425809	142
3875	2425951	105
3876	2426056	485
3877	2426541	1404
3878	2427945	1423
3879	2429368	121
3880	2429489	496
3881	2429985	1439
3882	2431424	3994
3883	2435418	215
3884	2435633	484
3885	2436117	132
3886	2436249	484
3887	2436733	481
3888	2437214	374
3889	2437588	4881
3890	2442469	489
3891	2442958	3964
3892	2446922	101
3893	2447023	1346
3894	2448369	150
3895	2448519	1344
3896	2449863	3905
3897	2453768	217
3898	2453985	3947
3899	2457932	540
3900	2458472	484
3901	2458956	1686
3902	2460642	67
3903	2460709	3947
3904	2464656	3947
3905	2468603	1697
3906	2470300	89
3907	2470389	484
3908	2470873	181
3909	2471054	181
3910	2471235	181
3911	2471416	181
3912	2471597	181
3913	2471778	181
3914	2471959	181
3915	2472140	147
3916	2472287	147
3917	2472434	147
3918	2472581	147
3919	2472728	147
3920	2472875	147
3921	2473022	147
3922	2473169	147
3923	2473316	147
3924	2473463	147
3925	2473610	147
3926	2473757	147
3927	2473904	147
3928	2474051	147
3929	2474198	3947
3930	2478145	1686
3931	2479831	484
3932	2480315	113
3933	2480428	142
3934	2480570	1686
3935	2482256	65
3936	2482321	72
3937	2482393	168
3938	2482561	1690
3939	2484251	1686
3940	2485937	75
3941	2486012	3947
3942	2489959	3947
3943	2493906	199
3944	2494105	99
3945	2494204	484
3946	2494688	261
3947	2494949	1690
3948	2496639	1690
3949	2498329	196
3950	2498525	484
3951	2499009	3947
3952	2502956	181
3953	2503137	181
3954	2503318	181
3955	2503499	181
3956	2503680	181
3957	2503861	181
3958	2504042	181
3959	2504223	181
3960	2504404	181
3961	2504585	181
3962	2504766	181
3963	2504947	181
3964	2505128	181
3965	2505309	181
3966	2505490	147
3967	2505637	147
3968	2505784	147
3969	2505931	147
3970	2506078	147
3971	2506225	147
3972	2506372	147
3973	2506519	147
3974	2506666	147
3975	2506813	147
3976	2506960	147
3977	2507107	147
3978	2507254	147
3979	2507401	147
3980	2507548	147
3981	2507695	147
3982	2507842	147
3983	2507989	147
3984	2508136	147
3985	2508283	147
3986	2508430	147
3987	2508577	147
3988	2508724	147
3989	2508871	147
3990	2509018	147
3991	2509165	147
3992	2509312	253
3993	2509565	168
3994	2509733	162
3995	2509895	160
3996	2510055	166
3997	2510221	109
3998	2510330	98
3999	2510428	1691
4000	2512119	371
4001	2512490	142
4002	2512632	142
4003	2512774	131
4004	2512905	131
4005	2513036	484
4006	2513520	1686
4007	2515206	152
4008	2515358	187
4009	2515545	176
4010	2515721	64
4011	2515785	140
4012	2515925	176
4013	2516101	484
4014	2516585	93
4015	2516678	147
4016	2516825	75
4017	2516900	140
4018	2517040	3947
4019	2520987	74
4020	2521061	3947
4021	2525008	151
4022	2525159	1701
4023	2526860	3947
4024	2530807	157
4025	2530964	147
4026	2531111	75
4027	2531186	484
4028	2531670	3950
4029	2535620	142
4030	2535762	105
4031	2535867	485
4032	2536352	1627
4033	2537979	487
4034	2538466	3916
4035	2542382	3983
4036	2546365	516
4037	2546881	1661
4038	2548542	215
4039	2548757	3993
4040	2552750	115
4041	2552865	552
4042	2553417	1209
4043	2554626	334
4044	2554960	624
4045	2555584	489
4046	2556073	1352
4047	2557425	101
4048	2557526	3974
4049	2561500	150
4050	2561650	492
4051	2562142	1375
4052	2563517	217
4053	2563734	1686
4054	2565420	540
4055	2565960	3865
4056	2569825	1686
4057	2571511	67
4058	2571578	1689
4059	2573267	1686
4060	2574953	3947
4061	2578900	89
4062	2578989	484
4063	2579473	181
4064	2579654	181
4065	2579835	181
4066	2580016	181
4067	2580197	181
4068	2580378	181
4069	2580559	181
4070	2580740	147
4071	2580887	147
4072	2581034	147
4073	2581181	147
4074	2581328	147
4075	2581475	147
4076	2581622	147
4077	2581769	147
4078	2581916	147
4079	2582063	147
4080	2582210	147
4081	2582357	147
4082	2582504	147
4083	2582651	147
4084	2582798	495
4085	2583293	484
4086	2583777	484
4087	2584261	113
4088	2584374	142
4089	2584516	484
4090	2585000	65
4091	2585065	72
4092	2585137	157
4093	2585294	1690
4094	2586984	3947
4095	2590931	75
4096	2591006	3947
4097	2594953	3947
4098	2598900	199
4099	2599099	72
4100	2599171	1686
4101	2600857	174
4102	2601031	484
4103	2601515	484
4104	2601999	198
4105	2602197	1690
4106	2603887	3947
4107	2607834	181
4108	2608015	181
4109	2608196	181
4110	2608377	181
4111	2608558	181
4112	2608739	181
4113	2608920	181
4114	2609101	181
4115	2609282	181
4116	2609463	181
4117	2609644	181
4118	2609825	181
4119	2610006	181
4120	2610187	181
4121	2610368	147
4122	2610515	147
4123	2610662	147
4124	2610809	147
4125	2610956	147
4126	2611103	147
4127	2611250	147
4128	2611397	147
4129	2611544	147
4130	2611691	147
4131	2611838	147
4132	2611985	147
4133	2612132	147
4134	2612279	147
4135	2612426	147
4136	2612573	147
4137	2612720	147
4138	2612867	147
4139	2613014	147
4140	2613161	147
4141	2613308	147
4142	2613455	147
4143	2613602	147
4144	2613749	147
4145	2613896	147
4146	2614043	147
4147	2614190	106
4148	2614296	168
4149	2614464	160
4150	2614624	160
4151	2614784	168
4152	2614952	109
4153	2615061	95
4154	2615156	1691
4155	2616847	371
4156	2617218	142
4157	2617360	142
4158	2617502	131
4159	2617633	131
4160	2617764	375
4161	2618139	1686
4162	2619825	177
4163	2620002	180
4164	2620182	176
4165	2620358	145
4166	2620503	140
4167	2620643	176
4168	2620819	1690
4169	2622509	93
4170	2622602	147
4171	2622749	75
4172	2622824	140
4173	2622964	1702
4174	2624666	74
4175	2624740	74
4176	2624814	151
4177	2624965	1691
4178	2626656	149
4179	2626805	147
4180	2626952	87
4181	2627039	75
4182	2627114	484
4183	2627598	1414
4184	2629012	142
4185	2629154	105
4186	2629259	485
4187	2629744	4292
4188	2634036	487
4189	2634523	1284
4190	2635807	1377
4191	2637184	516
4192	2637700	488
4193	2638188	215
4194	2638403	1630
4195	2640033	117
4196	2640150	419
4197	2640569	3906
4198	2644475	339
4199	2644814	4881
4200	2649695	4538
4201	2654233	492
4202	2654725	101
4203	2654826	3982
4204	2658808	150
4205	2658958	3921
4206	2662879	481
4207	2663360	217
4208	2663577	484
4209	2664061	540
4210	2664601	484
4211	2665085	1686
4212	2666771	67
4213	2666838	484
4214	2667322	3947
4215	2671269	484
4216	2671753	89
4217	2671842	1697
4218	2673539	181
4219	2673720	181
4220	2673901	181
4221	2674082	181
4222	2674263	181
4223	2674444	181
4224	2674625	181
4225	2674806	147
4226	2674953	147
4227	2675100	147
4228	2675247	147
4229	2675394	147
4230	2675541	147
4231	2675688	147
4232	2675835	147
4233	2675982	147
4234	2676129	147
4235	2676276	147
4236	2676423	147
4237	2676570	147
4238	2676717	147
4239	2676864	1686
4240	2678550	3947
4241	2682497	484
4242	2682981	113
4243	2683094	142
4244	2683236	3947
4245	2687183	65
4246	2687248	72
4247	2687320	176
4248	2687496	1690
4249	2689186	484
4250	2689670	75
4251	2689745	3947
4252	2693692	3947
4253	2697639	3941
4254	2701580	72
4255	2701652	3947
4256	2705599	162
4257	2705761	3947
4258	2709708	484
4259	2710192	184
4260	2710376	1690
4261	2712066	3947
4262	2716013	181
4263	2716194	181
4264	2716375	181
4265	2716556	181
4266	2716737	181
4267	2716918	181
4268	2717099	181
4269	2717280	181
4270	2717461	181
4271	2717642	181
4272	2717823	181
4273	2718004	181
4274	2718185	181
4275	2718366	181
4276	2718547	147
4277	2718694	147
4278	2718841	147
4279	2718988	147
4280	2719135	147
4281	2719282	147
4282	2719429	147
4283	2719576	147
4284	2719723	147
4285	2719870	147
4286	2720017	147
4287	2720164	147
4288	2720311	147
4289	2720458	147
4290	2720605	147
4291	2720752	147
4292	2720899	147
4293	2721046	147
4294	2721193	147
4295	2721340	147
4296	2721487	147
4297	2721634	147
4298	2721781	147
4299	2721928	147
4300	2722075	147
4301	2722222	147
4302	2722369	173
4303	2722542	75
4304	2722617	160
4305	2722777	160
4306	2722937	165
4307	2723102	109
4308	2723211	98
4309	2723309	1686
4310	2724995	371
4311	2725366	142
4312	2725508	142
4313	2725650	131
4314	2725781	131
4315	2725912	382
4316	2726294	484
4317	2726778	193
4318	2726971	180
4319	2727151	176
4320	2727327	145
4321	2727472	140
4322	2727612	176
4323	2727788	3947
4324	2731735	93
4325	2731828	147
4326	2731975	75
4327	2732050	140
4328	2732190	1702
4329	2733892	74
4330	2733966	3947
4331	2737913	151
4332	2738064	1691
4333	2739755	3947
4334	2743702	104
4335	2743806	1691
4336	2745497	109
4337	2745606	484
4338	2746090	501
4339	2746591	142
4340	2746733	105
4341	2746838	485
4342	2747323	1201
4343	2748524	3925
4344	2752449	485
4345	2752934	496
4346	2753430	516
4347	2753946	149
4348	2754095	215
4349	2754310	484
4350	2754794	121
4351	2754915	482
4352	2755397	1378
4353	2756775	2503
4354	2759278	624
4355	2759902	549
4356	2760451	270
4357	2760721	101
4358	2760822	1360
4359	2762182	150
4360	2762332	1319
4361	2763651	3969
4362	2767620	217
4363	2767837	593
4364	2768430	542
4365	2768972	3947
4366	2772919	1701
4367	2774620	67
4368	2774687	1686
4369	2776373	484
4370	2776857	1697
4371	2778554	89
4372	2778643	1697
4373	2780340	181
4374	2780521	181
4375	2780702	181
4376	2780883	181
4377	2781064	181
4378	2781245	181
4379	2781426	181
4380	2781607	147
4381	2781754	147
4382	2781901	147
4383	2782048	147
4384	2782195	147
4385	2782342	147
4386	2782489	147
4387	2782636	147
4388	2782783	147
4389	2782930	147
4390	2783077	147
4391	2783224	147
4392	2783371	147
4393	2783518	147
4394	2783665	3947
4395	2787612	1686
4396	2789298	484
4397	2789782	113
4398	2789895	142
4399	2790037	1701
4400	2791738	270
4401	2792008	72
4402	2792080	168
4403	2792248	1690
4404	2793938	484
4405	2794422	75
4406	2794497	3947
4407	2798444	484
4408	2798928	1245
4409	2800173	72
4410	2800245	1701
4411	2801946	178
4412	2802124	1690
4413	2803814	167
4414	2803981	196
4415	2804177	1690
4416	2805867	3947
4417	2809814	181
4418	2809995	181
4419	2810176	181
4420	2810357	181
4421	2810538	181
4422	2810719	181
4423	2810900	181
4424	2811081	181
4425	2811262	181
4426	2811443	181
4427	2811624	181
4428	2811805	181
4429	2811986	181
4430	2812167	181
4431	2812348	147
4432	2812495	147
4433	2812642	147
4434	2812789	147
4435	2812936	147
4436	2813083	147
4437	2813230	147
4438	2813377	147
4439	2813524	147
4440	2813671	147
4441	2813818	147
4442	2813965	147
4443	2814112	147
4444	2814259	147
4445	2814406	147
4446	2814553	147
4447	2814700	147
4448	2814847	147
4449	2814994	147
4450	2815141	147
4451	2815288	147
4452	2815435	147
4453	2815582	147
4454	2815729	147
4455	2815876	147
4456	2816023	147
4457	2816170	74
4458	2816244	75
4459	2816319	160
4460	2816479	160
4461	2816639	166
4462	2816805	109
4463	2816914	98
4464	2817012	1686
4465	2818698	371
4466	2819069	142
4467	2819211	142
4468	2819353	131
4469	2819484	131
4470	2819615	484
4471	2820099	484
4472	2820583	146
4473	2820729	180
4474	2820909	177
4475	2821086	145
4476	2821231	140
4477	2821371	161
4478	2821532	87
4479	2821619	93
4480	2821712	177
4481	2821889	75
4482	2821964	140
4483	2822104	1697
4484	2823801	484
4485	2824285	484
4486	2824769	151
4487	2824920	163
4488	2825083	168
4489	2825251	104
4490	2825355	1699
4491	2827054	109
4492	2827163	484
4493	2827647	657
4494	2828304	142
4495	2828446	105
4496	2828551	4038
4497	2832589	4813
4498	2837402	1423
4499	2838825	3983
4500	2842808	149
4501	2842957	516
4502	2843473	180
4503	2843653	215
4504	2843868	135
4505	2844003	118
4506	2844121	482
4507	2844603	481
4508	2845084	490
4509	2845574	3166
4510	2848740	549
4511	2849289	239
4512	2849528	111
4513	2849639	485
4514	2850124	3863
4515	2853987	656
4516	2854643	1446
4517	2856089	217
4518	2856306	593
4519	2856899	542
4520	2857441	1701
4521	2859142	1686
4522	2860828	67
4523	2860895	3947
4524	2864842	1686
4525	2866528	3947
4526	2870475	89
4527	2870564	1512
4528	2872076	181
4529	2872257	181
4530	2872438	181
4531	2872619	181
4532	2872800	181
4533	2872981	181
4534	2873162	181
4535	2873343	147
4536	2873490	147
4537	2873637	147
4538	2873784	147
4539	2873931	147
4540	2874078	147
4541	2874225	147
4542	2874372	147
4543	2874519	147
4544	2874666	147
4545	2874813	147
4546	2874960	147
4547	2875107	147
4548	2875254	147
4549	2875401	495
4550	2875896	484
4551	2876380	484
4552	2876864	113
4553	2876977	142
4554	2877119	484
4555	2877603	270
4556	2877873	72
4557	2877945	169
4558	2878114	3947
4559	2882061	484
4560	2882545	647
4561	2883192	3947
4562	2887139	484
4563	2887623	452
4564	2888075	72
4565	2888147	484
4566	2888631	3947
4567	2892578	484
4568	2893062	170
4569	2893232	197
4570	2893429	1690
4571	2895119	3947
4572	2899066	181
4573	2899247	181
4574	2899428	181
4575	2899609	181
4576	2899790	181
4577	2899971	181
4578	2900152	181
4579	2900333	181
4580	2900514	181
4581	2900695	181
4582	2900876	181
4583	2901057	181
4584	2901238	181
4585	2901419	181
4586	2901600	147
4587	2901747	147
4588	2901894	147
4589	2902041	147
4590	2902188	147
4591	2902335	147
4592	2902482	147
4593	2902629	147
4594	2902776	147
4595	2902923	147
4596	2903070	147
4597	2903217	147
4598	2903364	147
4599	2903511	147
4600	2903658	147
4601	2903805	147
4602	2903952	147
4603	2904099	147
4604	2904246	147
4605	2904393	147
4606	2904540	147
4607	2904687	147
4608	2904834	147
4609	2904981	147
4610	2905128	147
4611	2905275	147
4612	2905422	176
4613	2905598	75
4614	2905673	160
4615	2905833	157
4616	2905990	170
4617	2906160	109
4618	2906269	92
4619	2906361	484
4620	2906845	371
4621	2907216	142
4622	2907358	142
4623	2907500	131
4624	2907631	131
4625	2907762	171
4626	2907933	484
4627	2908417	177
4628	2908594	180
4629	2908774	177
4630	2908951	145
4631	2909096	140
4632	2909236	172
4633	2909408	484
4634	2909892	93
4635	2909985	89
4636	2910074	75
4637	2910149	140
4638	2910289	1691
4639	2911980	1690
4640	2913670	484
4641	2914154	151
4642	2914305	163
4643	2914468	168
4644	2914636	104
4645	2914740	1691
4646	2916431	109
4647	2916540	484
4648	2917024	485
4649	2917509	142
4650	2917651	203
4651	2917854	172
4652	2918026	554
4653	2918580	149
4654	2918729	496
4655	2919225	149
4656	2919374	516
4657	2919890	180
4658	2920070	215
4659	2920285	262
4660	2920547	119
4661	2920666	4813
4662	2925479	149
4663	2925628	1426
4664	2927054	1127
4665	2928181	4538
4666	2932719	270
4667	2932989	111
4668	2933100	3982
4669	2937082	1283
4670	2938365	4031
4671	2942396	500
4672	2942896	217
4673	2943113	593
4674	2943706	542
4675	2944248	484
4676	2944732	1686
4677	2946418	67
4678	2946485	484
4679	2946969	3947
4680	2950916	83
4681	2950999	89
4682	2951088	165
4683	2951253	181
4684	2951434	181
4685	2951615	181
4686	2951796	181
4687	2951977	181
4688	2952158	181
4689	2952339	181
4690	2952520	147
4691	2952667	147
4692	2952814	147
4693	2952961	147
4694	2953108	147
4695	2953255	147
4696	2953402	147
4697	2953549	147
4698	2953696	147
4699	2953843	147
4700	2953990	147
4701	2954137	147
4702	2954284	147
4703	2954431	147
4704	2954578	1686
4705	2956264	3947
4706	2960211	484
4707	2960695	113
4708	2960808	142
4709	2960950	3947
4710	2964897	181
4711	2965078	72
4712	2965150	174
4713	2965324	3947
4714	2969271	484
4715	2969755	484
4716	2970239	3947
4717	2974186	484
4718	2974670	151
4719	2974821	72
4720	2974893	3947
4721	2978840	1690
4722	2980530	3947
4723	2984477	172
4724	2984649	209
4725	2984858	1690
4726	2986548	3947
4727	2990495	181
4728	2990676	181
4729	2990857	181
4730	2991038	181
4731	2991219	181
4732	2991400	181
4733	2991581	181
4734	2991762	181
4735	2991943	181
4736	2992124	181
4737	2992305	181
4738	2992486	181
4739	2992667	181
4740	2992848	147
4741	2992995	147
4742	2993142	147
4743	2993289	147
4744	2993436	147
4745	2993583	147
4746	2993730	147
4747	2993877	147
4748	2994024	147
4749	2994171	147
4750	2994318	147
4751	2994465	147
4752	2994612	147
4753	2994759	147
4754	2994906	147
4755	2995053	147
4756	2995200	147
4757	2995347	147
4758	2995494	147
4759	2995641	147
4760	2995788	147
4761	2995935	147
4762	2996082	147
4763	2996229	147
4764	2996376	147
4765	2996523	147
4766	2996670	147
4767	2996817	161
4768	2996978	75
4769	2997053	160
4770	2997213	160
4771	2997373	174
4772	2997547	109
4773	2997656	97
4774	2997753	484
4775	2998237	371
4776	2998608	142
4777	2998750	142
4778	2998892	131
4779	2999023	131
4780	2999154	307
4781	2999461	265
4782	2999726	174
4783	2999900	174
4784	3000074	176
4785	3000250	145
4786	3000395	140
4787	3000535	173
4788	3000708	1699
4789	3002407	93
4790	3002500	151
4791	3002651	75
4792	3002726	140
4793	3002866	1690
4794	3004556	75
4795	3004631	354
4796	3004985	151
4797	3005136	3947
4798	3009083	168
4799	3009251	146
4800	3009397	1691
4801	3011088	109
4802	3011197	484
4803	3011681	4038
4804	3015719	142
4805	3015861	203
4806	3016064	172
4807	3016236	489
4808	3016725	487
4809	3017212	1374
4810	3018586	149
4811	3018735	516
4812	3019251	180
4813	3019431	215
4814	3019646	103
4815	3019749	129
4816	3019878	553
4817	3020431	2049
4818	3022480	177
4819	3022657	624
4820	3023281	4538
4821	3027819	239
4822	3028058	111
4823	3028169	1360
4824	3029529	675
4825	3030204	1091
4826	3031295	149
4827	3031444	217
4828	3031661	156
4829	3031817	542
4830	3032359	3947
4831	3036306	1686
4832	3037992	67
4833	3038059	1686
4834	3039745	484
4835	3040229	84
4836	3040313	89
4837	3040402	161
4838	3040563	181
4839	3040744	181
4840	3040925	181
4841	3041106	181
4842	3041287	181
4843	3041468	181
4844	3041649	181
4845	3041830	147
4846	3041977	147
4847	3042124	126
4848	3042250	147
4849	3042397	147
4850	3042544	147
4851	3042691	147
4852	3042838	147
4853	3042985	147
4854	3043132	147
4855	3043279	147
4856	3043426	147
4857	3043573	147
4858	3043720	147
4859	3043867	3947
4860	3047814	3947
4861	3051761	477
4862	3052238	113
4863	3052351	142
4864	3052493	1686
4865	3054179	181
4866	3054360	72
4867	3054432	173
4868	3054605	3947
4869	3058552	484
4870	3059036	178
4871	3059214	3947
4872	3063161	484
4873	3063645	155
4874	3063800	72
4875	3063872	484
4876	3064356	484
4877	3064840	1690
4878	3066530	177
4879	3066707	205
4880	3066912	1690
4881	3068602	3947
4882	3072549	181
4883	3072730	181
4884	3072911	181
4885	3073092	181
4886	3073273	181
4887	3073454	181
4888	3073635	181
4889	3073816	181
4890	3073997	181
4891	3074178	181
4892	3074359	181
4893	3074540	181
4894	3074721	181
4895	3074902	147
4896	3075049	147
4897	3075196	147
4898	3075343	147
4899	3075490	147
4900	3075637	147
4901	3075784	147
4902	3075931	147
4903	3076078	147
4904	3076225	147
4905	3076372	147
4906	3076519	147
4907	3076666	147
4908	3076813	147
4909	3076960	147
4910	3077107	147
4911	3077254	147
4912	3077401	147
4913	3077548	147
4914	3077695	147
4915	3077842	147
4916	3077989	147
4917	3078136	147
4918	3078283	147
4919	3078430	147
4920	3078577	147
4921	3078724	147
4922	3078871	147
4923	3079018	75
4924	3079093	160
4925	3079253	160
4926	3079413	169
4927	3079582	109
4928	3079691	94
4929	3079785	484
4930	3080269	142
4931	3080411	142
4932	3080553	169
4933	3080722	131
4934	3080853	177
4935	3081030	511
4936	3081541	263
4937	3081804	185
4938	3081989	144
4939	3082133	176
4940	3082309	145
4941	3082454	140
4942	3082594	175
4943	3082769	3947
4944	3086716	93
4945	3086809	151
4946	3086960	75
4947	3087035	140
4948	3087175	1690
4949	3088865	75
4950	3088940	484
4951	3089424	151
4952	3089575	139
4953	3089714	168
4954	3089882	146
4955	3090028	1699
4956	3091727	109
4957	3091836	151
4958	3091987	1553
4959	3093540	142
4960	3093682	203
4961	3093885	172
4962	3094057	1911
4963	3095968	487
4964	3096455	3970
4965	3100425	428
4966	3100853	516
4967	3101369	180
4968	3101549	215
4969	3101764	264
4970	3102028	127
4971	3102155	3876
4972	3106031	3988
4973	3110019	177
4974	3110196	3959
4975	3114155	549
4976	3114704	270
4977	3114974	111
4978	3115085	485
4979	3115570	3863
4980	3119433	508
```
