## Supplementary material for "Deep-mining of vertebrate genomes reveals an unexpected diversity of endogenous viral elements": Nairoviridae.lookup

```
0	AMT75371.1	0
1	AGN73378.1	0
2	QNU41085.1	0
3	UMB20684.1	0
4	7A5A_E	0
5	UAN54811.1	0
6	QYF06542.1	0
7	QTW92185.1	0
8	QKW94227.1	0
9	QKW94259.1	0
10	QNH91477.1	0
11	QNH91509.1	0
12	QNH88025.1	0
13	QLL27063.1	0
14	QLL27095.1	0
15	QLL27127.1	0
16	QLL27159.1	0
17	QLL27191.1	0
18	QLL27223.1	0
19	QLL27255.1	0
20	QLL27287.1	0
21	QLL27319.1	0
22	QLL27351.1	0
23	QLL27383.1	0
24	QLL27415.1	0
25	QLL27447.1	0
26	QLL27479.1	0
27	QLL27511.1	0
28	QLL27543.1	0
29	QLL27575.1	0
30	QLL27607.1	0
31	QLL27639.1	0
32	QLL27671.1	0
33	QLL27703.1	0
34	QKW93957.1	0
35	QKW93989.1	0
36	6Z0O_A	0
37	QIP75633.1	0
38	QIP75665.1	0
39	QBP34443.1	0
40	QHE24012.1	0
41	QEO33352.1	0
42	AZU96793.1	0
43	AXH37974.1	0
44	AWD73830.1	0
45	ATG31910.1	0
46	ASW22347.1	0
47	ASW22381.1	0
48	ASL41790.1	0
49	ARF06320.1	0
50	ARB18229.1	0
51	APG38030.1	0
52	APG38062.1	0
53	AOR08298.1	0
54	ANN89747.1	0
55	ANF05515.1	0
56	ANF05547.1	0
57	ANF05579.1	0
58	ANF05611.1	0
59	ANF05643.1	0
60	ANF05675.1	0
61	ANF05707.1	0
62	ANF05739.1	0
63	ANF05771.1	0
64	ANF05803.1	0
65	ANF05835.1	0
66	ANF05867.1	0
67	ANF05899.1	0
68	ANF05931.1	0
69	ANF05963.1	0
70	ANF05995.1	0
71	ANF06027.1	0
72	ANF06059.1	0
73	ANF06091.1	0
74	ANF06123.1	0
75	ANF06155.1	0
76	ANF06187.1	0
77	ANF06219.1	0
78	ANF06251.1	0
79	ANF06283.1	0
80	ANF06315.1	0
81	ANF06347.1	0
82	ANF06379.1	0
83	ANF06411.1	0
84	ANF06443.1	0
85	ANF06475.1	0
86	ANF06507.1	0
87	ANF06539.1	0
88	ANF06571.1	0
89	ANF06603.1	0
90	ANF06635.1	0
91	ANF06667.1	0
92	ANF06699.1	0
93	ANF06731.1	0
94	ANF06763.1	0
95	ANF06795.1	0
96	ANF06827.1	0
97	ALY05767.1	0
98	AKC56171.1	0
99	AKA44090.1	0
100	AKA44122.1	0
101	ALG03638.1	0
102	AIF74173.1	0
103	AIG92907.1	0
104	AIE16141.1	0
105	AHL37894.1	0
106	AHL37926.1	0
107	AHI17077.1	0
108	AHA15249.1	0
109	AHD24962.1	0
110	AEP19967.1	0
111	AFO67954.1	0
112	AEI70581.1	0
113	ADV31350.1	0
114	ADU03812.1	0
115	ADQ57288.1	0
116	ADC93758.1	0
117	ACM48223.1	0
118	ACK58302.1	0
119	ACK58334.1	0
120	ACJ23173.1	0
121	ACE63345.1	0
122	ABM89477.1	0
123	ABB30032.1	0
124	BAE80099.1	0
125	AAY63879.1	0
126	AAX86913.1	0
127	AAT81454.1	0
128	AAQ72681.1	0
129	AAO49369.1	0
130	BAB84577.1	0
131	AAK52742.1	0
132	AAB61913.1	0
133	BCL40390.1	0
134	ACL68492.1	0
135	ABY60381.1	0
136	AAB18834.1	0
137	ALD83626.1	0
138	YP_009293587.1	0
139	YP_009551658.1	0
140	QRM15623.1	0
141	QNS29855.1	0
142	4XZC_A	0
143	BAP90961.1	0
144	QYW06756.1	0
145	AEK67460.1	0
146	ASY03231.1	0
147	AMT75411.1	0
148	6DX3_C	0
149	AKC89332.1	0
150	YP_009300678.1	0
151	UEE94732.1	0
152	QCF42152.1	0
153	QZR93731.1	0
154	ALD84356.1	0
155	BCU08945.1	0
156	AMT75372.1	0
157	UFP37779.1	0
158	QNU41086.1	0
159	UMB20685.1	0
160	7A5A_F	0
161	UAN54812.1	0
162	QYF06543.1	0
163	QTW92186.1	0
164	QKW94228.1	0
165	QKW94260.1	0
166	QNH91478.1	0
167	QNH91510.1	0
168	QNH88026.1	0
169	QLL27064.1	0
170	QLL27096.1	0
171	QLL27128.1	0
172	QLL27160.1	0
173	QLL27192.1	0
174	QLL27224.1	0
175	QLL27256.1	0
176	QLL27288.1	0
177	QLL27320.1	0
178	QLL27352.1	0
179	QLL27384.1	0
180	QLL27416.1	0
181	QLL27448.1	0
182	QLL27480.1	0
183	QLL27512.1	0
184	QLL27544.1	0
185	QLL27576.1	0
186	QLL27608.1	0
187	QLL27640.1	0
188	QLL27672.1	0
189	QLL27704.1	0
190	QKW93958.1	0
191	QKW93990.1	0
192	6Z0O_B	0
193	QIP75634.1	0
194	QIM57106.1	0
195	QBP34444.1	0
196	QHE24013.1	0
197	QEO33353.1	0
198	AZU96794.1	0
199	AXH37975.1	0
200	AWD73831.1	0
201	ATG31911.1	0
202	ASW22348.1	0
203	ASW22382.1	0
204	ASL41791.1	0
205	ARF06321.1	0
206	ARB18230.1	0
207	APG38031.1	0
208	APG38063.1	0
209	AOR08299.1	0
210	ANN89748.1	0
211	ANF05516.1	0
212	ANF05548.1	0
213	ANF05580.1	0
214	ANF05612.1	0
215	ANF05644.1	0
216	ANF05676.1	0
217	ANF05708.1	0
218	ANF05740.1	0
219	ANF05772.1	0
220	ANF05804.1	0
221	ANF05836.1	0
222	ANF05868.1	0
223	ANF05900.1	0
224	ANF05932.1	0
225	ANF05964.1	0
226	ANF05996.1	0
227	ANF06028.1	0
228	ANF06060.1	0
229	ANF06092.1	0
230	ANF06124.1	0
231	ANF06156.1	0
232	ANF06188.1	0
233	ANF06220.1	0
234	ANF06252.1	0
235	ANF06284.1	0
236	ANF06316.1	0
237	ANF06348.1	0
238	ANF06380.1	0
239	ANF06412.1	0
240	ANF06444.1	0
241	ANF06476.1	0
242	ANF06508.1	0
243	ANF06540.1	0
244	ANF06572.1	0
245	ANF06604.1	0
246	ANF06636.1	0
247	ANF06668.1	0
248	ANF06700.1	0
249	ANF06732.1	0
250	ANF06764.1	0
251	ANF06796.1	0
252	ANF06828.1	0
253	ALT31693.1	0
254	AKC56172.1	0
255	AKA44091.1	0
256	AKA44123.1	0
257	ALG03639.1	0
258	AIF74174.1	0
259	AIG92908.1	0
260	AIE16142.1	0
261	AHL37895.1	0
262	AHL37927.1	0
263	AHI17078.1	0
264	AHA15250.1	0
265	AHD24963.1	0
266	AEP19968.1	0
267	AFO67955.1	0
268	AEI70582.1	0
269	ADV31351.1	0
270	ADU03813.1	0
271	ADQ57289.1	0
272	ADC93759.1	0
273	ACM48224.1	0
274	ACK58303.1	0
275	ACK58335.1	0
276	ACJ23174.1	0
277	ACE63346.1	0
278	ABM89478.1	0
279	ABB30033.1	0
280	BAE80100.1	0
281	AAY63880.1	0
282	AAX86914.1	0
283	AAT81455.1	0
284	AAQ72682.1	0
285	AAO49370.1	0
286	BAB84578.1	0
287	AAK52743.1	0
288	AAB61914.1	0
289	BCL40391.1	0
290	ACL68493.1	0
291	ABY60382.1	0
292	AAA42974.1	0
293	ARB16031.1	0
294	YP_009293588.1	0
295	YP_009551659.1	0
296	QRM15624.1	0
297	QNS29856.1	0
298	4XZC_B	0
299	BAP90962.1	0
300	QYW06757.1	0
301	AEK67461.1	0
302	ASY03232.1	0
303	AMT75412.1	0
304	6DX3_D	0
305	AKC89333.1	0
306	YP_009300679.1	0
307	QWE49565.1	0
308	QCF29894.1	0
309	QZR93732.1	0
310	ALD84357.1	0
311	BCU08946.1	0
312	AMT75373.1	0
313	UFP37780.1	0
314	QTZ96789.1	0
315	UMB20686.1	0
316	UAN54781.1	0
317	UAN54813.1	0
318	QYF06544.1	0
319	QTW92187.1	0
320	QKW94229.1	0
321	QKW94261.1	0
322	QNH91479.1	0
323	QNH91511.1	0
324	QLL27033.1	0
325	QLL27065.1	0
326	QLL27097.1	0
327	QLL27129.1	0
328	QLL27161.1	0
329	QLL27193.1	0
330	QLL27225.1	0
331	QLL27257.1	0
332	QLL27289.1	0
333	QLL27321.1	0
334	QLL27353.1	0
335	QLL27385.1	0
336	QLL27417.1	0
337	QLL27449.1	0
338	QLL27481.1	0
339	QLL27513.1	0
340	QLL27545.1	0
341	QLL27577.1	0
342	QLL27609.1	0
343	QLL27641.1	0
344	QLL27673.1	0
345	QLL27705.1	0
346	QKW93959.1	0
347	QKV43160.1	0
348	QJF45516.1	0
349	QIP75635.1	0
350	QIM57107.1	0
351	QBP34445.1	0
352	QHE24014.1	0
353	QEO33354.1	0
354	AZS18999.1	0
355	AXH37976.1	0
356	AWD73832.1	0
357	ATG31912.1	0
358	ASW22349.1	0
359	ASW22383.1	0
360	ASL41792.1	0
361	ARF06322.1	0
362	ARB18231.1	0
363	APG38032.1	0
364	APG38064.1	0
365	AOR08300.1	0
366	ANN89749.1	0
367	ANF05517.1	0
368	ANF05549.1	0
369	ANF05581.1	0
370	ANF05613.1	0
371	ANF05645.1	0
372	ANF05677.1	0
373	ANF05709.1	0
374	ANF05741.1	0
375	ANF05773.1	0
376	ANF05805.1	0
377	ANF05837.1	0
378	ANF05869.1	0
379	ANF05901.1	0
380	ANF05933.1	0
381	ANF05965.1	0
382	ANF05997.1	0
383	ANF06029.1	0
384	ANF06061.1	0
385	ANF06093.1	0
386	ANF06125.1	0
387	ANF06157.1	0
388	ANF06189.1	0
389	ANF06221.1	0
390	ANF06253.1	0
391	ANF06285.1	0
392	ANF06317.1	0
393	ANF06349.1	0
394	ANF06381.1	0
395	ANF06413.1	0
396	ANF06445.1	0
397	ANF06477.1	0
398	ANF06509.1	0
399	ANF06541.1	0
400	ANF06573.1	0
401	ANF06605.1	0
402	ANF06637.1	0
403	ANF06669.1	0
404	ANF06701.1	0
405	ANF06733.1	0
406	ANF06765.1	0
407	ANF06797.1	0
408	ANF06829.1	0
409	ALT31694.1	0
410	AKC56173.1	0
411	AKA44092.1	0
412	AKA44124.1	0
413	ALG03640.1	0
414	AIF74175.1	0
415	AIG92909.1	0
416	AIE16143.1	0
417	AHL37896.1	0
418	AHL37928.1	0
419	AHI17079.1	0
420	AHA15251.1	0
421	AGM48483.1	0
422	AEP19969.1	0
423	4AKL_A	0
424	AEI70583.1	0
425	ADV31352.1	0
426	ADU03814.1	0
427	ADQ57290.1	0
428	ADC93760.1	0
429	ACM48225.1	0
430	ACK58304.1	0
431	ACK58336.1	0
432	ACI02698.1	0
433	AAY82882.1	0
434	ABM89479.1	0
435	ABB30034.1	0
436	BAE80101.1	0
437	AAX86883.1	0
438	AAX86915.1	0
439	AAT81456.1	0
440	AAQ72683.1	0
441	AAO49479.1	0
442	AAL36146.1	0
443	AAK52505.1	0
444	AAB61915.1	0
445	BCL40392.1	0
446	ACL68494.1	0
447	ABY60383.1	0
448	AAA42975.1	0
449	ARB16032.1	0
450	YP_009293589.1	0
451	UKM35729.1	0
452	QRM15625.1	0
453	QNS29857.1	0
454	ACJ26828.1	0
455	BAP90963.1	0
456	QYW06758.1	0
457	AEK67462.1	0
458	ASY03233.1	0
459	AAQ93052.1	0
460	AKC89334.1	0
461	AMT75425.1	0
462	YP_009300680.1	0
463	QWE49566.1	0
464	QCF29895.1	0
465	QZR93733.1	0
466	YP_009227120.1	0
467	BCU08947.1	0
468	AAQ93043.1	0
469	UFP37781.1	0
470	QTZ96790.1	0
471	UMB20687.1	0
472	UAN54782.1	0
473	UAN54814.1	0
474	QYF06545.1	0
475	QTW92188.1	0
476	QKW94230.1	0
477	QKW94262.1	0
478	QNH91480.1	0
479	QNH91512.1	0
480	QLL27034.1	0
481	QLL27066.1	0
482	QLL27098.1	0
483	QLL27130.1	0
484	QLL27162.1	0
485	QLL27194.1	0
486	QLL27226.1	0
487	QLL27258.1	0
488	QLL27290.1	0
489	QLL27322.1	0
490	QLL27354.1	0
491	QLL27386.1	0
492	QLL27418.1	0
493	QLL27450.1	0
494	QLL27482.1	0
495	QLL27514.1	0
496	QLL27546.1	0
497	QLL27578.1	0
498	QLL27610.1	0
499	QLL27642.1	0
500	QLL27674.1	0
501	QLL27706.1	0
502	QKW93960.1	0
503	QKV43161.1	0
504	QJF45517.1	0
505	QIP75636.1	0
506	QBP34414.1	0
507	QBP34446.1	0
508	QHE24015.1	0
509	QEO33355.1	0
510	AZS19000.1	0
511	AXH37977.1	0
512	AWD73833.1	0
513	ATD84673.1	0
514	ASW22350.1	0
515	ASW22385.1	0
516	APZ76783.1	0
517	ARF06323.1	0
518	ARB18232.1	0
519	APG38033.1	0
520	APG38065.1	0
521	AOR08301.1	0
522	ANF05486.1	0
523	ANF05518.1	0
524	ANF05550.1	0
525	ANF05582.1	0
526	ANF05614.1	0
527	ANF05646.1	0
528	ANF05678.1	0
529	ANF05710.1	0
530	ANF05742.1	0
531	ANF05774.1	0
532	ANF05806.1	0
533	ANF05838.1	0
534	ANF05870.1	0
535	ANF05902.1	0
536	ANF05934.1	0
537	ANF05966.1	0
538	ANF05998.1	0
539	ANF06030.1	0
540	ANF06062.1	0
541	ANF06094.1	0
542	ANF06126.1	0
543	ANF06158.1	0
544	ANF06190.1	0
545	ANF06222.1	0
546	ANF06254.1	0
547	ANF06286.1	0
548	ANF06318.1	0
549	ANF06350.1	0
550	ANF06382.1	0
551	ANF06414.1	0
552	ANF06446.1	0
553	ANF06478.1	0
554	ANF06510.1	0
555	ANF06542.1	0
556	ANF06574.1	0
557	ANF06606.1	0
558	ANF06638.1	0
559	ANF06670.1	0
560	ANF06702.1	0
561	ANF06734.1	0
562	ANF06766.1	0
563	ANF06798.1	0
564	ANF06830.1	0
565	ALR35243.1	0
566	AKC56174.1	0
567	AKA44093.1	0
568	AKA44125.1	0
569	AJY59067.1	0
570	AIF74176.1	0
571	AIG92910.1	0
572	AIE16144.1	0
573	AHL37897.1	0
574	AHL37929.1	0
575	AHI17080.1	0
576	AHA15252.1	0
577	AGM48484.1	0
578	AEP19970.1	0
579	4AKL_B	0
580	AEI70584.1	0
581	ADV31353.1	0
582	ADU03815.1	0
583	ACY38603.1	0
584	ADC93761.1	0
585	ACM48226.1	0
586	ACK58305.1	0
587	ACK58337.1	0
588	ABA39298.1	0
589	ACB30117.1	0
590	ABM89480.1	0
591	ABB30035.1	0
592	BAE80102.1	0
593	AAX86884.1	0
594	AAX86916.1	0
595	CAF21723.1	0
596	AAQ72684.1	0
597	AAO49480.1	0
598	AAL36147.1	0
599	AAK52507.1	0
600	AAB61916.1	0
601	BCL40393.1	0
602	ACL68495.1	0
603	ABY60384.1	0
604	Q02004.1	0
605	UHR49735.1	0
606	UGM45799.1	0
607	UKM35730.1	0
608	QRM15626.1	0
609	QNS29858.1	0
610	ACJ26829.1	0
611	BAP90964.1	0
612	QYW06759.1	0
613	AEK67463.1	0
614	ASY03234.1	0
615	QPD01613.1	0
616	AKC89335.1	0
617	AMT75426.1	0
618	AJG39246.1	0
619	QWE49567.1	0
620	QCF29896.1	0
621	QRM12751.1	0
622	YP_009227121.1	0
623	BCU08948.1	0
624	AMT75374.1	0
625	UFP37782.1	0
626	QTZ96791.1	0
627	ULE37757.1	0
628	UAN54783.1	0
629	UAN54815.1	0
630	QYF06546.1	0
631	QTW92189.1	0
632	QKW94231.1	0
633	QKW94263.1	0
634	QNH91481.1	0
635	QNH91513.1	0
636	QLL27035.1	0
637	QLL27067.1	0
638	QLL27099.1	0
639	QLL27131.1	0
640	QLL27163.1	0
641	QLL27195.1	0
642	QLL27227.1	0
643	QLL27259.1	0
644	QLL27291.1	0
645	QLL27323.1	0
646	QLL27355.1	0
647	QLL27387.1	0
648	QLL27419.1	0
649	QLL27451.1	0
650	QLL27483.1	0
651	QLL27515.1	0
652	QLL27547.1	0
653	QLL27579.1	0
654	QLL27611.1	0
655	QLL27643.1	0
656	QLL27675.1	0
657	QLL27707.1	0
658	QKW93961.1	0
659	QKV43162.1	0
660	QIQ56212.1	0
661	QIP75637.1	0
662	QBP34415.1	0
663	QBP34447.1	0
664	QHE24016.1	0
665	QEO33356.1	0
666	AZS19001.1	0
667	AXH37978.1	0
668	AWD73834.1	0
669	ATD84674.1	0
670	ASW22351.1	0
671	ASW22386.1	0
672	APZ76784.1	0
673	ARF06324.1	0
674	ARA67771.1	0
675	APG38034.1	0
676	APG38066.1	0
677	AOR08302.1	0
678	ANF05487.1	0
679	ANF05519.1	0
680	ANF05551.1	0
681	ANF05583.1	0
682	ANF05615.1	0
683	ANF05647.1	0
684	ANF05679.1	0
685	ANF05711.1	0
686	ANF05743.1	0
687	ANF05775.1	0
688	ANF05807.1	0
689	ANF05839.1	0
690	ANF05871.1	0
691	ANF05903.1	0
692	ANF05935.1	0
693	ANF05967.1	0
694	ANF05999.1	0
695	ANF06031.1	0
696	ANF06063.1	0
697	ANF06095.1	0
698	ANF06127.1	0
699	ANF06159.1	0
700	ANF06191.1	0
701	ANF06223.1	0
702	ANF06255.1	0
703	ANF06287.1	0
704	ANF06319.1	0
705	ANF06351.1	0
706	ANF06383.1	0
707	ANF06415.1	0
708	ANF06447.1	0
709	ANF06479.1	0
710	ANF06511.1	0
711	ANF06543.1	0
712	ANF06575.1	0
713	ANF06607.1	0
714	ANF06639.1	0
715	ANF06671.1	0
716	ANF06703.1	0
717	ANF06735.1	0
718	ANF06767.1	0
719	ANF06799.1	0
720	ANF06831.1	0
721	ALR35244.1	0
722	AKC56175.1	0
723	AKA44094.1	0
724	AKA44126.1	0
725	AKQ98606.1	0
726	AIG92879.1	0
727	AIG92911.1	0
728	AIE16145.1	0
729	AHL37898.1	0
730	AHL37930.1	0
731	AHA15221.1	0
732	AHA15253.1	0
733	AHA36323.1	0
734	AEP19971.1	0
735	AFJ20198.2	0
736	AEI70585.1	0
737	ADV31354.1	0
738	ADU03816.1	0
739	ACY38604.1	0
740	ADC93762.1	0
741	ACM48227.1	0
742	ACK58306.1	0
743	ACK58338.1	0
744	ABA39299.1	0
745	ABW04159.1	0
746	ABL75927.1	0
747	ABB30036.1	0
748	BAE80103.1	0
749	AAX86885.1	0
750	AAX86917.1	0
751	CAF21724.1	0
752	AAQ72685.1	0
753	BAC56917.1	0
754	AAL28095.2	0
755	AAK52508.1	0
756	AAB37502.1	0
757	BAX36395.1	0
758	ACL68496.1	0
759	ABY60385.1	0
760	P15190.1	0
761	UHR49913.1	0
762	UGM45800.1	0
763	UKM35731.1	0
764	QRM15627.1	0
765	QNS29859.1	0
766	ACJ26830.1	0
767	BAP90965.1	0
768	AYI99257.1	0
769	AEK67464.1	0
770	ASY03235.1	0
771	QPD01614.1	0
772	AKC89336.1	0
773	AMT75427.1	0
774	AJG39282.1	0
775	QEI22765.1	0
776	QCF29897.1	0
777	QNH88007.1	0
778	YP_009227122.1	0
779	BCU08949.1	0
780	AMT75375.1	0
781	UFP37783.1	0
782	AXQ59271.1	0
783	ULE37758.1	0
784	UAN54784.1	0
785	UAN54816.1	0
786	QYF06547.1	0
787	QTW92190.1	0
788	QKW94232.1	0
789	QKW94264.1	0
790	QNH91482.1	0
791	QNH91514.1	0
792	QLL27036.1	0
793	QLL27068.1	0
794	QLL27100.1	0
795	QLL27132.1	0
796	QLL27164.1	0
797	QLL27196.1	0
798	QLL27228.1	0
799	QLL27260.1	0
800	QLL27292.1	0
801	QLL27324.1	0
802	QLL27356.1	0
803	QLL27388.1	0
804	QLL27420.1	0
805	QLL27452.1	0
806	QLL27484.1	0
807	QLL27516.1	0
808	QLL27548.1	0
809	QLL27580.1	0
810	QLL27612.1	0
811	QLL27644.1	0
812	QLL27676.1	0
813	QLL27708.1	0
814	QKW93962.1	0
815	QKV43163.1	0
816	QIQ56213.1	0
817	QIP75638.1	0
818	QBP34416.1	0
819	QBP34448.1	0
820	QHE24017.1	0
821	QEO33357.1	0
822	AZQ20743.1	0
823	AXH37979.1	0
824	AWD73835.1	0
825	ATD84675.1	0
826	ASW22352.1	0
827	ASW22387.1	0
828	APZ76785.1	0
829	ARF06325.1	0
830	AQX83287.1	0
831	APG38035.1	0
832	APG38067.1	0
833	AOG62084.1	0
834	ANF05488.1	0
835	ANF05520.1	0
836	ANF05552.1	0
837	ANF05584.1	0
838	ANF05616.1	0
839	ANF05648.1	0
840	ANF05680.1	0
841	ANF05712.1	0
842	ANF05744.1	0
843	ANF05776.1	0
844	ANF05808.1	0
845	ANF05840.1	0
846	ANF05872.1	0
847	ANF05904.1	0
848	ANF05936.1	0
849	ANF05968.1	0
850	ANF06000.1	0
851	ANF06032.1	0
852	ANF06064.1	0
853	ANF06096.1	0
854	ANF06128.1	0
855	ANF06160.1	0
856	ANF06192.1	0
857	ANF06224.1	0
858	ANF06256.1	0
859	ANF06288.1	0
860	ANF06320.1	0
861	ANF06352.1	0
862	ANF06384.1	0
863	ANF06416.1	0
864	ANF06448.1	0
865	ANF06480.1	0
866	ANF06512.1	0
867	ANF06544.1	0
868	ANF06576.1	0
869	ANF06608.1	0
870	ANF06640.1	0
871	ANF06672.1	0
872	ANF06704.1	0
873	ANF06736.1	0
874	ANF06768.1	0
875	ANF06800.1	0
876	ANF06832.1	0
877	ALR35245.1	0
878	AKC56176.1	0
879	AKA44095.1	0
880	ALJ49907.1	0
881	AKN35167.1	0
882	AIG92880.1	0
883	AIG92912.1	0
884	AIE16146.1	0
885	AHL37899.1	0
886	AHL37931.1	0
887	AHA15222.1	0
888	AHA15254.1	0
889	AHA36324.1	0
890	4AQF_A	0
891	AFJ20199.2	0
892	AEI70586.1	0
893	ADV31355.1	0
894	ADU03817.1	0
895	Q6TQR6.2	0
896	ACM48196.1	0
897	ACM48228.1	0
898	ACK58307.1	0
899	ACK58339.1	0
900	ACF93431.2	0
901	ABW17160.1	0
902	ABJ99859.1	0
903	ABB30037.1	0
904	BAE80104.1	0
905	AAX86886.1	0
906	AAX86918.1	0
907	CAF21725.1	0
908	AAQ72686.1	0
909	BAC56918.1	0
910	AAL28096.1	0
911	AAK52509.1	0
912	AAB37503.1	0
913	AMT75392.1	0
914	ACL68497.1	0
915	ABY60386.1	0
916	AMT75395.1	0
917	UHM27508.1	0
918	UGM45801.1	0
919	QLA46951.1	0
920	QRM15628.1	0
921	QNS29860.1	0
922	ACJ26831.1	0
923	BAP90966.1	0
924	AYI99258.1	0
925	AEK67465.1	0
926	ASY03236.1	0
927	ANJ43351.1	0
928	AMT75386.1	0
929	USU43342.1	0
930	AJG39310.1	0
931	QEI22766.1	0
932	QCF29898.1	0
933	QNH88008.1	0
934	BAU51653.1	0
935	BCU08950.1	0
936	AMT75376.1	0
937	UFP37784.1	0
938	AXQ59276.1	0
939	ULE37759.1	0
940	UAN54785.1	0
941	UAN54817.1	0
942	QYF06548.1	0
943	QTW92191.1	0
944	QKW94233.1	0
945	QKW94265.1	0
946	QNH91483.1	0
947	QNH91515.1	0
948	QLL27037.1	0
949	QLL27069.1	0
950	QLL27101.1	0
951	QLL27133.1	0
952	QLL27165.1	0
953	QLL27197.1	0
954	QLL27229.1	0
955	QLL27261.1	0
956	QLL27293.1	0
957	QLL27325.1	0
958	QLL27357.1	0
959	QLL27389.1	0
960	QLL27421.1	0
961	QLL27453.1	0
962	QLL27485.1	0
963	QLL27517.1	0
964	QLL27549.1	0
965	QLL27581.1	0
966	QLL27613.1	0
967	QLL27645.1	0
968	QLL27677.1	0
969	QLL27709.1	0
970	QKW93963.1	0
971	QKV43164.1	0
972	QIQ56214.1	0
973	QIP75639.1	0
974	QBP34417.1	0
975	QBP34449.1	0
976	QHE24018.1	0
977	QEO33358.1	0
978	AZQ20744.1	0
979	AXH37980.1	0
980	AWD73836.1	0
981	ATD84676.1	0
982	ASW22353.1	0
983	ASW20656.1	0
984	5V5G_A	0
985	ARB51445.1	0
986	AQX83288.1	0
987	APG38036.1	0
988	APG38068.1	0
989	AOG62085.1	0
990	ANF05489.1	0
991	ANF05521.1	0
992	ANF05553.1	0
993	ANF05585.1	0
994	ANF05617.1	0
995	ANF05649.1	0
996	ANF05681.1	0
997	ANF05713.1	0
998	ANF05745.1	0
999	ANF05777.1	0
1000	ANF05809.1	0
1001	ANF05841.1	0
1002	ANF05873.1	0
1003	ANF05905.1	0
1004	ANF05937.1	0
1005	ANF05969.1	0
1006	ANF06001.1	0
1007	ANF06033.1	0
1008	ANF06065.1	0
1009	ANF06097.1	0
1010	ANF06129.1	0
1011	ANF06161.1	0
1012	ANF06193.1	0
1013	ANF06225.1	0
1014	ANF06257.1	0
1015	ANF06289.1	0
1016	ANF06321.1	0
1017	ANF06353.1	0
1018	ANF06385.1	0
1019	ANF06417.1	0
1020	ANF06449.1	0
1021	ANF06481.1	0
1022	ANF06513.1	0
1023	ANF06545.1	0
1024	ANF06577.1	0
1025	ANF06609.1	0
1026	ANF06641.1	0
1027	ANF06673.1	0
1028	ANF06705.1	0
1029	ANF06737.1	0
1030	ANF06769.1	0
1031	ANF06801.1	0
1032	ANF06833.1	0
1033	ALR35246.1	0
1034	AKC56177.1	0
1035	AKA44096.1	0
1036	ALJ49908.1	0
1037	AHZ97363.1	0
1038	AIG92881.1	0
1039	AIG92913.1	0
1040	AIE16147.1	0
1041	AHL37900.1	0
1042	AHL37932.1	0
1043	AHA15223.1	0
1044	AHA15255.1	0
1045	AHA36325.1	0
1046	4AQF_B	0
1047	AFJ20200.2	0
1048	AEI70587.1	0
1049	ADV31356.1	0
1050	ADU03818.1	0
1051	ADE06072.1	0
1052	ACM48197.1	0
1053	ACM48229.1	0
1054	ACK58308.1	0
1055	ACK58340.1	0
1056	AAZ94860.1	0
1057	ABU25153.1	0
1058	ABJ99860.1	0
1059	ABB30039.1	0
1060	BAE80105.1	0
1061	AAX86887.1	0
1062	AAX86919.1	0
1063	CAF21726.1	0
1064	AAQ72687.1	0
1065	AAM94278.1	0
1066	AAL27701.1	0
1067	AAK52510.1	0
1068	AAA86616.2	0
1069	AMT75393.1	0
1070	ACL68498.1	0
1071	ABY60387.1	0
1072	AMT75396.1	0
1073	UHM27509.1	0
1074	UGM45802.1	0
1075	QLA46952.1	0
1076	QRM15629.1	0
1077	QNS29861.1	0
1078	ACJ26832.1	0
1079	BAP90967.1	0
1080	AYI99259.1	0
1081	AEK67466.1	0
1082	ASY03237.1	0
1083	ANJ43352.1	0
1084	AMT75387.1	0
1085	USU43343.1	0
1086	YP_009293594.1	0
1087	QEI22767.1	0
1088	QCF29899.1	0
1089	QNH88009.1	0
1090	BAU51654.1	0
1091	BCU08951.1	0
1092	AAQ93044.1	0
1093	UFP37785.1	0
1094	QOL70864.1	0
1095	ULE37760.1	0
1096	UAN54786.1	0
1097	UAN54818.1	0
1098	QYA18269.1	0
1099	QTW92192.1	0
1100	QKW94234.1	0
1101	QKW94266.1	0
1102	QNH91484.1	0
1103	QNH91516.1	0
1104	QLL27038.1	0
1105	QLL27070.1	0
1106	QLL27102.1	0
1107	QLL27134.1	0
1108	QLL27166.1	0
1109	QLL27198.1	0
1110	QLL27230.1	0
1111	QLL27262.1	0
1112	QLL27294.1	0
1113	QLL27326.1	0
1114	QLL27358.1	0
1115	QLL27390.1	0
1116	QLL27422.1	0
1117	QLL27454.1	0
1118	QLL27486.1	0
1119	QLL27518.1	0
1120	QLL27550.1	0
1121	QLL27582.1	0
1122	QLL27614.1	0
1123	QLL27646.1	0
1124	QLL27678.1	0
1125	QLL27710.1	0
1126	QKW93964.1	0
1127	QKV43165.1	0
1128	QIQ56215.1	0
1129	QIP75640.1	0
1130	QBP34418.1	0
1131	QIM40867.1	0
1132	QHE24019.1	0
1133	QEO33359.1	0
1134	AZQ20745.1	0
1135	AXH37981.1	0
1136	AVY03783.1	0
1137	ATD84677.1	0
1138	ASW22354.1	0
1139	ASW20657.1	0
1140	5V5G_C	0
1141	ARB51446.1	0
1142	AQX83289.1	0
1143	APG38037.1	0
1144	APG38069.1	0
1145	AOG62086.1	0
1146	ANF05490.1	0
1147	ANF05522.1	0
1148	ANF05554.1	0
1149	ANF05586.1	0
1150	ANF05618.1	0
1151	ANF05650.1	0
1152	ANF05682.1	0
1153	ANF05714.1	0
1154	ANF05746.1	0
1155	ANF05778.1	0
1156	ANF05810.1	0
1157	ANF05842.1	0
1158	ANF05874.1	0
1159	ANF05906.1	0
1160	ANF05938.1	0
1161	ANF05970.1	0
1162	ANF06002.1	0
1163	ANF06034.1	0
1164	ANF06066.1	0
1165	ANF06098.1	0
1166	ANF06130.1	0
1167	ANF06162.1	0
1168	ANF06194.1	0
1169	ANF06226.1	0
1170	ANF06258.1	0
1171	ANF06290.1	0
1172	ANF06322.1	0
1173	ANF06354.1	0
1174	ANF06386.1	0
1175	ANF06418.1	0
1176	ANF06450.1	0
1177	ANF06482.1	0
1178	ANF06514.1	0
1179	ANF06546.1	0
1180	ANF06578.1	0
1181	ANF06610.1	0
1182	ANF06642.1	0
1183	ANF06674.1	0
1184	ANF06706.1	0
1185	ANF06738.1	0
1186	ANF06770.1	0
1187	ANF06802.1	0
1188	ANF06834.1	0
1189	ALR35247.1	0
1190	AKC56178.1	0
1191	AKA44097.1	0
1192	ALG03613.1	0
1193	AHZ97364.1	0
1194	AIG92882.1	0
1195	AIG92914.1	0
1196	AIC33065.1	0
1197	AHL37901.1	0
1198	AHL37933.1	0
1199	AHA15224.1	0
1200	AHA15256.1	0
1201	AGR84316.1	0
1202	4AQF_C	0
1203	3U3I_A	0
1204	AEI70588.1	0
1205	ADV31357.1	0
1206	ADU03819.1	0
1207	ADE06073.1	0
1208	ACM48198.1	0
1209	ACM48230.1	0
1210	ACK58309.1	0
1211	ACK58341.1	0
1212	ACF05939.1	0
1213	ABO28859.1	0
1214	ABK27870.1	0
1215	ABB30040.1	0
1216	BAE80106.1	0
1217	AAX86888.1	0
1218	AAX86920.1	0
1219	AAT52206.1	0
1220	AAQ72688.1	0
1221	AAM48106.1	0
1222	AAL27702.1	0
1223	AAK43619.1	0
1224	AAA64604.1	0
1225	AMT75394.1	0
1226	ACL68499.1	0
1227	ABY60388.1	0
1228	AMT75397.1	0
1229	YP_009507850.1	0
1230	UGM45803.1	0
1231	QLA46953.1	0
1232	QRM15630.1	0
1233	QNS29862.1	0
1234	ACJ26833.1	0
1235	BAP90968.1	0
1236	AMQ22866.1	0
1237	AEK67467.1	0
1238	UCR91749.1	0
1239	YP_010229105.1	0
1240	AMT75388.1	0
1241	USN23996.1	0
1242	YP_009293595.1	0
1243	QEI22768.1	0
1244	QCF29900.1	0
1245	QFU19352.1	0
1246	BAU51655.1	0
1247	BCU08952.1	0
1248	YP_009666119.1	0
1249	UFP37786.1	0
1250	QMP82319.1	0
1251	ULE37761.1	0
1252	UAN54787.1	0
1253	UAN54819.1	0
1254	QYA18270.1	0
1255	QTW92193.1	0
1256	QKW94235.1	0
1257	QKW94267.1	0
1258	QNH91485.1	0
1259	QNH91517.1	0
1260	QLL27039.1	0
1261	QLL27071.1	0
1262	QLL27103.1	0
1263	QLL27135.1	0
1264	QLL27167.1	0
1265	QLL27199.1	0
1266	QLL27231.1	0
1267	QLL27263.1	0
1268	QLL27295.1	0
1269	QLL27327.1	0
1270	QLL27359.1	0
1271	QLL27391.1	0
1272	QLL27423.1	0
1273	QLL27455.1	0
1274	QLL27487.1	0
1275	QLL27519.1	0
1276	QLL27551.1	0
1277	QLL27583.1	0
1278	QLL27615.1	0
1279	QLL27647.1	0
1280	QLL27679.1	0
1281	QLL27711.1	0
1282	QKW93965.1	0
1283	QKV43166.1	0
1284	QIQ51267.1	0
1285	QIP75641.1	0
1286	QBP34419.1	0
1287	QIM40868.1	0
1288	QHE24020.1	0
1289	QEO33360.1	0
1290	AZQ20746.1	0
1291	AXH37982.1	0
1292	AVO00705.1	0
1293	ATD84678.1	0
1294	ASW22355.1	0
1295	ASW20658.1	0
1296	5V5H_A	0
1297	ARB51447.1	0
1298	AQX83290.1	0
1299	APG38038.1	0
1300	APG38070.1	0
1301	AOF43039.1	0
1302	ANF05491.1	0
1303	ANF05523.1	0
1304	ANF05555.1	0
1305	ANF05587.1	0
1306	ANF05619.1	0
1307	ANF05651.1	0
1308	ANF05683.1	0
1309	ANF05715.1	0
1310	ANF05747.1	0
1311	ANF05779.1	0
1312	ANF05811.1	0
1313	ANF05843.1	0
1314	ANF05875.1	0
1315	ANF05907.1	0
1316	ANF05939.1	0
1317	ANF05971.1	0
1318	ANF06003.1	0
1319	ANF06035.1	0
1320	ANF06067.1	0
1321	ANF06099.1	0
1322	ANF06131.1	0
1323	ANF06163.1	0
1324	ANF06195.1	0
1325	ANF06227.1	0
1326	ANF06259.1	0
1327	ANF06291.1	0
1328	ANF06323.1	0
1329	ANF06355.1	0
1330	ANF06387.1	0
1331	ANF06419.1	0
1332	ANF06451.1	0
1333	ANF06483.1	0
1334	ANF06515.1	0
1335	ANF06547.1	0
1336	ANF06579.1	0
1337	ANF06611.1	0
1338	ANF06643.1	0
1339	ANF06675.1	0
1340	ANF06707.1	0
1341	ANF06739.1	0
1342	ANF06771.1	0
1343	ANF06803.1	0
1344	ANF06835.1	0
1345	ALR35248.1	0
1346	ALM24052.1	0
1347	AKA44098.1	0
1348	ALG03614.1	0
1349	AHZ97365.1	0
1350	AIG92883.1	0
1351	AIR74891.1	0
1352	AHX00159.1	0
1353	AHL37902.1	0
1354	AHL37934.1	0
1355	AHA15225.1	0
1356	AHA15257.1	0
1357	AGM34014.1	0
1358	4AQG_A	0
1359	AEX33149.1	0
1360	AEI70589.1	0
1361	ADV31358.1	0
1362	ADU03820.1	0
1363	ADD69823.1	0
1364	ACM48199.1	0
1365	ACM48231.1	0
1366	ACK58310.1	0
1367	ACK58342.1	0
1368	ACE63321.1	0
1369	ABO28860.1	0
1370	ABI55252.2	0
1371	ABB30041.1	0
1372	BAE80107.1	0
1373	AAX86889.1	0
1374	AAX86921.1	0
1375	AAT52207.1	0
1376	AAQ72689.1	0
1377	AAM48107.1	0
1378	AAL27703.1	0
1379	AAK40124.1	0
1380	AAA64605.1	0
1381	AEO51740.1	0
1382	ACL68500.1	0
1383	ABY60389.1	0
1384	4XZ8_A	0
1385	YP_009507851.1	0
1386	UGM45804.1	0
1387	6DX5_A	0
1388	QRM15631.1	0
1389	QNS29863.1	0
1390	ACJ26834.1	0
1391	BAP90969.1	0
1392	AIZ00430.1	0
1393	AEK67468.1	0
1394	UCR91750.1	0
1395	YP_010229106.1	0
1396	AMT75419.1	0
1397	QPO14981.1	0
1398	YP_009293596.1	0
1399	QEI22769.1	0
1400	QCF29901.1	0
1401	QFU19353.1	0
1402	BAU21073.1	0
1403	BCU08953.1	0
1404	YP_009666120.1	0
1405	UFP37787.1	0
1406	QMP82376.1	0
1407	ULE37762.1	0
1408	UAN54788.1	0
1409	UAN54820.1	0
1410	QWL54720.1	0
1411	QTW92194.1	0
1412	QKW94236.1	0
1413	QKW94268.1	0
1414	QNH91486.1	0
1415	QNH91518.1	0
1416	QLL27040.1	0
1417	QLL27072.1	0
1418	QLL27104.1	0
1419	QLL27136.1	0
1420	QLL27168.1	0
1421	QLL27200.1	0
1422	QLL27232.1	0
1423	QLL27264.1	0
1424	QLL27296.1	0
1425	QLL27328.1	0
1426	QLL27360.1	0
1427	QLL27392.1	0
1428	QLL27424.1	0
1429	QLL27456.1	0
1430	QLL27488.1	0
1431	QLL27520.1	0
1432	QLL27552.1	0
1433	QLL27584.1	0
1434	QLL27616.1	0
1435	QLL27648.1	0
1436	QLL27680.1	0
1437	QLL27712.1	0
1438	QKW93966.1	0
1439	QKV43167.1	0
1440	QIQ51268.1	0
1441	QIP75642.1	0
1442	QBP34420.1	0
1443	QIM40869.1	0
1444	QHE24021.1	0
1445	QEO33361.1	0
1446	AZQ20747.1	0
1447	AXH37983.1	0
1448	AVO00706.1	0
1449	ATD84679.1	0
1450	ASW22356.1	0
1451	ASW20659.1	0
1452	5V5I_A	0
1453	ARB51448.1	0
1454	AQX83291.1	0
1455	APG38039.1	0
1456	APG38071.1	0
1457	ANS57183.1	0
1458	ANF05492.1	0
1459	ANF05524.1	0
1460	ANF05556.1	0
1461	ANF05588.1	0
1462	ANF05620.1	0
1463	ANF05652.1	0
1464	ANF05684.1	0
1465	ANF05716.1	0
1466	ANF05748.1	0
1467	ANF05780.1	0
1468	ANF05812.1	0
1469	ANF05844.1	0
1470	ANF05876.1	0
1471	ANF05908.1	0
1472	ANF05940.1	0
1473	ANF05972.1	0
1474	ANF06004.1	0
1475	ANF06036.1	0
1476	ANF06068.1	0
1477	ANF06100.1	0
1478	ANF06132.1	0
1479	ANF06164.1	0
1480	ANF06196.1	0
1481	ANF06228.1	0
1482	ANF06260.1	0
1483	ANF06292.1	0
1484	ANF06324.1	0
1485	ANF06356.1	0
1486	ANF06388.1	0
1487	ANF06420.1	0
1488	ANF06452.1	0
1489	ANF06484.1	0
1490	ANF06516.1	0
1491	ANF06548.1	0
1492	ANF06580.1	0
1493	ANF06612.1	0
1494	ANF06644.1	0
1495	ANF06676.1	0
1496	ANF06708.1	0
1497	ANF06740.1	0
1498	ANF06772.1	0
1499	ANF06804.1	0
1500	ANF06836.1	0
1501	ALR35249.1	0
1502	ALM24053.1	0
1503	AKA44099.1	0
1504	ALG03615.1	0
1505	AHZ97366.1	0
1506	AIG92884.1	0
1507	AIE16118.1	0
1508	AHX00160.1	0
1509	AHL37903.1	0
1510	AHL37935.1	0
1511	AHA15226.1	0
1512	AHA15258.1	0
1513	AGM34015.1	0
1514	AEO20235.1	0
1515	AEX28239.1	0
1516	AEI55779.1	0
1517	ADV31359.1	0
1518	ADU03821.1	0
1519	ADD69824.1	0
1520	ACM48200.1	0
1521	ACM48232.1	0
1522	ACK58311.1	0
1523	ACK58343.1	0
1524	ACE63322.1	0
1525	ABO28861.1	0
1526	ABI55253.1	0
1527	ABB30042.1	0
1528	BAE80108.1	0
1529	AAX86890.1	0
1530	AAX98271.2	0
1531	AAT52208.1	0
1532	AAQ72690.1	0
1533	AAM19148.1	0
1534	AAL27704.1	0
1535	AAK32973.1	0
1536	AAA64596.1	0
1537	Q8V336.1	0
1538	ACL68501.1	0
1539	ABY60390.1	0
1540	4XZ8_B	0
1541	YP_009507852.1	0
1542	UGM46023.1	0
1543	6DX5_B	0
1544	BBM96692.1	0
1545	QNS29864.1	0
1546	ACJ26835.1	0
1547	BAP90970.1	0
1548	AIZ00431.1	0
1549	AEK67469.1	0
1550	UCR91751.1	0
1551	YP_010229109.1	0
1552	AMT75420.1	0
1553	QPO14982.1	0
1554	APG79321.1	0
1555	QEI22770.1	0
1556	QCF29902.1	0
1557	QFU19354.1	0
1558	BAU21074.1	0
1559	BCU83582.1	0
1560	YP_009666121.1	0
1561	UFP37788.1	0
1562	QMP82377.1	0
1563	ULE37763.1	0
1564	UAN54789.1	0
1565	UAN54821.1	0
1566	QWL54721.1	0
1567	QTW92195.1	0
1568	QKW94237.1	0
1569	QKW94269.1	0
1570	QNH91487.1	0
1571	QNH91519.1	0
1572	QLL27041.1	0
1573	QLL27073.1	0
1574	QLL27105.1	0
1575	QLL27137.1	0
1576	QLL27169.1	0
1577	QLL27201.1	0
1578	QLL27233.1	0
1579	QLL27265.1	0
1580	QLL27297.1	0
1581	QLL27329.1	0
1582	QLL27361.1	0
1583	QLL27393.1	0
1584	QLL27425.1	0
1585	QLL27457.1	0
1586	QLL27489.1	0
1587	QLL27521.1	0
1588	QLL27553.1	0
1589	QLL27585.1	0
1590	QLL27617.1	0
1591	QLL27649.1	0
1592	QLL27681.1	0
1593	QLL27713.1	0
1594	QKW93967.1	0
1595	QKV43168.1	0
1596	QIQ51269.1	0
1597	QIP75643.1	0
1598	QBP34421.1	0
1599	QIM40870.1	0
1600	QHE24022.1	0
1601	QEO33362.1	0
1602	AYD59850.1	0
1603	AXH37984.1	0
1604	AVO00707.1	0
1605	ATD84680.1	0
1606	ASW22357.1	0
1607	ASW20660.1	0
1608	5V5I_C	0
1609	ARB51449.1	0
1610	AQX83292.1	0
1611	APG38040.1	0
1612	APB09909.1	0
1613	ANS57184.1	0
1614	ANF05493.1	0
1615	ANF05525.1	0
1616	ANF05557.1	0
1617	ANF05589.1	0
1618	ANF05621.1	0
1619	ANF05653.1	0
1620	ANF05685.1	0
1621	ANF05717.1	0
1622	ANF05749.1	0
1623	ANF05781.1	0
1624	ANF05813.1	0
1625	ANF05845.1	0
1626	ANF05877.1	0
1627	ANF05909.1	0
1628	ANF05941.1	0
1629	ANF05973.1	0
1630	ANF06005.1	0
1631	ANF06037.1	0
1632	ANF06069.1	0
1633	ANF06101.1	0
1634	ANF06133.1	0
1635	ANF06165.1	0
1636	ANF06197.1	0
1637	ANF06229.1	0
1638	ANF06261.1	0
1639	ANF06293.1	0
1640	ANF06325.1	0
1641	ANF06357.1	0
1642	ANF06389.1	0
1643	ANF06421.1	0
1644	ANF06453.1	0
1645	ANF06485.1	0
1646	ANF06517.1	0
1647	ANF06549.1	0
1648	ANF06581.1	0
1649	ANF06613.1	0
1650	ANF06645.1	0
1651	ANF06677.1	0
1652	ANF06709.1	0
1653	ANF06741.1	0
1654	ANF06773.1	0
1655	ANF06805.1	0
1656	ANF06837.1	0
1657	ALR35250.1	0
1658	ALM24054.1	0
1659	AKA44100.1	0
1660	ALG03616.1	0
1661	AHZ97367.1	0
1662	AIG92885.1	0
1663	AIE16119.1	0
1664	AHX00161.1	0
1665	AHL37904.1	0
1666	AHL37936.1	0
1667	AHA15227.1	0
1668	AHA15259.1	0
1669	AGM34016.1	0
1670	AEO20236.1	0
1671	AEU17953.2	0
1672	AEH41133.1	0
1673	ADV31360.1	0
1674	ADU03822.1	0
1675	ADD69825.1	0
1676	ACM48201.1	0
1677	ACM48233.1	0
1678	ACK58312.1	0
1679	ACK58344.1	0
1680	ACE63323.1	0
1681	ABO28862.1	0
1682	ABI55254.1	0
1683	ABB30043.1	0
1684	BAE80109.1	0
1685	AAX86891.1	0
1686	AAX98272.2	0
1687	AAT52209.1	0
1688	AAQ72691.1	0
1689	AAM19149.1	0
1690	AAL27705.1	0
1691	AAK18286.1	0
1692	AAA64597.1	0
1693	ACL68470.2	0
1694	ACL68502.1	0
1695	ABY60391.1	0
1696	4XZA_A	0
1697	7JMS_A	0
1698	UGM46024.1	0
1699	AKC89316.1	0
1700	BBM96693.1	0
1701	QNS29865.1	0
1702	ACJ26836.1	0
1703	BAP90971.1	0
1704	AIZ00432.1	0
1705	AEK67470.1	0
1706	QGW36124.1	0
1707	AKC89319.1	0
1708	AMT75421.1	0
1709	QPO14983.1	0
1710	APG79322.1	0
1711	QEI22771.1	0
1712	QBQ03819.1	0
1713	AWK68115.1	0
1714	BAU21075.1	0
1715	BCU83583.1	0
1716	AKC89352.1	0
1717	UFP37789.1	0
1718	QMP82413.1	0
1719	ULE37764.1	0
1720	UAN54790.1	0
1721	UAN54822.1	0
1722	BCB92237.1	0
1723	QTW92196.1	0
1724	QKW94238.1	0
1725	QKW94270.1	0
1726	QNH91488.1	0
1727	QNH91520.1	0
1728	QLL27042.1	0
1729	QLL27074.1	0
1730	QLL27106.1	0
1731	QLL27138.1	0
1732	QLL27170.1	0
1733	QLL27202.1	0
1734	QLL27234.1	0
1735	QLL27266.1	0
1736	QLL27298.1	0
1737	QLL27330.1	0
1738	QLL27362.1	0
1739	QLL27394.1	0
1740	QLL27426.1	0
1741	QLL27458.1	0
1742	QLL27490.1	0
1743	QLL27522.1	0
1744	QLL27554.1	0
1745	QLL27586.1	0
1746	QLL27618.1	0
1747	QLL27650.1	0
1748	QLL27682.1	0
1749	QLL27714.1	0
1750	QKW93968.1	0
1751	QKV43169.1	0
1752	QIQ51270.1	0
1753	QIP75644.1	0
1754	QBP34422.1	0
1755	QIM40871.1	0
1756	QHE24023.1	0
1757	QEL53762.1	0
1758	AXN56996.1	0
1759	AXH37985.1	0
1760	AVO00741.1	0
1761	ATD84681.1	0
1762	ASW22358.1	0
1763	ASW20661.1	0
1764	ARF06299.1	0
1765	ARB51450.1	0
1766	AQX83293.1	0
1767	APG38041.1	0
1768	APB09910.1	0
1769	ANS57185.1	0
1770	ANF05494.1	0
1771	ANF05526.1	0
1772	ANF05558.1	0
1773	ANF05590.1	0
1774	ANF05622.1	0
1775	ANF05654.1	0
1776	ANF05686.1	0
1777	ANF05718.1	0
1778	ANF05750.1	0
1779	ANF05782.1	0
1780	ANF05814.1	0
1781	ANF05846.1	0
1782	ANF05878.1	0
1783	ANF05910.1	0
1784	ANF05942.1	0
1785	ANF05974.1	0
1786	ANF06006.1	0
1787	ANF06038.1	0
1788	ANF06070.1	0
1789	ANF06102.1	0
1790	ANF06134.1	0
1791	ANF06166.1	0
1792	ANF06198.1	0
1793	ANF06230.1	0
1794	ANF06262.1	0
1795	ANF06294.1	0
1796	ANF06326.1	0
1797	ANF06358.1	0
1798	ANF06390.1	0
1799	ANF06422.1	0
1800	ANF06454.1	0
1801	ANF06486.1	0
1802	ANF06518.1	0
1803	ANF06550.1	0
1804	ANF06582.1	0
1805	ANF06614.1	0
1806	ANF06646.1	0
1807	ANF06678.1	0
1808	ANF06710.1	0
1809	ANF06742.1	0
1810	ANF06774.1	0
1811	ANF06806.1	0
1812	ANF06838.1	0
1813	ALR35251.1	0
1814	ALM24055.1	0
1815	AKA44101.1	0
1816	ALG03617.1	0
1817	AHZ97368.1	0
1818	AIG92886.1	0
1819	AIE16120.1	0
1820	AHX00162.1	0
1821	AHL37905.1	0
1822	AHL37937.1	0
1823	AHA15228.1	0
1824	AHA15260.1	0
1825	AGM34017.1	0
1826	AEO20237.1	0
1827	AEU17954.2	0
1828	AEH41134.1	0
1829	3PSE_A	0
1830	ADU03823.1	0
1831	ADD69826.1	0
1832	ACM48202.1	0
1833	ACM48234.1	0
1834	ACK58313.1	0
1835	ACK58345.1	0
1836	ACE63324.1	0
1837	ABO28863.1	0
1838	ABI55255.1	0
1839	ABB30044.1	0
1840	BAE80110.1	0
1841	AAX86892.1	0
1842	AAX98273.2	0
1843	AAT52210.1	0
1844	AAQ23149.1	0
1845	AAM19150.1	0
1846	AAL27706.1	0
1847	CAC11125.1	0
1848	AAA64598.1	0
1849	ACL68471.1	0
1850	ACL68503.1	0
1851	ABY60392.1	0
1852	4XZA_B	0
1853	7JMS_C	0
1854	UGM46025.1	0
1855	AKC89317.1	0
1856	BBM96694.1	0
1857	QNS29866.1	0
1858	ACJ26837.1	0
1859	BAP90972.1	0
1860	AED88229.1	0
1861	AEK67471.1	0
1862	QGW36125.1	0
1863	AKC89320.1	0
1864	AMT75431.1	0
1865	QPO14984.1	0
1866	APG79323.1	0
1867	QEI22772.1	0
1868	AJG39253.1	0
1869	AWK68116.1	0
1870	YP_009553332.1	0
1871	BCU83584.1	0
1872	AKC89353.1	0
1873	UFP37790.1	0
1874	QNT38345.1	0
1875	ULE37765.1	0
1876	UAN54791.1	0
1877	UAN54823.1	0
1878	BCB92238.1	0
1879	QTW92197.1	0
1880	QKW94239.1	0
1881	QKW94271.1	0
1882	QNH91489.1	0
1883	QNH91521.1	0
1884	QLL27043.1	0
1885	QLL27075.1	0
1886	QLL27107.1	0
1887	QLL27139.1	0
1888	QLL27171.1	0
1889	QLL27203.1	0
1890	QLL27235.1	0
1891	QLL27267.1	0
1892	QLL27299.1	0
1893	QLL27331.1	0
1894	QLL27363.1	0
1895	QLL27395.1	0
1896	QLL27427.1	0
1897	QLL27459.1	0
1898	QLL27491.1	0
1899	QLL27523.1	0
1900	QLL27555.1	0
1901	QLL27587.1	0
1902	QLL27619.1	0
1903	QLL27651.1	0
1904	QLL27683.1	0
1905	QLL27715.1	0
1906	QKW93969.1	0
1907	QKV43170.1	0
1908	QIQ51271.1	0
1909	QIP75645.1	0
1910	QBP34423.1	0
1911	QIM40872.1	0
1912	QHE24024.1	0
1913	QCL11554.1	0
1914	AXN56997.1	0
1915	AXH37986.1	0
1916	AVO00742.1	0
1917	ATD84682.1	0
1918	ASW22359.1	0
1919	ASV63230.1	0
1920	ARF06300.1	0
1921	ARB51451.1	0
1922	AQX83294.1	0
1923	APG38042.1	0
1924	APB09911.1	0
1925	ANS57186.1	0
1926	ANF05495.1	0
1927	ANF05527.1	0
1928	ANF05559.1	0
1929	ANF05591.1	0
1930	ANF05623.1	0
1931	ANF05655.1	0
1932	ANF05687.1	0
1933	ANF05719.1	0
1934	ANF05751.1	0
1935	ANF05783.1	0
1936	ANF05815.1	0
1937	ANF05847.1	0
1938	ANF05879.1	0
1939	ANF05911.1	0
1940	ANF05943.1	0
1941	ANF05975.1	0
1942	ANF06007.1	0
1943	ANF06039.1	0
1944	ANF06071.1	0
1945	ANF06103.1	0
1946	ANF06135.1	0
1947	ANF06167.1	0
1948	ANF06199.1	0
1949	ANF06231.1	0
1950	ANF06263.1	0
1951	ANF06295.1	0
1952	ANF06327.1	0
1953	ANF06359.1	0
1954	ANF06391.1	0
1955	ANF06423.1	0
1956	ANF06455.1	0
1957	ANF06487.1	0
1958	ANF06519.1	0
1959	ANF06551.1	0
1960	ANF06583.1	0
1961	ANF06615.1	0
1962	ANF06647.1	0
1963	ANF06679.1	0
1964	ANF06711.1	0
1965	ANF06743.1	0
1966	ANF06775.1	0
1967	ANF06807.1	0
1968	ANF06839.1	0
1969	ALR35252.1	0
1970	ALM24056.1	0
1971	AKA44102.1	0
1972	ALG03618.1	0
1973	AHL45280.1	0
1974	AIG92887.1	0
1975	AIE16121.1	0
1976	AHX00163.1	0
1977	AHL37906.1	0
1978	AHL37938.1	0
1979	AHA15229.1	0
1980	AHA15261.1	0
1981	AGM34018.1	0
1982	AEO20238.1	0
1983	AEU17955.2	0
1984	AEF32143.1	0
1985	3PT2_A	0
1986	ADU03824.1	0
1987	ADD64466.1	0
1988	ACM48203.1	0
1989	ACM48235.1	0
1990	ACK58314.1	0
1991	ACK58346.1	0
1992	ACE63325.1	0
1993	ABO28864.1	0
1994	ABI55256.1	0
1995	ABB30045.1	0
1996	BAE80111.1	0
1997	AAX86893.1	0
1998	AAX98274.2	0
1999	AAT52211.1	0
2000	AAQ23150.1	0
2001	AAM19151.1	0
2002	AAL27707.1	0
2003	CAC11126.1	0
2004	AAA64599.1	0
2005	ACL68472.1	0
2006	ACL68504.1	0
2007	ABY60393.1	0
2008	AFH89033.1	0
2009	7JMS_E	0
2010	UGM46026.1	0
2011	AKC89318.1	0
2012	ALD84346.1	0
2013	QNS29907.1	0
2014	ACJ26838.1	0
2015	BAP90973.1	0
2016	AED88230.1	0
2017	AEK67594.1	0
2018	QGW36126.1	0
2019	AKC89321.1	0
2020	AMT75432.1	0
2021	QPO14985.1	0
2022	AJG39244.1	0
2023	QEI22773.1	0
2024	AJG39287.1	0
2025	AKC89322.1	0
2026	YP_009553333.1	0
2027	YP_009246486.1	0
2028	AKC89354.1	0
2029	QNU41066.1	0
2030	QNT38346.1	0
2031	ULE37766.1	0
2032	UAN54792.1	0
2033	UAN54824.1	0
2034	BCB92239.1	0
2035	QRR29609.1	0
2036	QKW94240.1	0
2037	QKW94272.1	0
2038	QNH91490.1	0
2039	QNH91522.1	0
2040	QLL27044.1	0
2041	QLL27076.1	0
2042	QLL27108.1	0
2043	QLL27140.1	0
2044	QLL27172.1	0
2045	QLL27204.1	0
2046	QLL27236.1	0
2047	QLL27268.1	0
2048	QLL27300.1	0
2049	QLL27332.1	0
2050	QLL27364.1	0
2051	QLL27396.1	0
2052	QLL27428.1	0
2053	QLL27460.1	0
2054	QLL27492.1	0
2055	QLL27524.1	0
2056	QLL27556.1	0
2057	QLL27588.1	0
2058	QLL27620.1	0
2059	QLL27652.1	0
2060	QLL27684.1	0
2061	QLL27716.1	0
2062	QKW93970.1	0
2063	QKV43171.1	0
2064	QIQ51272.1	0
2065	QIP75646.1	0
2066	QBP34424.1	0
2067	QIM40873.1	0
2068	QHE24025.1	0
2069	QCL11555.1	0
2070	AXN56998.1	0
2071	AXH37987.1	0
2072	AVO00743.1	0
2073	ATD84683.1	0
2074	ASW22360.1	0
2075	ASV63231.1	0
2076	ARF06301.1	0
2077	ARB51452.1	0
2078	AQX83295.1	0
2079	APG38043.1	0
2080	APB03374.1	0
2081	ANS57187.1	0
2082	ANF05496.1	0
2083	ANF05528.1	0
2084	ANF05560.1	0
2085	ANF05592.1	0
2086	ANF05624.1	0
2087	ANF05656.1	0
2088	ANF05688.1	0
2089	ANF05720.1	0
2090	ANF05752.1	0
2091	ANF05784.1	0
2092	ANF05816.1	0
2093	ANF05848.1	0
2094	ANF05880.1	0
2095	ANF05912.1	0
2096	ANF05944.1	0
2097	ANF05976.1	0
2098	ANF06008.1	0
2099	ANF06040.1	0
2100	ANF06072.1	0
2101	ANF06104.1	0
2102	ANF06136.1	0
2103	ANF06168.1	0
2104	ANF06200.1	0
2105	ANF06232.1	0
2106	ANF06264.1	0
2107	ANF06296.1	0
2108	ANF06328.1	0
2109	ANF06360.1	0
2110	ANF06392.1	0
2111	ANF06424.1	0
2112	ANF06456.1	0
2113	ANF06488.1	0
2114	ANF06520.1	0
2115	ANF06552.1	0
2116	ANF06584.1	0
2117	ANF06616.1	0
2118	ANF06648.1	0
2119	ANF06680.1	0
2120	ANF06712.1	0
2121	ANF06744.1	0
2122	ANF06776.1	0
2123	ANF06808.1	0
2124	ANF06840.1	0
2125	ALR35253.1	0
2126	ALM24057.1	0
2127	AKA44103.1	0
2128	ALG03619.1	0
2129	AHL45281.1	0
2130	AIG92888.1	0
2131	AIE16122.1	0
2132	AHX00164.1	0
2133	AHL37907.1	0
2134	AHL37939.1	0
2135	AHA15230.1	0
2136	AHA15262.1	0
2137	AGM34019.1	0
2138	AEO20239.1	0
2139	AEU17956.2	0
2140	AEF32144.1	0
2141	ADV17367.1	0
2142	ADU03825.1	0
2143	ADD64467.1	0
2144	ACM48204.1	0
2145	ACM48236.1	0
2146	ACK58315.1	0
2147	ACK58347.1	0
2148	ACE63326.1	0
2149	ABO28865.1	0
2150	ABI55296.1	0
2151	ABB30046.1	0
2152	AAZ32529.1	0
2153	AAX86894.1	0
2154	AAX98275.2	0
2155	AAT79352.2	0
2156	AAQ23151.1	0
2157	AAM19152.1	0
2158	AAL08390.1	0
2159	AAB81464.1	0
2160	AAA64600.1	0
2161	ACL68473.1	0
2162	ACL68505.1	0
2163	ABY60394.1	0
2164	AFH89034.1	0
2165	7JMS_G	0
2166	UGM46027.1	0
2167	AKC89346.1	0
2168	ALD84347.1	0
2169	QNS29908.1	0
2170	ACJ26839.1	0
2171	UQM93876.1	0
2172	AED88231.1	0
2173	AEK67595.1	0
2174	QGW36127.1	0
2175	AKC89340.1	0
2176	AMT75433.1	0
2177	QPO14986.1	0
2178	AJG39281.1	0
2179	QEI22774.1	0
2180	AJG39315.1	0
2181	AKC89323.1	0
2182	YP_009553334.1	0
2183	YP_009246490.1	0
2184	AKC89355.1	0
2185	QNU41067.1	0
2186	QNT38347.1	0
2187	ULE37767.1	0
2188	UAN54793.1	0
2189	QZR93728.1	0
2190	BCB92240.1	0
2191	QRR29610.1	0
2192	QKW94241.1	0
2193	QKW94273.1	0
2194	QNH91491.1	0
2195	QNH91523.1	0
2196	QLL27045.1	0
2197	QLL27077.1	0
2198	QLL27109.1	0
2199	QLL27141.1	0
2200	QLL27173.1	0
2201	QLL27205.1	0
2202	QLL27237.1	0
2203	QLL27269.1	0
2204	QLL27301.1	0
2205	QLL27333.1	0
2206	QLL27365.1	0
2207	QLL27397.1	0
2208	QLL27429.1	0
2209	QLL27461.1	0
2210	QLL27493.1	0
2211	QLL27525.1	0
2212	QLL27557.1	0
2213	QLL27589.1	0
2214	QLL27621.1	0
2215	QLL27653.1	0
2216	QLL27685.1	0
2217	QLL27717.1	0
2218	QKW93971.1	0
2219	QKV43172.1	0
2220	QIQ51273.1	0
2221	QIP75647.1	0
2222	QBP34425.1	0
2223	QIM40874.1	0
2224	QHE24026.1	0
2225	QCL11556.1	0
2226	AXN56999.1	0
2227	AXH37988.1	0
2228	AVO00744.1	0
2229	ATD84684.1	0
2230	ASW22361.1	0
2231	ASV63232.1	0
2232	ARF06302.1	0
2233	ARB51453.1	0
2234	AQX83296.1	0
2235	APG38044.1	0
2236	APB03375.1	0
2237	ANS57188.1	0
2238	ANF05497.1	0
2239	ANF05529.1	0
2240	ANF05561.1	0
2241	ANF05593.1	0
2242	ANF05625.1	0
2243	ANF05657.1	0
2244	ANF05689.1	0
2245	ANF05721.1	0
2246	ANF05753.1	0
2247	ANF05785.1	0
2248	ANF05817.1	0
2249	ANF05849.1	0
2250	ANF05881.1	0
2251	ANF05913.1	0
2252	ANF05945.1	0
2253	ANF05977.1	0
2254	ANF06009.1	0
2255	ANF06041.1	0
2256	ANF06073.1	0
2257	ANF06105.1	0
2258	ANF06137.1	0
2259	ANF06169.1	0
2260	ANF06201.1	0
2261	ANF06233.1	0
2262	ANF06265.1	0
2263	ANF06297.1	0
2264	ANF06329.1	0
2265	ANF06361.1	0
2266	ANF06393.1	0
2267	ANF06425.1	0
2268	ANF06457.1	0
2269	ANF06489.1	0
2270	ANF06521.1	0
2271	ANF06553.1	0
2272	ANF06585.1	0
2273	ANF06617.1	0
2274	ANF06649.1	0
2275	ANF06681.1	0
2276	ANF06713.1	0
2277	ANF06745.1	0
2278	ANF06777.1	0
2279	ANF06809.1	0
2280	ANF06841.1	0
2281	ALR35254.1	0
2282	ALM24058.1	0
2283	AKA44104.1	0
2284	ALG03620.1	0
2285	AHL45282.1	0
2286	AIG92889.1	0
2287	AIE16123.1	0
2288	AHX00165.1	0
2289	AHL37908.1	0
2290	AHL37940.1	0
2291	AHA15231.1	0
2292	AHA15263.1	0
2293	AFK29906.1	0
2294	AEO20240.1	0
2295	AEU17957.2	0
2296	AEF32145.1	0
2297	ADV17368.1	0
2298	ADU03826.1	0
2299	ADD64468.1	0
2300	ACM48205.1	0
2301	ACM48237.1	0
2302	ACK58316.1	0
2303	ACK58348.1	0
2304	ACE63327.1	0
2305	ABO28866.1	0
2306	ABB30013.1	0
2307	ABB30047.1	0
2308	ABC18319.1	0
2309	AAX86895.1	0
2310	AAX98276.2	0
2311	AAP29977.1	0
2312	AAQ23152.2	0
2313	AAM19153.1	0
2314	AAL08391.1	0
2315	AAB81465.1	0
2316	AAA64601.1	0
2317	ACL68474.1	0
2318	ACL68506.1	0
2319	ABY60395.1	0
2320	AFH89032.1	0
2321	BBF98753.1	0
2322	UGM46028.1	0
2323	AKC89347.1	0
2324	ALD84348.1	0
2325	QNS29909.1	0
2326	ABY82500.1	0
2327	UQM93877.1	0
2328	AED88232.1	0
2329	AEK67596.1	0
2330	ARF07703.1	0
2331	AKC89341.1	0
2332	AHH24354.1	0
2333	QPO14987.1	0
2334	AJG39309.1	0
2335	QEI22775.1	0
2336	QKK82908.1	0
2337	AKC89324.1	0
2338	AMT75434.1	0
2339	YP_009246491.1	0
2340	AKC89356.1	0
2341	QNU41068.1	0
2342	YP_009666113.1	0
2343	ULE37768.1	0
2344	UAN54794.1	0
2345	QZR93729.1	0
2346	BCB92241.1	0
2347	QRM16298.1	0
2348	QKW94242.1	0
2349	QKW94274.1	0
2350	QNH91492.1	0
2351	QNH91524.1	0
2352	QLL27046.1	0
2353	QLL27078.1	0
2354	QLL27110.1	0
2355	QLL27142.1	0
2356	QLL27174.1	0
2357	QLL27206.1	0
2358	QLL27238.1	0
2359	QLL27270.1	0
2360	QLL27302.1	0
2361	QLL27334.1	0
2362	QLL27366.1	0
2363	QLL27398.1	0
2364	QLL27430.1	0
2365	QLL27462.1	0
2366	QLL27494.1	0
2367	QLL27526.1	0
2368	QLL27558.1	0
2369	QLL27590.1	0
2370	QLL27622.1	0
2371	QLL27654.1	0
2372	QLL27686.1	0
2373	QLL27718.1	0
2374	QKW93972.1	0
2375	QKV43173.1	0
2376	QIP75616.1	0
2377	QIP75648.1	0
2378	QBP34426.1	0
2379	QIJ55888.1	0
2380	QHE24027.1	0
2381	QBW95915.1	0
2382	AXN57000.1	0
2383	AXH37989.1	0
2384	AVO00745.1	0
2385	ATD84685.1	0
2386	ASW22362.1	0
2387	ASV63233.1	0
2388	ARF06303.1	0
2389	ARB51454.1	0
2390	AQX83297.1	0
2391	APG38045.1	0
2392	APB03376.1	0
2393	ANS12339.1	0
2394	ANF05498.1	0
2395	ANF05530.1	0
2396	ANF05562.1	0
2397	ANF05594.1	0
2398	ANF05626.1	0
2399	ANF05658.1	0
2400	ANF05690.1	0
2401	ANF05722.1	0
2402	ANF05754.1	0
2403	ANF05786.1	0
2404	ANF05818.1	0
2405	ANF05850.1	0
2406	ANF05882.1	0
2407	ANF05914.1	0
2408	ANF05946.1	0
2409	ANF05978.1	0
2410	ANF06010.1	0
2411	ANF06042.1	0
2412	ANF06074.1	0
2413	ANF06106.1	0
2414	ANF06138.1	0
2415	ANF06170.1	0
2416	ANF06202.1	0
2417	ANF06234.1	0
2418	ANF06266.1	0
2419	ANF06298.1	0
2420	ANF06330.1	0
2421	ANF06362.1	0
2422	ANF06394.1	0
2423	ANF06426.1	0
2424	ANF06458.1	0
2425	ANF06490.1	0
2426	ANF06522.1	0
2427	ANF06554.1	0
2428	ANF06586.1	0
2429	ANF06618.1	0
2430	ANF06650.1	0
2431	ANF06682.1	0
2432	ANF06714.1	0
2433	ANF06746.1	0
2434	ANF06778.1	0
2435	ANF06810.1	0
2436	ANF06842.1	0
2437	ALR35255.1	0
2438	ALM24059.1	0
2439	AKA44105.1	0
2440	ALG03621.1	0
2441	AJY60438.1	0
2442	AIG92890.1	0
2443	AIE16124.1	0
2444	AHX00166.1	0
2445	AHL37909.1	0
2446	AHL37941.1	0
2447	AHA15232.1	0
2448	AHA15264.1	0
2449	AFK29907.1	0
2450	AEO20241.1	0
2451	AEU17958.2	0
2452	AEF32146.1	0
2453	ADV17369.1	0
2454	ADU03827.1	0
2455	ADD25835.1	0
2456	ACM48206.1	0
2457	ACM48238.1	0
2458	ACK58317.1	0
2459	ACK58349.1	0
2460	ACE63328.1	0
2461	ABO28867.1	0
2462	ABB30014.1	0
2463	ABB30048.1	0
2464	ABC18320.1	0
2465	AAX86896.1	0
2466	AAX98277.2	0
2467	AAP29978.1	0
2468	AAQ23153.2	0
2469	AAM19154.1	0
2470	AAL08392.1	0
2471	AAB81466.1	0
2472	AAA64602.1	0
2473	ACL68475.1	0
2474	ACL68507.1	0
2475	ABY60396.1	0
2476	AAQ93047.1	0
2477	5A97_A	0
2478	QYW06763.1	0
2479	AKC89348.1	0
2480	AKI29980.1	0
2481	ALD84349.1	0
2482	ABY82501.1	0
2483	UQM93878.1	0
2484	AED88233.1	0
2485	AED88227.1	0
2486	ARF07704.1	0
2487	AKC89342.1	0
2488	AAQ93055.1	0
2489	QPO14988.1	0
2490	QRR19149.1	0
2491	QEI22776.1	0
2492	QKK82909.1	0
2493	AKC89325.1	0
2494	AMT75435.1	0
2495	QLA46873.1	0
2496	AKC89357.1	0
2497	QNU41069.1	0
2498	YP_009666114.1	0
2499	ULE37769.1	0
2500	UAN54795.1	0
2501	QZR93730.1	0
2502	BCB92242.1	0
2503	QRG45926.1	0
2504	QKW94243.1	0
2505	QKW94275.1	0
2506	QNH91493.1	0
2507	QNH91525.1	0
2508	QLL27047.1	0
2509	QLL27079.1	0
2510	QLL27111.1	0
2511	QLL27143.1	0
2512	QLL27175.1	0
2513	QLL27207.1	0
2514	QLL27239.1	0
2515	QLL27271.1	0
2516	QLL27303.1	0
2517	QLL27335.1	0
2518	QLL27367.1	0
2519	QLL27399.1	0
2520	QLL27431.1	0
2521	QLL27463.1	0
2522	QLL27495.1	0
2523	QLL27527.1	0
2524	QLL27559.1	0
2525	QLL27591.1	0
2526	QLL27623.1	0
2527	QLL27655.1	0
2528	QLL27687.1	0
2529	QLL27719.1	0
2530	QKW93973.1	0
2531	QKV43174.1	0
2532	QIP75617.1	0
2533	QIP75649.1	0
2534	QBP34427.1	0
2535	QIJ55889.1	0
2536	QHE24028.1	0
2537	QBW95916.1	0
2538	AXN57001.1	0
2539	AXH37990.1	0
2540	AVO00746.1	0
2541	ASZ84918.1	0
2542	ASW22363.1	0
2543	ASV63234.1	0
2544	ARF06304.1	0
2545	ARB51455.1	0
2546	AQX83298.1	0
2547	APG38046.1	0
2548	AOT86843.1	0
2549	ANS12340.1	0
2550	ANF05499.1	0
2551	ANF05531.1	0
2552	ANF05563.1	0
2553	ANF05595.1	0
2554	ANF05627.1	0
2555	ANF05659.1	0
2556	ANF05691.1	0
2557	ANF05723.1	0
2558	ANF05755.1	0
2559	ANF05787.1	0
2560	ANF05819.1	0
2561	ANF05851.1	0
2562	ANF05883.1	0
2563	ANF05915.1	0
2564	ANF05947.1	0
2565	ANF05979.1	0
2566	ANF06011.1	0
2567	ANF06043.1	0
2568	ANF06075.1	0
2569	ANF06107.1	0
2570	ANF06139.1	0
2571	ANF06171.1	0
2572	ANF06203.1	0
2573	ANF06235.1	0
2574	ANF06267.1	0
2575	ANF06299.1	0
2576	ANF06331.1	0
2577	ANF06363.1	0
2578	ANF06395.1	0
2579	ANF06427.1	0
2580	ANF06459.1	0
2581	ANF06491.1	0
2582	ANF06523.1	0
2583	ANF06555.1	0
2584	ANF06587.1	0
2585	ANF06619.1	0
2586	ANF06651.1	0
2587	ANF06683.1	0
2588	ANF06715.1	0
2589	ANF06747.1	0
2590	ANF06779.1	0
2591	ANF06811.1	0
2592	ANF06843.1	0
2593	ALR35256.1	0
2594	ALM24060.1	0
2595	AKA44106.1	0
2596	ALG03622.1	0
2597	AJY60439.1	0
2598	AIG92891.1	0
2599	AIE16125.1	0
2600	AHX00167.1	0
2601	AHL37910.1	0
2602	AHL37942.1	0
2603	AHA15233.1	0
2604	AHA15265.1	0
2605	AGH10337.1	0
2606	AEO20242.1	0
2607	AEU17959.2	0
2608	2L7X_A	0
2609	ADV31330.1	0
2610	ADU03828.1	0
2611	ADD25836.1	0
2612	ACM48207.1	0
2613	ACM48239.1	0
2614	ACK58318.1	0
2615	ACK58350.1	0
2616	ACE63329.1	0
2617	ABO28868.1	0
2618	ABB30015.1	0
2619	ABB30049.1	0
2620	ABC18321.1	0
2621	AAX86897.1	0
2622	AAX98278.2	0
2623	AAR25663.2	0
2624	AAP46046.1	0
2625	AAM19155.1	0
2626	AAL08393.1	0
2627	AAB81467.1	0
2628	AAA64603.1	0
2629	ACL68476.1	0
2630	ACL68508.1	0
2631	ABY60397.1	0
2632	YP_010085110.1	0
2633	5A97_B	0
2634	QYW06764.1	0
2635	AMT75398.1	0
2636	AKI29981.1	0
2637	ALD84350.1	0
2638	ABY82502.1	0
2639	QNH88011.1	0
2640	AED88234.1	0
2641	AED88228.1	0
2642	ARF07705.1	0
2643	AHH24344.1	0
2644	AMT75422.1	0
2645	QPO14989.1	0
2646	QRR19150.1	0
2647	QEI22777.1	0
2648	QKK82910.1	0
2649	AKC89326.1	0
2650	AMT75436.1	0
2651	QLA46874.1	0
2652	AKC89358.1	0
2653	QNU41070.1	0
2654	YP_009666115.1	0
2655	ULE37770.1	0
2656	UAN54796.1	0
2657	QZK27937.1	0
2658	BCB92243.1	0
2659	QRG45927.1	0
2660	QKW94244.1	0
2661	QKW94276.1	0
2662	QNH91494.1	0
2663	QNH91526.1	0
2664	QLL27048.1	0
2665	QLL27080.1	0
2666	QLL27112.1	0
2667	QLL27144.1	0
2668	QLL27176.1	0
2669	QLL27208.1	0
2670	QLL27240.1	0
2671	QLL27272.1	0
2672	QLL27304.1	0
2673	QLL27336.1	0
2674	QLL27368.1	0
2675	QLL27400.1	0
2676	QLL27432.1	0
2677	QLL27464.1	0
2678	QLL27496.1	0
2679	QLL27528.1	0
2680	QLL27560.1	0
2681	QLL27592.1	0
2682	QLL27624.1	0
2683	QLL27656.1	0
2684	QLL27688.1	0
2685	QLL27720.1	0
2686	QKW93974.1	0
2687	QKV43175.1	0
2688	QIP75618.1	0
2689	QIP75650.1	0
2690	QBP34428.1	0
2691	QIJ55890.1	0
2692	QHE24029.1	0
2693	QBW95917.1	0
2694	AXH37959.1	0
2695	AXH37991.1	0
2696	AVO00747.1	0
2697	ASZ84919.1	0
2698	ASW22364.1	0
2699	ASV63235.1	0
2700	ARF06305.1	0
2701	ARB51456.1	0
2702	AQX34598.1	0
2703	APG38047.1	0
2704	AOT86844.1	0
2705	ANS12341.1	0
2706	ANF05500.1	0
2707	ANF05532.1	0
2708	ANF05564.1	0
2709	ANF05596.1	0
2710	ANF05628.1	0
2711	ANF05660.1	0
2712	ANF05692.1	0
2713	ANF05724.1	0
2714	ANF05756.1	0
2715	ANF05788.1	0
2716	ANF05820.1	0
2717	ANF05852.1	0
2718	ANF05884.1	0
2719	ANF05916.1	0
2720	ANF05948.1	0
2721	ANF05980.1	0
2722	ANF06012.1	0
2723	ANF06044.1	0
2724	ANF06076.1	0
2725	ANF06108.1	0
2726	ANF06140.1	0
2727	ANF06172.1	0
2728	ANF06204.1	0
2729	ANF06236.1	0
2730	ANF06268.1	0
2731	ANF06300.1	0
2732	ANF06332.1	0
2733	ANF06364.1	0
2734	ANF06396.1	0
2735	ANF06428.1	0
2736	ANF06460.1	0
2737	ANF06492.1	0
2738	ANF06524.1	0
2739	ANF06556.1	0
2740	ANF06588.1	0
2741	ANF06620.1	0
2742	ANF06652.1	0
2743	ANF06684.1	0
2744	ANF06716.1	0
2745	ANF06748.1	0
2746	ANF06780.1	0
2747	ANF06812.1	0
2748	ANF06844.1	0
2749	ALR35257.1	0
2750	AKC56156.1	0
2751	AKA44107.1	0
2752	ALG03623.1	0
2753	AJY60440.1	0
2754	AIG92892.1	0
2755	AIE16126.1	0
2756	AHX00168.1	0
2757	AHL37911.1	0
2758	AHL37943.1	0
2759	AHA15234.1	0
2760	AHA15266.1	0
2761	AGH10338.1	0
2762	AEO20243.1	0
2763	AEU17960.2	0
2764	P89522.1	0
2765	ADV31331.1	0
2766	ADU03829.1	0
2767	ADD25837.1	0
2768	ACM48208.1	0
2769	ACM48240.1	0
2770	ACK58319.1	0
2771	ACK58351.1	0
2772	ACE63330.1	0
2773	ABO28869.1	0
2774	ABB30016.1	0
2775	ABB30050.1	0
2776	ABC18322.1	0
2777	AAX86898.1	0
2778	AAX98279.2	0
2779	CAD61342.1	0
2780	AAP46047.1	0
2781	AAL90738.1	0
2782	AAL08394.1	0
2783	AAB81468.1	0
2784	AAA50177.1	0
2785	ACL68477.1	0
2786	ACL68509.1	0
2787	ABY60398.1	0
2788	YP_010085111.1	0
2789	5A97_C	0
2790	QYW06765.1	0
2791	AMT75399.1	0
2792	AKI29982.1	0
2793	ALD84351.1	0
2794	YP_009111284.1	0
2795	QNH88012.1	0
2796	AED88235.1	0
2797	ACH99797.1	0
2798	URZ29345.1	0
2799	AAQ93053.1	0
2800	AMT75423.1	0
2801	QPO14990.1	0
2802	QRR19151.1	0
2803	QEI22778.1	0
2804	AMT75428.1	0
2805	AKC89327.1	0
2806	AUD40046.1	0
2807	QLA46875.1	0
2808	AKC89359.1	0
2809	QNU41071.1	0
2810	AKC89343.1	0
2811	ULE37771.1	0
2812	UAN54797.1	0
2813	QYF06528.1	0
2814	BCB92244.1	0
2815	QRG45928.1	0
2816	QKW94245.1	0
2817	QKW94277.1	0
2818	QNH91495.1	0
2819	QNH91527.1	0
2820	QLL27049.1	0
2821	QLL27081.1	0
2822	QLL27113.1	0
2823	QLL27145.1	0
2824	QLL27177.1	0
2825	QLL27209.1	0
2826	QLL27241.1	0
2827	QLL27273.1	0
2828	QLL27305.1	0
2829	QLL27337.1	0
2830	QLL27369.1	0
2831	QLL27401.1	0
2832	QLL27433.1	0
2833	QLL27465.1	0
2834	QLL27497.1	0
2835	QLL27529.1	0
2836	QLL27561.1	0
2837	QLL27593.1	0
2838	QLL27625.1	0
2839	QLL27657.1	0
2840	QLL27689.1	0
2841	QLL27721.1	0
2842	QKW93975.1	0
2843	QKV43176.1	0
2844	QIP75619.1	0
2845	QIP75651.1	0
2846	QBP34429.1	0
2847	QIJ55891.1	0
2848	QHE24030.1	0
2849	QBQ64916.1	0
2850	AXH37960.1	0
2851	AXH37992.1	0
2852	AVO00748.1	0
2853	ASZ84920.1	0
2854	ASW22365.1	0
2855	ASV63236.1	0
2856	ARF06306.1	0
2857	ARB51457.1	0
2858	AQX34599.1	0
2859	APG38048.1	0
2860	AOT86845.1	0
2861	ANS12342.1	0
2862	ANF05501.1	0
2863	ANF05533.1	0
2864	ANF05565.1	0
2865	ANF05597.1	0
2866	ANF05629.1	0
2867	ANF05661.1	0
2868	ANF05693.1	0
2869	ANF05725.1	0
2870	ANF05757.1	0
2871	ANF05789.1	0
2872	ANF05821.1	0
2873	ANF05853.1	0
2874	ANF05885.1	0
2875	ANF05917.1	0
2876	ANF05949.1	0
2877	ANF05981.1	0
2878	ANF06013.1	0
2879	ANF06045.1	0
2880	ANF06077.1	0
2881	ANF06109.1	0
2882	ANF06141.1	0
2883	ANF06173.1	0
2884	ANF06205.1	0
2885	ANF06237.1	0
2886	ANF06269.1	0
2887	ANF06301.1	0
2888	ANF06333.1	0
2889	ANF06365.1	0
2890	ANF06397.1	0
2891	ANF06429.1	0
2892	ANF06461.1	0
2893	ANF06493.1	0
2894	ANF06525.1	0
2895	ANF06557.1	0
2896	ANF06589.1	0
2897	ANF06621.1	0
2898	ANF06653.1	0
2899	ANF06685.1	0
2900	ANF06717.1	0
2901	ANF06749.1	0
2902	ANF06781.1	0
2903	ANF06813.1	0
2904	ANF06845.1	0
2905	ALR35258.1	0
2906	AKC56157.1	0
2907	AKA44108.1	0
2908	ALG03624.1	0
2909	AJY60441.1	0
2910	AIG92893.1	0
2911	AIE16127.1	0
2912	AHX00169.1	0
2913	AHL37912.1	0
2914	AHL37944.1	0
2915	AHA15235.1	0
2916	AHA15267.1	0
2917	3ZNH_A	0
2918	AFQ62661.1	0
2919	AEU17961.2	0
2920	Q8JSZ3.1	0
2921	ADV31332.1	0
2922	ADU03830.1	0
2923	ADD25838.1	0
2924	ACM48209.1	0
2925	ACM48241.1	0
2926	ACK58320.1	0
2927	ACK58352.1	0
2928	ACE63331.1	0
2929	ABO28870.1	0
2930	ABB30017.1	0
2931	ABA18804.1	0
2932	AAY24689.1	0
2933	AAX86899.1	0
2934	AAX98280.2	0
2935	CAD61343.1	0
2936	AAP46048.1	0
2937	AAL90739.1	0
2938	AAL08395.2	0
2939	AAB81469.1	0
2940	AAA42888.1	0
2941	ACL68478.1	0
2942	ACL68510.1	0
2943	ABY60399.1	0
2944	YP_010085112.1	0
2945	5A97_D	0
2946	QYW06766.1	0
2947	AMT75400.1	0
2948	AII79361.1	0
2949	YP_009361833.1	0
2950	YP_009111285.1	0
2951	QNH88013.1	0
2952	AED88236.1	0
2953	ACH99798.1	0
2954	URZ29346.1	0
2955	QHI42105.1	0
2956	AMT75424.1	0
2957	QPO14991.1	0
2958	QRR19152.1	0
2959	QEI22779.1	0
2960	AMT75429.1	0
2961	AKC89328.1	0
2962	AUD40047.1	0
2963	ALD84358.1	0
2964	AKC89360.1	0
2965	QNU41072.1	0
2966	AKC89344.1	0
2967	UIG55703.1	0
2968	UAN54798.1	0
2969	QYF06529.1	0
2970	BCB92245.1	0
2971	QQL93571.1	0
2972	QKW94246.1	0
2973	QKW94278.1	0
2974	QNH91496.1	0
2975	QNH91528.1	0
2976	QLL27050.1	0
2977	QLL27082.1	0
2978	QLL27114.1	0
2979	QLL27146.1	0
2980	QLL27178.1	0
2981	QLL27210.1	0
2982	QLL27242.1	0
2983	QLL27274.1	0
2984	QLL27306.1	0
2985	QLL27338.1	0
2986	QLL27370.1	0
2987	QLL27402.1	0
2988	QLL27434.1	0
2989	QLL27466.1	0
2990	QLL27498.1	0
2991	QLL27530.1	0
2992	QLL27562.1	0
2993	QLL27594.1	0
2994	QLL27626.1	0
2995	QLL27658.1	0
2996	QLL27690.1	0
2997	QLL27722.1	0
2998	QKW93976.1	0
2999	QKV43177.1	0
3000	QIP75620.1	0
3001	QIP75652.1	0
3002	QBP34430.1	0
3003	QIJ55892.1	0
3004	QEQ12752.1	0
3005	QBQ64917.1	0
3006	AXH37961.1	0
3007	AXH37993.1	0
3008	AVO00749.1	0
3009	ASZ84921.1	0
3010	ASW22366.1	0
3011	ASV63237.1	0
3012	ARF06307.1	0
3013	ARB51458.1	0
3014	AQX34600.1	0
3015	APG38049.1	0
3016	AOT86846.1	0
3017	ANS12343.1	0
3018	ANF05502.1	0
3019	ANF05534.1	0
3020	ANF05566.1	0
3021	ANF05598.1	0
3022	ANF05630.1	0
3023	ANF05662.1	0
3024	ANF05694.1	0
3025	ANF05726.1	0
3026	ANF05758.1	0
3027	ANF05790.1	0
3028	ANF05822.1	0
3029	ANF05854.1	0
3030	ANF05886.1	0
3031	ANF05918.1	0
3032	ANF05950.1	0
3033	ANF05982.1	0
3034	ANF06014.1	0
3035	ANF06046.1	0
3036	ANF06078.1	0
3037	ANF06110.1	0
3038	ANF06142.1	0
3039	ANF06174.1	0
3040	ANF06206.1	0
3041	ANF06238.1	0
3042	ANF06270.1	0
3043	ANF06302.1	0
3044	ANF06334.1	0
3045	ANF06366.1	0
3046	ANF06398.1	0
3047	ANF06430.1	0
3048	ANF06462.1	0
3049	ANF06494.1	0
3050	ANF06526.1	0
3051	ANF06558.1	0
3052	ANF06590.1	0
3053	ANF06622.1	0
3054	ANF06654.1	0
3055	ANF06686.1	0
3056	ANF06718.1	0
3057	ANF06750.1	0
3058	ANF06782.1	0
3059	ANF06814.1	0
3060	ANA50703.1	0
3061	ALR35259.1	0
3062	AKC56158.1	0
3063	AKA44109.1	0
3064	ALG03625.1	0
3065	AIZ93940.1	0
3066	AIG92894.1	0
3067	AIE16128.1	0
3068	AHN13866.1	0
3069	AHL37913.1	0
3070	AHL37945.1	0
3071	AHA15236.1	0
3072	AHA15268.1	0
3073	AFY13315.1	0
3074	AEO72044.1	0
3075	AET09718.1	0
3076	3PHU_A	0
3077	ADU03799.1	0
3078	ADU03831.1	0
3079	ADD25839.1	0
3080	ACM48210.1	0
3081	ACM48242.1	0
3082	ACK58321.1	0
3083	ACK58353.1	0
3084	ACE63332.1	0
3085	ABO28871.1	0
3086	ABB30018.1	0
3087	ABD98121.1	0
3088	AAY24690.1	0
3089	AAX86900.1	0
3090	AAX98281.2	0
3091	CAD61344.1	0
3092	AAP46049.1	0
3093	AAL90740.1	0
3094	AAL08008.1	0
3095	AAB81470.1	0
3096	P27317.1	0
3097	ACL68479.1	0
3098	ACL68511.1	0
3099	ABY60400.1	0
3100	QLA46965.1	0
3101	4XZE_A	0
3102	QYW06767.1	0
3103	AMT75404.1	0
3104	AII79367.1	0
3105	YP_009361834.1	0
3106	YP_009111286.1	0
3107	YP_009361831.1	0
3108	AED88237.1	0
3109	ACH99799.1	0
3110	URZ29347.1	0
3111	QHI42106.1	0
3112	YP_010229110.1	0
3113	QPO14992.1	0
3114	QRR19153.1	0
3115	QEI22780.1	0
3116	AMT75430.1	0
3117	AKC89329.1	0
3118	AUD40048.1	0
3119	ALD84359.1	0
3120	AHH24345.1	0
3121	QNU41073.1	0
3122	AKC89345.1	0
3123	UIG55704.1	0
3124	UAN54799.1	0
3125	QYF06530.1	0
3126	BCB92246.1	0
3127	QQL93572.1	0
3128	QKW94247.1	0
3129	QKW94279.1	0
3130	QNH91497.1	0
3131	QNH91529.1	0
3132	QLL27051.1	0
3133	QLL27083.1	0
3134	QLL27115.1	0
3135	QLL27147.1	0
3136	QLL27179.1	0
3137	QLL27211.1	0
3138	QLL27243.1	0
3139	QLL27275.1	0
3140	QLL27307.1	0
3141	QLL27339.1	0
3142	QLL27371.1	0
3143	QLL27403.1	0
3144	QLL27435.1	0
3145	QLL27467.1	0
3146	QLL27499.1	0
3147	QLL27531.1	0
3148	QLL27563.1	0
3149	QLL27595.1	0
3150	QLL27627.1	0
3151	QLL27659.1	0
3152	QLL27691.1	0
3153	QLL27723.1	0
3154	QKW93977.1	0
3155	QKV43178.1	0
3156	QIP75621.1	0
3157	QIP75653.1	0
3158	QBP34431.1	0
3159	QIJ55893.1	0
3160	QEQ12753.1	0
3161	QBQ64918.1	0
3162	AXH37962.1	0
3163	AXH37994.1	0
3164	AVO00750.1	0
3165	ASZ84922.1	0
3166	ASW22367.1	0
3167	ASV45880.1	0
3168	ARF06308.1	0
3169	ARB51459.1	0
3170	AQU42587.1	0
3171	APG38050.1	0
3172	AOT86847.1	0
3173	ANS12344.1	0
3174	ANF05503.1	0
3175	ANF05535.1	0
3176	ANF05567.1	0
3177	ANF05599.1	0
3178	ANF05631.1	0
3179	ANF05663.1	0
3180	ANF05695.1	0
3181	ANF05727.1	0
3182	ANF05759.1	0
3183	ANF05791.1	0
3184	ANF05823.1	0
3185	ANF05855.1	0
3186	ANF05887.1	0
3187	ANF05919.1	0
3188	ANF05951.1	0
3189	ANF05983.1	0
3190	ANF06015.1	0
3191	ANF06047.1	0
3192	ANF06079.1	0
3193	ANF06111.1	0
3194	ANF06143.1	0
3195	ANF06175.1	0
3196	ANF06207.1	0
3197	ANF06239.1	0
3198	ANF06271.1	0
3199	ANF06303.1	0
3200	ANF06335.1	0
3201	ANF06367.1	0
3202	ANF06399.1	0
3203	ANF06431.1	0
3204	ANF06463.1	0
3205	ANF06495.1	0
3206	ANF06527.1	0
3207	ANF06559.1	0
3208	ANF06591.1	0
3209	ANF06623.1	0
3210	ANF06655.1	0
3211	ANF06687.1	0
3212	ANF06719.1	0
3213	ANF06751.1	0
3214	ANF06783.1	0
3215	ANF06815.1	0
3216	ANA50704.1	0
3217	AKC56159.1	0
3218	AKA44078.1	0
3219	AKA44110.1	0
3220	ALG03626.1	0
3221	AIZ93941.1	0
3222	AIG92895.1	0
3223	AIE16129.1	0
3224	AHL37882.1	0
3225	AHL37914.1	0
3226	AHL37946.1	0
3227	AHA15237.1	0
3228	AHA15269.1	0
3229	AFY13316.1	0
3230	AEO72045.1	0
3231	AER45376.1	0
3232	3PHU_B	0
3233	ADU03800.1	0
3234	ADU03832.1	0
3235	ADD25840.1	0
3236	ACM48211.1	0
3237	ACM48243.1	0
3238	ACK58322.1	0
3239	ACK58354.1	0
3240	ACE63333.1	0
3241	ABO28872.1	0
3242	ABB30019.1	0
3243	ABD98122.1	0
3244	AAZ38661.1	0
3245	AAX86901.1	0
3246	AAX98282.2	0
3247	CAD61345.1	0
3248	AAP46050.1	0
3249	AAL90741.1	0
3250	AAL01889.1	0
3251	AAB81471.1	0
3252	YP_010229104.1	0
3253	ACL68480.1	0
3254	ACL68512.1	0
3255	ABY60401.1	0
3256	QLA46966.1	0
3257	4XZE_B	0
3258	QYW06768.1	0
3259	AMT75405.1	0
3260	AII79373.1	0
3261	YP_009361838.1	0
3262	BAP90949.1	0
3263	YP_009361832.1	0
3264	AEK67448.1	0
3265	ACH99800.1	0
3266	AZB49553.1	0
3267	QHI42107.1	0
3268	YP_010229111.1	0
3269	QPO14993.1	0
3270	QRR19154.1	0
3271	QEI22781.1	0
3272	AMR73395.1	0
3273	AKC89330.1	0
3274	YP_009304990.1	0
3275	ALD84360.1	0
3276	YP_009551598.1	0
3277	QNU41074.1	0
3278	AHH24351.1	0
3279	UIG55705.1	0
3280	UAN54800.1	0
3281	QYF06531.1	0
3282	BCB92247.1	0
3283	QQL93573.1	0
3284	QKW94248.1	0
3285	QHB49949.1	0
3286	QNH91498.1	0
3287	QNH88014.1	0
3288	QLL27052.1	0
3289	QLL27084.1	0
3290	QLL27116.1	0
3291	QLL27148.1	0
3292	QLL27180.1	0
3293	QLL27212.1	0
3294	QLL27244.1	0
3295	QLL27276.1	0
3296	QLL27308.1	0
3297	QLL27340.1	0
3298	QLL27372.1	0
3299	QLL27404.1	0
3300	QLL27436.1	0
3301	QLL27468.1	0
3302	QLL27500.1	0
3303	QLL27532.1	0
3304	QLL27564.1	0
3305	QLL27596.1	0
3306	QLL27628.1	0
3307	QLL27660.1	0
3308	QLL27692.1	0
3309	QLL27724.1	0
3310	QKW93978.1	0
3311	QKV43179.1	0
3312	QIP75622.1	0
3313	QIP75654.1	0
3314	QBP34432.1	0
3315	QIJ55894.1	0
3316	QEQ12754.1	0
3317	QBA69810.1	0
3318	AXH37963.1	0
3319	AWX63616.1	0
3320	AVO00751.1	0
3321	ASZ84923.1	0
3322	ASW22368.1	0
3323	ASV45881.1	0
3324	ARF06309.1	0
3325	ARB51460.1	0
3326	AOG62194.1	0
3327	APG38051.1	0
3328	AOT86848.1	0
3329	ANS12345.1	0
3330	ANF05504.1	0
3331	ANF05536.1	0
3332	ANF05568.1	0
3333	ANF05600.1	0
3334	ANF05632.1	0
3335	ANF05664.1	0
3336	ANF05696.1	0
3337	ANF05728.1	0
3338	ANF05760.1	0
3339	ANF05792.1	0
3340	ANF05824.1	0
3341	ANF05856.1	0
3342	ANF05888.1	0
3343	ANF05920.1	0
3344	ANF05952.1	0
3345	ANF05984.1	0
3346	ANF06016.1	0
3347	ANF06048.1	0
3348	ANF06080.1	0
3349	ANF06112.1	0
3350	ANF06144.1	0
3351	ANF06176.1	0
3352	ANF06208.1	0
3353	ANF06240.1	0
3354	ANF06272.1	0
3355	ANF06304.1	0
3356	ANF06336.1	0
3357	ANF06368.1	0
3358	ANF06400.1	0
3359	ANF06432.1	0
3360	ANF06464.1	0
3361	ANF06496.1	0
3362	ANF06528.1	0
3363	ANF06560.1	0
3364	ANF06592.1	0
3365	ANF06624.1	0
3366	ANF06656.1	0
3367	ANF06688.1	0
3368	ANF06720.1	0
3369	ANF06752.1	0
3370	ANF06784.1	0
3371	ANF06816.1	0
3372	ANA50705.1	0
3373	AKC56160.1	0
3374	AKA44079.1	0
3375	AKA44111.1	0
3376	ALG03627.1	0
3377	AIZ93942.1	0
3378	AIG92896.1	0
3379	AIE16130.1	0
3380	AHL37883.1	0
3381	AHL37915.1	0
3382	AHL37947.1	0
3383	AHA15238.1	0
3384	AHA15270.1	0
3385	AFY13317.1	0
3386	AEO72046.1	0
3387	AER10519.1	0
3388	3PHW_A	0
3389	ADU03801.1	0
3390	ADU03833.1	0
3391	ADC93747.1	0
3392	ACM48212.1	0
3393	ACM48244.1	0
3394	ACK58323.1	0
3395	ACK58355.1	0
3396	ACE63334.1	0
3397	ABO28873.1	0
3398	ABB30020.1	0
3399	ABD98123.1	0
3400	AAZ38662.1	0
3401	AAX86902.1	0
3402	AAX98283.2	0
3403	AAO62015.1	0
3404	AAP46051.1	0
3405	AAL90742.1	0
3406	AAK93763.1	0
3407	AAB81472.1	0
3408	YP_010229107.1	0
3409	ACL68481.1	0
3410	ACL68513.1	0
3411	ABY60402.1	0
3412	QLA46967.1	0
3413	4XZE_C	0
3414	QYW06769.1	0
3415	AMT75406.1	0
3416	AHH24347.1	0
3417	AKC89313.1	0
3418	BAP90950.1	0
3419	YP_009361837.1	0
3420	AEK67449.1	0
3421	AAQ93050.1	0
3422	AZB49554.1	0
3423	QHI42108.1	0
3424	YP_010229112.1	0
3425	QPO14994.1	0
3426	QRR19155.1	0
3427	QEI22782.1	0
3428	AMR73396.1	0
3429	AKC89349.1	0
3430	YP_009304991.1	0
3431	YP_009551599.1	0
3432	QNU41075.1	0
3433	ABB30012.1	0
3434	UIG55706.1	0
3435	UAN54801.1	0
3436	QYF06532.1	0
3437	BCB92248.1	0
3438	QQK53152.1	0
3439	QKW94249.1	0
3440	QHB49950.1	0
3441	QNH91499.1	0
3442	QNH88015.1	0
3443	QLL27053.1	0
3444	QLL27085.1	0
3445	QLL27117.1	0
3446	QLL27149.1	0
3447	QLL27181.1	0
3448	QLL27213.1	0
3449	QLL27245.1	0
3450	QLL27277.1	0
3451	QLL27309.1	0
3452	QLL27341.1	0
3453	QLL27373.1	0
3454	QLL27405.1	0
3455	QLL27437.1	0
3456	QLL27469.1	0
3457	QLL27501.1	0
3458	QLL27533.1	0
3459	QLL27565.1	0
3460	QLL27597.1	0
3461	QLL27629.1	0
3462	QLL27661.1	0
3463	QLL27693.1	0
3464	QLL27725.1	0
3465	QKW93979.1	0
3466	QKV43180.1	0
3467	QIP75623.1	0
3468	QIP75655.1	0
3469	QBP34433.1	0
3470	QIJ55895.1	0
3471	QEQ12755.1	0
3472	AZU96783.1	0
3473	AXH37964.1	0
3474	AWX63617.1	0
3475	AVO00752.1	0
3476	ASW22337.1	0
3477	ASW22369.1	0
3478	ASV45882.1	0
3479	ARF06310.1	0
3480	ARB51461.1	0
3481	AOG62195.1	0
3482	APG38052.1	0
3483	AOT86849.1	0
3484	ANP94856.1	0
3485	ANF05505.1	0
3486	ANF05537.1	0
3487	ANF05569.1	0
3488	ANF05601.1	0
3489	ANF05633.1	0
3490	ANF05665.1	0
3491	ANF05697.1	0
3492	ANF05729.1	0
3493	ANF05761.1	0
3494	ANF05793.1	0
3495	ANF05825.1	0
3496	ANF05857.1	0
3497	ANF05889.1	0
3498	ANF05921.1	0
3499	ANF05953.1	0
3500	ANF05985.1	0
3501	ANF06017.1	0
3502	ANF06049.1	0
3503	ANF06081.1	0
3504	ANF06113.1	0
3505	ANF06145.1	0
3506	ANF06177.1	0
3507	ANF06209.1	0
3508	ANF06241.1	0
3509	ANF06273.1	0
3510	ANF06305.1	0
3511	ANF06337.1	0
3512	ANF06369.1	0
3513	ANF06401.1	0
3514	ANF06433.1	0
3515	ANF06465.1	0
3516	ANF06497.1	0
3517	ANF06529.1	0
3518	ANF06561.1	0
3519	ANF06593.1	0
3520	ANF06625.1	0
3521	ANF06657.1	0
3522	ANF06689.1	0
3523	ANF06721.1	0
3524	ANF06753.1	0
3525	ANF06785.1	0
3526	ANF06817.1	0
3527	ANA50706.1	0
3528	AKC56161.1	0
3529	AKA44080.1	0
3530	AKA44112.1	0
3531	ALG03628.1	0
3532	AIF74163.1	0
3533	AIG92897.1	0
3534	AIE16131.1	0
3535	AHL37884.1	0
3536	AHL37916.1	0
3537	AHL37948.1	0
3538	AHA15239.1	0
3539	AHA15271.1	0
3540	AFY13318.1	0
3541	AEO72047.1	0
3542	AER10520.1	0
3543	3PHW_C	0
3544	ADU03802.1	0
3545	ADT70679.1	0
3546	ADC93748.1	0
3547	ACM48213.1	0
3548	ACM48245.1	0
3549	ACK58324.1	0
3550	ACK58356.1	0
3551	ACE63335.1	0
3552	ABM89467.1	0
3553	ABB30021.1	0
3554	ABD98124.1	0
3555	AAZ38663.1	0
3556	AAX86903.1	0
3557	AAV98253.1	0
3558	AAO62016.1	0
3559	AAP46052.1	0
3560	AAL90743.1	0
3561	AAK93764.1	0
3562	AAB81473.1	0
3563	YP_010229108.1	0
3564	ACL68482.1	0
3565	ACL68514.1	0
3566	ABY60403.1	0
3567	AXP33557.1	0
3568	4XZE_D	0
3569	QYW06770.1	0
3570	AMT75407.1	0
3571	YP_009449567.1	0
3572	AKC89314.1	0
3573	BAP90951.1	0
3574	UGM45805.1	0
3575	AEK67450.1	0
3576	AAQ93051.1	0
3577	AZB49555.1	0
3578	QHI42109.1	0
3579	USZ80656.1	0
3580	QPO14995.1	0
3581	QRR19156.1	0
3582	QEI22783.1	0
3583	AMR73397.1	0
3584	AKC89350.1	0
3585	YP_009304993.1	0
3586	YP_009551600.1	0
3587	QNU41076.1	0
3588	ABB30025.1	0
3589	UIG55707.1	0
3590	UAN54802.1	0
3591	QYF06533.1	0
3592	BCB92249.1	0
3593	QQK53153.1	0
3594	QKW94250.1	0
3595	QHB49951.1	0
3596	QNH91500.1	0
3597	QNH88016.1	0
3598	QLL27054.1	0
3599	QLL27086.1	0
3600	QLL27118.1	0
3601	QLL27150.1	0
3602	QLL27182.1	0
3603	QLL27214.1	0
3604	QLL27246.1	0
3605	QLL27278.1	0
3606	QLL27310.1	0
3607	QLL27342.1	0
3608	QLL27374.1	0
3609	QLL27406.1	0
3610	QLL27438.1	0
3611	QLL27470.1	0
3612	QLL27502.1	0
3613	QLL27534.1	0
3614	QLL27566.1	0
3615	QLL27598.1	0
3616	QLL27630.1	0
3617	QLL27662.1	0
3618	QLL27694.1	0
3619	QLL27726.1	0
3620	QKW93980.1	0
3621	QKV43181.1	0
3622	QIP75624.1	0
3623	QIP75656.1	0
3624	QBP34434.1	0
3625	QIJ55896.1	0
3626	QEQ12756.1	0
3627	AZU96784.1	0
3628	AXH37965.1	0
3629	AWX63618.1	0
3630	AVO00753.1	0
3631	ASW22338.1	0
3632	ASW22370.1	0
3633	AQN32422.1	0
3634	ARF06311.1	0
3635	ARB51462.1	0
3636	AOG62196.1	0
3637	APG38053.1	0
3638	AOT86850.1	0
3639	ANP94857.1	0
3640	ANF05506.1	0
3641	ANF05538.1	0
3642	ANF05570.1	0
3643	ANF05602.1	0
3644	ANF05634.1	0
3645	ANF05666.1	0
3646	ANF05698.1	0
3647	ANF05730.1	0
3648	ANF05762.1	0
3649	ANF05794.1	0
3650	ANF05826.1	0
3651	ANF05858.1	0
3652	ANF05890.1	0
3653	ANF05922.1	0
3654	ANF05954.1	0
3655	ANF05986.1	0
3656	ANF06018.1	0
3657	ANF06050.1	0
3658	ANF06082.1	0
3659	ANF06114.1	0
3660	ANF06146.1	0
3661	ANF06178.1	0
3662	ANF06210.1	0
3663	ANF06242.1	0
3664	ANF06274.1	0
3665	ANF06306.1	0
3666	ANF06338.1	0
3667	ANF06370.1	0
3668	ANF06402.1	0
3669	ANF06434.1	0
3670	ANF06466.1	0
3671	ANF06498.1	0
3672	ANF06530.1	0
3673	ANF06562.1	0
3674	ANF06594.1	0
3675	ANF06626.1	0
3676	ANF06658.1	0
3677	ANF06690.1	0
3678	ANF06722.1	0
3679	ANF06754.1	0
3680	ANF06786.1	0
3681	ANF06818.1	0
3682	ANA50707.1	0
3683	AKC56162.1	0
3684	AKA44081.1	0
3685	AKA44113.1	0
3686	ALG03629.1	0
3687	AIF74164.1	0
3688	AIG92898.1	0
3689	AIE16132.1	0
3690	AHL37885.1	0
3691	AHL37917.1	0
3692	AHL37949.1	0
3693	AHA15240.1	0
3694	AHA15272.1	0
3695	AFY13319.1	0
3696	AEO72048.1	0
3697	AEO44581.1	0
3698	3PHW_E	0
3699	ADU03803.1	0
3700	ADT70680.1	0
3701	ADC93749.1	0
3702	ACM48214.1	0
3703	ACM48246.1	0
3704	ACK58325.1	0
3705	ACK58357.1	0
3706	ACE63336.1	0
3707	ABM89468.1	0
3708	ABB30022.1	0
3709	ABD98125.1	0
3710	AAZ38664.1	0
3711	AAX86904.1	0
3712	AAW84280.1	0
3713	AAO62017.1	0
3714	AAP46053.1	0
3715	AAL90744.1	0
3716	AAK93765.1	0
3717	AAB81474.1	0
3718	6DX2_A	0
3719	ACL68483.1	0
3720	ACL68515.1	0
3721	AAL73396.1	0
3722	AXP33563.1	0
3723	AJW66841.1	0
3724	QYW06771.1	0
3725	AMT75408.1	0
3726	YP_009246487.1	0
3727	AKC89315.1	0
3728	BAP90952.1	0
3729	UGM45806.1	0
3730	AEK67451.1	0
3731	AAM33323.1	0
3732	AZB49556.1	0
3733	QHI42110.1	0
3734	USZ80657.1	0
3735	QPO14996.1	0
3736	QRR19157.1	0
3737	QEI22784.1	0
3738	YP_009666116.1	0
3739	AKC89351.1	0
3740	AJG39255.1	0
3741	QKK82911.1	0
3742	QNU41077.1	0
3743	ABB30038.1	0
3744	UIG55708.1	0
3745	UAN54803.1	0
3746	QYF06534.1	0
3747	QTW92177.1	0
3748	QQK53154.1	0
3749	QKW94251.1	0
3750	QHB49952.1	0
3751	QNH91501.1	0
3752	QNH88017.1	0
3753	QLL27055.1	0
3754	QLL27087.1	0
3755	QLL27119.1	0
3756	QLL27151.1	0
3757	QLL27183.1	0
3758	QLL27215.1	0
3759	QLL27247.1	0
3760	QLL27279.1	0
3761	QLL27311.1	0
3762	QLL27343.1	0
3763	QLL27375.1	0
3764	QLL27407.1	0
3765	QLL27439.1	0
3766	QLL27471.1	0
3767	QLL27503.1	0
3768	QLL27535.1	0
3769	QLL27567.1	0
3770	QLL27599.1	0
3771	QLL27631.1	0
3772	QLL27663.1	0
3773	QLL27695.1	0
3774	QCY54392.1	0
3775	QKW93981.1	0
3776	QKV43182.1	0
3777	QIP75625.1	0
3778	QIP75657.1	0
3779	QBP34435.1	0
3780	QIJ58425.1	0
3781	QEQ12757.1	0
3782	AZU96785.1	0
3783	AXH37966.1	0
3784	AWX63619.1	0
3785	AVO00754.1	0
3786	ASW22339.1	0
3787	ASW22371.1	0
3788	AQN32423.1	0
3789	ARF06312.1	0
3790	ARB51463.1	0
3791	AOG62197.1	0
3792	APG38054.1	0
3793	AOT86851.1	0
3794	ANP94858.1	0
3795	ANF05507.1	0
3796	ANF05539.1	0
3797	ANF05571.1	0
3798	ANF05603.1	0
3799	ANF05635.1	0
3800	ANF05667.1	0
3801	ANF05699.1	0
3802	ANF05731.1	0
3803	ANF05763.1	0
3804	ANF05795.1	0
3805	ANF05827.1	0
3806	ANF05859.1	0
3807	ANF05891.1	0
3808	ANF05923.1	0
3809	ANF05955.1	0
3810	ANF05987.1	0
3811	ANF06019.1	0
3812	ANF06051.1	0
3813	ANF06083.1	0
3814	ANF06115.1	0
3815	ANF06147.1	0
3816	ANF06179.1	0
3817	ANF06211.1	0
3818	ANF06243.1	0
3819	ANF06275.1	0
3820	ANF06307.1	0
3821	ANF06339.1	0
3822	ANF06371.1	0
3823	ANF06403.1	0
3824	ANF06435.1	0
3825	ANF06467.1	0
3826	ANF06499.1	0
3827	ANF06531.1	0
3828	ANF06563.1	0
3829	ANF06595.1	0
3830	ANF06627.1	0
3831	ANF06659.1	0
3832	ANF06691.1	0
3833	ANF06723.1	0
3834	ANF06755.1	0
3835	ANF06787.1	0
3836	ANF06819.1	0
3837	ANA50708.1	0
3838	AKC56163.1	0
3839	AKA44082.1	0
3840	AKA44114.1	0
3841	ALG03630.1	0
3842	AIF74165.1	0
3843	AIG92899.1	0
3844	AIE16133.1	0
3845	AHL37886.1	0
3846	AHL37918.1	0
3847	AHL37950.1	0
3848	AHA15241.1	0
3849	AHA15273.1	0
3850	AFY13320.1	0
3851	AEO72049.1	0
3852	AEO44582.1	0
3853	3PHW_G	0
3854	ADU03804.1	0
3855	ADT70681.1	0
3856	ADC93750.1	0
3857	ACM48215.1	0
3858	ACM48247.1	0
3859	ACK58326.1	0
3860	ACK58358.1	0
3861	ACE63337.1	0
3862	ABM89469.1	0
3863	ABB30023.1	0
3864	ABD62702.1	0
3865	AAZ38665.1	0
3866	AAX86905.1	0
3867	AAW84281.1	0
3868	AAQ98865.2	0
3869	AAP46054.2	0
3870	AAL90745.1	0
3871	AAK93766.1	0
3872	AAB48501.1	0
3873	6DX2_B	0
3874	ACL68484.1	0
3875	ACL68516.1	0
3876	AAL73397.1	0
3877	AXP33569.1	0
3878	AJW66842.1	0
3879	QYW06772.1	0
3880	AMT75409.1	0
3881	YP_009246488.1	0
3882	ALD84352.1	0
3883	BAP90953.1	0
3884	UGM45807.1	0
3885	AEK67452.1	0
3886	AAM33324.1	0
3887	AZB49557.1	0
3888	QHI42111.1	0
3889	USZ80658.1	0
3890	QPO14997.1	0
3891	YP_009304986.1	0
3892	QEI22785.1	0
3893	YP_009666117.1	0
3894	AHH24346.1	0
3895	AJG39288.1	0
3896	AMT75377.1	0
3897	QNU41078.1	0
3898	YP_325663.1	0
3899	7A59_A	0
3900	UAN54804.1	0
3901	QYF06535.1	0
3902	QTW92178.1	0
3903	QPA18203.1	0
3904	QKW94252.1	0
3905	QHB49953.1	0
3906	QNH91502.1	0
3907	QNH88018.1	0
3908	QLL27056.1	0
3909	QLL27088.1	0
3910	QLL27120.1	0
3911	QLL27152.1	0
3912	QLL27184.1	0
3913	QLL27216.1	0
3914	QLL27248.1	0
3915	QLL27280.1	0
3916	QLL27312.1	0
3917	QLL27344.1	0
3918	QLL27376.1	0
3919	QLL27408.1	0
3920	QLL27440.1	0
3921	QLL27472.1	0
3922	QLL27504.1	0
3923	QLL27536.1	0
3924	QLL27568.1	0
3925	QLL27600.1	0
3926	QLL27632.1	0
3927	QLL27664.1	0
3928	QLL27696.1	0
3929	QCY54393.1	0
3930	QKW93982.1	0
3931	QKV43183.1	0
3932	QIP75626.1	0
3933	QIP75658.1	0
3934	QBP34436.1	0
3935	QIJ58426.1	0
3936	QEO33345.1	0
3937	AZU96786.1	0
3938	AXH37967.1	0
3939	AWX63620.1	0
3940	AVO00755.1	0
3941	ASW22340.1	0
3942	ASW22373.1	0
3943	ASN67016.1	0
3944	ARF06313.1	0
3945	ARB51464.1	0
3946	APU94143.1	0
3947	APG38055.1	0
3948	AOT86852.1	0
3949	ANN89740.1	0
3950	ANF05508.1	0
3951	ANF05540.1	0
3952	ANF05572.1	0
3953	ANF05604.1	0
3954	ANF05636.1	0
3955	ANF05668.1	0
3956	ANF05700.1	0
3957	ANF05732.1	0
3958	ANF05764.1	0
3959	ANF05796.1	0
3960	ANF05828.1	0
3961	ANF05860.1	0
3962	ANF05892.1	0
3963	ANF05924.1	0
3964	ANF05956.1	0
3965	ANF05988.1	0
3966	ANF06020.1	0
3967	ANF06052.1	0
3968	ANF06084.1	0
3969	ANF06116.1	0
3970	ANF06148.1	0
3971	ANF06180.1	0
3972	ANF06212.1	0
3973	ANF06244.1	0
3974	ANF06276.1	0
3975	ANF06308.1	0
3976	ANF06340.1	0
3977	ANF06372.1	0
3978	ANF06404.1	0
3979	ANF06436.1	0
3980	ANF06468.1	0
3981	ANF06500.1	0
3982	ANF06532.1	0
3983	ANF06564.1	0
3984	ANF06596.1	0
3985	ANF06628.1	0
3986	ANF06660.1	0
3987	ANF06692.1	0
3988	ANF06724.1	0
3989	ANF06756.1	0
3990	ANF06788.1	0
3991	ANF06820.1	0
3992	ANA50709.1	0
3993	AKC56164.1	0
3994	AKA44083.1	0
3995	AKA44115.1	0
3996	ALG03631.1	0
3997	AIF74166.1	0
3998	AIG92900.1	0
3999	AIE16134.1	0
4000	AHL37887.1	0
4001	AHL37919.1	0
4002	AHL37951.1	0
4003	AHA15242.1	0
4004	AHA15274.1	0
4005	AFY97403.1	0
4006	AEO72050.1	0
4007	AEO44583.1	0
4008	3PHX_A	0
4009	ADU03805.1	0
4010	ADT70682.1	0
4011	ADC93751.1	0
4012	ACM48216.1	0
4013	ACT88366.1	0
4014	ACK58327.1	0
4015	ACK58359.1	0
4016	ACE63338.1	0
4017	ABM89470.1	0
4018	ABB30024.1	0
4019	ABD62703.1	0
4020	AAZ38666.1	0
4021	AAX86906.1	0
4022	AAW84282.1	0
4023	AAQ98866.2	0
4024	AAP46055.1	0
4025	AAL90746.1	0
4026	AAK93767.1	0
4027	AAB48502.1	0
4028	AMT75389.1	0
4029	ACL68485.1	0
4030	ACL68517.1	0
4031	AAL73398.1	0
4032	QNS31058.1	0
4033	AJW66843.1	0
4034	AJG39237.1	0
4035	AMT75416.1	0
4036	QNS29848.1	0
4037	ALD84353.1	0
4038	BAP90954.1	0
4039	UGM46029.1	0
4040	AEK67453.1	0
4041	QYW05742.1	0
4042	AZB51129.1	0
4043	QHI42112.1	0
4044	USZ80659.1	0
4045	QPO14998.1	0
4046	YP_009304987.1	0
4047	QEI22786.1	0
4048	YP_009666118.1	0
4049	AHH24348.1	0
4050	AJG39317.1	0
4051	AMT75378.1	0
4052	QNU41079.1	0
4053	NP_950235.1	0
4054	7A59_B	0
4055	UAN54805.1	0
4056	QYF06536.1	0
4057	QTW92179.1	0
4058	QPA18204.1	0
4059	QKW94253.1	0
4060	QHB49954.1	0
4061	QNH91503.1	0
4062	QNH88019.1	0
4063	QLL27057.1	0
4064	QLL27089.1	0
4065	QLL27121.1	0
4066	QLL27153.1	0
4067	QLL27185.1	0
4068	QLL27217.1	0
4069	QLL27249.1	0
4070	QLL27281.1	0
4071	QLL27313.1	0
4072	QLL27345.1	0
4073	QLL27377.1	0
4074	QLL27409.1	0
4075	QLL27441.1	0
4076	QLL27473.1	0
4077	QLL27505.1	0
4078	QLL27537.1	0
4079	QLL27569.1	0
4080	QLL27601.1	0
4081	QLL27633.1	0
4082	QLL27665.1	0
4083	QLL27697.1	0
4084	QCY54394.1	0
4085	QKW93983.1	0
4086	QKV43184.1	0
4087	QIP75627.1	0
4088	QIP75659.1	0
4089	QBP34437.1	0
4090	QIJ58427.1	0
4091	QEO33346.1	0
4092	AZU96787.1	0
4093	AXH37968.1	0
4094	AWX63621.1	0
4095	AVO00756.1	0
4096	ASW22341.1	0
4097	ASW22374.1	0
4098	ASN67017.1	0
4099	ARF06314.1	0
4100	ARB51465.1	0
4101	AOG62185.1	0
4102	APG38056.1	0
4103	AOT86853.1	0
4104	ANN89741.1	0
4105	ANF05509.1	0
4106	ANF05541.1	0
4107	ANF05573.1	0
4108	ANF05605.1	0
4109	ANF05637.1	0
4110	ANF05669.1	0
4111	ANF05701.1	0
4112	ANF05733.1	0
4113	ANF05765.1	0
4114	ANF05797.1	0
4115	ANF05829.1	0
4116	ANF05861.1	0
4117	ANF05893.1	0
4118	ANF05925.1	0
4119	ANF05957.1	0
4120	ANF05989.1	0
4121	ANF06021.1	0
4122	ANF06053.1	0
4123	ANF06085.1	0
4124	ANF06117.1	0
4125	ANF06149.1	0
4126	ANF06181.1	0
4127	ANF06213.1	0
4128	ANF06245.1	0
4129	ANF06277.1	0
4130	ANF06309.1	0
4131	ANF06341.1	0
4132	ANF06373.1	0
4133	ANF06405.1	0
4134	ANF06437.1	0
4135	ANF06469.1	0
4136	ANF06501.1	0
4137	ANF06533.1	0
4138	ANF06565.1	0
4139	ANF06597.1	0
4140	ANF06629.1	0
4141	ANF06661.1	0
4142	ANF06693.1	0
4143	ANF06725.1	0
4144	ANF06757.1	0
4145	ANF06789.1	0
4146	ANF06821.1	0
4147	AMR60459.1	0
4148	AKC56165.1	0
4149	AKA44084.1	0
4150	AKA44116.1	0
4151	ALG03632.1	0
4152	AIF74167.1	0
4153	AIG92901.1	0
4154	AIE16135.1	0
4155	AHL37888.1	0
4156	AHL37920.1	0
4157	AHL37952.1	0
4158	AHA15243.1	0
4159	AHA15275.1	0
4160	AFV60737.1	0
4161	AEO72051.1	0
4162	AEO44584.1	0
4163	3PRM_A	0
4164	ADU03806.1	0
4165	ADT65113.1	0
4166	ADC93752.1	0
4167	ACM48217.1	0
4168	ACT88367.1	0
4169	ACK58328.1	0
4170	ACK58360.1	0
4171	ACE63339.1	0
4172	ABM89471.1	0
4173	ABB30026.1	0
4174	ABD62704.1	0
4175	AAZ38667.1	0
4176	AAX86907.1	0
4177	AAW84283.1	0
4178	AAQ93046.1	0
4179	AAO85484.1	0
4180	AAL76243.1	0
4181	AAK93768.1	0
4182	AAB48503.1	0
4183	AMT75390.1	0
4184	ACL68486.1	0
4185	ACL68518.1	0
4186	AAL73399.1	0
4187	UHM27692.1	0
4188	AGH10339.1	0
4189	AJG39276.1	0
4190	AMT75417.1	0
4191	QNS29849.1	0
4192	ALD84354.1	0
4193	BAP90955.1	0
4194	UGM46030.1	0
4195	AEK67454.1	0
4196	QUJ17999.1	0
4197	AKC89337.1	0
4198	QHI42113.1	0
4199	USZ80660.1	0
4200	ANT80542.1	0
4201	YP_009304988.1	0
4202	QEI22787.1	0
4203	UCJ02219.1	0
4204	AHH24349.1	0
4205	UOL48895.1	0
4206	AMT75379.1	0
4207	QNU41080.1	0
4208	NP_950237.1	0
4209	7A59_C	0
4210	UAN54806.1	0
4211	QYF06537.1	0
4212	QTW92180.1	0
4213	QPA18205.1	0
4214	QKW94254.1	0
4215	QHB49955.1	0
4216	QNH91504.1	0
4217	QNH88020.1	0
4218	QLL27058.1	0
4219	QLL27090.1	0
4220	QLL27122.1	0
4221	QLL27154.1	0
4222	QLL27186.1	0
4223	QLL27218.1	0
4224	QLL27250.1	0
4225	QLL27282.1	0
4226	QLL27314.1	0
4227	QLL27346.1	0
4228	QLL27378.1	0
4229	QLL27410.1	0
4230	QLL27442.1	0
4231	QLL27474.1	0
4232	QLL27506.1	0
4233	QLL27538.1	0
4234	QLL27570.1	0
4235	QLL27602.1	0
4236	QLL27634.1	0
4237	QLL27666.1	0
4238	QLL27698.1	0
4239	QCY54395.1	0
4240	QKW93984.1	0
4241	QKV43185.1	0
4242	QIP75628.1	0
4243	QIP75660.1	0
4244	QBP34438.1	0
4245	QIJ58428.1	0
4246	QEO33347.1	0
4247	AZU96788.1	0
4248	AXH37969.1	0
4249	AWD73825.1	0
4250	AVO00757.1	0
4251	ASW22342.1	0
4252	ASW22375.1	0
4253	ASM41889.1	0
4254	ARF06315.1	0
4255	ARB51466.1	0
4256	AOG62186.1	0
4257	APG38057.1	0
4258	AOT86854.1	0
4259	ANN89742.1	0
4260	ANF05510.1	0
4261	ANF05542.1	0
4262	ANF05574.1	0
4263	ANF05606.1	0
4264	ANF05638.1	0
4265	ANF05670.1	0
4266	ANF05702.1	0
4267	ANF05734.1	0
4268	ANF05766.1	0
4269	ANF05798.1	0
4270	ANF05830.1	0
4271	ANF05862.1	0
4272	ANF05894.1	0
4273	ANF05926.1	0
4274	ANF05958.1	0
4275	ANF05990.1	0
4276	ANF06022.1	0
4277	ANF06054.1	0
4278	ANF06086.1	0
4279	ANF06118.1	0
4280	ANF06150.1	0
4281	ANF06182.1	0
4282	ANF06214.1	0
4283	ANF06246.1	0
4284	ANF06278.1	0
4285	ANF06310.1	0
4286	ANF06342.1	0
4287	ANF06374.1	0
4288	ANF06406.1	0
4289	ANF06438.1	0
4290	ANF06470.1	0
4291	ANF06502.1	0
4292	ANF06534.1	0
4293	ANF06566.1	0
4294	ANF06598.1	0
4295	ANF06630.1	0
4296	ANF06662.1	0
4297	ANF06694.1	0
4298	ANF06726.1	0
4299	ANF06758.1	0
4300	ANF06790.1	0
4301	ANF06822.1	0
4302	AMQ76458.1	0
4303	AKC56166.1	0
4304	AKA44085.1	0
4305	AKA44117.1	0
4306	ALG03633.1	0
4307	AIF74168.1	0
4308	AIG92902.1	0
4309	AIE16136.1	0
4310	AHL37889.1	0
4311	AHL37921.1	0
4312	AHL37953.1	0
4313	AHA15244.1	0
4314	AHA15276.1	0
4315	AFV60738.1	0
4316	AEO72052.1	0
4317	AEO44585.1	0
4318	3PRM_C	0
4319	ADU03807.1	0
4320	ADT65114.1	0
4321	ADC93753.1	0
4322	ACM48218.1	0
4323	ACT88368.1	0
4324	ACK58329.1	0
4325	ACK58361.1	0
4326	ACE63340.1	0
4327	ABM89472.1	0
4328	ABB30027.1	0
4329	ABD62705.1	0
4330	AAZ76532.2	0
4331	AAX86908.1	0
4332	AAW84284.1	0
4333	AAQ90157.2	0
4334	AAO85485.1	0
4335	BAB84572.1	0
4336	AAK94477.1	0
4337	AAB48504.1	0
4338	AMT75391.1	0
4339	ACL68487.1	0
4340	ACL68519.1	0
4341	AAL73400.1	0
4342	UHM27693.1	0
4343	AAZ38668.1	0
4344	AJG39305.1	0
4345	AMT75418.1	0
4346	QNS29850.1	0
4347	AIG56839.1	0
4348	BAP90956.1	0
4349	UGM46031.1	0
4350	AEK67455.1	0
4351	AJM13633.1	0
4352	AKC89338.1	0
4353	QIS88061.1	0
4354	USZ80661.1	0
4355	ANT80543.1	0
4356	USU43338.1	0
4357	QEI22788.1	0
4358	UCJ02220.1	0
4359	AHH24350.1	0
4360	UOL48896.1	0
4361	AMT75383.1	0
4362	QNU41081.1	0
4363	7FGF_A	0
4364	7A5A_A	0
4365	UAN54807.1	0
4366	QYF06538.1	0
4367	QTW92181.1	0
4368	QKW94223.1	0
4369	QKW94255.1	0
4370	QHB49956.1	0
4371	QNH91505.1	0
4372	QNH88021.1	0
4373	QLL27059.1	0
4374	QLL27091.1	0
4375	QLL27123.1	0
4376	QLL27155.1	0
4377	QLL27187.1	0
4378	QLL27219.1	0
4379	QLL27251.1	0
4380	QLL27283.1	0
4381	QLL27315.1	0
4382	QLL27347.1	0
4383	QLL27379.1	0
4384	QLL27411.1	0
4385	QLL27443.1	0
4386	QLL27475.1	0
4387	QLL27507.1	0
4388	QLL27539.1	0
4389	QLL27571.1	0
4390	QLL27603.1	0
4391	QLL27635.1	0
4392	QLL27667.1	0
4393	QLL27699.1	0
4394	QCY54396.1	0
4395	QKW93985.1	0
4396	QKV43186.1	0
4397	QIP75629.1	0
4398	QIP75661.1	0
4399	QBP34439.1	0
4400	6VKF_A	0
4401	QEO33348.1	0
4402	AZU96789.1	0
4403	AXH37970.1	0
4404	AWD73826.1	0
4405	AVO00758.1	0
4406	ASW22343.1	0
4407	ASW22376.1	0
4408	ASM41890.1	0
4409	ARF06316.1	0
4410	ARB51467.1	0
4411	AOG62187.1	0
4412	APG38058.1	0
4413	AOR08294.1	0
4414	ANN89743.1	0
4415	ANF05511.1	0
4416	ANF05543.1	0
4417	ANF05575.1	0
4418	ANF05607.1	0
4419	ANF05639.1	0
4420	ANF05671.1	0
4421	ANF05703.1	0
4422	ANF05735.1	0
4423	ANF05767.1	0
4424	ANF05799.1	0
4425	ANF05831.1	0
4426	ANF05863.1	0
4427	ANF05895.1	0
4428	ANF05927.1	0
4429	ANF05959.1	0
4430	ANF05991.1	0
4431	ANF06023.1	0
4432	ANF06055.1	0
4433	ANF06087.1	0
4434	ANF06119.1	0
4435	ANF06151.1	0
4436	ANF06183.1	0
4437	ANF06215.1	0
4438	ANF06247.1	0
4439	ANF06279.1	0
4440	ANF06311.1	0
4441	ANF06343.1	0
4442	ANF06375.1	0
4443	ANF06407.1	0
4444	ANF06439.1	0
4445	ANF06471.1	0
4446	ANF06503.1	0
4447	ANF06535.1	0
4448	ANF06567.1	0
4449	ANF06599.1	0
4450	ANF06631.1	0
4451	ANF06663.1	0
4452	ANF06695.1	0
4453	ANF06727.1	0
4454	ANF06759.1	0
4455	ANF06791.1	0
4456	ANF06823.1	0
4457	AMO03300.1	0
4458	AKC56167.1	0
4459	AKA44086.1	0
4460	AKA44118.1	0
4461	ALG03634.1	0
4462	AIF74169.1	0
4463	AIG92903.1	0
4464	AIE16137.1	0
4465	AHL37890.1	0
4466	AHL37922.1	0
4467	AHL37954.1	0
4468	AHA15245.1	0
4469	AHA15277.1	0
4470	AFU75554.1	0
4471	AEO72053.1	0
4472	AEI70570.1	0
4473	3PRP_A	0
4474	ADU03808.1	0
4475	ADT65115.1	0
4476	ADC93754.1	0
4477	ACM48219.1	0
4478	ACN32715.1	0
4479	ACK58330.1	0
4480	ACL01100.1	0
4481	ACE63341.1	0
4482	ABM89473.1	0
4483	ABB30028.1	0
4484	ABB72472.1	0
4485	ABB13524.1	0
4486	AAX86909.1	0
4487	AAS79480.1	0
4488	AAQ72677.1	0
4489	AAO85486.1	0
4490	BAB84573.1	0
4491	AAK94478.1	0
4492	AAB48505.1	0
4493	NP_955542.1	0
4494	ACL68488.1	0
4495	ACL68520.1	0
4496	Q66431.1	0
4497	QPD01615.1	0
4498	ABH07417.1	0
4499	YP_010229102.1	0
4500	AHH24353.1	0
4501	QNS29851.1	0
4502	6OAR_A	0
4503	BAP90957.1	0
4504	QYW06752.1	0
4505	AEK67456.1	0
4506	AJM13634.1	0
4507	AKC89339.1	0
4508	QIS88062.1	0
4509	USZ80662.1	0
4510	AII01798.1	0
4511	USU43339.1	0
4512	QDF45275.1	0
4513	UCJ02221.1	0
4514	YP_009513191.1	0
4515	UOL48897.1	0
4516	AMT75384.1	0
4517	QNU41082.1	0
4518	7FGF_B	0
4519	7A5A_B	0
4520	UAN54808.1	0
4521	QYF06539.1	0
4522	QTW92182.1	0
4523	QKW94224.1	0
4524	QKW94256.1	0
4525	QHB49957.1	0
4526	QNH91506.1	0
4527	QNH88022.1	0
4528	QLL27060.1	0
4529	QLL27092.1	0
4530	QLL27124.1	0
4531	QLL27156.1	0
4532	QLL27188.1	0
4533	QLL27220.1	0
4534	QLL27252.1	0
4535	QLL27284.1	0
4536	QLL27316.1	0
4537	QLL27348.1	0
4538	QLL27380.1	0
4539	QLL27412.1	0
4540	QLL27444.1	0
4541	QLL27476.1	0
4542	QLL27508.1	0
4543	QLL27540.1	0
4544	QLL27572.1	0
4545	QLL27604.1	0
4546	QLL27636.1	0
4547	QLL27668.1	0
4548	QLL27700.1	0
4549	QCY54397.1	0
4550	QKW93986.1	0
4551	QKV43187.1	0
4552	QIP75630.1	0
4553	QIP75662.1	0
4554	QBP34440.1	0
4555	6VKF_B	0
4556	QEO33349.1	0
4557	AZU96790.1	0
4558	AXH37971.1	0
4559	AWD73827.1	0
4560	AVO22568.1	0
4561	ASW22344.1	0
4562	ASW22377.1	0
4563	ASM41891.1	0
4564	ARF06317.1	0
4565	ARB51468.1	0
4566	APG38027.1	0
4567	APG38059.1	0
4568	AOR08295.1	0
4569	ANN89744.1	0
4570	ANF05512.1	0
4571	ANF05544.1	0
4572	ANF05576.1	0
4573	ANF05608.1	0
4574	ANF05640.1	0
4575	ANF05672.1	0
4576	ANF05704.1	0
4577	ANF05736.1	0
4578	ANF05768.1	0
4579	ANF05800.1	0
4580	ANF05832.1	0
4581	ANF05864.1	0
4582	ANF05896.1	0
4583	ANF05928.1	0
4584	ANF05960.1	0
4585	ANF05992.1	0
4586	ANF06024.1	0
4587	ANF06056.1	0
4588	ANF06088.1	0
4589	ANF06120.1	0
4590	ANF06152.1	0
4591	ANF06184.1	0
4592	ANF06216.1	0
4593	ANF06248.1	0
4594	ANF06280.1	0
4595	ANF06312.1	0
4596	ANF06344.1	0
4597	ANF06376.1	0
4598	ANF06408.1	0
4599	ANF06440.1	0
4600	ANF06472.1	0
4601	ANF06504.1	0
4602	ANF06536.1	0
4603	ANF06568.1	0
4604	ANF06600.1	0
4605	ANF06632.1	0
4606	ANF06664.1	0
4607	ANF06696.1	0
4608	ANF06728.1	0
4609	ANF06760.1	0
4610	ANF06792.1	0
4611	ANF06824.1	0
4612	AMD78109.1	0
4613	AKC56168.1	0
4614	AKA44087.1	0
4615	AKA44119.1	0
4616	ALG03635.1	0
4617	AIF74170.1	0
4618	AIG92904.1	0
4619	AIE16138.1	0
4620	AHL37891.1	0
4621	AHL37923.1	0
4622	AHL37955.1	0
4623	AHA15246.1	0
4624	AHA15278.1	0
4625	AEP19964.1	0
4626	AEO72054.1	0
4627	AEI70571.1	0
4628	3PRP_C	0
4629	ADU03809.1	0
4630	ADT65116.1	0
4631	ADC93755.1	0
4632	ACM48220.1	0
4633	ACM78470.1	0
4634	ACK58331.1	0
4635	ACJ65727.1	0
4636	ACE63342.1	0
4637	ABM89474.1	0
4638	ABB30029.1	0
4639	ABB72473.1	0
4640	ABB13525.1	0
4641	AAX86910.1	0
4642	AAS79481.1	0
4643	AAQ72678.1	0
4644	AAO85487.1	0
4645	BAB84574.1	0
4646	AAK94479.1	0
4647	AAB48506.1	0
4648	NP_690574.1	0
4649	ACL68489.1	0
4650	ABY60378.1	0
4651	AAB69342.1	0
4652	QPD01616.1	0
4653	AAQ93049.1	0
4654	YP_010229103.1	0
4655	AAQ93048.1	0
4656	QNS29852.1	0
4657	6OAR_C	0
4658	BAP90958.1	0
4659	QYW06753.1	0
4660	AEK67457.1	0
4661	ASY03228.1	0
4662	AHH24352.1	0
4663	QIS88063.1	0
4664	USZ80663.1	0
4665	AII01810.1	0
4666	USU43340.1	0
4667	QCF42149.1	0
4668	UCJ02222.1	0
4669	YP_009513192.1	0
4670	AJG39272.1	0
4671	AMT75385.1	0
4672	QNU41083.1	0
4673	7FGF_C	0
4674	7A5A_C	0
4675	UAN54809.1	0
4676	QYF06540.1	0
4677	QTW92183.1	0
4678	QKW94225.1	0
4679	QKW94257.1	0
4680	QNH91475.1	0
4681	QNH91507.1	0
4682	QNH88023.1	0
4683	QLL27061.1	0
4684	QLL27093.1	0
4685	QLL27125.1	0
4686	QLL27157.1	0
4687	QLL27189.1	0
4688	QLL27221.1	0
4689	QLL27253.1	0
4690	QLL27285.1	0
4691	QLL27317.1	0
4692	QLL27349.1	0
4693	QLL27381.1	0
4694	QLL27413.1	0
4695	QLL27445.1	0
4696	QLL27477.1	0
4697	QLL27509.1	0
4698	QLL27541.1	0
4699	QLL27573.1	0
4700	QLL27605.1	0
4701	QLL27637.1	0
4702	QLL27669.1	0
4703	QLL27701.1	0
4704	QKW93955.1	0
4705	QKW93987.1	0
4706	QKV43188.1	0
4707	QIP75631.1	0
4708	QIP75663.1	0
4709	QBP34441.1	0
4710	QHE24010.1	0
4711	QEO33350.1	0
4712	AZU96791.1	0
4713	AXH37972.1	0
4714	AWD73828.1	0
4715	SIP56223.1	0
4716	ASW22345.1	0
4717	ASW22379.1	0
4718	ASL41788.1	0
4719	ARF06318.1	0
4720	ARB18227.1	0
4721	APG38028.1	0
4722	APG38060.1	0
4723	AOR08296.1	0
4724	ANN89745.1	0
4725	ANF05513.1	0
4726	ANF05545.1	0
4727	ANF05577.1	0
4728	ANF05609.1	0
4729	ANF05641.1	0
4730	ANF05673.1	0
4731	ANF05705.1	0
4732	ANF05737.1	0
4733	ANF05769.1	0
4734	ANF05801.1	0
4735	ANF05833.1	0
4736	ANF05865.1	0
4737	ANF05897.1	0
4738	ANF05929.1	0
4739	ANF05961.1	0
4740	ANF05993.1	0
4741	ANF06025.1	0
4742	ANF06057.1	0
4743	ANF06089.1	0
4744	ANF06121.1	0
4745	ANF06153.1	0
4746	ANF06185.1	0
4747	ANF06217.1	0
4748	ANF06249.1	0
4749	ANF06281.1	0
4750	ANF06313.1	0
4751	ANF06345.1	0
4752	ANF06377.1	0
4753	ANF06409.1	0
4754	ANF06441.1	0
4755	ANF06473.1	0
4756	ANF06505.1	0
4757	ANF06537.1	0
4758	ANF06569.1	0
4759	ANF06601.1	0
4760	ANF06633.1	0
4761	ANF06665.1	0
4762	ANF06697.1	0
4763	ANF06729.1	0
4764	ANF06761.1	0
4765	ANF06793.1	0
4766	ANF06825.1	0
4767	ALY05765.1	0
4768	AKC56169.1	0
4769	AKA44088.1	0
4770	AKA44120.1	0
4771	ALG03636.1	0
4772	AIF74171.1	0
4773	AIG92905.1	0
4774	AIE16139.1	0
4775	AHL37892.1	0
4776	AHL37924.1	0
4777	AHL37956.1	0
4778	AHA15247.1	0
4779	AHA15279.1	0
4780	AEP19965.1	0
4781	AFO67952.1	0
4782	AEI70572.1	0
4783	ADV31348.1	0
4784	ADU03810.1	0
4785	ADT65117.1	0
4786	ADC93756.1	0
4787	ACM48221.1	0
4788	ACM78471.1	0
4789	ACK58332.1	0
4790	ACJ23171.1	0
4791	ACE63343.1	0
4792	ABM89475.1	0
4793	ABB30030.1	0
4794	BAE80097.1	0
4795	ABA46815.1	0
4796	AAX86911.1	0
4797	AAV39276.2	0
4798	AAQ72679.1	0
4799	AAO49367.1	0
4800	BAB84575.1	0
4801	AAK94480.1	0
4802	AAB48507.1	0
4803	NP_690576.1	0
4804	ACL68490.1	0
4805	ABY60379.1	0
4806	AAB69343.1	0
4807	ALD83624.1	0
4808	AAA43842.1	0
4809	YP_010229113.1	0
4810	AAQ93054.1	0
4811	QNS29853.1	0
4812	6OAR_E	0
4813	BAP90959.1	0
4814	QYW06754.1	0
4815	AEK67458.1	0
4816	ASY03229.1	0
4817	QOL70871.1	0
4818	6DX3_A	0
4819	USZ80664.1	0
4820	AII01813.1	0
4821	USU43341.1	0
4822	QCF42150.1	0
4823	UCJ02223.1	0
4824	YP_009513193.1	0
4825	AJG39299.1	0
4826	AAQ93045.1	0
4827	QNU41084.1	0
4828	UMB20683.1	0
4829	7A5A_D	0
4830	UAN54810.1	0
4831	QYF06541.1	0
4832	QTW92184.1	0
4833	QKW94226.1	0
4834	QKW94258.1	0
4835	QNH91476.1	0
4836	QNH91508.1	0
4837	QNH88024.1	0
4838	QLL27062.1	0
4839	QLL27094.1	0
4840	QLL27126.1	0
4841	QLL27158.1	0
4842	QLL27190.1	0
4843	QLL27222.1	0
4844	QLL27254.1	0
4845	QLL27286.1	0
4846	QLL27318.1	0
4847	QLL27350.1	0
4848	QLL27382.1	0
4849	QLL27414.1	0
4850	QLL27446.1	0
4851	QLL27478.1	0
4852	QLL27510.1	0
4853	QLL27542.1	0
4854	QLL27574.1	0
4855	QLL27606.1	0
4856	QLL27638.1	0
4857	QLL27670.1	0
4858	QLL27702.1	0
4859	QKW93956.1	0
4860	QKW93988.1	0
4861	QKV43189.1	0
4862	QIP75632.1	0
4863	QIP75664.1	0
4864	QBP34442.1	0
4865	QHE24011.1	0
4866	QEO33351.1	0
4867	AZU96792.1	0
4868	AXH37973.1	0
4869	AWD73829.1	0
4870	ATI09443.1	0
4871	ASW22346.1	0
4872	ASW22380.1	0
4873	ASL41789.1	0
4874	ARF06319.1	0
4875	ARB18228.1	0
4876	APG38029.1	0
4877	APG38061.1	0
4878	AOR08297.1	0
4879	ANN89746.1	0
4880	ANF05514.1	0
4881	ANF05546.1	0
4882	ANF05578.1	0
4883	ANF05610.1	0
4884	ANF05642.1	0
4885	ANF05674.1	0
4886	ANF05706.1	0
4887	ANF05738.1	0
4888	ANF05770.1	0
4889	ANF05802.1	0
4890	ANF05834.1	0
4891	ANF05866.1	0
4892	ANF05898.1	0
4893	ANF05930.1	0
4894	ANF05962.1	0
4895	ANF05994.1	0
4896	ANF06026.1	0
4897	ANF06058.1	0
4898	ANF06090.1	0
4899	ANF06122.1	0
4900	ANF06154.1	0
4901	ANF06186.1	0
4902	ANF06218.1	0
4903	ANF06250.1	0
4904	ANF06282.1	0
4905	ANF06314.1	0
4906	ANF06346.1	0
4907	ANF06378.1	0
4908	ANF06410.1	0
4909	ANF06442.1	0
4910	ANF06474.1	0
4911	ANF06506.1	0
4912	ANF06538.1	0
4913	ANF06570.1	0
4914	ANF06602.1	0
4915	ANF06634.1	0
4916	ANF06666.1	0
4917	ANF06698.1	0
4918	ANF06730.1	0
4919	ANF06762.1	0
4920	ANF06794.1	0
4921	ANF06826.1	0
4922	ALY05766.1	0
4923	AKC56170.1	0
4924	AKA44089.1	0
4925	AKA44121.1	0
4926	ALG03637.1	0
4927	AIF74172.1	0
4928	AIG92906.1	0
4929	AIE16140.1	0
4930	AHL37893.1	0
4931	AHL37925.1	0
4932	AHJ58871.1	0
4933	AHA15248.1	0
4934	AHF46690.1	0
4935	AEP19966.1	0
4936	AFO67953.1	0
4937	AEI70573.1	0
4938	ADV31349.1	0
4939	ADU03811.1	0
4940	ADT65118.1	0
4941	ADC93757.1	0
4942	ACM48222.1	0
4943	ACM78472.1	0
4944	ACK58333.1	0
4945	ACJ23172.1	0
4946	ACE63344.1	0
4947	ABM89476.1	0
4948	ABB30031.1	0
4949	BAE80098.1	0
4950	ABA42225.1	0
4951	AAX86912.1	0
4952	AAT81453.1	0
4953	AAQ72680.1	0
4954	AAO49368.1	0
4955	BAB84576.1	0
4956	AAK94481.1	0
4957	AAB61912.1	0
4958	NP_690575.1	0
4959	ACL68491.1	0
4960	ABY60380.1	0
4961	AAB69344.1	0
4962	ALD83625.1	0
4963	P27318.1	0
4964	YP_009551657.1	0
4965	UKS50360.1	0
4966	QNS29854.1	0
4967	6OAR_G	0
4968	BAP90960.1	0
4969	QYW06755.1	0
4970	AEK67459.1	0
4971	ASY03230.1	0
4972	AMT75410.1	0
4973	6DX3_B	0
4974	AKC89331.1	0
4975	AII01814.1	0
4976	USN23997.1	0
4977	QCF42151.1	0
4978	UCJ02224.1	0
4979	ALD84355.1	0
4980	AJG39333.1	0
```
