## Supplementary material for "Deep-mining of vertebrate genomes reveals an unexpected diversity of endogenous viral elements": Nairoviridae_clust.index

```
11	0	712
12	712	133
102	6566	132
110	6698	10
118	6708	110
119	6818	110
133	6928	5
134	6933	122
135	7055	125
136	7180	33
140	7213	5
143	7218	73
144	7291	5
147	7296	25
148	7321	19
151	7340	161
153	7501	5
158	7506	47
266	19360	5
295	19365	27
296	19392	5
299	19397	5
300	845	5
301	850	5
302	855	68
309	923	5
311	928	14
312	942	19
429	19402	324
439	19726	9
450	19735	35
452	19770	5
454	19775	17
456	19792	5
457	19797	99
465	19896	5
467	19901	29
470	19930	13
589	961	5
596	966	68
605	1034	9
606	1043	28
608	1071	5
612	1076	5
616	1081	5
617	1086	27
618	1113	9
621	1122	5
622	1127	15
628	1142	5
726	7553	589
751	8142	18
758	8160	124
760	8284	71
764	8355	5
765	8360	34
771	8394	76
774	8470	9
777	8479	35
780	8514	5
782	8519	5
889	1147	5
916	1152	20
917	1172	5
918	1177	29
919	1206	34
920	1240	5
925	1245	29
928	1274	5
929	1279	15
930	1294	9
1069	8524	23
1073	8547	6
1076	8553	6
1084	8559	41
1086	8600	16
1087	8616	10
1091	8626	29
1094	8655	6
1141	8661	1249
1204	1303	6
1231	1309	36
1232	1345	6
1234	1351	21
1238	1372	6
1242	1378	16
1243	1394	6
1250	1400	6
1354	1406	186
1384	1592	21
1385	1613	16
1389	1629	70
1391	1699	20
1394	1719	11
1398	1730	16
1401	1746	35
1404	1781	21
1406	1802	6
1446	1808	11
1515	9910	146
1530	10056	66
1543	10122	11
1550	10133	6
1557	10139	36
1562	10175	6
1650	1819	3144
1672	4963	69
1697	5032	21
1702	10181	21
1706	10202	6
1709	10208	21
1711	10229	11
1714	10240	89
1718	10329	6
1758	10335	6
1828	10341	50
1844	10391	73
1855	10464	11
1856	10475	41
1862	10516	6
1863	10522	16
1867	10538	6
1868	10544	15
1869	10559	6
1872	10565	21
1911	10586	16
1914	10602	6
1920	10608	34
1970	10642	6
1985	10648	85
2018	10733	6
2026	10739	15
2070	10754	6
2164	19943	11
2173	19954	11
2174	19965	6
2177	19971	11
2183	19982	16
2189	19998	6
2226	20004	6
2293	20010	31
2308	10760	21
2327	10781	6
2329	10787	6
2330	10793	6
2333	10799	21
2336	10820	65
2338	10885	17
2339	10902	102
2345	11004	6
2382	11010	6
2437	20041	3860
2477	23901	84
2478	23985	6
2482	23991	6
2486	23997	6
2501	11016	6
2535	11022	55
2538	11077	6
2608	11083	6
2624	11089	94
2632	11183	16
2634	11199	6
2642	11205	6
2643	11211	31
2644	11242	6
2652	11248	21
2788	11269	16
2790	11285	6
2795	11291	6
2800	11297	6
2802	11303	16
2810	11319	11
2918	11330	10
2944	11340	16
2951	11356	6
2954	11362	6
2955	11368	6
2956	11374	6
2962	11380	6
2966	11386	11
3102	5053	6
3104	5059	21
3110	5080	6
3111	5086	6
3113	5092	11
3122	5103	11
3168	5114	231
3217	11397	11
3258	11408	6
3267	11414	6
3269	11420	21
3276	11441	26
3277	11467	51
3408	11518	16
3414	11534	6
3417	11540	40
3422	11580	26
3423	11606	6
3437	11612	6
3542	5345	6
3555	5351	1165
3569	6516	6
3572	6522	6
3578	6528	6
3579	6534	16
3581	6550	16
3713	11618	11
3724	11629	6
3729	11635	45
3733	11680	6
3734	11686	21
3739	11707	11
3740	11718	16
3866	11734	471
3873	12205	11
3879	12216	6
3893	12222	11
3895	12233	11
3935	12244	34
3943	12278	4600
3992	16878	6
4032	16884	6
4037	16890	11
4041	16901	6
4043	16907	16
4045	16923	11
4046	16934	16
4048	16950	11
4049	16961	26
4050	16987	11
4084	16998	1593
4160	18591	6
4175	18597	6
4179	18603	16
4183	18619	11
4187	18630	6
4196	18636	6
4201	18642	16
4205	18658	6
4334	18664	16
4338	18680	16
4342	18696	6
4353	18702	6
4355	18708	16
4356	18724	26
4361	18750	21
4363	18771	62
4408	18833	6
4472	18839	16
4478	18855	6
4493	18861	6
4500	18867	14
4502	18881	21
4504	18902	6
4506	18908	11
4508	18919	45
4509	18964	6
4515	18970	6
4516	18976	6
4555	18982	11
4651	24003	16
4659	24019	6
4664	24025	6
4669	24031	20
4670	24051	6
4671	24057	21
4807	18993	6
4814	18999	6
4815	19005	69
4817	19074	6
4820	19080	16
4824	19096	10
4825	19106	6
4862	19112	136
4870	19248	6
4879	19254	43
4952	19297	10
4962	19307	6
4965	19313	6
4969	19319	6
4974	19325	29
4980	19354	6
```
