## Supplementary material for "Deep-mining of vertebrate genomes reveals an unexpected diversity of endogenous viral elements": Nairoviridae_h.index

```
0	0	222
1	222	199
2	421	211
3	632	267
4	899	145
5	1044	263
6	1307	233
7	1540	251
8	1791	230
9	2021	252
10	2273	248
11	2521	254
12	2775	270
13	3045	250
14	3295	250
15	3545	250
16	3795	250
17	4045	250
18	4295	257
19	4552	257
20	4809	252
21	5061	252
22	5313	252
23	5565	252
24	5817	252
25	6069	263
26	6332	259
27	6591	266
28	6857	266
29	7123	266
30	7389	266
31	7655	266
32	7921	273
33	8194	273
34	8467	234
35	8701	233
36	8934	134
37	9068	230
38	9298	248
39	9546	254
40	9800	247
41	10047	250
42	10297	222
43	10519	223
44	10742	217
45	10959	225
46	11184	251
47	11435	233
48	11668	273
49	11941	225
50	12166	241
51	12407	259
52	12666	243
53	12909	225
54	13134	293
55	13427	237
56	13664	244
57	13908	244
58	14152	244
59	14396	241
60	14637	244
61	14881	241
62	15122	244
63	15366	244
64	15610	244
65	15854	244
66	16098	244
67	16342	244
68	16586	244
69	16830	244
70	17074	246
71	17320	246
72	17566	246
73	17812	243
74	18055	243
75	18298	246
76	18544	246
77	18790	246
78	19036	246
79	19282	246
80	19528	246
81	19774	246
82	20020	246
83	20266	246
84	20512	260
85	20772	260
86	21032	260
87	21292	260
88	21552	257
89	21809	260
90	22069	260
91	22329	260
92	22589	260
93	22849	260
94	23109	260
95	23369	260
96	23629	260
97	23889	232
98	24121	244
99	24365	224
100	24589	224
101	24813	234
102	25047	257
103	25304	268
104	25572	233
105	25805	254
106	26059	254
107	26313	251
108	26564	236
109	26800	227
110	27027	226
111	27253	266
112	27519	281
113	27800	230
114	28030	222
115	28252	231
116	28483	248
117	28731	222
118	28953	234
119	29187	240
120	29427	264
121	29691	239
122	29930	284
123	30214	235
124	30449	258
125	30707	240
126	30947	210
127	31157	252
128	31409	202
129	31611	250
130	31861	257
131	32118	251
132	32369	202
133	32571	186
134	32757	182
135	32939	205
136	33144	133
137	33277	195
138	33472	212
139	33684	219
140	33903	211
141	34114	156
142	34270	108
143	34378	255
144	34633	252
145	34885	232
146	35117	187
147	35304	217
148	35521	127
149	35648	239
150	35887	187
151	36074	204
152	36278	197
153	36475	227
154	36702	196
155	36898	178
156	37076	219
157	37295	211
158	37506	211
159	37717	267
160	37984	145
161	38129	241
162	38370	245
163	38615	251
164	38866	234
165	39100	230
166	39330	248
167	39578	248
168	39826	268
169	40094	250
170	40344	250
171	40594	250
172	40844	250
173	41094	250
174	41344	257
175	41601	257
176	41858	252
177	42110	252
178	42362	252
179	42614	252
180	42866	252
181	43118	259
182	43377	259
183	43636	266
184	43902	266
185	44168	266
186	44434	266
187	44700	266
188	44966	273
189	45239	273
190	45512	252
191	45764	251
192	46015	134
193	46149	230
194	46379	275
195	46654	283
196	46937	247
197	47184	250
198	47434	222
199	47656	223
200	47879	217
201	48096	223
202	48319	221
203	48540	241
204	48781	278
205	49059	224
206	49283	257
207	49540	265
208	49805	259
209	50064	225
210	50289	254
211	50543	237
212	50780	244
213	51024	244
214	51268	244
215	51512	241
216	51753	244
217	51997	244
218	52241	241
219	52482	244
220	52726	244
221	52970	244
222	53214	244
223	53458	244
224	53702	244
225	53946	244
226	54190	246
227	54436	246
228	54682	246
229	54928	246
230	55174	246
231	55420	246
232	55666	246
233	55912	243
234	56155	246
235	56401	246
236	56647	246
237	56893	246
238	57139	246
239	57385	246
240	57631	260
241	57891	260
242	58151	260
243	58411	260
244	58671	257
245	58928	260
246	59188	260
247	59448	260
248	59708	260
249	59968	260
250	60228	260
251	60488	260
252	60748	260
253	61008	235
254	61243	244
255	61487	224
256	61711	224
257	61935	240
258	62175	257
259	62432	268
260	62700	233
261	62933	254
262	63187	254
263	63441	252
264	63693	236
265	63929	227
266	64156	252
267	64408	266
268	64674	294
269	64968	230
270	65198	222
271	65420	249
272	65669	248
273	65917	222
274	66139	234
275	66373	240
276	66613	257
277	66870	239
278	67109	273
279	67382	251
280	67633	258
281	67891	240
282	68131	218
283	68349	228
284	68577	202
285	68779	250
286	69029	257
287	69286	239
288	69525	202
289	69727	214
290	69941	177
291	70118	205
292	70323	159
293	70482	180
294	70662	200
295	70862	201
296	71063	211
297	71274	156
298	71430	108
299	71538	255
300	71793	240
301	72033	236
302	72269	203
303	72472	199
304	72671	127
305	72798	235
306	73033	183
307	73216	255
308	73471	195
309	73666	202
310	73868	180
311	74048	166
312	74214	192
313	74406	212
314	74618	216
315	74834	267
316	75101	250
317	75351	241
318	75592	242
319	75834	251
320	76085	252
321	76337	234
322	76571	248
323	76819	248
324	77067	250
325	77317	250
326	77567	250
327	77817	250
328	78067	250
329	78317	250
330	78567	257
331	78824	257
332	79081	252
333	79333	252
334	79585	252
335	79837	252
336	80089	252
337	80341	259
338	80600	259
339	80859	266
340	81125	266
341	81391	266
342	81657	266
343	81923	266
344	82189	273
345	82462	273
346	82735	230
347	82965	256
348	83221	242
349	83463	230
350	83693	287
351	83980	271
352	84251	247
353	84498	250
354	84748	237
355	84985	223
356	85208	217
357	85425	219
358	85644	221
359	85865	255
360	86120	278
361	86398	225
362	86623	241
363	86864	243
364	87107	265
365	87372	218
366	87590	293
367	87883	237
368	88120	244
369	88364	244
370	88608	244
371	88852	241
372	89093	244
373	89337	244
374	89581	241
375	89822	244
376	90066	244
377	90310	244
378	90554	244
379	90798	244
380	91042	244
381	91286	244
382	91530	246
383	91776	246
384	92022	246
385	92268	246
386	92514	246
387	92760	246
388	93006	246
389	93252	243
390	93495	246
391	93741	246
392	93987	246
393	94233	246
394	94479	246
395	94725	246
396	94971	260
397	95231	260
398	95491	260
399	95751	260
400	96011	257
401	96268	260
402	96528	260
403	96788	260
404	97048	260
405	97308	260
406	97568	260
407	97828	260
408	98088	260
409	98348	239
410	98587	244
411	98831	224
412	99055	224
413	99279	240
414	99519	257
415	99776	268
416	100044	223
417	100267	254
418	100521	254
419	100775	246
420	101021	236
421	101257	235
422	101492	248
423	101740	134
424	101874	294
425	102168	230
426	102398	222
427	102620	223
428	102843	248
429	103091	222
430	103313	234
431	103547	240
432	103787	240
433	104027	300
434	104327	273
435	104600	251
436	104851	264
437	105115	226
438	105341	218
439	105559	250
440	105809	202
441	106011	248
442	106259	226
443	106485	206
444	106691	202
445	106893	202
446	107095	182
447	107277	205
448	107482	155
449	107637	196
450	107833	196
451	108029	243
452	108272	211
453	108483	156
454	108639	173
455	108812	255
456	109067	240
457	109307	199
458	109506	187
459	109693	178
460	109871	283
461	110154	258
462	110412	199
463	110611	255
464	110866	195
465	111061	195
466	111256	188
467	111444	148
468	111592	180
469	111772	212
470	111984	209
471	112193	267
472	112460	250
473	112710	257
474	112967	242
475	113209	251
476	113460	230
477	113690	230
478	113920	248
479	114168	248
480	114416	250
481	114666	250
482	114916	250
483	115166	250
484	115416	250
485	115666	250
486	115916	257
487	116173	257
488	116430	252
489	116682	252
490	116934	252
491	117186	252
492	117438	252
493	117690	259
494	117949	259
495	118208	266
496	118474	266
497	118740	266
498	119006	266
499	119272	266
500	119538	273
501	119811	273
502	120084	234
503	120318	259
504	120577	238
505	120815	230
506	121045	284
507	121329	273
508	121602	247
509	121849	250
510	122099	259
511	122358	223
512	122581	217
513	122798	242
514	123040	221
515	123261	251
516	123512	237
517	123749	225
518	123974	245
519	124219	253
520	124472	243
521	124715	218
522	124933	242
523	125175	237
524	125412	244
525	125656	244
526	125900	244
527	126144	241
528	126385	244
529	126629	244
530	126873	241
531	127114	244
532	127358	244
533	127602	244
534	127846	244
535	128090	244
536	128334	244
537	128578	244
538	128822	246
539	129068	246
540	129314	246
541	129560	246
542	129806	243
543	130049	246
544	130295	246
545	130541	243
546	130784	246
547	131030	246
548	131276	246
549	131522	246
550	131768	246
551	132014	246
552	132260	260
553	132520	260
554	132780	260
555	133040	260
556	133300	257
557	133557	260
558	133817	260
559	134077	260
560	134337	260
561	134597	260
562	134857	260
563	135117	260
564	135377	260
565	135637	248
566	135885	244
567	136129	224
568	136353	224
569	136577	224
570	136801	257
571	137058	262
572	137320	233
573	137553	254
574	137807	254
575	138061	248
576	138309	236
577	138545	235
578	138780	252
579	139032	134
580	139166	294
581	139460	230
582	139690	222
583	139912	255
584	140167	248
585	140415	222
586	140637	234
587	140871	230
588	141101	233
589	141334	275
590	141609	277
591	141886	239
592	142125	264
593	142389	226
594	142615	218
595	142833	208
596	143041	200
597	143241	274
598	143515	226
599	143741	222
600	143963	202
601	144165	184
602	144349	177
603	144526	205
604	144731	521
605	145252	234
606	145486	211
607	145697	233
608	145930	211
609	146141	156
610	146297	182
611	146479	255
612	146734	240
613	146974	208
614	147182	203
615	147385	222
616	147607	271
617	147878	246
618	148124	195
619	148319	255
620	148574	197
621	148771	177
622	148948	192
623	149140	178
624	149318	213
625	149531	212
626	149743	216
627	149959	264
628	150223	250
629	150473	263
630	150736	245
631	150981	251
632	151232	234
633	151466	234
634	151700	248
635	151948	248
636	152196	250
637	152446	250
638	152696	250
639	152946	250
640	153196	250
641	153446	250
642	153696	257
643	153953	257
644	154210	252
645	154462	252
646	154714	252
647	154966	252
648	155218	252
649	155470	259
650	155729	259
651	155988	266
652	156254	266
653	156520	266
654	156786	266
655	157052	266
656	157318	273
657	157591	273
658	157864	251
659	158115	259
660	158374	255
661	158629	230
662	158859	272
663	159131	281
664	159412	247
665	159659	250
666	159909	253
667	160162	223
668	160385	217
669	160602	242
670	160844	221
671	161065	251
672	161316	243
673	161559	225
674	161784	232
675	162016	259
676	162275	251
677	162526	230
678	162756	242
679	162998	237
680	163235	244
681	163479	244
682	163723	244
683	163967	241
684	164208	244
685	164452	244
686	164696	241
687	164937	244
688	165181	244
689	165425	244
690	165669	244
691	165913	244
692	166157	244
693	166401	244
694	166645	246
695	166891	246
696	167137	246
697	167383	246
698	167629	243
699	167872	246
700	168118	246
701	168364	243
702	168607	246
703	168853	246
704	169099	246
705	169345	246
706	169591	246
707	169837	246
708	170083	260
709	170343	260
710	170603	260
711	170863	260
712	171123	260
713	171383	260
714	171643	260
715	171903	260
716	172163	260
717	172423	260
718	172683	260
719	172943	260
720	173203	260
721	173463	248
722	173711	244
723	173955	224
724	174179	224
725	174403	253
726	174656	268
727	174924	268
728	175192	233
729	175425	254
730	175679	254
731	175933	236
732	176169	236
733	176405	262
734	176667	248
735	176915	277
736	177192	311
737	177503	230
738	177733	222
739	177955	255
740	178210	248
741	178458	222
742	178680	234
743	178914	240
744	179154	233
745	179387	261
746	179648	239
747	179887	239
748	180126	264
749	180390	226
750	180616	218
751	180834	206
752	181040	200
753	181240	241
754	181481	193
755	181674	222
756	181896	202
757	182098	226
758	182324	208
759	182532	210
760	182742	202
761	182944	234
762	183178	211
763	183389	229
764	183618	211
765	183829	174
766	184003	173
767	184176	246
768	184422	219
769	184641	208
770	184849	187
771	185036	206
772	185242	267
773	185509	228
774	185737	183
775	185920	222
776	186142	197
777	186339	208
778	186547	213
779	186760	166
780	186926	201
781	187127	211
782	187338	192
783	187530	264
784	187794	257
785	188051	241
786	188292	245
787	188537	251
788	188788	252
789	189040	252
790	189292	248
791	189540	248
792	189788	250
793	190038	250
794	190288	250
795	190538	250
796	190788	250
797	191038	250
798	191288	260
799	191548	257
800	191805	252
801	192057	252
802	192309	252
803	192561	252
804	192813	252
805	193065	259
806	193324	259
807	193583	266
808	193849	266
809	194115	266
810	194381	266
811	194647	266
812	194913	273
813	195186	273
814	195459	229
815	195688	263
816	195951	259
817	196210	230
818	196440	274
819	196714	269
820	196983	249
821	197232	252
822	197484	259
823	197743	223
824	197966	217
825	198183	244
826	198427	221
827	198648	251
828	198899	207
829	199106	228
830	199334	214
831	199548	237
832	199785	257
833	200042	224
834	200266	235
835	200501	237
836	200738	244
837	200982	244
838	201226	244
839	201470	241
840	201711	244
841	201955	244
842	202199	241
843	202440	244
844	202684	244
845	202928	244
846	203172	244
847	203416	244
848	203660	244
849	203904	244
850	204148	246
851	204394	246
852	204640	246
853	204886	246
854	205132	243
855	205375	246
856	205621	246
857	205867	243
858	206110	246
859	206356	246
860	206602	246
861	206848	246
862	207094	246
863	207340	246
864	207586	260
865	207846	260
866	208106	260
867	208366	260
868	208626	260
869	208886	257
870	209143	260
871	209403	260
872	209663	260
873	209923	260
874	210183	260
875	210443	260
876	210703	260
877	210963	248
878	211211	244
879	211455	224
880	211679	248
881	211927	253
882	212180	264
883	212444	262
884	212706	233
885	212939	254
886	213193	254
887	213447	236
888	213683	236
889	213919	262
890	214181	135
891	214316	277
892	214593	282
893	214875	230
894	215105	222
895	215327	409
896	215736	222
897	215958	222
898	216180	234
899	216414	240
900	216654	240
901	216894	227
902	217121	238
903	217359	269
904	217628	264
905	217892	226
906	218118	218
907	218336	208
908	218544	200
909	218744	241
910	218985	202
911	219187	222
912	219409	202
913	219611	239
914	219850	203
915	220053	205
916	220258	216
917	220474	202
918	220676	179
919	220855	156
920	221011	211
921	221222	174
922	221396	173
923	221569	234
924	221803	207
925	222010	208
926	222218	203
927	222421	244
928	222665	256
929	222921	202
930	223123	179
931	223302	229
932	223531	187
933	223718	196
934	223914	176
935	224090	148
936	224238	183
937	224421	211
938	224632	208
939	224840	264
940	225104	263
941	225367	257
942	225624	244
943	225868	251
944	226119	230
945	226349	252
946	226601	248
947	226849	248
948	227097	250
949	227347	250
950	227597	250
951	227847	250
952	228097	250
953	228347	250
954	228597	260
955	228857	257
956	229114	252
957	229366	252
958	229618	252
959	229870	252
960	230122	252
961	230374	259
962	230633	259
963	230892	266
964	231158	266
965	231424	266
966	231690	266
967	231956	266
968	232222	273
969	232495	273
970	232768	233
971	233001	255
972	233256	271
973	233527	230
974	233757	269
975	234026	271
976	234297	249
977	234546	250
978	234796	259
979	235055	223
980	235278	217
981	235495	242
982	235737	221
983	235958	285
984	236243	151
985	236394	259
986	236653	268
987	236921	256
988	237177	235
989	237412	218
990	237630	235
991	237865	237
992	238102	244
993	238346	244
994	238590	244
995	238834	241
996	239075	244
997	239319	244
998	239563	241
999	239804	244
1000	240048	244
1001	240292	244
1002	240536	244
1003	240780	244
1004	241024	244
1005	241268	244
1006	241512	246
1007	241758	246
1008	242004	246
1009	242250	246
1010	242496	246
1011	242742	246
1012	242988	246
1013	243234	243
1014	243477	246
1015	243723	246
1016	243969	246
1017	244215	246
1018	244461	246
1019	244707	246
1020	244953	260
1021	245213	260
1022	245473	260
1023	245733	260
1024	245993	257
1025	246250	257
1026	246507	260
1027	246767	260
1028	247027	260
1029	247287	260
1030	247547	260
1031	247807	260
1032	248067	260
1033	248327	248
1034	248575	244
1035	248819	224
1036	249043	248
1037	249291	237
1038	249528	264
1039	249792	262
1040	250054	233
1041	250287	254
1042	250541	254
1043	250795	236
1044	251031	236
1045	251267	246
1046	251513	135
1047	251648	277
1048	251925	282
1049	252207	248
1050	252455	222
1051	252677	264
1052	252941	222
1053	253163	222
1054	253385	234
1055	253619	240
1056	253859	223
1057	254082	238
1058	254320	243
1059	254563	243
1060	254806	258
1061	255064	226
1062	255290	218
1063	255508	214
1064	255722	200
1065	255922	207
1066	256129	226
1067	256355	222
1068	256577	229
1069	256806	227
1070	257033	203
1071	257236	205
1072	257441	204
1073	257645	218
1074	257863	179
1075	258042	176
1076	258218	179
1077	258397	174
1078	258571	177
1079	258748	216
1080	258964	187
1081	259151	208
1082	259359	187
1083	259546	228
1084	259774	244
1085	260018	202
1086	260220	198
1087	260418	230
1088	260648	187
1089	260835	192
1090	261027	174
1091	261201	178
1092	261379	176
1093	261555	195
1094	261750	193
1095	261943	264
1096	262207	241
1097	262448	272
1098	262720	237
1099	262957	251
1100	263208	234
1101	263442	230
1102	263672	248
1103	263920	248
1104	264168	250
1105	264418	250
1106	264668	250
1107	264918	250
1108	265168	250
1109	265418	250
1110	265668	257
1111	265925	250
1112	266175	252
1113	266427	252
1114	266679	252
1115	266931	252
1116	267183	252
1117	267435	259
1118	267694	259
1119	267953	266
1120	268219	266
1121	268485	266
1122	268751	266
1123	269017	266
1124	269283	277
1125	269560	273
1126	269833	233
1127	270066	243
1128	270309	255
1129	270564	230
1130	270794	281
1131	271075	271
1132	271346	249
1133	271595	252
1134	271847	257
1135	272104	223
1136	272327	227
1137	272554	244
1138	272798	221
1139	273019	273
1140	273292	151
1141	273443	247
1142	273690	246
1143	273936	262
1144	274198	259
1145	274457	218
1146	274675	235
1147	274910	237
1148	275147	244
1149	275391	244
1150	275635	244
1151	275879	241
1152	276120	244
1153	276364	244
1154	276608	244
1155	276852	244
1156	277096	244
1157	277340	244
1158	277584	244
1159	277828	244
1160	278072	244
1161	278316	244
1162	278560	246
1163	278806	246
1164	279052	246
1165	279298	246
1166	279544	246
1167	279790	243
1168	280033	246
1169	280279	243
1170	280522	246
1171	280768	246
1172	281014	246
1173	281260	246
1174	281506	246
1175	281752	246
1176	281998	260
1177	282258	260
1178	282518	260
1179	282778	260
1180	283038	257
1181	283295	257
1182	283552	260
1183	283812	260
1184	284072	260
1185	284332	260
1186	284592	260
1187	284852	260
1188	285112	260
1189	285372	248
1190	285620	244
1191	285864	224
1192	286088	240
1193	286328	237
1194	286565	264
1195	286829	268
1196	287097	204
1197	287301	254
1198	287555	254
1199	287809	236
1200	288045	236
1201	288281	229
1202	288510	135
1203	288645	142
1204	288787	291
1205	289078	248
1206	289326	222
1207	289548	264
1208	289812	222
1209	290034	222
1210	290256	224
1211	290480	240
1212	290720	244
1213	290964	230
1214	291194	240
1215	291434	237
1216	291671	258
1217	291929	216
1218	292145	218
1219	292363	218
1220	292581	200
1221	292781	251
1222	293032	226
1223	293258	196
1224	293454	202
1225	293656	209
1226	293865	203
1227	294068	207
1228	294275	186
1229	294461	167
1230	294628	181
1231	294809	156
1232	294965	179
1233	295144	174
1234	295318	177
1235	295495	246
1236	295741	161
1237	295902	212
1238	296114	193
1239	296307	219
1240	296526	226
1241	296752	202
1242	296954	186
1243	297140	237
1244	297377	184
1245	297561	178
1246	297739	206
1247	297945	166
1248	298111	226
1249	298337	196
1250	298533	226
1251	298759	264
1252	299023	257
1253	299280	241
1254	299521	237
1255	299758	251
1256	300009	252
1257	300261	234
1258	300495	248
1259	300743	248
1260	300991	250
1261	301241	250
1262	301491	250
1263	301741	250
1264	301991	250
1265	302241	250
1266	302491	257
1267	302748	257
1268	303005	252
1269	303257	252
1270	303509	252
1271	303761	252
1272	304013	252
1273	304265	259
1274	304524	259
1275	304783	266
1276	305049	266
1277	305315	266
1278	305581	266
1279	305847	266
1280	306113	273
1281	306386	273
1282	306659	251
1283	306910	257
1284	307167	254
1285	307421	248
1286	307669	271
1287	307940	271
1288	308211	249
1289	308460	250
1290	308710	273
1291	308983	223
1292	309206	234
1293	309440	242
1294	309682	221
1295	309903	269
1296	310172	151
1297	310323	243
1298	310566	214
1299	310780	240
1300	311020	265
1301	311285	299
1302	311584	235
1303	311819	237
1304	312056	244
1305	312300	244
1306	312544	244
1307	312788	241
1308	313029	244
1309	313273	244
1310	313517	244
1311	313761	244
1312	314005	244
1313	314249	244
1314	314493	244
1315	314737	244
1316	314981	244
1317	315225	244
1318	315469	246
1319	315715	246
1320	315961	246
1321	316207	246
1322	316453	246
1323	316699	243
1324	316942	246
1325	317188	243
1326	317431	243
1327	317674	246
1328	317920	246
1329	318166	246
1330	318412	246
1331	318658	246
1332	318904	260
1333	319164	260
1334	319424	260
1335	319684	260
1336	319944	260
1337	320204	257
1338	320461	260
1339	320721	260
1340	320981	260
1341	321241	260
1342	321501	260
1343	321761	260
1344	322021	260
1345	322281	248
1346	322529	235
1347	322764	224
1348	322988	240
1349	323228	237
1350	323465	268
1351	323733	245
1352	323978	231
1353	324209	254
1354	324463	236
1355	324699	236
1356	324935	236
1357	325171	232
1358	325403	135
1359	325538	243
1360	325781	299
1361	326080	248
1362	326328	222
1363	326550	238
1364	326788	222
1365	327010	222
1366	327232	234
1367	327466	240
1368	327706	239
1369	327945	230
1370	328175	227
1371	328402	247
1372	328649	258
1373	328907	226
1374	329133	218
1375	329351	218
1376	329569	200
1377	329769	246
1378	330015	226
1379	330241	216
1380	330457	202
1381	330659	202
1382	330861	203
1383	331064	205
1384	331269	108
1385	331377	193
1386	331570	181
1387	331751	125
1388	331876	172
1389	332048	186
1390	332234	177
1391	332411	234
1392	332645	184
1393	332829	199
1394	333028	181
1395	333209	203
1396	333412	238
1397	333650	206
1398	333856	182
1399	334038	210
1400	334248	184
1401	334432	166
1402	334598	184
1403	334782	148
1404	334930	210
1405	335140	196
1406	335336	226
1407	335562	282
1408	335844	263
1409	336107	257
1410	336364	239
1411	336603	251
1412	336854	230
1413	337084	252
1414	337336	248
1415	337584	248
1416	337832	250
1417	338082	250
1418	338332	250
1419	338582	250
1420	338832	250
1421	339082	250
1422	339332	257
1423	339589	257
1424	339846	252
1425	340098	252
1426	340350	252
1427	340602	252
1428	340854	252
1429	341106	259
1430	341365	259
1431	341624	266
1432	341890	266
1433	342156	266
1434	342422	266
1435	342688	266
1436	342954	273
1437	343227	273
1438	343500	229
1439	343729	258
1440	343987	254
1441	344241	248
1442	344489	280
1443	344769	271
1444	345040	249
1445	345289	250
1446	345539	275
1447	345814	221
1448	346035	252
1449	346287	242
1450	346529	221
1451	346750	285
1452	347035	151
1453	347186	235
1454	347421	268
1455	347689	260
1456	347949	243
1457	348192	255
1458	348447	235
1459	348682	237
1460	348919	244
1461	349163	244
1462	349407	244
1463	349651	241
1464	349892	244
1465	350136	244
1466	350380	244
1467	350624	244
1468	350868	244
1469	351112	244
1470	351356	244
1471	351600	244
1472	351844	244
1473	352088	244
1474	352332	246
1475	352578	246
1476	352824	246
1477	353070	246
1478	353316	246
1479	353562	243
1480	353805	246
1481	354051	243
1482	354294	243
1483	354537	246
1484	354783	246
1485	355029	246
1486	355275	246
1487	355521	246
1488	355767	257
1489	356024	260
1490	356284	260
1491	356544	260
1492	356804	260
1493	357064	257
1494	357321	260
1495	357581	260
1496	357841	260
1497	358101	260
1498	358361	260
1499	358621	260
1500	358881	260
1501	359141	248
1502	359389	235
1503	359624	224
1504	359848	240
1505	360088	246
1506	360334	268
1507	360602	225
1508	360827	231
1509	361058	254
1510	361312	236
1511	361548	236
1512	361784	236
1513	362020	232
1514	362252	226
1515	362478	228
1516	362706	231
1517	362937	230
1518	363167	222
1519	363389	235
1520	363624	222
1521	363846	222
1522	364068	234
1523	364302	240
1524	364542	242
1525	364784	230
1526	365014	228
1527	365242	231
1528	365473	258
1529	365731	216
1530	365947	248
1531	366195	218
1532	366413	200
1533	366613	248
1534	366861	226
1535	367087	196
1536	367283	202
1537	367485	202
1538	367687	203
1539	367890	210
1540	368100	108
1541	368208	189
1542	368397	211
1543	368608	125
1544	368733	215
1545	368948	186
1546	369134	186
1547	369320	216
1548	369536	204
1549	369740	208
1550	369948	163
1551	370111	207
1552	370318	226
1553	370544	211
1554	370755	193
1555	370948	217
1556	371165	198
1557	371363	162
1558	371525	188
1559	371713	148
1560	371861	214
1561	372075	196
1562	372271	210
1563	372481	282
1564	372763	241
1565	373004	263
1566	373267	239
1567	373506	251
1568	373757	234
1569	373991	230
1570	374221	248
1571	374469	248
1572	374717	250
1573	374967	250
1574	375217	250
1575	375467	250
1576	375717	250
1577	375967	257
1578	376224	257
1579	376481	252
1580	376733	252
1581	376985	252
1582	377237	252
1583	377489	252
1584	377741	252
1585	377993	259
1586	378252	259
1587	378511	266
1588	378777	266
1589	379043	266
1590	379309	266
1591	379575	266
1592	379841	273
1593	380114	273
1594	380387	229
1595	380616	247
1596	380863	254
1597	381117	248
1598	381365	268
1599	381633	271
1600	381904	249
1601	382153	250
1602	382403	229
1603	382632	221
1604	382853	228
1605	383081	242
1606	383323	221
1607	383544	273
1608	383817	151
1609	383968	239
1610	384207	246
1611	384453	266
1612	384719	226
1613	384945	255
1614	385200	235
1615	385435	237
1616	385672	244
1617	385916	244
1618	386160	244
1619	386404	241
1620	386645	244
1621	386889	244
1622	387133	244
1623	387377	244
1624	387621	244
1625	387865	244
1626	388109	244
1627	388353	244
1628	388597	244
1629	388841	244
1630	389085	246
1631	389331	246
1632	389577	246
1633	389823	246
1634	390069	246
1635	390315	243
1636	390558	246
1637	390804	246
1638	391050	243
1639	391293	246
1640	391539	246
1641	391785	246
1642	392031	246
1643	392277	246
1644	392523	257
1645	392780	260
1646	393040	260
1647	393300	260
1648	393560	260
1649	393820	257
1650	394077	260
1651	394337	260
1652	394597	260
1653	394857	260
1654	395117	260
1655	395377	260
1656	395637	260
1657	395897	248
1658	396145	235
1659	396380	224
1660	396604	240
1661	396844	237
1662	397081	268
1663	397349	225
1664	397574	231
1665	397805	254
1666	398059	236
1667	398295	236
1668	398531	236
1669	398767	232
1670	398999	217
1671	399216	281
1672	399497	266
1673	399763	230
1674	399993	222
1675	400215	235
1676	400450	222
1677	400672	222
1678	400894	234
1679	401128	240
1680	401368	242
1681	401610	230
1682	401840	228
1683	402068	246
1684	402314	264
1685	402578	226
1686	402804	252
1687	403056	218
1688	403274	200
1689	403474	248
1690	403722	226
1691	403948	254
1692	404202	202
1693	404404	173
1694	404577	203
1695	404780	214
1696	404994	108
1697	405102	106
1698	405208	211
1699	405419	182
1700	405601	183
1701	405784	186
1702	405970	212
1703	406182	246
1704	406428	216
1705	406644	212
1706	406856	198
1707	407054	218
1708	407272	208
1709	407480	204
1710	407684	179
1711	407863	218
1712	408081	240
1713	408321	188
1714	408509	209
1715	408718	148
1716	408866	247
1717	409113	195
1718	409308	242
1719	409550	282
1720	409832	257
1721	410089	241
1722	410330	237
1723	410567	251
1724	410818	252
1725	411070	234
1726	411304	248
1727	411552	248
1728	411800	250
1729	412050	250
1730	412300	250
1731	412550	250
1732	412800	250
1733	413050	257
1734	413307	257
1735	413564	252
1736	413816	252
1737	414068	252
1738	414320	252
1739	414572	252
1740	414824	252
1741	415076	259
1742	415335	259
1743	415594	266
1744	415860	266
1745	416126	266
1746	416392	266
1747	416658	266
1748	416924	273
1749	417197	273
1750	417470	251
1751	417721	247
1752	417968	248
1753	418216	248
1754	418464	270
1755	418734	271
1756	419005	249
1757	419254	235
1758	419489	238
1759	419727	221
1760	419948	239
1761	420187	242
1762	420429	221
1763	420650	269
1764	420919	228
1765	421147	251
1766	421398	214
1767	421612	244
1768	421856	242
1769	422098	255
1770	422353	235
1771	422588	237
1772	422825	244
1773	423069	244
1774	423313	244
1775	423557	241
1776	423798	244
1777	424042	244
1778	424286	244
1779	424530	244
1780	424774	244
1781	425018	244
1782	425262	244
1783	425506	244
1784	425750	244
1785	425994	244
1786	426238	246
1787	426484	246
1788	426730	246
1789	426976	246
1790	427222	246
1791	427468	243
1792	427711	246
1793	427957	246
1794	428203	243
1795	428446	246
1796	428692	246
1797	428938	246
1798	429184	246
1799	429430	246
1800	429676	260
1801	429936	260
1802	430196	260
1803	430456	260
1804	430716	260
1805	430976	257
1806	431233	260
1807	431493	260
1808	431753	260
1809	432013	260
1810	432273	260
1811	432533	260
1812	432793	260
1813	433053	248
1814	433301	235
1815	433536	224
1816	433760	240
1817	434000	237
1818	434237	268
1819	434505	225
1820	434730	231
1821	434961	254
1822	435215	236
1823	435451	236
1824	435687	236
1825	435923	232
1826	436155	214
1827	436369	281
1828	436650	266
1829	436916	136
1830	437052	222
1831	437274	235
1832	437509	222
1833	437731	222
1834	437953	234
1835	438187	230
1836	438417	242
1837	438659	230
1838	438889	228
1839	439117	235
1840	439352	264
1841	439616	226
1842	439842	256
1843	440098	214
1844	440312	236
1845	440548	248
1846	440796	226
1847	441022	205
1848	441227	202
1849	441429	177
1850	441606	203
1851	441809	207
1852	442016	108
1853	442124	106
1854	442230	179
1855	442409	170
1856	442579	185
1857	442764	186
1858	442950	203
1859	443153	234
1860	443387	215
1861	443602	217
1862	443819	198
1863	444017	206
1864	444223	198
1865	444421	210
1866	444631	181
1867	444812	225
1868	445037	208
1869	445245	186
1870	445431	204
1871	445635	148
1872	445783	235
1873	446018	195
1874	446213	286
1875	446499	282
1876	446781	263
1877	447044	266
1878	447310	236
1879	447546	251
1880	447797	230
1881	448027	252
1882	448279	248
1883	448527	248
1884	448775	250
1885	449025	250
1886	449275	250
1887	449525	250
1888	449775	250
1889	450025	257
1890	450282	257
1891	450539	252
1892	450791	252
1893	451043	252
1894	451295	252
1895	451547	252
1896	451799	252
1897	452051	262
1898	452313	259
1899	452572	266
1900	452838	266
1901	453104	266
1902	453370	266
1903	453636	266
1904	453902	273
1905	454175	273
1906	454448	233
1907	454681	247
1908	454928	233
1909	455161	248
1910	455409	280
1911	455689	289
1912	455978	263
1913	456241	242
1914	456483	238
1915	456721	221
1916	456942	258
1917	457200	244
1918	457444	239
1919	457683	245
1920	457928	225
1921	458153	240
1922	458393	268
1923	458661	260
1924	458921	240
1925	459161	260
1926	459421	235
1927	459656	237
1928	459893	244
1929	460137	244
1930	460381	244
1931	460625	241
1932	460866	244
1933	461110	244
1934	461354	244
1935	461598	244
1936	461842	241
1937	462083	244
1938	462327	244
1939	462571	244
1940	462815	244
1941	463059	244
1942	463303	246
1943	463549	246
1944	463795	246
1945	464041	246
1946	464287	246
1947	464533	243
1948	464776	246
1949	465022	246
1950	465268	243
1951	465511	246
1952	465757	246
1953	466003	246
1954	466249	246
1955	466495	246
1956	466741	260
1957	467001	260
1958	467261	260
1959	467521	260
1960	467781	260
1961	468041	257
1962	468298	257
1963	468555	260
1964	468815	260
1965	469075	260
1966	469335	260
1967	469595	260
1968	469855	260
1969	470115	248
1970	470363	248
1971	470611	224
1972	470835	240
1973	471075	235
1974	471310	268
1975	471578	225
1976	471803	231
1977	472034	254
1978	472288	236
1979	472524	236
1980	472760	236
1981	472996	232
1982	473228	214
1983	473442	281
1984	473723	226
1985	473949	136
1986	474085	222
1987	474307	208
1988	474515	222
1989	474737	222
1990	474959	234
1991	475193	232
1992	475425	242
1993	475667	230
1994	475897	228
1995	476125	219
1996	476344	264
1997	476608	226
1998	476834	256
1999	477090	218
2000	477308	236
2001	477544	248
2002	477792	226
2003	478018	193
2004	478211	202
2005	478413	177
2006	478590	208
2007	478798	205
2008	479003	147
2009	479150	106
2010	479256	179
2011	479435	166
2012	479601	208
2013	479809	192
2014	480001	203
2015	480204	216
2016	480420	206
2017	480626	192
2018	480818	198
2019	481016	202
2020	481218	186
2021	481404	195
2022	481599	194
2023	481793	206
2024	481999	196
2025	482195	228
2026	482423	192
2027	482615	210
2028	482825	231
2029	483056	227
2030	483283	274
2031	483557	282
2032	483839	241
2033	484080	241
2034	484321	236
2035	484557	237
2036	484794	234
2037	485028	230
2038	485258	248
2039	485506	254
2040	485760	250
2041	486010	250
2042	486260	250
2043	486510	250
2044	486760	250
2045	487010	257
2046	487267	257
2047	487524	252
2048	487776	252
2049	488028	252
2050	488280	252
2051	488532	252
2052	488784	252
2053	489036	262
2054	489298	259
2055	489557	266
2056	489823	266
2057	490089	266
2058	490355	266
2059	490621	266
2060	490887	273
2061	491160	273
2062	491433	251
2063	491684	261
2064	491945	237
2065	492182	248
2066	492430	268
2067	492698	289
2068	492987	263
2069	493250	242
2070	493492	256
2071	493748	221
2072	493969	250
2073	494219	242
2074	494461	239
2075	494700	245
2076	494945	225
2077	495170	244
2078	495414	246
2079	495660	266
2080	495926	232
2081	496158	260
2082	496418	235
2083	496653	251
2084	496904	244
2085	497148	244
2086	497392	244
2087	497636	241
2088	497877	244
2089	498121	244
2090	498365	244
2091	498609	244
2092	498853	241
2093	499094	244
2094	499338	244
2095	499582	244
2096	499826	244
2097	500070	244
2098	500314	246
2099	500560	246
2100	500806	246
2101	501052	246
2102	501298	246
2103	501544	243
2104	501787	246
2105	502033	246
2106	502279	243
2107	502522	246
2108	502768	246
2109	503014	246
2110	503260	246
2111	503506	246
2112	503752	260
2113	504012	260
2114	504272	260
2115	504532	260
2116	504792	260
2117	505052	257
2118	505309	257
2119	505566	260
2120	505826	260
2121	506086	260
2122	506346	260
2123	506606	260
2124	506866	260
2125	507126	248
2126	507374	255
2127	507629	224
2128	507853	240
2129	508093	223
2130	508316	268
2131	508584	225
2132	508809	231
2133	509040	254
2134	509294	236
2135	509530	236
2136	509766	236
2137	510002	232
2138	510234	214
2139	510448	281
2140	510729	226
2141	510955	230
2142	511185	222
2143	511407	220
2144	511627	222
2145	511849	222
2146	512071	224
2147	512295	240
2148	512535	239
2149	512774	230
2150	513004	274
2151	513278	247
2152	513525	233
2153	513758	226
2154	513984	260
2155	514244	262
2156	514506	236
2157	514742	249
2158	514991	258
2159	515249	214
2160	515463	202
2161	515665	177
2162	515842	203
2163	516045	210
2164	516255	129
2165	516384	106
2166	516490	181
2167	516671	265
2168	516936	194
2169	517130	208
2170	517338	203
2171	517541	185
2172	517726	199
2173	517925	192
2174	518117	182
2175	518299	240
2176	518539	168
2177	518707	209
2178	518916	182
2179	519098	213
2180	519311	192
2181	519503	216
2182	519719	174
2183	519893	196
2184	520089	226
2185	520315	227
2186	520542	256
2187	520798	303
2188	521101	257
2189	521358	279
2190	521637	236
2191	521873	237
2192	522110	252
2193	522362	234
2194	522596	248
2195	522844	248
2196	523092	250
2197	523342	250
2198	523592	250
2199	523842	250
2200	524092	250
2201	524342	257
2202	524599	257
2203	524856	252
2204	525108	252
2205	525360	252
2206	525612	252
2207	525864	252
2208	526116	252
2209	526368	259
2210	526627	252
2211	526879	266
2212	527145	266
2213	527411	266
2214	527677	266
2215	527943	266
2216	528209	273
2217	528482	273
2218	528755	229
2219	528984	262
2220	529246	249
2221	529495	248
2222	529743	270
2223	530013	289
2224	530302	263
2225	530565	242
2226	530807	256
2227	531063	221
2228	531284	258
2229	531542	242
2230	531784	239
2231	532023	245
2232	532268	225
2233	532493	256
2234	532749	214
2235	532963	244
2236	533207	232
2237	533439	260
2238	533699	235
2239	533934	251
2240	534185	244
2241	534429	244
2242	534673	244
2243	534917	241
2244	535158	244
2245	535402	244
2246	535646	244
2247	535890	244
2248	536134	241
2249	536375	244
2250	536619	244
2251	536863	244
2252	537107	244
2253	537351	244
2254	537595	246
2255	537841	246
2256	538087	246
2257	538333	246
2258	538579	246
2259	538825	243
2260	539068	246
2261	539314	246
2262	539560	246
2263	539806	246
2264	540052	246
2265	540298	246
2266	540544	246
2267	540790	246
2268	541036	260
2269	541296	260
2270	541556	260
2271	541816	260
2272	542076	260
2273	542336	260
2274	542596	257
2275	542853	260
2276	543113	260
2277	543373	260
2278	543633	260
2279	543893	260
2280	544153	260
2281	544413	248
2282	544661	255
2283	544916	224
2284	545140	235
2285	545375	205
2286	545580	268
2287	545848	225
2288	546073	231
2289	546304	254
2290	546558	236
2291	546794	236
2292	547030	236
2293	547266	231
2294	547497	214
2295	547711	281
2296	547992	226
2297	548218	230
2298	548448	222
2299	548670	230
2300	548900	222
2301	549122	222
2302	549344	234
2303	549578	240
2304	549818	239
2305	550057	230
2306	550287	259
2307	550546	247
2308	550793	257
2309	551050	226
2310	551276	256
2311	551532	207
2312	551739	227
2313	551966	245
2314	552211	262
2315	552473	221
2316	552694	202
2317	552896	177
2318	553073	205
2319	553278	205
2320	553483	159
2321	553642	164
2322	553806	181
2323	553987	253
2324	554240	178
2325	554418	184
2326	554602	156
2327	554758	173
2328	554931	217
2329	555148	192
2330	555340	189
2331	555529	228
2332	555757	214
2333	555971	218
2334	556189	178
2335	556367	213
2336	556580	201
2337	556781	212
2338	556993	200
2339	557193	180
2340	557373	214
2341	557587	222
2342	557809	250
2343	558059	294
2344	558353	263
2345	558616	247
2346	558863	236
2347	559099	239
2348	559338	230
2349	559568	252
2350	559820	248
2351	560068	248
2352	560316	250
2353	560566	250
2354	560816	250
2355	561066	250
2356	561316	250
2357	561566	257
2358	561823	257
2359	562080	252
2360	562332	252
2361	562584	252
2362	562836	252
2363	563088	252
2364	563340	252
2365	563592	259
2366	563851	259
2367	564110	266
2368	564376	266
2369	564642	266
2370	564908	266
2371	565174	266
2372	565440	273
2373	565713	273
2374	565986	233
2375	566219	251
2376	566470	230
2377	566700	248
2378	566948	284
2379	567232	273
2380	567505	263
2381	567768	241
2382	568009	256
2383	568265	221
2384	568486	258
2385	568744	244
2386	568988	239
2387	569227	245
2388	569472	225
2389	569697	259
2390	569956	268
2391	570224	259
2392	570483	232
2393	570715	227
2394	570942	235
2395	571177	251
2396	571428	244
2397	571672	244
2398	571916	244
2399	572160	241
2400	572401	244
2401	572645	244
2402	572889	244
2403	573133	244
2404	573377	241
2405	573618	244
2406	573862	244
2407	574106	244
2408	574350	244
2409	574594	244
2410	574838	246
2411	575084	246
2412	575330	246
2413	575576	246
2414	575822	246
2415	576068	243
2416	576311	246
2417	576557	246
2418	576803	246
2419	577049	246
2420	577295	246
2421	577541	246
2422	577787	246
2423	578033	246
2424	578279	260
2425	578539	260
2426	578799	257
2427	579056	260
2428	579316	260
2429	579576	260
2430	579836	257
2431	580093	260
2432	580353	260
2433	580613	260
2434	580873	260
2435	581133	260
2436	581393	260
2437	581653	248
2438	581901	243
2439	582144	224
2440	582368	235
2441	582603	220
2442	582823	268
2443	583091	225
2444	583316	231
2445	583547	254
2446	583801	236
2447	584037	236
2448	584273	236
2449	584509	231
2450	584740	217
2451	584957	281
2452	585238	226
2453	585464	230
2454	585694	222
2455	585916	241
2456	586157	222
2457	586379	222
2458	586601	234
2459	586835	240
2460	587075	239
2461	587314	230
2462	587544	253
2463	587797	247
2464	588044	257
2465	588301	226
2466	588527	248
2467	588775	189
2468	588964	227
2469	589191	243
2470	589434	228
2471	589662	214
2472	589876	202
2473	590078	177
2474	590255	212
2475	590467	205
2476	590672	168
2477	590840	117
2478	590957	219
2479	591176	249
2480	591425	187
2481	591612	207
2482	591819	156
2483	591975	155
2484	592130	217
2485	592347	226
2486	592573	185
2487	592758	224
2488	592982	177
2489	593159	223
2490	593382	151
2491	593533	214
2492	593747	169
2493	593916	221
2494	594137	188
2495	594325	152
2496	594477	210
2497	594687	230
2498	594917	234
2499	595151	294
2500	595445	241
2501	595686	249
2502	595935	236
2503	596171	243
2504	596414	234
2505	596648	230
2506	596878	254
2507	597132	248
2508	597380	250
2509	597630	250
2510	597880	250
2511	598130	250
2512	598380	250
2513	598630	257
2514	598887	257
2515	599144	252
2516	599396	252
2517	599648	252
2518	599900	252
2519	600152	252
2520	600404	252
2521	600656	259
2522	600915	259
2523	601174	266
2524	601440	266
2525	601706	266
2526	601972	266
2527	602238	266
2528	602504	273
2529	602777	273
2530	603050	251
2531	603301	251
2532	603552	230
2533	603782	248
2534	604030	272
2535	604302	273
2536	604575	263
2537	604838	245
2538	605083	256
2539	605339	221
2540	605560	258
2541	605818	261
2542	606079	239
2543	606318	245
2544	606563	225
2545	606788	247
2546	607035	246
2547	607281	265
2548	607546	257
2549	607803	227
2550	608030	235
2551	608265	251
2552	608516	244
2553	608760	244
2554	609004	244
2555	609248	244
2556	609492	244
2557	609736	244
2558	609980	244
2559	610224	244
2560	610468	241
2561	610709	244
2562	610953	244
2563	611197	244
2564	611441	244
2565	611685	244
2566	611929	246
2567	612175	246
2568	612421	246
2569	612667	246
2570	612913	246
2571	613159	243
2572	613402	246
2573	613648	246
2574	613894	246
2575	614140	246
2576	614386	246
2577	614632	246
2578	614878	246
2579	615124	246
2580	615370	260
2581	615630	257
2582	615887	257
2583	616144	260
2584	616404	260
2585	616664	260
2586	616924	257
2587	617181	260
2588	617441	260
2589	617701	260
2590	617961	260
2591	618221	260
2592	618481	260
2593	618741	248
2594	618989	228
2595	619217	224
2596	619441	235
2597	619676	220
2598	619896	268
2599	620164	225
2600	620389	231
2601	620620	254
2602	620874	236
2603	621110	236
2604	621346	236
2605	621582	219
2606	621801	226
2607	622027	281
2608	622308	143
2609	622451	239
2610	622690	222
2611	622912	234
2612	623146	222
2613	623368	222
2614	623590	234
2615	623824	240
2616	624064	239
2617	624303	230
2618	624533	263
2619	624796	235
2620	625031	257
2621	625288	226
2622	625514	248
2623	625762	207
2624	625969	255
2625	626224	242
2626	626466	228
2627	626694	214
2628	626908	202
2629	627110	186
2630	627296	208
2631	627504	214
2632	627718	205
2633	627923	117
2634	628040	219
2635	628259	232
2636	628491	171
2637	628662	193
2638	628855	188
2639	629043	201
2640	629244	217
2641	629461	246
2642	629707	205
2643	629912	221
2644	630133	204
2645	630337	216
2646	630553	147
2647	630700	214
2648	630914	169
2649	631083	209
2650	631292	170
2651	631462	172
2652	631634	222
2653	631856	230
2654	632086	238
2655	632324	294
2656	632618	257
2657	632875	237
2658	633112	236
2659	633348	261
2660	633609	252
2661	633861	234
2662	634095	254
2663	634349	248
2664	634597	250
2665	634847	250
2666	635097	250
2667	635347	250
2668	635597	250
2669	635847	257
2670	636104	257
2671	636361	252
2672	636613	252
2673	636865	252
2674	637117	252
2675	637369	252
2676	637621	259
2677	637880	259
2678	638139	266
2679	638405	266
2680	638671	266
2681	638937	266
2682	639203	266
2683	639469	266
2684	639735	273
2685	640008	273
2686	640281	229
2687	640510	259
2688	640769	230
2689	640999	248
2690	641247	274
2691	641521	273
2692	641794	263
2693	642057	257
2694	642314	257
2695	642571	221
2696	642792	258
2697	643050	247
2698	643297	239
2699	643536	245
2700	643781	228
2701	644009	243
2702	644252	219
2703	644471	243
2704	644714	257
2705	644971	227
2706	645198	235
2707	645433	251
2708	645684	244
2709	645928	244
2710	646172	244
2711	646416	244
2712	646660	244
2713	646904	244
2714	647148	244
2715	647392	244
2716	647636	241
2717	647877	244
2718	648121	244
2719	648365	244
2720	648609	244
2721	648853	244
2722	649097	246
2723	649343	246
2724	649589	246
2725	649835	246
2726	650081	246
2727	650327	243
2728	650570	246
2729	650816	246
2730	651062	246
2731	651308	246
2732	651554	246
2733	651800	246
2734	652046	246
2735	652292	246
2736	652538	260
2737	652798	257
2738	653055	257
2739	653312	260
2740	653572	260
2741	653832	260
2742	654092	257
2743	654349	260
2744	654609	260
2745	654869	260
2746	655129	260
2747	655389	260
2748	655649	260
2749	655909	248
2750	656157	245
2751	656402	224
2752	656626	235
2753	656861	220
2754	657081	268
2755	657349	225
2756	657574	231
2757	657805	254
2758	658059	236
2759	658295	236
2760	658531	236
2761	658767	273
2762	659040	217
2763	659257	281
2764	659538	218
2765	659756	243
2766	659999	222
2767	660221	234
2768	660455	222
2769	660677	222
2770	660899	234
2771	661133	240
2772	661373	239
2773	661612	230
2774	661842	247
2775	662089	265
2776	662354	257
2777	662611	216
2778	662827	239
2779	663066	219
2780	663285	255
2781	663540	240
2782	663780	236
2783	664016	214
2784	664230	193
2785	664423	177
2786	664600	203
2787	664803	205
2788	665008	217
2789	665225	117
2790	665342	219
2791	665561	220
2792	665781	219
2793	666000	177
2794	666177	250
2795	666427	189
2796	666616	227
2797	666843	241
2798	667084	200
2799	667284	182
2800	667466	192
2801	667658	222
2802	667880	145
2803	668025	214
2804	668239	233
2805	668472	205
2806	668677	181
2807	668858	152
2808	669010	210
2809	669220	229
2810	669449	246
2811	669695	294
2812	669989	263
2813	670252	244
2814	670496	236
2815	670732	273
2816	671005	230
2817	671235	234
2818	671469	248
2819	671717	248
2820	671965	250
2821	672215	250
2822	672465	250
2823	672715	250
2824	672965	250
2825	673215	257
2826	673472	257
2827	673729	252
2828	673981	252
2829	674233	252
2830	674485	252
2831	674737	252
2832	674989	259
2833	675248	259
2834	675507	266
2835	675773	266
2836	676039	266
2837	676305	266
2838	676571	266
2839	676837	266
2840	677103	273
2841	677376	273
2842	677649	233
2843	677882	267
2844	678149	230
2845	678379	248
2846	678627	279
2847	678906	273
2848	679179	263
2849	679442	228
2850	679670	257
2851	679927	221
2852	680148	250
2853	680398	245
2854	680643	239
2855	680882	245
2856	681127	225
2857	681352	246
2858	681598	237
2859	681835	259
2860	682094	243
2861	682337	227
2862	682564	235
2863	682799	251
2864	683050	244
2865	683294	244
2866	683538	244
2867	683782	241
2868	684023	244
2869	684267	244
2870	684511	244
2871	684755	244
2872	684999	241
2873	685240	244
2874	685484	244
2875	685728	244
2876	685972	244
2877	686216	244
2878	686460	246
2879	686706	246
2880	686952	246
2881	687198	246
2882	687444	246
2883	687690	243
2884	687933	246
2885	688179	246
2886	688425	246
2887	688671	246
2888	688917	246
2889	689163	246
2890	689409	246
2891	689655	246
2892	689901	260
2893	690161	257
2894	690418	257
2895	690675	260
2896	690935	260
2897	691195	260
2898	691455	260
2899	691715	260
2900	691975	260
2901	692235	260
2902	692495	260
2903	692755	260
2904	693015	260
2905	693275	248
2906	693523	248
2907	693771	224
2908	693995	235
2909	694230	220
2910	694450	268
2911	694718	215
2912	694933	231
2913	695164	254
2914	695418	236
2915	695654	236
2916	695890	236
2917	696126	144
2918	696270	248
2919	696518	281
2920	696799	537
2921	697336	226
2922	697562	222
2923	697784	231
2924	698015	222
2925	698237	222
2926	698459	234
2927	698693	240
2928	698933	239
2929	699172	230
2930	699402	262
2931	699664	257
2932	699921	193
2933	700114	226
2934	700340	248
2935	700588	257
2936	700845	254
2937	701099	254
2938	701353	239
2939	701592	221
2940	701813	193
2941	702006	177
2942	702183	205
2943	702388	205
2944	702593	185
2945	702778	117
2946	702895	206
2947	703101	202
2948	703303	179
2949	703482	197
2950	703679	238
2951	703917	171
2952	704088	218
2953	704306	229
2954	704535	188
2955	704723	180
2956	704903	174
2957	705077	207
2958	705284	151
2959	705435	221
2960	705656	221
2961	705877	227
2962	706104	205
2963	706309	206
2964	706515	206
2965	706721	229
2966	706950	234
2967	707184	232
2968	707416	241
2969	707657	259
2970	707916	236
2971	708152	223
2972	708375	234
2973	708609	230
2974	708839	254
2975	709093	248
2976	709341	250
2977	709591	250
2978	709841	250
2979	710091	250
2980	710341	250
2981	710591	257
2982	710848	257
2983	711105	252
2984	711357	252
2985	711609	252
2986	711861	252
2987	712113	252
2988	712365	259
2989	712624	259
2990	712883	266
2991	713149	266
2992	713415	266
2993	713681	266
2994	713947	266
2995	714213	266
2996	714479	276
2997	714755	273
2998	715028	229
2999	715257	263
3000	715520	230
3001	715750	248
3002	715998	267
3003	716265	273
3004	716538	255
3005	716793	246
3006	717039	257
3007	717296	221
3008	717517	250
3009	717767	261
3010	718028	239
3011	718267	239
3012	718506	225
3013	718731	250
3014	718981	249
3015	719230	265
3016	719495	243
3017	719738	227
3018	719965	235
3019	720200	251
3020	720451	244
3021	720695	244
3022	720939	244
3023	721183	241
3024	721424	244
3025	721668	244
3026	721912	244
3027	722156	244
3028	722400	241
3029	722641	244
3030	722885	244
3031	723129	244
3032	723373	244
3033	723617	244
3034	723861	246
3035	724107	243
3036	724350	246
3037	724596	246
3038	724842	246
3039	725088	243
3040	725331	246
3041	725577	246
3042	725823	246
3043	726069	246
3044	726315	246
3045	726561	246
3046	726807	246
3047	727053	260
3048	727313	260
3049	727573	257
3050	727830	257
3051	728087	260
3052	728347	260
3053	728607	260
3054	728867	260
3055	729127	260
3056	729387	260
3057	729647	260
3058	729907	260
3059	730167	260
3060	730427	279
3061	730706	248
3062	730954	248
3063	731202	224
3064	731426	235
3065	731661	243
3066	731904	268
3067	732172	231
3068	732403	240
3069	732643	254
3070	732897	236
3071	733133	236
3072	733369	236
3073	733605	266
3074	733871	206
3075	734077	235
3076	734312	151
3077	734463	222
3078	734685	222
3079	734907	236
3080	735143	222
3081	735365	222
3082	735587	226
3083	735813	240
3084	736053	239
3085	736292	230
3086	736522	251
3087	736773	215
3088	736988	199
3089	737187	226
3090	737413	248
3091	737661	227
3092	737888	254
3093	738142	254
3094	738396	203
3095	738599	202
3096	738801	218
3097	739019	182
3098	739201	203
3099	739404	205
3100	739609	159
3101	739768	110
3102	739878	231
3103	740109	227
3104	740336	206
3105	740542	181
3106	740723	220
3107	740943	188
3108	741131	217
3109	741348	203
3110	741551	184
3111	741735	189
3112	741924	204
3113	742128	221
3114	742349	147
3115	742496	221
3116	742717	203
3117	742920	215
3118	743135	187
3119	743322	192
3120	743514	228
3121	743742	235
3122	743977	230
3123	744207	232
3124	744439	257
3125	744696	259
3126	744955	236
3127	745191	241
3128	745432	252
3129	745684	252
3130	745936	248
3131	746184	248
3132	746432	250
3133	746682	250
3134	746932	250
3135	747182	250
3136	747432	250
3137	747682	257
3138	747939	257
3139	748196	252
3140	748448	252
3141	748700	252
3142	748952	252
3143	749204	252
3144	749456	259
3145	749715	259
3146	749974	266
3147	750240	266
3148	750506	266
3149	750772	266
3150	751038	266
3151	751304	266
3152	751570	276
3153	751846	273
3154	752119	233
3155	752352	263
3156	752615	230
3157	752845	248
3158	753093	269
3159	753362	273
3160	753635	243
3161	753878	258
3162	754136	257
3163	754393	221
3164	754614	250
3165	754864	247
3166	755111	239
3167	755350	247
3168	755597	225
3169	755822	262
3170	756084	230
3171	756314	243
3172	756557	241
3173	756798	230
3174	757028	235
3175	757263	251
3176	757514	244
3177	757758	244
3178	758002	244
3179	758246	244
3180	758490	244
3181	758734	244
3182	758978	244
3183	759222	244
3184	759466	241
3185	759707	244
3186	759951	244
3187	760195	244
3188	760439	244
3189	760683	244
3190	760927	246
3191	761173	246
3192	761419	246
3193	761665	246
3194	761911	246
3195	762157	243
3196	762400	246
3197	762646	246
3198	762892	246
3199	763138	246
3200	763384	246
3201	763630	246
3202	763876	246
3203	764122	260
3204	764382	260
3205	764642	260
3206	764902	257
3207	765159	260
3208	765419	260
3209	765679	260
3210	765939	260
3211	766199	260
3212	766459	260
3213	766719	260
3214	766979	260
3215	767239	260
3216	767499	278
3217	767777	244
3218	768021	224
3219	768245	224
3220	768469	235
3221	768704	243
3222	768947	268
3223	769215	231
3224	769446	236
3225	769682	254
3226	769936	254
3227	770190	236
3228	770426	236
3229	770662	266
3230	770928	211
3231	771139	251
3232	771390	151
3233	771541	222
3234	771763	222
3235	771985	234
3236	772219	222
3237	772441	222
3238	772663	226
3239	772889	240
3240	773129	239
3241	773368	230
3242	773598	247
3243	773845	215
3244	774060	197
3245	774257	226
3246	774483	248
3247	774731	265
3248	774996	253
3249	775249	242
3250	775491	208
3251	775699	202
3252	775901	228
3253	776129	177
3254	776306	203
3255	776509	205
3256	776714	179
3257	776893	110
3258	777003	231
3259	777234	215
3260	777449	218
3261	777667	211
3262	777878	255
3263	778133	220
3264	778353	227
3265	778580	191
3266	778771	198
3267	778969	200
3268	779169	216
3269	779385	202
3270	779587	145
3271	779732	224
3272	779956	199
3273	780155	211
3274	780366	199
3275	780565	176
3276	780741	199
3277	780940	227
3278	781167	227
3279	781394	232
3280	781626	263
3281	781889	256
3282	782145	236
3283	782381	253
3284	782634	230
3285	782864	246
3286	783110	248
3287	783358	266
3288	783624	250
3289	783874	250
3290	784124	250
3291	784374	250
3292	784624	250
3293	784874	257
3294	785131	257
3295	785388	252
3296	785640	252
3297	785892	252
3298	786144	252
3299	786396	252
3300	786648	259
3301	786907	259
3302	787166	266
3303	787432	266
3304	787698	266
3305	787964	266
3306	788230	266
3307	788496	266
3308	788762	273
3309	789035	266
3310	789301	251
3311	789552	260
3312	789812	230
3313	790042	248
3314	790290	281
3315	790571	273
3316	790844	225
3317	791069	234
3318	791303	257
3319	791560	218
3320	791778	250
3321	792028	245
3322	792273	239
3323	792512	251
3324	792763	225
3325	792988	247
3326	793235	216
3327	793451	259
3328	793710	241
3329	793951	227
3330	794178	235
3331	794413	251
3332	794664	244
3333	794908	244
3334	795152	244
3335	795396	244
3336	795640	244
3337	795884	244
3338	796128	244
3339	796372	244
3340	796616	241
3341	796857	244
3342	797101	244
3343	797345	244
3344	797589	244
3345	797833	244
3346	798077	246
3347	798323	246
3348	798569	246
3349	798815	246
3350	799061	246
3351	799307	243
3352	799550	246
3353	799796	246
3354	800042	246
3355	800288	246
3356	800534	246
3357	800780	246
3358	801026	246
3359	801272	260
3360	801532	260
3361	801792	260
3362	802052	257
3363	802309	260
3364	802569	260
3365	802829	260
3366	803089	260
3367	803349	260
3368	803609	260
3369	803869	260
3370	804129	260
3371	804389	260
3372	804649	276
3373	804925	244
3374	805169	224
3375	805393	224
3376	805617	235
3377	805852	243
3378	806095	268
3379	806363	231
3380	806594	236
3381	806830	254
3382	807084	254
3383	807338	236
3384	807574	236
3385	807810	266
3386	808076	206
3387	808282	282
3388	808564	151
3389	808715	222
3390	808937	222
3391	809159	248
3392	809407	222
3393	809629	222
3394	809851	234
3395	810085	240
3396	810325	239
3397	810564	230
3398	810794	263
3399	811057	215
3400	811272	205
3401	811477	226
3402	811703	248
3403	811951	252
3404	812203	248
3405	812451	254
3406	812705	246
3407	812951	220
3408	813171	240
3409	813411	179
3410	813590	208
3411	813798	205
3412	814003	159
3413	814162	110
3414	814272	231
3415	814503	197
3416	814700	218
3417	814918	234
3418	815152	255
3419	815407	208
3420	815615	232
3421	815847	202
3422	816049	186
3423	816235	209
3424	816444	186
3425	816630	207
3426	816837	151
3427	816988	224
3428	817212	187
3429	817399	256
3430	817655	195
3431	817850	217
3432	818067	227
3433	818294	226
3434	818520	232
3435	818752	241
3436	818993	255
3437	819248	254
3438	819502	223
3439	819725	234
3440	819959	250
3441	820209	248
3442	820457	261
3443	820718	250
3444	820968	250
3445	821218	250
3446	821468	250
3447	821718	250
3448	821968	257
3449	822225	257
3450	822482	252
3451	822734	252
3452	822986	252
3453	823238	252
3454	823490	252
3455	823742	259
3456	824001	259
3457	824260	266
3458	824526	266
3459	824792	266
3460	825058	266
3461	825324	266
3462	825590	266
3463	825856	273
3464	826129	273
3465	826402	251
3466	826653	233
3467	826886	230
3468	827116	248
3469	827364	269
3470	827633	273
3471	827906	255
3472	828161	232
3473	828393	257
3474	828650	236
3475	828886	250
3476	829136	251
3477	829387	239
3478	829626	263
3479	829889	225
3480	830114	263
3481	830377	216
3482	830593	265
3483	830858	251
3484	831109	246
3485	831355	235
3486	831590	251
3487	831841	244
3488	832085	244
3489	832329	244
3490	832573	244
3491	832817	241
3492	833058	244
3493	833302	244
3494	833546	244
3495	833790	241
3496	834031	244
3497	834275	244
3498	834519	244
3499	834763	244
3500	835007	244
3501	835251	246
3502	835497	246
3503	835743	246
3504	835989	246
3505	836235	246
3506	836481	243
3507	836724	246
3508	836970	246
3509	837216	246
3510	837462	246
3511	837708	246
3512	837954	246
3513	838200	246
3514	838446	260
3515	838706	260
3516	838966	260
3517	839226	260
3518	839486	257
3519	839743	260
3520	840003	260
3521	840263	260
3522	840523	260
3523	840783	260
3524	841043	260
3525	841303	260
3526	841563	260
3527	841823	276
3528	842099	244
3529	842343	224
3530	842567	224
3531	842791	235
3532	843026	257
3533	843283	264
3534	843547	221
3535	843768	236
3536	844004	254
3537	844258	254
3538	844512	236
3539	844748	236
3540	844984	266
3541	845250	211
3542	845461	300
3543	845761	151
3544	845912	222
3545	846134	238
3546	846372	248
3547	846620	222
3548	846842	222
3549	847064	234
3550	847298	240
3551	847538	239
3552	847777	266
3553	848043	263
3554	848306	237
3555	848543	209
3556	848752	226
3557	848978	249
3558	849227	249
3559	849476	248
3560	849724	254
3561	849978	246
3562	850224	214
3563	850438	210
3564	850648	186
3565	850834	203
3566	851037	210
3567	851247	181
3568	851428	110
3569	851538	231
3570	851769	250
3571	852019	211
3572	852230	222
3573	852452	255
3574	852707	232
3575	852939	232
3576	853171	202
3577	853373	182
3578	853555	221
3579	853776	214
3580	853990	200
3581	854190	147
3582	854337	220
3583	854557	167
3584	854724	244
3585	854968	211
3586	855179	229
3587	855408	202
3588	855610	214
3589	855824	232
3590	856056	257
3591	856313	259
3592	856572	254
3593	856826	239
3594	857065	252
3595	857317	262
3596	857579	248
3597	857827	265
3598	858092	250
3599	858342	250
3600	858592	250
3601	858842	250
3602	859092	250
3603	859342	257
3604	859599	257
3605	859856	252
3606	860108	252
3607	860360	252
3608	860612	252
3609	860864	252
3610	861116	259
3611	861375	259
3612	861634	266
3613	861900	266
3614	862166	266
3615	862432	266
3616	862698	266
3617	862964	266
3618	863230	273
3619	863503	273
3620	863776	229
3621	864005	233
3622	864238	230
3623	864468	248
3624	864716	271
3625	864987	273
3626	865260	243
3627	865503	222
3628	865725	257
3629	865982	248
3630	866230	250
3631	866480	251
3632	866731	253
3633	866984	260
3634	867244	225
3635	867469	251
3636	867720	216
3637	867936	243
3638	868179	248
3639	868427	246
3640	868673	235
3641	868908	251
3642	869159	244
3643	869403	244
3644	869647	244
3645	869891	244
3646	870135	241
3647	870376	244
3648	870620	244
3649	870864	244
3650	871108	241
3651	871349	244
3652	871593	244
3653	871837	244
3654	872081	244
3655	872325	244
3656	872569	246
3657	872815	246
3658	873061	246
3659	873307	246
3660	873553	246
3661	873799	243
3662	874042	246
3663	874288	246
3664	874534	246
3665	874780	246
3666	875026	246
3667	875272	246
3668	875518	246
3669	875764	260
3670	876024	260
3671	876284	260
3672	876544	260
3673	876804	257
3674	877061	260
3675	877321	260
3676	877581	260
3677	877841	260
3678	878101	260
3679	878361	260
3680	878621	260
3681	878881	260
3682	879141	276
3683	879417	244
3684	879661	224
3685	879885	224
3686	880109	235
3687	880344	257
3688	880601	268
3689	880869	231
3690	881100	236
3691	881336	254
3692	881590	254
3693	881844	236
3694	882080	236
3695	882316	266
3696	882582	232
3697	882814	248
3698	883062	151
3699	883213	222
3700	883435	238
3701	883673	248
3702	883921	222
3703	884143	222
3704	884365	240
3705	884605	230
3706	884835	239
3707	885074	266
3708	885340	263
3709	885603	237
3710	885840	205
3711	886045	226
3712	886271	252
3713	886523	250
3714	886773	248
3715	887021	253
3716	887274	246
3717	887520	214
3718	887734	134
3719	887868	182
3720	888050	203
3721	888253	155
3722	888408	213
3723	888621	163
3724	888784	231
3725	889015	238
3726	889253	181
3727	889434	218
3728	889652	255
3729	889907	200
3730	890107	232
3731	890339	171
3732	890510	198
3733	890708	221
3734	890929	198
3735	891127	206
3736	891333	145
3737	891478	224
3738	891702	244
3739	891946	240
3740	892186	207
3741	892393	191
3742	892584	211
3743	892795	210
3744	893005	232
3745	893237	263
3746	893500	256
3747	893756	251
3748	894007	221
3749	894228	234
3750	894462	246
3751	894708	248
3752	894956	250
3753	895206	250
3754	895456	250
3755	895706	250
3756	895956	250
3757	896206	250
3758	896456	257
3759	896713	257
3760	896970	252
3761	897222	252
3762	897474	252
3763	897726	252
3764	897978	252
3765	898230	259
3766	898489	259
3767	898748	266
3768	899014	266
3769	899280	266
3770	899546	266
3771	899812	266
3772	900078	273
3773	900351	273
3774	900624	269
3775	900893	233
3776	901126	244
3777	901370	230
3778	901600	248
3779	901848	279
3780	902127	244
3781	902371	225
3782	902596	222
3783	902818	257
3784	903075	218
3785	903293	250
3786	903543	251
3787	903794	267
3788	904061	257
3789	904318	229
3790	904547	258
3791	904805	221
3792	905026	259
3793	905285	237
3794	905522	246
3795	905768	235
3796	906003	251
3797	906254	244
3798	906498	244
3799	906742	244
3800	906986	244
3801	907230	241
3802	907471	244
3803	907715	244
3804	907959	244
3805	908203	244
3806	908447	244
3807	908691	244
3808	908935	244
3809	909179	244
3810	909423	244
3811	909667	246
3812	909913	246
3813	910159	246
3814	910405	246
3815	910651	246
3816	910897	243
3817	911140	246
3818	911386	246
3819	911632	246
3820	911878	246
3821	912124	246
3822	912370	246
3823	912616	246
3824	912862	260
3825	913122	260
3826	913382	260
3827	913642	260
3828	913902	257
3829	914159	260
3830	914419	260
3831	914679	260
3832	914939	260
3833	915199	260
3834	915459	260
3835	915719	260
3836	915979	260
3837	916239	277
3838	916516	244
3839	916760	224
3840	916984	224
3841	917208	235
3842	917443	257
3843	917700	268
3844	917968	231
3845	918199	236
3846	918435	254
3847	918689	254
3848	918943	236
3849	919179	236
3850	919415	266
3851	919681	232
3852	919913	248
3853	920161	151
3854	920312	222
3855	920534	238
3856	920772	248
3857	921020	222
3858	921242	222
3859	921464	240
3860	921704	240
3861	921944	239
3862	922183	266
3863	922449	251
3864	922700	206
3865	922906	217
3866	923123	226
3867	923349	245
3868	923594	185
3869	923779	235
3870	924014	275
3871	924289	262
3872	924551	193
3873	924744	134
3874	924878	177
3875	925055	203
3876	925258	155
3877	925413	201
3878	925614	189
3879	925803	231
3880	926034	220
3881	926254	197
3882	926451	206
3883	926657	255
3884	926912	202
3885	927114	232
3886	927346	171
3887	927517	182
3888	927699	221
3889	927920	214
3890	928134	191
3891	928325	212
3892	928537	224
3893	928761	248
3894	929009	217
3895	929226	195
3896	929421	225
3897	929646	211
3898	929857	208
3899	930065	145
3900	930210	241
3901	930451	263
3902	930714	251
3903	930965	298
3904	931263	230
3905	931493	250
3906	931743	248
3907	931991	245
3908	932236	250
3909	932486	250
3910	932736	250
3911	932986	250
3912	933236	250
3913	933486	261
3914	933747	257
3915	934004	252
3916	934256	252
3917	934508	252
3918	934760	252
3919	935012	252
3920	935264	259
3921	935523	259
3922	935782	266
3923	936048	266
3924	936314	266
3925	936580	266
3926	936846	266
3927	937112	273
3928	937385	273
3929	937658	243
3930	937901	251
3931	938152	243
3932	938395	230
3933	938625	248
3934	938873	267
3935	939140	244
3936	939384	250
3937	939634	222
3938	939856	257
3939	940113	236
3940	940349	250
3941	940599	251
3942	940850	263
3943	941113	231
3944	941344	225
3945	941569	242
3946	941811	246
3947	942057	265
3948	942322	234
3949	942556	295
3950	942851	235
3951	943086	251
3952	943337	244
3953	943581	244
3954	943825	244
3955	944069	244
3956	944313	241
3957	944554	244
3958	944798	244
3959	945042	244
3960	945286	244
3961	945530	244
3962	945774	244
3963	946018	244
3964	946262	244
3965	946506	244
3966	946750	246
3967	946996	246
3968	947242	246
3969	947488	246
3970	947734	246
3971	947980	243
3972	948223	246
3973	948469	246
3974	948715	246
3975	948961	246
3976	949207	246
3977	949453	246
3978	949699	246
3979	949945	260
3980	950205	260
3981	950465	260
3982	950725	260
3983	950985	257
3984	951242	260
3985	951502	260
3986	951762	260
3987	952022	260
3988	952282	260
3989	952542	260
3990	952802	260
3991	953062	260
3992	953322	281
3993	953603	244
3994	953847	224
3995	954071	224
3996	954295	235
3997	954530	257
3998	954787	264
3999	955051	231
4000	955282	236
4001	955518	254
4002	955772	254
4003	956026	236
4004	956262	236
4005	956498	220
4006	956718	237
4007	956955	248
4008	957203	151
4009	957354	222
4010	957576	238
4011	957814	248
4012	958062	222
4013	958284	235
4014	958519	240
4015	958759	240
4016	958999	239
4017	959238	266
4018	959504	281
4019	959785	206
4020	959991	209
4021	960200	216
4022	960416	233
4023	960649	185
4024	960834	259
4025	961093	278
4026	961371	265
4027	961636	193
4028	961829	270
4029	962099	179
4030	962278	208
4031	962486	155
4032	962641	271
4033	962912	185
4034	963097	208
4035	963305	211
4036	963516	156
4037	963672	192
4038	963864	255
4039	964119	232
4040	964351	232
4041	964583	165
4042	964748	186
4043	964934	221
4044	965155	198
4045	965353	205
4046	965558	200
4047	965758	224
4048	965982	260
4049	966242	212
4050	966454	191
4051	966645	213
4052	966858	206
4053	967064	252
4054	967316	145
4055	967461	266
4056	967727	251
4057	967978	251
4058	968229	286
4059	968515	252
4060	968767	262
4061	969029	254
4062	969283	249
4063	969532	250
4064	969782	250
4065	970032	250
4066	970282	250
4067	970532	250
4068	970782	257
4069	971039	257
4070	971296	252
4071	971548	252
4072	971800	252
4073	972052	252
4074	972304	252
4075	972556	259
4076	972815	259
4077	973074	266
4078	973340	266
4079	973606	266
4080	973872	266
4081	974138	266
4082	974404	273
4083	974677	273
4084	974950	280
4085	975230	233
4086	975463	229
4087	975692	230
4088	975922	248
4089	976170	269
4090	976439	244
4091	976683	250
4092	976933	222
4093	977155	257
4094	977412	248
4095	977660	258
4096	977918	251
4097	978169	263
4098	978432	231
4099	978663	229
4100	978892	246
4101	979138	225
4102	979363	243
4103	979606	235
4104	979841	295
4105	980136	237
4106	980373	251
4107	980624	244
4108	980868	244
4109	981112	244
4110	981356	244
4111	981600	241
4112	981841	244
4113	982085	244
4114	982329	244
4115	982573	244
4116	982817	244
4117	983061	244
4118	983305	244
4119	983549	244
4120	983793	244
4121	984037	246
4122	984283	246
4123	984529	246
4124	984775	246
4125	985021	246
4126	985267	246
4127	985513	246
4128	985759	246
4129	986005	246
4130	986251	246
4131	986497	246
4132	986743	246
4133	986989	246
4134	987235	260
4135	987495	260
4136	987755	260
4137	988015	260
4138	988275	257
4139	988532	260
4140	988792	260
4141	989052	260
4142	989312	260
4143	989572	260
4144	989832	260
4145	990092	260
4146	990352	260
4147	990612	265
4148	990877	244
4149	991121	224
4150	991345	224
4151	991569	234
4152	991803	257
4153	992060	264
4154	992324	231
4155	992555	236
4156	992791	254
4157	993045	254
4158	993299	236
4159	993535	236
4160	993771	276
4161	994047	237
4162	994284	248
4163	994532	131
4164	994663	222
4165	994885	249
4166	995134	248
4167	995382	222
4168	995604	257
4169	995861	240
4170	996101	240
4171	996341	239
4172	996580	266
4173	996846	247
4174	997093	206
4175	997299	208
4176	997507	226
4177	997733	252
4178	997985	232
4179	998217	266
4180	998483	216
4181	998699	265
4182	998964	193
4183	999157	258
4184	999415	177
4185	999592	203
4186	999795	155
4187	999950	218
4188	1000168	185
4189	1000353	196
4190	1000549	199
4191	1000748	156
4192	1000904	176
4193	1001080	255
4194	1001335	200
4195	1001535	232
4196	1001767	192
4197	1001959	246
4198	1002205	221
4199	1002426	214
4200	1002640	146
4201	1002786	196
4202	1002982	224
4203	1003206	203
4204	1003409	208
4205	1003617	250
4206	1003867	195
4207	1004062	214
4208	1004276	194
4209	1004470	145
4210	1004615	241
4211	1004856	262
4212	1005118	251
4213	1005369	282
4214	1005651	230
4215	1005881	246
4216	1006127	254
4217	1006381	254
4218	1006635	250
4219	1006885	250
4220	1007135	250
4221	1007385	250
4222	1007635	250
4223	1007885	257
4224	1008142	257
4225	1008399	252
4226	1008651	252
4227	1008903	252
4228	1009155	252
4229	1009407	252
4230	1009659	259
4231	1009918	259
4232	1010177	266
4233	1010443	266
4234	1010709	266
4235	1010975	266
4236	1011241	266
4237	1011507	273
4238	1011780	273
4239	1012053	266
4240	1012319	229
4241	1012548	241
4242	1012789	230
4243	1013019	248
4244	1013267	283
4245	1013550	244
4246	1013794	250
4247	1014044	222
4248	1014266	257
4249	1014523	217
4250	1014740	258
4251	1014998	251
4252	1015249	263
4253	1015512	265
4254	1015777	225
4255	1016002	287
4256	1016289	230
4257	1016519	259
4258	1016778	232
4259	1017010	294
4260	1017304	237
4261	1017541	251
4262	1017792	244
4263	1018036	244
4264	1018280	244
4265	1018524	244
4266	1018768	241
4267	1019009	244
4268	1019253	244
4269	1019497	244
4270	1019741	244
4271	1019985	244
4272	1020229	244
4273	1020473	244
4274	1020717	244
4275	1020961	244
4276	1021205	246
4277	1021451	246
4278	1021697	246
4279	1021943	243
4280	1022186	246
4281	1022432	246
4282	1022678	246
4283	1022924	246
4284	1023170	246
4285	1023416	246
4286	1023662	246
4287	1023908	246
4288	1024154	246
4289	1024400	260
4290	1024660	260
4291	1024920	260
4292	1025180	260
4293	1025440	257
4294	1025697	260
4295	1025957	260
4296	1026217	260
4297	1026477	260
4298	1026737	260
4299	1026997	260
4300	1027257	260
4301	1027517	260
4302	1027777	232
4303	1028009	244
4304	1028253	224
4305	1028477	224
4306	1028701	234
4307	1028935	257
4308	1029192	268
4309	1029460	231
4310	1029691	236
4311	1029927	254
4312	1030181	254
4313	1030435	236
4314	1030671	236
4315	1030907	262
4316	1031169	228
4317	1031397	248
4318	1031645	131
4319	1031776	222
4320	1031998	230
4321	1032228	248
4322	1032476	222
4323	1032698	213
4324	1032911	240
4325	1033151	240
4326	1033391	239
4327	1033630	266
4328	1033896	241
4329	1034137	206
4330	1034343	249
4331	1034592	226
4332	1034818	238
4333	1035056	213
4334	1035269	265
4335	1035534	257
4336	1035791	248
4337	1036039	193
4338	1036232	240
4339	1036472	177
4340	1036649	208
4341	1036857	155
4342	1037012	206
4343	1037218	141
4344	1037359	192
4345	1037551	181
4346	1037732	156
4347	1037888	234
4348	1038122	255
4349	1038377	202
4350	1038579	232
4351	1038811	198
4352	1039009	234
4353	1039243	225
4354	1039468	198
4355	1039666	146
4356	1039812	217
4357	1040029	223
4358	1040252	191
4359	1040443	202
4360	1040645	238
4361	1040883	228
4362	1041111	214
4363	1041325	136
4364	1041461	145
4365	1041606	257
4366	1041863	263
4367	1042126	251
4368	1042377	252
4369	1042629	234
4370	1042863	250
4371	1043113	248
4372	1043361	249
4373	1043610	250
4374	1043860	250
4375	1044110	250
4376	1044360	250
4377	1044610	250
4378	1044860	257
4379	1045117	257
4380	1045374	252
4381	1045626	252
4382	1045878	252
4383	1046130	252
4384	1046382	252
4385	1046634	259
4386	1046893	259
4387	1047152	266
4388	1047418	266
4389	1047684	266
4390	1047950	266
4391	1048216	266
4392	1048482	273
4393	1048755	273
4394	1049028	240
4395	1049268	251
4396	1049519	249
4397	1049768	230
4398	1049998	248
4399	1050246	271
4400	1050517	126
4401	1050643	250
4402	1050893	222
4403	1051115	257
4404	1051372	217
4405	1051589	258
4406	1051847	251
4407	1052098	223
4408	1052321	261
4409	1052582	225
4410	1052807	291
4411	1053098	219
4412	1053317	265
4413	1053582	224
4414	1053806	292
4415	1054098	237
4416	1054335	251
4417	1054586	244
4418	1054830	244
4419	1055074	244
4420	1055318	244
4421	1055562	241
4422	1055803	244
4423	1056047	244
4424	1056291	244
4425	1056535	244
4426	1056779	244
4427	1057023	244
4428	1057267	244
4429	1057511	244
4430	1057755	244
4431	1057999	246
4432	1058245	246
4433	1058491	243
4434	1058734	243
4435	1058977	246
4436	1059223	243
4437	1059466	246
4438	1059712	246
4439	1059958	246
4440	1060204	246
4441	1060450	246
4442	1060696	246
4443	1060942	246
4444	1061188	260
4445	1061448	260
4446	1061708	260
4447	1061968	260
4448	1062228	257
4449	1062485	260
4450	1062745	260
4451	1063005	260
4452	1063265	260
4453	1063525	260
4454	1063785	260
4455	1064045	260
4456	1064305	260
4457	1064565	225
4458	1064790	244
4459	1065034	224
4460	1065258	224
4461	1065482	234
4462	1065716	257
4463	1065973	259
4464	1066232	231
4465	1066463	236
4466	1066699	254
4467	1066953	254
4468	1067207	236
4469	1067443	236
4470	1067679	251
4471	1067930	228
4472	1068158	248
4473	1068406	131
4474	1068537	222
4475	1068759	230
4476	1068989	248
4477	1069237	222
4478	1069459	254
4479	1069713	240
4480	1069953	237
4481	1070190	239
4482	1070429	266
4483	1070695	251
4484	1070946	234
4485	1071180	226
4486	1071406	226
4487	1071632	214
4488	1071846	202
4489	1072048	266
4490	1072314	257
4491	1072571	245
4492	1072816	193
4493	1073009	136
4494	1073145	182
4495	1073327	203
4496	1073530	393
4497	1073923	231
4498	1074154	167
4499	1074321	221
4500	1074542	212
4501	1074754	156
4502	1074910	123
4503	1075033	255
4504	1075288	252
4505	1075540	232
4506	1075772	198
4507	1075970	230
4508	1076200	209
4509	1076409	223
4510	1076632	149
4511	1076781	217
4512	1076998	216
4513	1077214	187
4514	1077401	214
4515	1077615	234
4516	1077849	216
4517	1078065	213
4518	1078278	136
4519	1078414	145
4520	1078559	263
4521	1078822	260
4522	1079082	251
4523	1079333	230
4524	1079563	252
4525	1079815	262
4526	1080077	248
4527	1080325	262
4528	1080587	250
4529	1080837	250
4530	1081087	250
4531	1081337	250
4532	1081587	250
4533	1081837	257
4534	1082094	257
4535	1082351	252
4536	1082603	252
4537	1082855	252
4538	1083107	252
4539	1083359	252
4540	1083611	259
4541	1083870	259
4542	1084129	266
4543	1084395	266
4544	1084661	266
4545	1084927	266
4546	1085193	266
4547	1085459	273
4548	1085732	273
4549	1086005	277
4550	1086282	233
4551	1086515	245
4552	1086760	230
4553	1086990	248
4554	1087238	273
4555	1087511	126
4556	1087637	250
4557	1087887	222
4558	1088109	223
4559	1088332	217
4560	1088549	234
4561	1088783	251
4562	1089034	237
4563	1089271	253
4564	1089524	225
4565	1089749	303
4566	1090052	259
4567	1090311	243
4568	1090554	225
4569	1090779	292
4570	1091071	237
4571	1091308	251
4572	1091559	244
4573	1091803	244
4574	1092047	241
4575	1092288	244
4576	1092532	241
4577	1092773	244
4578	1093017	244
4579	1093261	244
4580	1093505	244
4581	1093749	244
4582	1093993	244
4583	1094237	244
4584	1094481	244
4585	1094725	244
4586	1094969	246
4587	1095215	246
4588	1095461	243
4589	1095704	243
4590	1095947	246
4591	1096193	243
4592	1096436	246
4593	1096682	246
4594	1096928	246
4595	1097174	246
4596	1097420	246
4597	1097666	246
4598	1097912	246
4599	1098158	260
4600	1098418	260
4601	1098678	260
4602	1098938	260
4603	1099198	257
4604	1099455	260
4605	1099715	260
4606	1099975	260
4607	1100235	260
4608	1100495	260
4609	1100755	260
4610	1101015	260
4611	1101275	260
4612	1101535	223
4613	1101758	244
4614	1102002	224
4615	1102226	224
4616	1102450	234
4617	1102684	257
4618	1102941	265
4619	1103206	233
4620	1103439	236
4621	1103675	254
4622	1103929	254
4623	1104183	236
4624	1104419	236
4625	1104655	258
4626	1104913	233
4627	1105146	248
4628	1105394	131
4629	1105525	222
4630	1105747	230
4631	1105977	248
4632	1106225	222
4633	1106447	230
4634	1106677	240
4635	1106917	234
4636	1107151	239
4637	1107390	284
4638	1107674	235
4639	1107909	252
4640	1108161	226
4641	1108387	216
4642	1108603	214
4643	1108817	202
4644	1109019	266
4645	1109285	257
4646	1109542	245
4647	1109787	193
4648	1109980	156
4649	1110136	177
4650	1110313	210
4651	1110523	150
4652	1110673	215
4653	1110888	172
4654	1111060	191
4655	1111251	174
4656	1111425	156
4657	1111581	123
4658	1111704	255
4659	1111959	252
4660	1112211	232
4661	1112443	203
4662	1112646	201
4663	1112847	184
4664	1113031	223
4665	1113254	149
4666	1113403	217
4667	1113620	195
4668	1113815	203
4669	1114018	200
4670	1114218	194
4671	1114412	198
4672	1114610	213
4673	1114823	136
4674	1114959	145
4675	1115104	241
4676	1115345	268
4677	1115613	251
4678	1115864	234
4679	1116098	230
4680	1116328	248
4681	1116576	248
4682	1116824	270
4683	1117094	250
4684	1117344	250
4685	1117594	250
4686	1117844	250
4687	1118094	250
4688	1118344	257
4689	1118601	257
4690	1118858	252
4691	1119110	252
4692	1119362	252
4693	1119614	252
4694	1119866	252
4695	1120118	259
4696	1120377	259
4697	1120636	266
4698	1120902	266
4699	1121168	266
4700	1121434	266
4701	1121700	266
4702	1121966	273
4703	1122239	273
4704	1122512	252
4705	1122764	229
4706	1122993	245
4707	1123238	230
4708	1123468	248
4709	1123716	264
4710	1123980	247
4711	1124227	250
4712	1124477	222
4713	1124699	223
4714	1124922	217
4715	1125139	233
4716	1125372	251
4717	1125623	233
4718	1125856	273
4719	1126129	225
4720	1126354	253
4721	1126607	265
4722	1126872	259
4723	1127131	227
4724	1127358	292
4725	1127650	237
4726	1127887	251
4727	1128138	244
4728	1128382	244
4729	1128626	241
4730	1128867	244
4731	1129111	241
4732	1129352	244
4733	1129596	244
4734	1129840	244
4735	1130084	244
4736	1130328	244
4737	1130572	244
4738	1130816	244
4739	1131060	244
4740	1131304	246
4741	1131550	246
4742	1131796	246
4743	1132042	243
4744	1132285	243
4745	1132528	246
4746	1132774	246
4747	1133020	246
4748	1133266	246
4749	1133512	246
4750	1133758	246
4751	1134004	246
4752	1134250	246
4753	1134496	246
4754	1134742	260
4755	1135002	260
4756	1135262	260
4757	1135522	260
4758	1135782	257
4759	1136039	260
4760	1136299	260
4761	1136559	260
4762	1136819	260
4763	1137079	260
4764	1137339	260
4765	1137599	260
4766	1137859	260
4767	1138119	232
4768	1138351	244
4769	1138595	224
4770	1138819	224
4771	1139043	234
4772	1139277	257
4773	1139534	268
4774	1139802	233
4775	1140035	236
4776	1140271	254
4777	1140525	254
4778	1140779	236
4779	1141015	236
4780	1141251	252
4781	1141503	266
4782	1141769	248
4783	1142017	230
4784	1142247	222
4785	1142469	230
4786	1142699	248
4787	1142947	222
4788	1143169	234
4789	1143403	240
4790	1143643	264
4791	1143907	239
4792	1144146	284
4793	1144430	250
4794	1144680	258
4795	1144938	266
4796	1145204	210
4797	1145414	243
4798	1145657	202
4799	1145859	250
4800	1146109	257
4801	1146366	248
4802	1146614	193
4803	1146807	134
4804	1146941	177
4805	1147118	205
4806	1147323	150
4807	1147473	165
4808	1147638	133
4809	1147771	209
4810	1147980	170
4811	1148150	156
4812	1148306	123
4813	1148429	255
4814	1148684	252
4815	1148936	232
4816	1149168	187
4817	1149355	203
4818	1149558	127
4819	1149685	198
4820	1149883	146
4821	1150029	217
4822	1150246	195
4823	1150441	191
4824	1150632	184
4825	1150816	191
4826	1151007	172
4827	1151179	219
4828	1151398	267
4829	1151665	145
4830	1151810	257
4831	1152067	263
4832	1152330	251
4833	1152581	252
4834	1152833	234
4835	1153067	248
4836	1153315	254
4837	1153569	270
4838	1153839	250
4839	1154089	250
4840	1154339	250
4841	1154589	250
4842	1154839	250
4843	1155089	257
4844	1155346	257
4845	1155603	252
4846	1155855	252
4847	1156107	252
4848	1156359	252
4849	1156611	252
4850	1156863	259
4851	1157122	259
4852	1157381	266
4853	1157647	266
4854	1157913	266
4855	1158179	266
4856	1158445	266
4857	1158711	273
4858	1158984	273
4859	1159257	230
4860	1159487	229
4861	1159716	242
4862	1159958	230
4863	1160188	248
4864	1160436	252
4865	1160688	247
4866	1160935	250
4867	1161185	222
4868	1161407	223
4869	1161630	217
4870	1161847	283
4871	1162130	251
4872	1162381	233
4873	1162614	273
4874	1162887	228
4875	1163115	237
4876	1163352	243
4877	1163595	265
4878	1163860	224
4879	1164084	292
4880	1164376	237
4881	1164613	251
4882	1164864	244
4883	1165108	244
4884	1165352	241
4885	1165593	244
4886	1165837	241
4887	1166078	244
4888	1166322	241
4889	1166563	244
4890	1166807	244
4891	1167051	244
4892	1167295	244
4893	1167539	244
4894	1167783	244
4895	1168027	246
4896	1168273	246
4897	1168519	246
4898	1168765	243
4899	1169008	243
4900	1169251	246
4901	1169497	246
4902	1169743	246
4903	1169989	246
4904	1170235	246
4905	1170481	246
4906	1170727	246
4907	1170973	246
4908	1171219	246
4909	1171465	260
4910	1171725	260
4911	1171985	260
4912	1172245	260
4913	1172505	257
4914	1172762	260
4915	1173022	260
4916	1173282	260
4917	1173542	260
4918	1173802	260
4919	1174062	260
4920	1174322	260
4921	1174582	260
4922	1174842	232
4923	1175074	244
4924	1175318	224
4925	1175542	224
4926	1175766	234
4927	1176000	257
4928	1176257	264
4929	1176521	233
4930	1176754	254
4931	1177008	254
4932	1177262	246
4933	1177508	236
4934	1177744	257
4935	1178001	226
4936	1178227	266
4937	1178493	248
4938	1178741	230
4939	1178971	222
4940	1179193	249
4941	1179442	248
4942	1179690	222
4943	1179912	246
4944	1180158	232
4945	1180390	264
4946	1180654	236
4947	1180890	284
4948	1181174	239
4949	1181413	258
4950	1181671	217
4951	1181888	210
4952	1182098	230
4953	1182328	202
4954	1182530	250
4955	1182780	257
4956	1183037	245
4957	1183282	202
4958	1183484	160
4959	1183644	177
4960	1183821	210
4961	1184031	150
4962	1184181	183
4963	1184364	189
4964	1184553	231
4965	1184784	215
4966	1184999	156
4967	1185155	123
4968	1185278	255
4969	1185533	252
4970	1185785	232
4971	1186017	203
4972	1186220	229
4973	1186449	127
4974	1186576	251
4975	1186827	146
4976	1186973	207
4977	1187180	197
4978	1187377	187
4979	1187564	210
4980	1187774	178
```
