## Supplementary material for "Deep-mining of vertebrate genomes reveals an unexpected diversity of endogenous viral elements": Nairoviridae_rep.index

```
11	0	89
12	89	165
102	254	109
110	363	507
118	870	253
119	1123	93
133	1216	102
134	1318	142
135	1460	203
136	1663	4038
140	5701	192
143	5893	215
144	6108	147
147	6255	1365
148	7620	177
151	7797	111
153	7908	493
158	8401	217
266	8618	87
295	8705	499
296	9204	147
299	9351	216
300	9567	129
301	9696	59
302	9755	4813
309	14568	105
311	14673	1358
312	16031	500
429	16531	148
439	16679	146
450	16825	485
452	17310	186
454	17496	170
456	17666	897
457	18563	484
465	19047	119
467	19166	504
470	19670	897
589	20567	57
596	20624	175
605	20799	4353
606	25152	3938
608	29090	329
612	29419	233
616	29652	1382
617	31034	1373
618	32407	4405
621	36812	281
622	37093	1438
628	38531	287
726	38818	99
751	38917	300
758	39217	105
760	39322	443
764	39765	198
765	39963	1439
771	41402	533
774	41935	1414
777	43349	3982
780	47331	1402
782	48733	366
889	49099	163
916	49262	3756
917	53018	1390
918	54408	1343
919	55751	496
920	56247	90
925	56337	119
928	56456	3890
929	60346	86
930	60432	584
1069	61016	1553
1073	62569	475
1076	63044	657
1084	63701	1310
1086	65011	3936
1087	68947	480
1091	69427	3940
1094	73367	129
1141	73496	1702
1204	75198	1112
1231	76310	3983
1232	80293	714
1234	81007	657
1238	81664	3891
1242	85555	1116
1243	86671	936
1250	87607	498
1354	88105	371
1384	88476	484
1385	88960	1423
1389	90383	3974
1391	94357	1412
1394	95769	1296
1398	97065	487
1401	97552	1363
1404	98915	483
1406	99398	290
1446	99688	217
1515	99905	77
1530	99982	354
1543	100336	205
1550	100541	661
1557	101202	485
1562	101687	1222
1650	102909	147
1672	103056	248
1697	103304	180
1702	103484	512
1706	103996	76
1709	104072	259
1711	104331	214
1714	104545	3513
1718	108058	4017
1758	112075	74
1828	112149	205
1844	112354	167
1855	112521	1361
1856	113882	487
1862	114369	69
1863	114438	1540
1867	115978	535
1868	116513	3964
1869	120477	82
1872	120559	1386
1911	121945	226
1914	122171	90
1920	122261	96
1970	122357	389
1985	122746	189
2018	122935	63
2026	122998	1390
2070	124388	93
2164	124481	632
2173	125113	207
2174	125320	114
2177	125434	1357
2183	126791	1397
2189	128188	349
2226	128537	187
2293	128724	70
2308	128794	143
2327	128937	1484
2329	130421	165
2330	130586	1362
2333	131948	268
2336	132216	3908
2338	136124	3957
2339	140081	518
2345	140599	248
2382	140847	168
2437	141015	175
2477	141190	491
2478	141681	136
2482	141817	1551
2486	143368	4063
2501	147431	209
2535	147640	59
2538	147699	44
2608	147743	79
2624	147822	102
2632	147924	1404
2634	149328	347
2642	149675	495
2643	150170	149
2644	150319	3958
2652	154277	3953
2788	158230	3927
2790	162157	351
2795	162508	1459
2800	163967	1448
2802	165415	505
2810	165920	4012
2918	169932	281
2944	170213	507
2951	170720	487
2954	171207	1361
2955	172568	502
2956	173070	493
2962	173563	1416
2966	174979	1667
3102	176646	130
3104	176776	1656
3110	178432	492
3111	178924	276
3113	179200	3953
3122	183153	497
3168	183650	82
3217	183732	69
3258	183801	116
3267	183917	1359
3269	185276	234
3276	185510	481
3277	185991	433
3408	186424	3950
3414	190374	160
3417	190534	3990
3422	194524	1378
3423	195902	1270
3437	197172	157
3542	197329	335
3555	197664	3945
3569	201609	185
3572	201794	1646
3578	203440	308
3579	203748	4881
3581	208629	1365
3713	209994	322
3724	210316	119
3729	210435	1630
3733	212065	654
3734	212719	624
3739	213343	495
3740	213838	3969
3866	217807	151
3873	217958	178
3879	218136	121
3893	218257	1346
3895	219603	1344
3935	220947	65
3943	221012	199
3992	221211	253
4032	221464	1627
4037	223091	1661
4041	224752	552
4043	225304	334
4045	225638	489
4046	226127	1352
4048	227479	3974
4049	231453	150
4050	231603	492
4084	232095	495
4160	232590	375
4175	232965	74
4179	233039	147
4183	233186	1414
4187	234600	4292
4196	238892	419
4201	239311	492
4205	239803	3921
4334	243724	104
4338	243828	501
4342	244329	1201
4353	245530	2503
4355	248033	549
4356	248582	270
4361	248852	3969
4363	252821	593
4408	253414	1245
4472	254659	146
4478	254805	87
4493	254892	657
4500	255549	149
4502	255698	180
4504	255878	135
4506	256013	482
4508	256495	490
4509	256985	3166
4515	260151	656
4516	260807	1446
4555	262253	270
4651	262523	172
4659	262695	262
4664	262957	1127
4669	264084	1283
4670	265367	4031
4671	269398	500
4807	269898	489
4814	270387	103
4815	270490	129
4817	270619	2049
4820	272668	4538
4824	277206	675
4825	277881	1091
4862	278972	113
4870	279085	178
4879	279263	205
4952	279468	139
4962	279607	1911
4965	281518	428
4969	281946	264
4974	282210	3959
4980	286169	508
```
