## Supplementary material for "Deep-mining of vertebrate genomes reveals an unexpected diversity of endogenous viral elements": input_step_redundancy

```
XSym
0083
97283ced745477e736eed7d3cca564e6
/Users/user/Desktop/Postdoc/Queries/Orthornavirae/Nanghoshaviridae/Nanghoshaviridae
                                                                                                                                                                                                                                                                                                                                                                                                                                                                                                                                                                                                                                                                                                                                                                                                                                                                                                                                                                            
```
