## Supplementary material for "Deep-mining of vertebrate genomes reveals an unexpected diversity of endogenous viral elements": input_step_redundancy.lookup

```
XSym
0090
c0fe7aa833c4ab89e5be1e795c018bc0
/Users/user/Desktop/Postdoc/Queries/Orthornavirae/Nanghoshaviridae/Nanghoshaviridae.lookup
                                                                                                                                                                                                                                                                                                                                                                                                                                                                                                                                                                                                                                                                                                                                                                                                                                                                                                                                                                     
```
