## Supplementary material for "Deep-mining of vertebrate genomes reveals an unexpected diversity of endogenous viral elements": input_step_redundancy.source

```
XSym
0090
f8a83eba1b6199e2284ef73d2e704eb8
/Users/user/Desktop/Postdoc/Queries/Orthornavirae/Nanghoshaviridae/Nanghoshaviridae.source
                                                                                                                                                                                                                                                                                                                                                                                                                                                                                                                                                                                                                                                                                                                                                                                                                                                                                                                                                                     
```
