## Supplementary material for "Deep-mining of vertebrate genomes reveals an unexpected diversity of endogenous viral elements": input_step_redundancy_h.dbtype

```
XSym
0092
9fb84ab21152a68d3f2c19bfa5a92776
/Users/user/Desktop/Postdoc/Queries/Orthornavirae/Nanghoshaviridae/Nanghoshaviridae_h.dbtype
                                                                                                                                                                                                                                                                                                                                                                                                                                                                                                                                                                                                                                                                                                                                                                                                                                                                                                                                                                   
```
