## Supplementary material for "Deep-mining of vertebrate genomes reveals an unexpected diversity of endogenous viral elements": input_step_redundancy_h.index

```
XSym
0091
f1b2cc93dd63212bd011991383a96e41
/Users/user/Desktop/Postdoc/Queries/Orthornavirae/Nanghoshaviridae/Nanghoshaviridae_h.index
                                                                                                                                                                                                                                                                                                                                                                                                                                                                                                                                                                                                                                                                                                                                                                                                                                                                                                                                                                    
```
