## Supplementary material for "Deep-mining of vertebrate genomes reveals an unexpected diversity of endogenous viral elements": pref_filter1

```
XSym
0125
6d5e5f3b30742d582d631cebebd1d8f3
/Users/user/Desktop/Postdoc/Queries/Orthornavirae/Nanghoshaviridae/clust/13540729084863777/linclust/11944760272016164430/pref
                                                                                                                                                                                                                                                                                                                                                                                                                                                                                                                                                                                                                                                                                                                                                                                                                                                                                                                                  
```
