## Supplementary material for "Deep-mining of vertebrate genomes reveals an unexpected diversity of endogenous viral elements": Nanghoshaviridae.lookup

```
0	YP_009755867.1	0
1	YP_009755868.1	0
2	YP_009755869.1	0
3	YP_009755870.1	0
4	YP_009755871.1	0
```
