## Supplementary material for "Deep-mining of vertebrate genomes reveals an unexpected diversity of endogenous viral elements": input_step_redundancy

```
XSym
0079
67d974e793d72a2c5867a950c01f1f63
/Users/user/Desktop/Postdoc/Queries/Orthornavirae/Nanhypoviridae/Nanhypoviridae
                                                                                                                                                                                                                                                                                                                                                                                                                                                                                                                                                                                                                                                                                                                                                                                                                                                                                                                                                                                
```
