## Supplementary material for "Deep-mining of vertebrate genomes reveals an unexpected diversity of endogenous viral elements": input_step_redundancy.lookup

```
XSym
0086
76662c1e29e6ff613e6b0b183cda6c73
/Users/user/Desktop/Postdoc/Queries/Orthornavirae/Nanhypoviridae/Nanhypoviridae.lookup
                                                                                                                                                                                                                                                                                                                                                                                                                                                                                                                                                                                                                                                                                                                                                                                                                                                                                                                                                                         
```
