## Supplementary material for "Deep-mining of vertebrate genomes reveals an unexpected diversity of endogenous viral elements": input_step_redundancy.source

```
XSym
0086
68cbf7ddd5442270a41eade422b8e334
/Users/user/Desktop/Postdoc/Queries/Orthornavirae/Nanhypoviridae/Nanhypoviridae.source
                                                                                                                                                                                                                                                                                                                                                                                                                                                                                                                                                                                                                                                                                                                                                                                                                                                                                                                                                                         
```
