## Supplementary material for "Deep-mining of vertebrate genomes reveals an unexpected diversity of endogenous viral elements": input_step_redundancy_h.dbtype

```
XSym
0088
64fdeafcc7abb14e285d5f19e9c2e11c
/Users/user/Desktop/Postdoc/Queries/Orthornavirae/Nanhypoviridae/Nanhypoviridae_h.dbtype
                                                                                                                                                                                                                                                                                                                                                                                                                                                                                                                                                                                                                                                                                                                                                                                                                                                                                                                                                                       
```
