## Supplementary material for "Deep-mining of vertebrate genomes reveals an unexpected diversity of endogenous viral elements": input_step_redundancy_h.index

```
XSym
0087
d473d3516a3cfe07653a5ca95eb3ed82
/Users/user/Desktop/Postdoc/Queries/Orthornavirae/Nanhypoviridae/Nanhypoviridae_h.index
                                                                                                                                                                                                                                                                                                                                                                                                                                                                                                                                                                                                                                                                                                                                                                                                                                                                                                                                                                        
```
