## Supplementary material for "Deep-mining of vertebrate genomes reveals an unexpected diversity of endogenous viral elements": pref_filter1

```
XSym
0126
7b6790863741ab45d4dbfc3b804ff439
/Users/user/Desktop/Postdoc/Queries/Orthornavirae/Nanhypoviridae/clust/17209692997735911362/linclust/14561649129632126657/pref
                                                                                                                                                                                                                                                                                                                                                                                                                                                                                                                                                                                                                                                                                                                                                                                                                                                                                                                                 
```
