## Supplementary material for "Deep-mining of vertebrate genomes reveals an unexpected diversity of endogenous viral elements": Nanhypoviridae.lookup

```
0	YP_009755851.1	0
1	YP_009755852.1	0
2	YP_009755853.1	0
3	YP_009755854.1	0
4	YP_009755855.1	0
```
