## Supplementary material for "Deep-mining of vertebrate genomes reveals an unexpected diversity of endogenous viral elements": aln_step0.index

```
0	3933	43
1	1360	47
2	3976	43
6	4019	43
7	0	43
8	43	43
10	1132	44
11	1176	48
13	4062	44
15	4106	44
17	86	44
19	130	48
20	1407	44
21	1451	44
22	1224	44
24	1268	44
25	1495	44
26	1539	44
27	4150	44
28	4194	44
29	178	44
30	904	44
31	1583	44
32	1627	44
34	1312	48
35	2533	44
36	948	48
38	996	44
39	1671	48
40	1719	48
42	4238	44
43	4282	48
44	1040	44
45	1084	48
46	2577	44
47	2621	89
48	1767	44
49	672	44
50	4330	46
51	4376	44
52	2309	44
53	2353	44
54	716	48
56	764	48
57	2397	44
58	2441	48
60	2039	90
61	2129	44
62	812	44
63	856	48
66	2489	44
67	3209	44
69	2173	44
70	2217	48
71	2710	44
72	2754	44
74	3253	44
75	3297	44
76	3341	48
77	3389	44
78	1811	44
80	1855	48
81	451	44
85	495	44
87	2265	44
88	4420	44
89	3433	44
90	3477	44
91	1903	44
92	1947	44
93	539	44
94	583	44
96	3521	90
97	3611	44
98	1991	48
99	2798	48
101	627	45
103	3704	45
104	3655	49
105	222	45
106	4464	45
108	4509	49
110	2846	89
111	2935	45
112	4558	49
113	4607	45
114	267	45
115	312	45
118	3749	45
119	3794	90
122	2980	45
123	3025	90
124	3115	49
125	3164	45
126	357	49
127	406	45
128	3884	49
```
