## Supplementary material for "Deep-mining of vertebrate genomes reveals an unexpected diversity of endogenous viral elements": clu_redundancy.index

```
0	0	3
1	3	3
2	6	3
6	9	14
7	23	11
8	34	3
10	37	11
11	48	4
13	52	4
15	56	4
17	60	4
19	64	4
20	68	7
21	75	4
22	79	4
24	83	7
25	90	4
26	94	4
27	98	4
28	102	4
29	106	6
30	112	4
31	116	4
32	120	4
34	124	4
35	128	4
36	132	4
38	136	4
39	140	4
40	144	4
42	148	4
43	152	4
44	156	4
45	160	11
46	171	4
47	175	7
48	182	4
49	186	6
50	192	4
51	196	10
52	206	4
53	210	4
54	214	4
56	218	4
57	222	4
58	226	4
60	230	7
61	237	4
62	241	7
63	248	4
66	252	4
67	256	4
69	260	7
70	267	4
71	271	4
72	275	4
74	279	4
75	283	4
76	287	4
77	291	4
78	295	4
80	299	4
81	303	4
85	307	4
87	311	4
88	315	7
89	322	4
90	326	4
91	330	4
92	334	7
93	341	4
94	345	4
96	349	7
97	356	4
98	360	4
99	364	4
101	368	5
103	373	8
104	381	7
105	388	5
106	393	8
108	401	5
110	406	5
111	411	5
112	416	5
113	421	5
114	426	9
115	435	5
118	440	5
119	445	15
122	460	5
123	465	5
124	470	9
125	479	5
126	484	5
127	489	5
128	494	9
```
