## Supplementary material for "Deep-mining of vertebrate genomes reveals an unexpected diversity of endogenous viral elements": clu_step0.index

```
0	0	3
1	3	3
2	6	3
6	9	3
7	12	3
8	15	3
10	18	4
11	22	4
13	26	4
15	30	4
17	34	4
19	38	4
20	42	4
21	46	4
22	50	4
24	54	4
25	58	4
26	62	4
27	66	4
28	70	4
29	74	4
30	78	4
31	82	4
32	86	4
34	90	4
35	94	4
36	98	4
38	102	4
39	106	4
40	110	4
42	114	4
43	118	4
44	122	4
45	126	4
46	130	4
47	134	8
48	142	4
49	146	4
50	150	4
51	154	4
52	158	4
53	162	4
54	166	4
56	170	4
57	174	4
58	178	4
60	182	7
61	189	4
62	193	4
63	197	4
66	201	4
67	205	4
69	209	4
70	213	4
71	217	4
72	221	4
74	225	4
75	229	4
76	233	4
77	237	4
78	241	4
80	245	4
81	249	4
85	253	4
87	257	4
88	261	4
89	265	4
90	269	4
91	273	4
92	277	4
93	281	4
94	285	4
97	289	4
98	293	4
99	297	4
101	301	5
103	306	5
104	311	5
105	316	5
106	321	5
108	326	5
111	331	5
112	336	5
113	341	5
114	346	5
115	351	5
118	356	5
122	361	5
123	366	9
124	375	5
125	380	5
126	385	5
127	390	5
128	395	5
```
