## Supplementary material for "Deep-mining of vertebrate genomes reveals an unexpected diversity of endogenous viral elements": aln.index

```
0	4454	43
1	2833	47
2	1900	43
3	3016	86
5	3102	88
6	4231	43
7	4003	43
8	2075	43
10	3190	44
11	3674	48
13	4187	44
15	820	44
17	3322	44
19	3722	48
20	1724	44
21	864	44
22	3366	44
24	2880	44
25	1768	44
26	1040	44
27	4274	44
28	2431	44
29	4410	44
30	1084	44
31	3770	44
32	3234	44
34	274	48
35	3814	44
36	4318	48
38	2475	44
39	322	48
40	3858	48
42	4366	44
43	4770	48
44	3278	44
45	0	48
46	186	44
47	2387	44
48	4818	44
49	230	44
50	591	46
51	459	44
52	1220	44
53	2251	44
54	4862	48
56	4678	48
57	1497	44
58	637	48
60	4497	44
61	3542	44
62	4046	44
63	48	48
66	2118	44
67	4541	44
69	3586	44
70	4090	48
71	2162	44
72	4585	44
73	503	88
74	3630	44
75	3410	44
76	2295	48
77	908	44
78	4726	44
80	2924	48
81	1812	44
82	96	90
85	3454	44
87	952	44
88	2972	44
89	1856	44
90	2343	44
91	3498	44
92	996	44
93	1635	44
94	1128	44
95	1943	87
96	2519	44
97	370	44
98	3906	48
99	1172	48
101	2563	45
102	1407	90
103	414	45
104	3954	49
105	2206	45
106	2608	45
108	1264	49
110	2788	45
111	2653	45
112	1541	49
113	1679	45
114	685	45
115	1313	45
118	2698	45
119	2030	45
122	1590	45
123	730	45
124	1358	49
125	2743	45
126	4138	49
127	775	45
128	4629	49
```
