## Supplementary material for "Deep-mining of vertebrate genomes reveals an unexpected diversity of endogenous viral elements": clust.index

```
0	0	3
1	3	3
2	6	3
6	9	3
7	12	8
8	20	3
10	23	4
11	27	4
13	31	4
15	35	4
17	39	4
19	43	4
20	47	4
21	51	4
22	55	4
24	59	4
25	63	4
26	67	4
27	71	4
28	75	4
29	79	6
30	85	4
31	89	4
32	93	4
34	97	4
35	101	4
36	105	4
38	109	4
39	113	4
40	117	4
42	121	4
43	125	4
44	129	4
45	133	4
46	137	4
47	141	4
48	145	4
49	149	4
50	153	4
51	157	4
52	161	4
53	165	4
54	169	4
56	173	4
57	177	4
58	181	4
60	185	7
61	192	4
62	196	4
63	200	4
66	204	4
67	208	4
69	212	7
70	219	4
71	223	4
72	227	4
74	231	4
75	235	4
76	239	4
77	243	4
78	247	4
80	251	4
81	255	4
85	259	4
87	263	4
88	267	4
89	271	4
90	275	4
91	279	4
92	283	4
93	287	4
94	291	4
96	295	4
97	299	4
98	303	4
99	307	4
101	311	5
103	316	5
104	321	5
105	326	5
106	331	5
108	336	5
110	341	5
111	346	5
112	351	5
113	356	5
114	361	9
115	370	5
118	375	5
119	380	5
122	385	5
123	390	5
124	395	5
125	400	5
126	405	5
127	410	5
128	415	5
```
