## Supplementary material for "Deep-mining of vertebrate genomes reveals an unexpected diversity of endogenous viral elements": input_step_redundancy

```
XSym
0075
b161c20bac81ff90f42d0b782e08f385
/Users/user/Desktop/Postdoc/Queries/Orthornavirae/Narnaviridae/Narnaviridae
                                                                                                                                                                                                                                                                                                                                                                                                                                                                                                                                                                                                                                                                                                                                                                                                                                                                                                                                                                                    
```
