## Supplementary material for "Deep-mining of vertebrate genomes reveals an unexpected diversity of endogenous viral elements": input_step_redundancy.index

```
0	0	905
1	905	1023
2	1928	781
3	2709	756
5	4429	865
6	5294	591
7	5885	753
8	6638	973
10	8760	548
11	9308	1064
13	11164	514
15	12269	781
17	13365	934
19	14847	1091
20	15938	778
21	16716	276
22	16992	763
24	18357	315
25	18672	172
26	18844	947
27	19791	643
28	20434	785
29	21219	796
30	22015	699
31	22714	608
32	23322	743
34	24777	1250
35	26027	798
36	26825	1046
38	28592	890
39	29482	1092
40	30574	1032
42	32245	924
43	33169	1102
44	34271	968
45	35239	1210
46	36449	834
47	37283	778
48	38061	206
49	38267	964
50	39231	1002
51	40233	696
52	40929	165
53	41094	721
54	41815	1067
56	43609	1025
57	44634	943
58	45577	1091
60	47427	613
61	48040	831
62	48871	602
63	49473	1117
66	52172	673
67	52845	527
69	54175	932
70	55107	1131
71	56238	751
72	56989	742
73	57731	934
74	58665	688
75	59353	670
76	60023	1031
77	61054	754
78	61808	668
80	63172	1039
81	64211	628
82	64839	624
85	67369	761
87	68957	622
88	69579	712
89	70291	786
90	71077	812
91	71889	762
92	72651	721
93	73372	664
94	74036	789
95	74825	754
96	75579	639
97	76218	709
98	76927	1123
99	78050	1013
101	80273	752
102	81025	742
103	81767	699
104	82466	1149
105	83615	757
106	84372	727
108	85925	1016
110	87532	787
111	88319	776
112	89095	1005
113	90100	743
114	90843	721
115	91564	987
118	94168	927
119	95095	827
122	97482	816
123	98298	825
124	99123	1026
125	100149	955
126	101104	1064
127	102168	741
128	102909	1012
```
