## Supplementary material for "Deep-mining of vertebrate genomes reveals an unexpected diversity of endogenous viral elements": input_step_redundancy.lookup

```
XSym
0082
b4e5cc3cd8775a61e71949fce0ceaef2
/Users/user/Desktop/Postdoc/Queries/Orthornavirae/Narnaviridae/Narnaviridae.lookup
                                                                                                                                                                                                                                                                                                                                                                                                                                                                                                                                                                                                                                                                                                                                                                                                                                                                                                                                                                             
```
