## Supplementary material for "Deep-mining of vertebrate genomes reveals an unexpected diversity of endogenous viral elements": input_step_redundancy.source

```
XSym
0082
e825ebe73fabe49ce636dfe4e788abc5
/Users/user/Desktop/Postdoc/Queries/Orthornavirae/Narnaviridae/Narnaviridae.source
                                                                                                                                                                                                                                                                                                                                                                                                                                                                                                                                                                                                                                                                                                                                                                                                                                                                                                                                                                             
```
