## Supplementary material for "Deep-mining of vertebrate genomes reveals an unexpected diversity of endogenous viral elements": input_step_redundancy_h.index

```
XSym
0083
aacab2f85a96490ffc197db84c9615d1
/Users/user/Desktop/Postdoc/Queries/Orthornavirae/Narnaviridae/Narnaviridae_h.index
                                                                                                                                                                                                                                                                                                                                                                                                                                                                                                                                                                                                                                                                                                                                                                                                                                                                                                                                                                            
```
