## Supplementary material for "Deep-mining of vertebrate genomes reveals an unexpected diversity of endogenous viral elements": order_redundancy

```
0
1
2
3
5
6
7
8
10
11
13
15
17
19
20
21
22
24
25
26
27
28
29
30
31
32
34
35
36
38
39
40
42
43
44
45
46
47
48
49
50
51
52
53
54
56
57
58
60
61
62
63
66
67
69
70
71
72
73
74
75
76
77
78
80
81
82
85
87
88
89
90
91
92
93
94
95
96
97
98
99
101
102
103
104
105
106
108
110
111
112
113
114
115
118
119
122
123
124
125
126
127
128
```
