## Supplementary material for "Deep-mining of vertebrate genomes reveals an unexpected diversity of endogenous viral elements": pre_clust.index

```
0	0	3
1	3	3
2	6	3
3	9	3
5	12	3
6	15	14
7	29	6
8	35	3
10	38	11
11	49	4
13	53	4
15	57	4
17	61	4
19	65	4
20	69	7
21	76	4
22	80	4
24	84	7
25	91	4
26	95	4
27	99	4
28	103	4
29	107	4
30	111	4
31	115	4
32	119	4
34	123	4
35	127	4
36	131	4
38	135	4
39	139	4
40	143	4
42	147	4
43	151	4
44	155	4
45	159	11
46	170	4
47	174	7
48	181	4
49	185	6
50	191	4
51	195	10
52	205	4
53	209	4
54	213	4
56	217	4
57	221	4
58	225	4
60	229	4
61	233	4
62	237	7
63	244	4
66	248	4
67	252	4
69	256	4
70	260	4
71	264	4
72	268	4
73	272	4
74	276	4
75	280	4
76	284	4
77	288	4
78	292	4
80	296	4
81	300	4
82	304	4
85	308	4
87	312	4
88	316	7
89	323	4
90	327	4
91	331	4
92	335	7
93	342	4
94	346	4
95	350	4
96	354	7
97	361	4
98	365	4
99	369	4
101	373	5
102	378	5
103	383	8
104	391	7
105	398	5
106	403	8
108	411	5
110	416	5
111	421	5
112	426	5
113	431	5
114	436	5
115	441	5
118	446	5
119	451	15
122	466	5
123	471	5
124	476	9
125	485	5
126	490	5
127	495	5
128	500	9
```
