## Supplementary material for "Deep-mining of vertebrate genomes reveals an unexpected diversity of endogenous viral elements": pref.index

```
2	0	25
3	25	20
4	45	15
5	60	15
6	75	33
9	108	16
10	124	23
12	147	17
16	164	16
23	180	15
27	195	30
32	225	48
33	273	16
36	289	34
37	323	16
41	339	31
42	370	16
44	386	23
45	409	25
51	434	31
53	465	24
55	489	17
56	506	16
59	522	43
63	565	16
64	581	23
68	604	49
73	653	22
76	675	26
78	701	8
79	709	23
82	732	16
86	748	72
90	820	25
93	845	16
95	861	14
102	875	17
110	892	16
113	908	9
116	917	18
119	935	24
120	959	18
0	977	7
1	984	7
7	991	7
8	998	7
11	1005	8
13	1013	8
14	1021	8
15	1029	8
17	1037	8
18	1045	8
19	1053	8
20	1061	8
21	1069	8
22	1077	8
24	1085	8
25	1093	8
26	1101	8
28	1109	8
29	1117	8
30	1125	8
31	1133	8
34	1141	8
35	1149	8
38	1157	8
39	1165	8
40	1173	8
43	1181	8
46	1189	8
47	1197	8
48	1205	8
49	1213	8
50	1221	8
52	1229	8
54	1237	8
57	1245	8
58	1253	8
60	1261	8
61	1269	8
62	1277	8
65	1285	8
66	1293	8
67	1301	8
69	1309	8
70	1317	8
71	1325	8
72	1333	8
74	1341	8
75	1349	8
77	1357	8
80	1365	8
81	1373	8
83	1381	8
84	1389	8
85	1397	8
87	1405	8
88	1413	8
89	1421	8
91	1429	8
92	1437	8
94	1445	8
96	1453	8
97	1461	8
98	1469	8
99	1477	8
100	1485	9
101	1494	9
103	1503	9
104	1512	9
105	1521	9
106	1530	9
107	1539	9
108	1548	9
109	1557	9
111	1566	9
112	1575	9
114	1584	9
115	1593	9
117	1602	9
118	1611	9
121	1620	9
122	1629	9
123	1638	9
124	1647	9
125	1656	9
126	1665	9
127	1674	9
128	1683	9
```
