## Supplementary material for "Deep-mining of vertebrate genomes reveals an unexpected diversity of endogenous viral elements": pref_filter1

```
XSym
0124
85d113244f680a4629f6cabc6b83dd8f
/Users/user/Desktop/Postdoc/Queries/Orthornavirae/Narnaviridae/clust/14222242788666723805/linclust/12253464178035888725/pref
                                                                                                                                                                                                                                                                                                                                                                                                                                                                                                                                                                                                                                                                                                                                                                                                                                                                                                                                   
```
