## Supplementary material for "Deep-mining of vertebrate genomes reveals an unexpected diversity of endogenous viral elements": pref_filter1.index

```
0	977	7
1	984	7
2	0	25
3	25	20
5	60	15
6	75	33
7	991	7
8	998	7
10	124	23
11	1005	8
13	1013	8
15	1029	8
17	1037	8
19	1053	8
20	1061	8
21	1069	8
22	1077	8
24	1085	8
25	1093	8
26	1101	8
27	195	30
28	1109	8
29	1117	8
30	1125	8
31	1133	8
32	225	48
34	1141	8
35	1149	8
36	289	34
38	1157	8
39	1165	8
40	1173	8
42	370	16
43	1181	8
44	386	23
45	409	25
46	1189	8
47	1197	8
48	1205	8
49	1213	8
50	1221	8
51	434	31
52	1229	8
53	465	24
54	1237	8
56	506	16
57	1245	8
58	1253	8
60	1261	8
61	1269	8
62	1277	8
63	565	16
66	1293	8
67	1301	8
69	1309	8
70	1317	8
71	1325	8
72	1333	8
73	653	22
74	1341	8
75	1349	8
76	675	26
77	1357	8
78	701	8
80	1365	8
81	1373	8
82	732	16
85	1397	8
87	1405	8
88	1413	8
89	1421	8
90	820	25
91	1429	8
92	1437	8
93	845	16
94	1445	8
95	861	14
96	1453	8
97	1461	8
98	1469	8
99	1477	8
101	1494	9
102	875	17
103	1503	9
104	1512	9
105	1521	9
106	1530	9
108	1548	9
110	892	16
111	1566	9
112	1575	9
113	908	9
114	1584	9
115	1593	9
118	1611	9
119	935	24
122	1629	9
123	1638	9
124	1647	9
125	1656	9
126	1665	9
127	1674	9
128	1683	9
```
