## Supplementary material for "Deep-mining of vertebrate genomes reveals an unexpected diversity of endogenous viral elements": pref_filter2.index

```
0	763	7
1	770	7
2	0	25
3	25	20
5	45	15
6	60	7
7	777	7
8	784	7
10	67	8
11	898	8
13	906	8
15	914	8
17	922	8
19	930	8
20	938	8
21	946	8
22	954	8
24	962	8
25	970	8
26	187	8
27	75	23
28	195	8
29	203	8
30	211	8
31	219	8
32	98	32
34	227	8
35	235	8
36	130	25
38	243	8
39	251	8
40	259	8
42	155	16
43	512	8
44	171	16
45	352	8
46	520	8
47	528	8
48	536	8
49	544	8
50	552	8
51	360	16
52	560	8
53	376	16
54	568	8
56	392	16
57	576	8
58	584	8
60	791	8
61	799	8
62	807	8
63	408	16
66	815	8
67	823	8
69	831	8
70	839	8
71	847	8
72	855	8
73	424	22
74	863	8
75	978	8
76	446	17
77	986	8
78	463	8
80	994	8
81	1002	8
82	471	16
85	1010	8
87	1018	8
88	1026	8
89	1034	8
90	487	25
91	1042	8
92	1050	8
93	682	16
94	267	8
95	698	14
96	275	8
97	283	8
98	291	8
99	299	8
101	307	9
102	712	17
103	316	9
104	325	9
105	334	9
106	343	9
108	592	9
110	729	16
111	601	9
112	610	9
113	745	9
114	619	9
115	628	9
118	637	9
119	754	9
122	646	9
123	655	9
124	664	9
125	673	9
126	871	9
127	880	9
128	889	9
```
