## Supplementary material for "Deep-mining of vertebrate genomes reveals an unexpected diversity of endogenous viral elements": pref_rescore1.index

```
0	155	9
1	505	9
2	730	9
3	0	9
4	9	18
5	739	9
6	748	38
7	1346	9
8	1014	9
9	380	19
10	786	29
11	164	10
12	27	20
13	514	10
14	1355	10
15	1023	10
16	815	19
17	174	10
18	524	10
19	1033	10
20	1365	10
21	184	10
22	534	10
23	834	18
24	1043	10
25	1375	10
26	194	10
27	47	10
28	544	10
29	1053	10
30	1385	10
31	204	10
32	852	10
33	57	19
34	554	10
35	1063	10
36	862	10
37	872	19
38	1395	10
39	214	10
40	564	10
41	76	19
42	891	10
43	1073	10
44	399	10
45	1239	28
46	1405	10
47	224	10
48	574	10
49	1083	10
50	1415	10
51	901	26
52	234	10
53	409	10
54	584	10
55	927	19
56	95	10
57	1093	10
58	1425	10
59	1267	20
60	244	10
61	594	10
62	1103	10
63	419	10
64	946	17
65	1435	10
66	254	10
67	604	10
68	105	19
69	1113	10
70	1445	10
71	264	10
72	614	10
73	1287	10
74	1123	10
75	1455	10
76	429	10
77	274	10
78	963	10
79	124	10
80	624	10
81	1133	10
82	1297	10
83	1465	10
84	284	10
85	634	10
86	439	36
87	1143	10
88	1475	10
89	294	10
90	973	10
91	644	10
92	1153	10
93	134	10
94	1485	10
95	475	10
96	304	10
97	1163	10
98	654	10
99	1495	10
100	314	11
101	1173	11
102	1307	11
103	664	11
104	1505	11
105	325	11
106	1184	11
107	675	11
108	1516	11
109	336	11
110	144	11
111	1195	11
112	686	11
113	983	11
114	1527	11
115	347	11
116	485	20
117	1206	11
118	697	11
119	1318	28
120	994	20
121	1538	11
122	358	11
123	708	11
124	1217	11
125	1549	11
126	369	11
127	719	11
128	1228	11
```
