## Supplementary material for "Deep-mining of vertebrate genomes reveals an unexpected diversity of endogenous viral elements": pref_rescore2.index

```
0	905	10
1	1184	10
2	349	32
3	0	18
5	18	21
6	381	10
7	251	10
8	628	10
10	39	11
11	1227	11
13	295	11
15	672	11
17	960	11
19	1238	11
20	306	11
21	683	10
22	971	11
24	1249	10
25	317	10
26	726	11
27	391	30
28	1015	11
29	454	11
30	737	11
31	72	11
32	50	11
34	465	11
35	83	11
36	421	22
38	1026	11
39	476	11
40	94	11
42	443	11
43	1104	11
44	61	11
45	128	11
46	171	11
47	825	11
48	1115	10
49	182	11
50	551	11
51	510	21
52	836	10
53	782	11
54	1125	11
56	1072	21
57	193	11
58	562	11
60	915	11
61	1194	11
62	261	11
63	139	11
66	638	11
67	926	11
69	1205	11
70	272	11
71	649	11
72	937	11
73	531	20
74	1216	11
75	982	11
76	793	11
77	693	11
78	1093	11
80	1259	11
81	327	11
82	150	21
85	993	11
87	704	11
88	1270	11
89	338	11
90	804	21
91	1004	11
92	715	11
93	228	11
94	748	11
95	597	19
96	1037	11
97	487	11
98	105	11
99	759	11
101	1048	12
102	882	23
103	498	12
104	116	12
105	770	12
106	1060	12
108	846	12
110	1172	12
111	1136	12
112	204	12
113	239	12
114	573	12
115	858	12
118	1148	12
119	616	12
122	216	12
123	585	12
124	870	12
125	1160	12
126	283	12
127	660	12
128	948	12
```
