## Supplementary material for "Deep-mining of vertebrate genomes reveals an unexpected diversity of endogenous viral elements": pref_step0.index

```
0	1752	9
1	1761	9
2	2587	19
6	2606	9
7	0	89
8	89	19
10	952	10
11	962	27
13	2615	10
15	2625	37
17	108	10
19	118	26
20	1770	10
21	1780	10
22	989	39
24	1028	10
25	1790	10
26	1800	25
27	2662	46
28	2708	19
29	144	10
30	154	50
31	1825	19
32	1844	50
34	1038	29
35	1067	77
36	204	64
38	268	41
39	1894	33
40	1927	35
42	2727	39
43	2766	19
44	309	36
45	345	10
46	1144	47
47	1191	87
48	1962	10
49	1972	35
50	2785	10
51	2795	67
52	355	10
53	365	18
54	2007	18
56	2025	52
57	383	36
58	419	38
60	2862	39
61	2901	27
62	2077	22
63	2099	42
66	457	52
67	509	10
69	2928	36
70	2964	44
71	1278	29
72	1307	10
74	519	52
75	571	40
76	611	57
77	668	19
78	2141	53
80	2194	17
81	1317	57
85	1374	31
87	3008	66
88	3074	19
89	687	10
90	697	73
91	2211	20
92	2231	27
93	1405	49
94	1454	37
96	770	37
97	807	10
98	2258	42
99	2300	45
101	1491	19
103	1510	90
104	817	11
105	828	11
106	3093	30
108	3123	56
110	2345	77
111	2422	11
112	3179	20
113	3199	11
114	839	47
115	886	27
118	1600	58
119	1658	75
122	2433	80
123	2513	74
124	3210	66
125	3276	60
126	913	20
127	933	19
128	1733	19
```
