## Supplementary material for "Deep-mining of vertebrate genomes reveals an unexpected diversity of endogenous viral elements": Narnaviridae.lookup

```
0	YP_009552002.1	0
1	UHR49904.1	0
2	QJT93755.1	0
3	QJT73728.1	0
4	AEM89291.1	0
5	YP_009552755.1	0
6	UHR49907.1	0
7	QJT93756.1	0
8	BCH36659.1	0
9	YP_009552796.1	0
10	UHR49908.1	0
11	QJT93757.1	0
12	QKI28955.1	0
13	YP_009553011.1	0
14	UHR49918.1	0
15	QJT93758.1	0
16	QKI28956.1	0
17	YP_009553325.1	0
18	UHR49919.1	0
19	QJT93759.1	0
20	QKI28957.1	0
21	YP_009553326.1	0
22	UHM27560.1	0
23	QJT93760.1	0
24	QKI28958.1	0
25	YP_009553327.1	0
26	UHM27569.1	0
27	QJT93762.1	0
28	QJV68034.1	0
29	YP_009553634.1	0
30	UHM27598.1	0
31	QJT93763.1	0
32	QJQ50000.1	0
33	YP_009388498.1	0
34	UHK02569.1	0
35	QJT93764.1	0
36	QIP67846.2	0
37	YP_009272902.1	0
38	UHK02994.1	0
39	QJT93765.1	0
40	QIP67847.2	0
41	YP_009272903.1	0
42	UHK02995.1	0
43	QJT93766.1	0
44	QHQ74301.1	0
45	YP_009256557.1	0
46	UHK02996.1	0
47	QJT93767.1	0
48	QHQ74302.1	0
49	YP_009241365.1	0
50	UHK03134.1	0
51	QJT93768.1	0
52	QHQ74303.1	0
53	YP_009182162.1	0
54	UHK03135.1	0
55	QJT93769.1	0
56	QDB74994.1	0
57	NP_660177.1	0
58	UHK03327.1	0
59	QJT93770.1	0
60	QDB74995.1	0
61	NP_660178.1	0
62	QJT93738.1	0
63	QJT93771.1	0
64	QDB74996.1	0
65	UNI72657.1	0
66	QJT93739.1	0
67	QJT93772.1	0
68	QDB74997.1	0
69	UPT53655.1	0
70	QJT93740.1	0
71	QJT93773.1	0
72	QBS55243.1	0
73	UOI84716.1	0
74	QJT93741.1	0
75	QJT93774.1	0
76	QBR53296.1	0
77	BDF97660.1	0
78	QJT93742.1	0
79	QJT93775.1	0
80	QBR53297.1	0
81	BDF97671.1	0
82	QJT93743.1	0
83	QJT93776.1	0
84	AUF41955.1	0
85	UHR49680.1	0
86	QJT93744.1	0
87	QJT93777.1	0
88	ARO49434.1	0
89	UHR49681.1	0
90	QJT93745.1	0
91	QJT93778.1	0
92	BAV56295.1	0
93	UHR49683.1	0
94	QJT93746.1	0
95	QJT93779.1	0
96	BAV56296.1	0
97	UHR49684.1	0
98	QJT93747.1	0
99	QJT93780.1	0
100	ANI70133.1	0
101	UHR49705.1	0
102	QJT93748.1	0
103	QJT93781.1	0
104	BAU79521.1	0
105	UHR49706.1	0
106	QJT93749.1	0
107	QJT93782.1	0
108	AGW51766.2	0
109	UHR49899.1	0
110	QJT93750.1	0
111	QJT93783.1	0
112	AGW51767.2	0
113	UHR49900.1	0
114	QJT93751.1	0
115	QJT93784.1	0
116	AGW51768.2	0
117	UHR49901.1	0
118	QJT93752.1	0
119	QJT73724.1	0
120	AGW51769.2	0
121	UHR49902.1	0
122	QJT93753.1	0
123	QJT73726.1	0
124	AGW51782.2	0
125	UHR49903.1	0
126	QJT93754.1	0
127	QJT73727.1	0
128	AGW51783.2	0
```
