## Supplementary material for "Deep-mining of vertebrate genomes reveals an unexpected diversity of endogenous viral elements": Narnaviridae_clust.index

```
0	0	3
1	3	3
2	6	3
6	9	14
7	23	11
8	34	3
10	37	11
11	48	4
13	52	4
15	56	4
17	60	4
19	64	4
20	68	7
21	75	4
22	79	4
24	83	7
25	90	4
26	94	4
27	98	4
28	102	4
29	106	6
30	112	4
31	116	4
32	120	4
34	124	4
35	128	4
36	132	4
38	136	4
39	140	4
40	144	4
42	148	4
43	152	4
44	156	4
45	160	11
46	171	4
47	175	11
48	186	4
49	190	6
50	196	4
51	200	10
52	210	4
53	214	4
54	218	4
56	222	4
57	226	4
58	230	4
60	234	13
61	247	4
62	251	7
63	258	4
66	262	4
67	266	4
69	270	7
70	277	4
71	281	4
72	285	4
74	289	4
75	293	4
76	297	4
77	301	4
78	305	4
80	309	4
81	313	4
85	317	4
87	321	4
88	325	7
89	332	4
90	336	4
91	340	4
92	344	7
93	351	4
94	355	4
97	359	4
98	363	4
99	367	4
101	371	5
103	376	8
104	384	7
105	391	5
106	396	8
108	404	5
111	409	5
112	414	5
113	419	5
114	424	9
115	433	5
118	438	5
122	443	5
123	448	19
124	467	9
125	476	5
126	481	5
127	486	5
128	491	9
```
