## Supplementary material for "Deep-mining of vertebrate genomes reveals an unexpected diversity of endogenous viral elements": Narnaviridae_h.index

```
0	0	224
1	224	215
2	439	236
3	675	206
4	881	223
5	1104	234
6	1338	185
7	1523	236
8	1759	204
9	1963	224
10	2187	169
11	2356	236
12	2592	162
13	2754	239
14	2993	185
15	3178	236
16	3414	162
17	3576	222
18	3798	169
19	3967	236
20	4203	164
21	4367	156
22	4523	187
23	4710	236
24	4946	164
25	5110	156
26	5266	187
27	5453	236
28	5689	260
29	5949	216
30	6165	217
31	6382	236
32	6618	248
33	6866	222
34	7088	223
35	7311	236
36	7547	177
37	7724	203
38	7927	191
39	8118	236
40	8354	183
41	8537	203
42	8740	229
43	8969	236
44	9205	204
45	9409	227
46	9636	191
47	9827	236
48	10063	156
49	10219	227
50	10446	229
51	10675	236
52	10911	156
53	11067	220
54	11287	185
55	11472	236
56	11708	229
57	11937	189
58	12126	191
59	12317	236
60	12553	229
61	12782	189
62	12971	234
63	13205	236
64	13441	236
65	13677	211
66	13888	234
67	14122	236
68	14358	227
69	14585	183
70	14768	234
71	15002	236
72	15238	232
73	15470	200
74	15670	234
75	15904	236
76	16140	157
77	16297	223
78	16520	236
79	16756	236
80	16992	163
81	17155	238
82	17393	236
83	17629	236
84	17865	186
85	18051	235
86	18286	236
87	18522	236
88	18758	218
89	18976	230
90	19206	236
91	19442	236
92	19678	199
93	19877	187
94	20064	236
95	20300	236
96	20536	199
97	20735	181
98	20916	236
99	21152	236
100	21388	223
101	21611	185
102	21796	236
103	22032	236
104	22268	220
105	22488	179
106	22667	236
107	22903	236
108	23139	258
109	23397	185
110	23582	236
111	23818	236
112	24054	198
113	24252	169
114	24421	236
115	24657	236
116	24893	258
117	25151	185
118	25336	236
119	25572	206
120	25778	198
121	25976	169
122	26145	236
123	26381	206
124	26587	258
125	26845	231
126	27076	236
127	27312	212
128	27524	198
```
