## Supplementary material for "Deep-mining of vertebrate genomes reveals an unexpected diversity of endogenous viral elements": Narnaviridae_rep.index

```
0	0	905
1	905	1023
2	1928	781
6	2709	591
7	3300	753
8	4053	973
10	5026	548
11	5574	1064
13	6638	514
15	7152	781
17	7933	934
19	8867	1091
20	9958	778
21	10736	276
22	11012	763
24	11775	315
25	12090	172
26	12262	947
27	13209	643
28	13852	785
29	14637	796
30	15433	699
31	16132	608
32	16740	743
34	17483	1250
35	18733	798
36	19531	1046
38	20577	890
39	21467	1092
40	22559	1032
42	23591	924
43	24515	1102
44	25617	968
45	26585	1210
46	27795	834
47	28629	778
48	29407	206
49	29613	964
50	30577	1002
51	31579	696
52	32275	165
53	32440	721
54	33161	1067
56	34228	1025
57	35253	943
58	36196	1091
60	37287	613
61	37900	831
62	38731	602
63	39333	1117
66	40450	673
67	41123	527
69	41650	932
70	42582	1131
71	43713	751
72	44464	742
74	45206	688
75	45894	670
76	46564	1031
77	47595	754
78	48349	668
80	49017	1039
81	50056	628
85	50684	761
87	51445	622
88	52067	712
89	52779	786
90	53565	812
91	54377	762
92	55139	721
93	55860	664
94	56524	789
97	57313	709
98	58022	1123
99	59145	1013
101	60158	752
103	60910	699
104	61609	1149
105	62758	757
106	63515	727
108	64242	1016
111	65258	776
112	66034	1005
113	67039	743
114	67782	721
115	68503	987
118	69490	927
122	70417	816
123	71233	825
124	72058	1026
125	73084	955
126	74039	1064
127	75103	741
128	75844	1012
```
