## Supplementary material for "Deep-mining of vertebrate genomes reveals an unexpected diversity of endogenous viral elements": input_step_redundancy

```
XSym
0077
cf2eed9c017224b7fa600dc6556437cd
/Users/user/Desktop/Postdoc/Queries/Orthornavirae/Natareviridae/Natareviridae
                                                                                                                                                                                                                                                                                                                                                                                                                                                                                                                                                                                                                                                                                                                                                                                                                                                                                                                                                                                  
```
