## Supplementary material for "Deep-mining of vertebrate genomes reveals an unexpected diversity of endogenous viral elements": input_step_redundancy_h

```
XSym
0079
fdd93d6106e30e8379a96c9d4e6b4087
/Users/user/Desktop/Postdoc/Queries/Orthornavirae/Natareviridae/Natareviridae_h
                                                                                                                                                                                                                                                                                                                                                                                                                                                                                                                                                                                                                                                                                                                                                                                                                                                                                                                                                                                
```
