## Supplementary material for "Deep-mining of vertebrate genomes reveals an unexpected diversity of endogenous viral elements": input_step_redundancy_h.index

```
XSym
0085
af2996f6d2a3c6114929f3bf8dbfdc54
/Users/user/Desktop/Postdoc/Queries/Orthornavirae/Natareviridae/Natareviridae_h.index
                                                                                                                                                                                                                                                                                                                                                                                                                                                                                                                                                                                                                                                                                                                                                                                                                                                                                                                                                                          
```
