## Supplementary material for "Deep-mining of vertebrate genomes reveals an unexpected diversity of endogenous viral elements": pref_filter1

```
XSym
0124
424a5457e42510731d63a0520698474b
/Users/user/Desktop/Postdoc/Queries/Orthornavirae/Natareviridae/clust/18163316341797825624/linclust/3737544096208140833/pref
                                                                                                                                                                                                                                                                                                                                                                                                                                                                                                                                                                                                                                                                                                                                                                                                                                                                                                                                   
```
