## Supplementary material for "Deep-mining of vertebrate genomes reveals an unexpected diversity of endogenous viral elements": Natareviridae.lookup

```
0	YP_009302833.1	0
1	YP_009302834.1	0
2	YP_009302835.1	0
3	YP_009302836.1	0
```
