## Supplementary material for "Deep-mining of vertebrate genomes reveals an unexpected diversity of endogenous viral elements": Natareviridae_rep.lookup

```
XSym
0084
9e66a53837dfd53d7c5c539a504df861
/Users/user/Desktop/Postdoc/Queries/Orthornavirae/Natareviridae/Natareviridae.lookup
                                                                                                                                                                                                                                                                                                                                                                                                                                                                                                                                                                                                                                                                                                                                                                                                                                                                                                                                                                           
```
