## Supplementary material for "Deep-mining of vertebrate genomes reveals an unexpected diversity of endogenous viral elements": Natareviridae_rep.source

```
XSym
0084
733fe5bef4bf13e4d29557f8efe482fe
/Users/user/Desktop/Postdoc/Queries/Orthornavirae/Natareviridae/Natareviridae.source
                                                                                                                                                                                                                                                                                                                                                                                                                                                                                                                                                                                                                                                                                                                                                                                                                                                                                                                                                                           
```
