## Supplementary material for "Deep-mining of vertebrate genomes reveals an unexpected diversity of endogenous viral elements": Natareviridae_rep_h.dbtype

```
XSym
0086
70772074e4166460c8a4aa1f245c2ff1
/Users/user/Desktop/Postdoc/Queries/Orthornavirae/Natareviridae/Natareviridae_h.dbtype
                                                                                                                                                                                                                                                                                                                                                                                                                                                                                                                                                                                                                                                                                                                                                                                                                                                                                                                                                                         
```
