## Supplementary material for "Deep-mining of vertebrate genomes reveals an unexpected diversity of endogenous viral elements": aln_step0.index

```
0	453	43
1	496	43
3	3483	38
4	3521	43
8	3564	87
10	3651	48
12	2676	48
16	2724	44
18	539	44
19	583	48
20	3699	44
22	1658	43
23	3743	48
24	3791	44
25	1701	44
26	1745	43
28	631	44
32	4240	44
36	1788	44
39	1832	44
40	4284	87
43	4371	44
44	0	44
48	44	48
50	4415	44
51	4459	44
55	3835	43
57	3878	44
58	2997	44
61	3041	44
64	92	44
65	136	48
68	3922	44
69	1205	44
71	3085	44
72	3129	44
73	184	44
75	987	44
76	3173	39
77	4503	48
79	1249	48
80	1297	39
82	228	44
84	272	48
85	4551	44
86	4595	44
87	1031	39
91	1070	48
92	4639	44
93	4683	44
94	1118	44
96	1162	43
98	320	44
99	364	44
100	1336	45
105	1381	45
106	3212	92
107	3304	40
113	1876	45
114	1921	44
118	408	45
119	2768	45
120	3966	92
121	4058	45
122	3344	45
125	3389	45
127	1965	45
132	2010	40
134	4103	49
136	4152	44
139	2050	45
146	2095	45
148	3434	49
149	675	49
155	4196	44
156	1426	45
160	1471	44
162	1515	49
163	2140	45
167	2185	45
169	2813	45
170	2858	45
174	1564	49
176	1613	45
177	2230	45
180	2275	44
181	2319	44
183	2363	45
184	724	45
187	769	45
188	2408	45
189	2453	45
190	2903	45
191	2948	49
194	2498	39
196	2537	45
197	2582	49
204	2631	45
212	814	40
222	854	39
223	893	49
225	942	45
```
