## Supplementary material for "Deep-mining of vertebrate genomes reveals an unexpected diversity of endogenous viral elements": clu_redundancy.index

```
0	0	3
1	3	6
3	9	78
4	87	3
8	90	3
10	93	10
12	103	4
16	107	4
18	111	10
19	121	24
20	145	4
22	149	15
23	164	15
24	179	4
25	183	120
26	303	10
28	313	4
32	317	4
36	321	4
39	325	19
40	344	4
43	348	7
44	355	4
48	359	4
50	363	4
51	367	4
55	371	4
57	375	4
58	379	4
61	383	4
64	387	4
65	391	4
68	395	4
69	399	4
71	403	4
72	407	4
73	411	4
75	415	4
76	419	4
77	423	8
79	431	4
80	435	4
82	439	4
84	443	4
85	447	4
86	451	4
87	455	4
91	459	4
92	463	4
93	467	4
94	471	4
96	475	15
98	490	4
99	494	7
100	528	5
105	533	5
106	538	5
107	543	5
113	548	5
114	553	5
118	558	5
119	563	9
120	572	5
121	577	5
122	582	141
125	723	12
127	735	5
132	740	5
134	745	5
136	750	5
139	755	5
146	760	5
148	765	5
149	770	9
155	779	5
156	784	9
160	793	5
162	798	5
163	803	9
167	812	5
169	817	5
170	822	5
174	827	5
176	832	5
177	837	5
180	842	8
181	850	5
183	855	5
184	860	5
187	865	8
188	873	5
189	878	5
190	883	5
191	888	5
194	893	5
196	898	5
197	903	5
204	501	5
212	506	5
222	511	5
223	516	7
225	523	5
```
