## Supplementary material for "Deep-mining of vertebrate genomes reveals an unexpected diversity of endogenous viral elements": clu_step0.index

```
0	0	3
1	3	3
3	6	3
4	9	3
8	12	6
10	18	4
12	22	4
16	26	4
18	30	4
19	34	4
20	38	4
22	42	4
23	46	4
24	50	4
25	54	4
26	58	4
28	62	4
32	66	4
36	70	4
39	74	4
43	78	4
44	82	4
48	86	4
50	90	4
51	94	4
55	98	4
57	102	4
58	106	4
61	110	4
64	114	4
65	118	4
68	122	4
69	126	4
71	130	4
72	134	4
73	138	4
75	142	4
76	146	4
77	150	4
79	154	4
80	158	4
82	162	4
84	166	4
85	170	4
86	174	4
87	178	4
91	182	4
92	186	4
93	190	4
94	194	4
96	198	4
98	202	4
99	206	4
100	210	5
105	215	5
107	220	5
113	225	5
114	230	5
118	235	5
119	240	5
120	245	9
121	254	5
122	259	5
125	264	5
127	269	5
132	274	5
134	279	5
136	284	5
139	289	5
146	294	5
148	299	5
149	304	5
155	309	5
156	314	5
160	319	5
162	324	5
163	329	5
167	334	5
169	339	5
170	344	5
174	349	5
176	354	5
177	359	5
180	364	5
181	369	5
183	374	5
184	379	5
187	384	5
188	389	5
189	394	5
190	399	5
191	404	5
194	409	5
196	414	5
197	419	5
204	424	5
212	429	5
222	434	5
223	439	5
225	444	5
```
