## Supplementary material for "Deep-mining of vertebrate genomes reveals an unexpected diversity of endogenous viral elements": input_step_redundancy.index

```
0	0	944
1	944	363
3	2347	77
4	2424	499
8	4586	390
10	5961	1184
12	7222	1047
16	9686	829
18	10592	310
19	10902	1015
20	11917	770
22	13670	108
23	13778	1047
24	14825	939
25	15764	342
26	16106	131
28	16574	522
32	18624	767
36	22590	478
39	24393	373
40	24766	393
43	25577	337
44	25914	333
48	27681	1045
50	28857	206
51	29063	170
55	30255	139
57	31578	1000
58	32578	373
61	34275	984
64	35970	784
65	36754	1092
68	38907	391
69	39298	975
71	40404	407
72	40811	422
73	41233	962
75	42537	767
76	43304	92
77	43396	1048
79	44810	2247
80	47057	59
82	48100	370
84	48873	1143
85	50016	624
86	50640	410
87	51050	88
91	53513	1101
92	54614	692
93	55306	224
94	55530	498
96	57012	133
98	57249	598
99	57847	366
100	58213	425
105	61696	659
106	62355	919
107	63274	48
113	65095	449
114	65544	487
118	67051	405
119	67456	870
120	68326	900
121	69226	374
122	69600	985
125	71909	409
127	73302	412
132	76578	74
134	76729	1067
136	78198	113
139	78993	430
146	82358	900
148	83335	1045
149	84380	2370
155	90895	134
156	91029	402
160	92889	148
162	93114	1033
163	94147	210
167	95795	524
169	97304	557
170	97861	439
174	101267	1029
176	102373	988
177	103361	404
180	105732	104
181	105836	130
183	106966	419
184	107385	511
187	109863	357
188	110220	394
189	110614	422
190	111036	756
191	111792	2124
194	115241	46
196	115627	207
197	115834	1113
204	121365	954
212	125783	70
222	129742	42
223	129784	1040
225	130901	465
```
