## Supplementary material for "Deep-mining of vertebrate genomes reveals an unexpected diversity of endogenous viral elements": input_step_redundancy_h.index

```
XSym
0081
fa254b066c3e06df28dd28c53e84cd67
/Users/user/Desktop/Postdoc/Queries/Orthornavirae/Nodaviridae/Nodaviridae_h.index
                                                                                                                                                                                                                                                                                                                                                                                                                                                                                                                                                                                                                                                                                                                                                                                                                                                                                                                                                                              
```
