## Supplementary material for "Deep-mining of vertebrate genomes reveals an unexpected diversity of endogenous viral elements": aln.index

```
0	3458	43
1	174	43
3	3236	38
4	4318	42
5	4718	43
8	3501	43
10	3916	48
12	1636	48
16	4761	44
18	3274	44
19	3964	48
20	3872	44
22	2269	43
23	3318	48
24	1380	44
25	2312	131
26	262	43
28	1816	43
31	762	86
32	2576	44
36	4497	44
39	490	44
40	3105	44
43	1027	44
44	2888	44
48	305	48
50	4541	44
51	1071	44
53	848	44
55	3149	43
57	2620	44
58	2932	44
61	2045	44
64	3192	44
65	3544	48
68	1159	44
69	1424	44
71	1859	44
72	3592	44
73	1203	44
75	534	44
76	1468	39
77	1903	48
79	3636	48
80	1507	39
82	3366	44
84	353	48
85	1684	44
86	2443	44
87	4012	39
91	3410	48
92	1728	44
93	2487	44
94	4051	44
96	4360	43
98	1772	44
99	1115	44
100	2976	45
105	2089	45
106	3684	45
107	0	40
113	4140	45
114	2134	45
118	40	45
119	4185	45
120	3729	45
121	2664	45
122	892	45
125	578	45
127	4585	45
132	2709	40
134	125	49
136	4630	44
139	401	45
146	2749	45
148	4269	49
149	623	49
155	4674	44
156	1591	45
160	1247	44
162	3823	49
163	1951	45
167	672	45
169	1546	45
170	1291	45
174	1996	49
176	217	45
177	717	45
180	1336	44
181	446	44
183	2531	45
184	4095	45
187	4403	45
188	3021	45
189	937	45
190	2794	45
191	4448	49
194	3066	39
196	982	45
197	2839	49
204	2179	45
212	85	40
222	4230	39
223	3774	49
225	2224	45
```
