## Supplementary material for "Deep-mining of vertebrate genomes reveals an unexpected diversity of endogenous viral elements": clust.index

```
0	0	3
1	3	3
3	6	3
4	9	3
8	12	3
10	15	4
12	19	4
16	23	4
18	27	4
19	31	4
20	35	4
22	39	4
23	43	4
24	47	4
25	51	9
26	60	4
28	64	4
32	68	4
36	72	4
39	76	4
40	80	4
43	84	4
44	88	4
48	92	4
50	96	4
51	100	4
55	104	4
57	108	4
58	112	4
61	116	4
64	120	4
65	124	4
68	128	4
69	132	4
71	136	4
72	140	4
73	144	4
75	148	4
76	152	4
77	156	4
79	160	4
80	164	4
82	168	4
84	172	4
85	176	4
86	180	4
87	184	4
91	188	4
92	192	4
93	196	4
94	200	4
96	204	7
98	211	4
99	215	4
100	219	5
105	224	5
106	229	5
107	234	5
113	239	5
114	244	5
118	249	5
119	254	5
120	259	5
121	264	5
122	269	5
125	274	5
127	279	5
132	284	5
134	289	5
136	294	5
139	299	5
146	304	5
148	309	5
149	314	5
155	319	5
156	324	5
160	329	5
162	334	5
163	339	5
167	344	5
169	349	5
170	354	5
174	359	5
176	364	5
177	369	5
180	374	5
181	379	5
183	384	5
184	389	5
187	394	5
188	399	5
189	404	5
190	409	5
191	414	5
194	419	5
196	424	5
197	429	5
204	434	5
212	439	5
222	444	5
223	449	5
225	454	5
```
