## Supplementary material for "Deep-mining of vertebrate genomes reveals an unexpected diversity of endogenous viral elements": input_step_redundancy

```
XSym
0073
28e71a325f49f15ad34f4a043bc1e0b0
/Users/user/Desktop/Postdoc/Queries/Orthornavirae/Nodaviridae/Nodaviridae
                                                                                                                                                                                                                                                                                                                                                                                                                                                                                                                                                                                                                                                                                                                                                                                                                                                                                                                                                                                      
```
