## Supplementary material for "Deep-mining of vertebrate genomes reveals an unexpected diversity of endogenous viral elements": input_step_redundancy.lookup

```
XSym
0080
a2233940d7be8f5fe1804a20508cb53e
/Users/user/Desktop/Postdoc/Queries/Orthornavirae/Nodaviridae/Nodaviridae.lookup
                                                                                                                                                                                                                                                                                                                                                                                                                                                                                                                                                                                                                                                                                                                                                                                                                                                                                                                                                                               
```
