## Supplementary material for "Deep-mining of vertebrate genomes reveals an unexpected diversity of endogenous viral elements": input_step_redundancy.source

```
XSym
0080
992ea6f459d6177dfebe8431de5434e6
/Users/user/Desktop/Postdoc/Queries/Orthornavirae/Nodaviridae/Nodaviridae.source
                                                                                                                                                                                                                                                                                                                                                                                                                                                                                                                                                                                                                                                                                                                                                                                                                                                                                                                                                                               
```
