## Supplementary material for "Deep-mining of vertebrate genomes reveals an unexpected diversity of endogenous viral elements": order_redundancy

```
0
1
3
4
5
8
10
12
16
18
19
20
22
23
24
25
26
28
31
32
36
39
40
43
44
48
50
51
53
55
57
58
61
64
65
68
69
71
72
73
75
76
77
79
80
82
84
85
86
87
91
92
93
94
96
98
99
100
105
106
107
113
114
118
119
120
121
122
125
127
132
134
136
139
146
148
149
155
156
160
162
163
167
169
170
174
176
177
180
181
183
184
187
188
189
190
191
194
196
197
204
212
222
223
225
```
