## Supplementary material for "Deep-mining of vertebrate genomes reveals an unexpected diversity of endogenous viral elements": pre_clust.index

```
0	0	3
1	3	6
3	9	78
4	87	3
5	90	61
8	151	3
10	154	10
12	164	4
16	168	4
18	172	10
19	182	24
20	206	4
22	210	15
23	225	15
24	240	4
25	244	33
26	277	10
28	287	4
31	291	12
32	303	4
36	307	4
39	311	19
40	330	4
43	334	7
44	341	4
48	345	4
50	349	4
51	353	4
53	357	28
55	385	4
57	389	4
58	393	4
61	397	4
64	401	4
65	405	4
68	409	4
69	413	4
71	417	4
72	421	4
73	425	4
75	429	4
76	433	4
77	437	8
79	445	4
80	449	4
82	453	4
84	457	4
85	461	4
86	465	4
87	469	4
91	473	4
92	477	4
93	481	4
94	485	4
96	489	4
98	493	4
99	497	7
100	504	5
105	509	5
106	514	5
107	519	5
113	524	5
114	529	5
118	534	5
119	539	9
120	548	5
121	553	5
122	558	141
125	699	12
127	711	5
132	716	5
134	721	5
136	726	5
139	731	5
146	736	5
148	741	5
149	746	9
155	755	5
156	760	9
160	769	5
162	774	5
163	779	9
167	788	5
169	793	5
170	798	5
174	803	5
176	808	5
177	813	5
180	818	8
181	826	5
183	831	5
184	836	5
187	841	8
188	849	5
189	854	5
190	859	5
191	864	5
194	869	5
196	874	5
197	879	5
204	884	5
212	889	5
222	894	5
223	899	7
225	906	5
```
