## Supplementary material for "Deep-mining of vertebrate genomes reveals an unexpected diversity of endogenous viral elements": pref.index

```
2	0	16
3	16	170
5	186	129
7	315	79
9	394	308
10	702	24
11	726	48
12	774	16
14	790	38
15	828	98
16	926	16
17	942	25
18	967	24
19	991	53
21	1044	16
22	1060	33
23	1093	33
25	1126	258
26	1384	24
27	1408	16
29	1424	283
30	1707	31
31	1738	33
32	1771	15
37	1786	39
38	1825	16
39	1841	42
45	1883	24
47	1907	16
48	1923	67
53	1990	62
54	2052	32
57	2084	8
60	2092	117
62	2209	17
66	2226	62
67	2288	40
74	2328	153
75	2481	8
78	2489	16
83	2505	30
84	2535	17
90	2552	24
95	2576	48
97	2624	17
104	2641	17
111	2658	17
112	2675	18
122	2693	287
123	2980	33
128	3013	18
129	3031	17
134	3048	18
135	3066	18
140	3084	17
142	3101	18
143	3119	17
147	3136	33
148	3169	17
153	3186	16
162	3202	19
200	3221	17
219	3238	192
0	3430	7
1	3437	7
4	3444	7
6	3451	7
8	3458	7
13	3465	8
20	3473	8
24	3481	8
28	3489	8
33	3497	8
34	3505	8
35	3513	8
36	3521	8
40	3529	8
41	3537	8
42	3545	8
43	3553	8
44	3561	8
46	3569	8
49	3577	8
50	3585	8
51	3593	8
52	3601	8
55	3609	8
56	3617	8
58	3625	8
59	3633	8
61	3641	8
63	3649	8
64	3657	8
65	3665	8
68	3673	8
69	3681	8
70	3689	8
71	3697	8
72	3705	8
73	3713	8
76	3721	8
77	3729	8
79	3737	8
80	3745	8
81	3753	8
82	3761	8
85	3769	8
86	3777	8
87	3785	8
88	3793	8
89	3801	8
91	3809	8
92	3817	8
93	3825	8
94	3833	8
96	3841	8
98	3849	8
99	3857	8
100	3865	9
101	3874	9
102	3883	9
103	3892	9
105	3901	9
106	3910	9
107	3919	9
108	3928	9
109	3937	9
110	3946	9
113	3955	9
114	3964	9
115	3973	9
116	3982	9
117	3991	9
118	4000	9
119	4009	9
120	4018	9
121	4027	9
124	4036	9
125	4045	9
126	4054	9
127	4063	9
130	4072	9
131	4081	9
132	4090	9
133	4099	9
136	4108	9
137	4117	9
138	4126	9
139	4135	9
141	4144	9
144	4153	9
145	4162	9
146	4171	9
149	4180	9
150	4189	9
151	4198	9
152	4207	9
154	4216	9
155	4225	9
156	4234	9
157	4243	9
158	4252	9
159	4261	9
160	4270	9
161	4279	9
163	4288	9
164	4297	9
165	4306	9
166	4315	9
167	4324	9
168	4333	9
169	4342	9
170	4351	9
171	4360	9
172	4369	9
173	4378	9
174	4387	9
175	4396	9
176	4405	9
177	4414	9
178	4423	9
179	4432	9
180	4441	9
181	4450	9
182	4459	9
183	4468	9
184	4477	9
185	4486	9
186	4495	9
187	4504	9
188	4513	9
189	4522	9
190	4531	9
191	4540	9
192	4549	9
193	4558	9
194	4567	9
195	4576	9
196	4585	9
197	4594	9
198	4603	9
199	4612	9
201	4621	9
202	4630	9
203	4639	9
204	4648	9
205	4657	9
206	4666	9
207	4675	9
208	4684	9
209	4693	9
210	4702	9
211	4711	9
212	4720	9
213	4729	9
214	4738	9
215	4747	9
216	4756	9
217	4765	9
218	4774	9
220	4783	9
221	4792	9
222	4801	9
223	4810	9
224	4819	9
225	4828	9
226	4837	9
227	4846	9
228	4855	9
```
