## Supplementary material for "Deep-mining of vertebrate genomes reveals an unexpected diversity of endogenous viral elements": pref_filter1

```
XSym
0121
d6e5a8a6aa0032107ff1666ee8abe167
/Users/user/Desktop/Postdoc/Queries/Orthornavirae/Nodaviridae/clust/8009885424279642090/linclust/8843446961092110626/pref
                                                                                                                                                                                                                                                                                                                                                                                                                                                                                                                                                                                                                                                                                                                                                                                                                                                                                                                                      
```
