## Supplementary material for "Deep-mining of vertebrate genomes reveals an unexpected diversity of endogenous viral elements": pref_filter1.index

```
0	3430	7
1	3437	7
3	16	170
4	3444	7
5	186	129
8	3458	7
10	702	24
12	774	16
16	926	16
18	967	24
19	991	53
20	3473	8
22	1060	33
23	1093	33
24	3481	8
25	1126	258
26	1384	24
28	3489	8
31	1738	33
32	1771	15
36	3521	8
39	1841	42
40	3529	8
43	3553	8
44	3561	8
48	1923	67
50	3585	8
51	3593	8
53	1990	62
55	3609	8
57	2084	8
58	3625	8
61	3641	8
64	3657	8
65	3665	8
68	3673	8
69	3681	8
71	3697	8
72	3705	8
73	3713	8
75	2481	8
76	3721	8
77	3729	8
79	3737	8
80	3745	8
82	3761	8
84	2535	17
85	3769	8
86	3777	8
87	3785	8
91	3809	8
92	3817	8
93	3825	8
94	3833	8
96	3841	8
98	3849	8
99	3857	8
100	3865	9
105	3901	9
106	3910	9
107	3919	9
113	3955	9
114	3964	9
118	4000	9
119	4009	9
120	4018	9
121	4027	9
122	2693	287
125	4045	9
127	4063	9
132	4090	9
134	3048	18
136	4108	9
139	4135	9
146	4171	9
148	3169	17
149	4180	9
155	4225	9
156	4234	9
160	4270	9
162	3202	19
163	4288	9
167	4324	9
169	4342	9
170	4351	9
174	4387	9
176	4405	9
177	4414	9
180	4441	9
181	4450	9
183	4468	9
184	4477	9
187	4504	9
188	4513	9
189	4522	9
190	4531	9
191	4540	9
194	4567	9
196	4585	9
197	4594	9
204	4648	9
212	4720	9
222	4801	9
223	4810	9
225	4828	9
```
