## Supplementary material for "Deep-mining of vertebrate genomes reveals an unexpected diversity of endogenous viral elements": pref_filter2.index

```
0	537	7
1	544	7
3	0	7
4	551	7
5	7	7
8	558	7
10	14	8
12	22	16
16	38	16
18	54	8
19	62	8
20	565	8
22	70	8
23	78	8
24	573	8
25	86	21
26	759	8
28	581	8
31	767	15
32	782	15
36	277	8
39	797	8
40	285	8
43	293	8
44	301	8
48	805	23
50	309	8
51	317	8
53	828	8
55	325	8
57	836	8
58	333	8
61	341	8
64	349	8
65	589	8
68	597	8
69	605	8
71	613	8
72	621	8
73	629	8
75	844	8
76	637	8
77	645	8
79	653	8
80	661	8
82	107	8
84	852	17
85	115	8
86	123	8
87	131	8
91	139	8
92	147	8
93	155	8
94	163	8
96	171	8
98	179	8
99	357	8
100	365	9
105	374	9
106	383	9
107	392	9
113	401	9
114	410	9
118	419	9
119	428	9
120	437	9
121	878	9
122	869	9
125	887	9
127	896	9
132	905	9
134	491	18
136	914	9
139	923	9
146	932	9
148	509	9
149	941	9
155	950	9
156	959	9
160	669	9
162	518	19
163	678	9
167	687	9
169	696	9
170	705	9
174	714	9
176	723	9
177	732	9
180	741	9
181	750	9
183	187	9
184	196	9
187	205	9
188	214	9
189	223	9
190	232	9
191	241	9
194	250	9
196	259	9
197	268	9
204	446	9
212	455	9
222	464	9
223	473	9
225	482	9
```
