## Supplementary material for "Deep-mining of vertebrate genomes reveals an unexpected diversity of endogenous viral elements": pref_rescore1.index

```
0	1633	9
1	405	9
2	0	18
3	852	184
4	3331	9
5	2079	152
6	1642	9
7	3778	95
8	4483	9
9	3873	332
10	2231	26
11	1036	55
12	18	10
13	414	10
14	2257	44
15	1091	110
16	4205	10
17	2301	28
18	28	28
19	1201	60
20	3340	10
21	4215	20
22	2329	36
23	56	37
24	1651	10
25	1261	79
26	2365	28
27	93	19
28	4492	10
29	2393	307
30	112	28
31	140	29
32	4235	10
33	424	10
34	3350	10
35	1661	10
36	4502	10
37	1340	45
38	2700	20
39	4245	46
40	434	10
41	3360	10
42	1671	10
43	4512	10
44	444	10
45	169	28
46	3370	10
47	1385	20
48	2720	10
49	1681	10
50	454	10
51	4522	10
52	3380	10
53	197	66
54	1405	37
55	1691	10
56	464	10
57	4291	10
58	4532	10
59	3390	10
60	2730	134
61	474	10
62	263	20
63	4542	10
64	1701	10
65	3400	10
66	1442	54
67	4301	47
68	484	10
69	1711	10
70	4552	10
71	3410	10
72	494	10
73	1721	10
74	1496	29
75	2864	10
76	4562	10
77	3420	10
78	4348	18
79	504	10
80	1731	10
81	4572	10
82	3430	10
83	283	18
84	2874	10
85	514	10
86	1741	10
87	3440	10
88	4582	10
89	524	10
90	1525	28
91	1751	10
92	3450	10
93	4592	10
94	534	10
95	4366	55
96	1761	10
97	2884	20
98	3460	10
99	4602	10
100	544	11
101	1771	11
102	3470	11
103	4612	11
104	301	21
105	555	11
106	1782	11
107	3481	11
108	4623	11
109	566	11
110	1793	11
111	4421	20
112	1553	20
113	3492	11
114	4634	11
115	577	11
116	1804	11
117	3503	11
118	4645	11
119	588	11
120	1815	11
121	3514	11
122	2904	325
123	322	41
124	4656	11
125	599	11
126	1826	11
127	3525	11
128	4441	20
129	1573	20
130	4667	11
131	610	11
132	1837	11
133	3536	11
134	363	11
135	3229	20
136	4678	11
137	621	11
138	1848	11
139	3547	11
140	3249	21
141	4689	11
142	1593	21
143	374	20
144	632	11
145	1859	11
146	3558	11
147	3270	41
148	4461	11
149	4700	11
150	643	11
151	1870	11
152	3569	11
153	1614	19
154	4711	11
155	654	11
156	1881	11
157	3580	11
158	4722	11
159	665	11
160	1892	11
161	3591	11
162	394	11
163	4733	11
164	676	11
165	1903	11
166	4744	11
167	3602	11
168	687	11
169	1914	11
170	4755	11
171	3613	11
172	1925	11
173	698	11
174	4766	11
175	3624	11
176	1936	11
177	709	11
178	3635	11
179	4777	11
180	1947	11
181	720	11
182	3646	11
183	4788	11
184	1958	11
185	731	11
186	3657	11
187	4799	11
188	1969	11
189	742	11
190	3668	11
191	4810	11
192	753	11
193	1980	11
194	4821	11
195	3679	11
196	764	11
197	1991	11
198	4832	11
199	3690	11
200	3311	20
201	775	11
202	2002	11
203	4843	11
204	3701	11
205	786	11
206	2013	11
207	4854	11
208	3712	11
209	797	11
210	2024	11
211	4865	11
212	3723	11
213	808	11
214	2035	11
215	4876	11
216	3734	11
217	2046	11
218	819	11
219	4472	11
220	4887	11
221	3745	11
222	2057	11
223	830	11
224	4898	11
225	3756	11
226	2068	11
227	841	11
228	3767	11
```
