## Supplementary material for "Deep-mining of vertebrate genomes reveals an unexpected diversity of endogenous viral elements": pref_rescore2.index

```
0	712	10
1	156	9
3	549	9
4	429	10
5	861	9
8	722	9
10	0	11
12	286	11
16	870	21
18	558	10
19	11	11
20	1060	11
22	891	10
23	568	11
24	165	11
25	901	27
26	231	10
28	439	11
31	787	19
32	1126	11
36	633	11
39	505	10
40	352	10
43	982	10
44	79	10
48	241	11
50	644	10
51	992	10
53	806	10
55	362	10
57	1137	11
58	89	10
61	654	11
64	372	11
65	731	11
68	1071	10
69	176	11
71	450	10
72	742	11
73	1081	11
75	515	11
76	187	10
77	460	11
79	753	11
80	197	10
82	579	10
84	252	11
85	297	11
86	928	11
87	22	10
91	589	11
92	308	11
93	939	10
94	32	11
96	600	10
98	319	11
99	1002	10
100	99	12
105	665	12
106	1012	12
107	111	11
113	383	12
114	677	12
118	122	11
119	395	12
120	1024	12
121	1148	11
122	816	12
125	526	11
127	828	11
132	1159	11
134	144	12
136	839	11
139	263	12
146	1170	12
148	417	12
149	537	12
155	850	11
156	275	11
160	1092	11
162	1048	12
163	471	11
167	764	12
169	207	12
170	1103	12
174	482	12
176	219	12
177	776	11
180	1115	11
181	494	11
183	949	11
184	43	12
187	610	11
188	330	11
189	960	11
190	55	12
191	621	12
194	341	11
196	971	11
197	67	12
204	689	12
212	133	11
222	407	10
223	1036	12
225	701	11
```
