## Supplementary material for "Deep-mining of vertebrate genomes reveals an unexpected diversity of endogenous viral elements": pref_step0.index

```
0	2588	26
1	2614	42
3	0	9
4	9	28
8	37	26
10	63	56
12	1120	116
16	1236	27
18	2656	10
19	2666	89
20	119	51
22	170	10
23	1263	75
24	1338	29
25	180	10
26	190	10
28	2755	10
32	2765	26
36	200	10
39	210	18
40	2791	25
43	2816	10
44	228	10
48	238	75
50	2826	10
51	2836	10
55	1367	10
57	1377	98
58	2846	10
61	2856	25
64	313	60
65	373	10
68	1475	35
69	1510	122
71	2881	10
72	2891	10
73	383	178
75	561	26
76	2901	10
77	2911	125
79	1632	10
80	1642	10
82	2193	17
84	2210	106
85	3036	20
86	3056	10
87	587	10
91	597	96
92	3066	20
93	3086	10
94	693	10
96	703	10
98	2316	10
99	2326	48
100	1652	20
105	1672	11
106	3096	107
107	3203	11
113	713	11
114	724	11
118	2374	46
119	2420	106
120	1683	103
121	1786	11
122	3214	47
125	3261	44
127	735	19
132	754	11
134	1797	95
136	1892	11
139	765	11
146	776	38
148	3305	116
149	3421	11
155	1903	11
156	1914	11
160	1925	11
162	1936	81
163	814	11
167	825	18
169	2526	21
170	2547	11
174	2017	74
176	2091	102
177	843	11
180	854	11
181	865	11
183	876	11
184	3432	11
187	3443	44
188	887	11
189	898	19
190	2558	19
191	2577	11
194	917	11
196	928	11
197	939	21
204	960	160
212	3487	11
222	3498	11
223	3509	96
225	3605	19
```
