## Supplementary material for "Deep-mining of vertebrate genomes reveals an unexpected diversity of endogenous viral elements": Nodaviridae.index

```
0	0	944
1	944	363
2	1307	1040
3	2347	77
4	2424	499
5	2923	340
6	3263	340
7	3603	983
8	4586	390
9	4976	985
10	5961	1184
11	7145	77
12	7222	1047
13	8269	340
14	8609	1000
15	9609	77
16	9686	829
17	10515	77
18	10592	310
19	10902	1015
20	11917	770
21	12687	983
22	13670	108
23	13778	1047
24	14825	939
25	15764	342
26	16106	131
27	16237	337
28	16574	522
29	17096	984
30	18080	409
31	18489	135
32	18624	767
33	19391	1000
34	20391	1184
35	21575	1015
36	22590	478
37	23068	342
38	23410	983
39	24393	373
40	24766	393
41	25159	108
42	25267	310
43	25577	337
44	25914	333
45	26247	373
46	26620	77
47	26697	984
48	27681	1045
49	28726	131
50	28857	206
51	29063	170
52	29233	340
53	29573	340
54	29913	342
55	30255	139
56	30394	1184
57	31578	1000
58	32578	373
59	32951	340
60	33291	984
61	34275	984
62	35259	401
63	35660	310
64	35970	784
65	36754	1092
66	37846	984
67	38830	77
68	38907	391
69	39298	975
70	40273	131
71	40404	407
72	40811	422
73	41233	962
74	42195	342
75	42537	767
76	43304	92
77	43396	1048
78	44444	366
79	44810	2247
80	47057	59
81	47116	984
82	48100	370
83	48470	403
84	48873	1143
85	50016	624
86	50640	410
87	51050	88
88	51138	340
89	51478	1035
90	52513	1000
91	53513	1101
92	54614	692
93	55306	224
94	55530	498
95	56028	984
96	57012	133
97	57145	104
98	57249	598
99	57847	366
100	58213	425
101	58638	984
102	59622	983
103	60605	983
104	61588	108
105	61696	659
106	62355	919
107	63274	48
108	63322	340
109	63662	77
110	63739	77
111	63816	409
112	64225	870
113	65095	449
114	65544	487
115	66031	340
116	66371	340
117	66711	340
118	67051	405
119	67456	870
120	68326	900
121	69226	374
122	69600	985
123	70585	340
124	70925	984
125	71909	409
126	72318	984
127	73302	412
128	73714	2370
129	76084	77
130	76161	340
131	76501	77
132	76578	74
133	76652	77
134	76729	1067
135	77796	402
136	78198	113
137	78311	340
138	78651	342
139	78993	430
140	79423	984
141	80407	340
142	80747	210
143	80957	77
144	81034	340
145	81374	984
146	82358	900
147	83258	77
148	83335	1045
149	84380	2370
150	86750	1040
151	87790	983
152	88773	77
153	88850	1061
154	89911	984
155	90895	134
156	91029	402
157	91431	135
158	91566	983
159	92549	340
160	92889	148
161	93037	77
162	93114	1033
163	94147	210
164	94357	347
165	94704	983
166	95687	108
167	95795	524
168	96319	985
169	97304	557
170	97861	439
171	98300	984
172	99284	983
173	100267	1000
174	101267	1029
175	102296	77
176	102373	988
177	103361	404
178	103765	984
179	104749	983
180	105732	104
181	105836	130
182	105966	1000
183	106966	419
184	107385	511
185	107896	984
186	108880	983
187	109863	357
188	110220	394
189	110614	422
190	111036	756
191	111792	2124
192	113916	342
193	114258	983
194	115241	46
195	115287	340
196	115627	207
197	115834	1113
198	116947	984
199	117931	342
200	118273	77
201	118350	1047
202	119397	984
203	120381	984
204	121365	954
205	122319	340
206	122659	342
207	123001	983
208	123984	135
209	124119	340
210	124459	340
211	124799	984
212	125783	70
213	125853	373
214	126226	77
215	126303	373
216	126676	984
217	127660	77
218	127737	340
219	128077	342
220	128419	340
221	128759	983
222	129742	42
223	129784	1040
224	130824	77
225	130901	465
226	131366	983
227	132349	340
228	132689	77
```
