## Supplementary material for "Deep-mining of vertebrate genomes reveals an unexpected diversity of endogenous viral elements": Nodaviridae.lookup

```
0	YP_009175040.1	0
1	NP_740720.1	0
2	UTQ50820.1	0
3	UIA06569.1	0
4	QBS55245.1	0
5	ASO75589.1	0
6	ADF32948.1	0
7	ABR23194.1	0
8	YP_009175041.2	0
9	NP_599247.1	0
10	UTQ50821.1	0
11	UIA06570.1	0
12	QBS55246.1	0
13	ASO75590.1	0
14	ACU32794.1	0
15	ABR23195.1	0
16	YP_009175042.2	0
17	NP_599248.1	0
18	UTQ50822.1	0
19	UHR49743.1	0
20	QBS55247.1	0
21	ASO75591.1	0
22	ACU32795.1	0
23	AAO60068.1	0
24	YP_009173859.1	0
25	NP_599249.1	0
26	UTQ50823.1	0
27	UHR49744.1	0
28	AXQ04813.1	0
29	ARO92011.2	0
30	ACU32796.1	0
31	AAO60069.1	0
32	YP_009173860.2	0
33	NP_689439.1	0
34	UTQ50824.1	0
35	UHR49758.1	0
36	AXQ04814.1	0
37	ARO92024.2	0
38	ABY87290.1	0
39	AAO60070.1	0
40	YP_009173861.1	0
41	NP_689440.1	0
42	UTQ50825.1	0
43	UHR49759.1	0
44	AXQ04815.1	0
45	AQV12016.1	0
46	ABY87291.1	0
47	YP_009047239.1	0
48	NP_077730.1	0
49	UTQ50826.1	0
50	UHR49760.1	0
51	AXQ04816.1	0
52	AKG62085.1	0
53	ABY87292.1	0
54	YP_009047240.1	0
55	NP_077731.1	0
56	UTQ50827.1	0
57	UHR49769.1	0
58	AXQ04817.1	0
59	AKE78835.1	0
60	ABY87293.1	0
61	YP_004221742.1	0
62	NP_077732.1	0
63	UTQ50828.1	0
64	UHR49775.1	0
65	AXQ04818.1	0
66	AKE78836.1	0
67	ABY87294.1	0
68	YP_004221743.2	0
69	NP_620109.1	0
70	UTQ50829.1	0
71	UHM27591.1	0
72	AXQ04819.1	0
73	AIO11151.1	0
74	ABY87295.1	0
75	YP_004221744.2	0
76	NP_620110.1	0
77	UTQ50830.1	0
78	UHK03017.1	0
79	AXQ04820.1	0
80	AIO11152.1	0
81	ACN94262.1	0
82	YP_004207809.1	0
83	NP_620111.1	0
84	UTQ50831.1	0
85	UHK03036.1	0
86	AXQ04821.1	0
87	AIO11153.1	0
88	ACN94263.1	0
89	YP_004207810.1	0
90	NP_689444.1	0
91	UTQ50832.1	0
92	UHK03063.1	0
93	AXQ04822.1	0
94	AIO11154.1	0
95	ACN58225.1	0
96	YP_004207811.1	0
97	NP_689445.1	0
98	USL85435.1	0
99	UHK03064.1	0
100	AXQ04823.1	0
101	AIK23437.1	0
102	ACF36168.1	0
103	YP_003288756.1	0
104	NP_689446.1	0
105	USL85436.1	0
106	QKK35397.1	0
107	AXQ04824.1	0
108	AIK23438.1	0
109	ACF36169.1	0
110	YP_003288757.1	0
111	NP_689442.1	0
112	UPT53684.1	0
113	QKK35399.1	0
114	AXQ04825.1	0
115	AGV28568.1	0
116	ACF36170.1	0
117	YP_003288758.1	0
118	NP_689443.1	0
119	UPT53754.1	0
120	QKK35400.1	0
121	AXQ04826.1	0
122	AGQ56677.1	0
123	ABU95413.1	0
124	YP_003288759.1	0
125	NP_049329.1	0
126	UPO80951.1	0
127	QKK35401.1	0
128	AXQ04831.1	0
129	AGQ56678.1	0
130	ABU95414.1	0
131	YP_003288760.1	0
132	NP_049330.1	0
133	UPO80952.1	0
134	QKK35402.1	0
135	AXQ04832.1	0
136	AGD94959.1	0
137	ABU95415.1	0
138	YP_003288761.1	0
139	UQZ09558.1	0
140	UPO80954.1	0
141	QUM93181.1	0
142	AXQ04833.1	0
143	AGD94960.1	0
144	ABU95416.1	0
145	YP_611155.1	0
146	UQZ09559.1	0
147	UPO80955.1	0
148	QQP17176.1	0
149	AXQ04834.1	0
150	AEY63648.1	0
151	ABU95417.1	0
152	YP_611156.1	0
153	UTU02161.1	0
154	UPO80957.1	0
155	QQP17177.1	0
156	AXQ04835.1	0
157	AEY63649.1	0
158	ABU95418.1	0
159	YP_611157.1	0
160	UTU02162.1	0
161	UPO80958.1	0
162	QOR29565.1	0
163	AXQ04836.1	0
164	AEY63650.1	0
165	ABU95419.1	0
166	YP_227598.1	0
167	UTU02163.1	0
168	UPO80960.1	0
169	QOR29566.1	0
170	AXQ04837.1	0
171	AET06935.2	0
172	ABU95420.1	0
173	YP_053043.1	0
174	UTU02164.1	0
175	UPO80961.1	0
176	QKN84407.1	0
177	AXQ04838.1	0
178	AET06937.2	0
179	ABU95421.1	0
180	YP_057021.1	0
181	UTU02165.1	0
182	UOI84721.1	0
183	QKN84408.1	0
184	AXQ04839.1	0
185	AET07003.2	0
186	ABU95422.1	0
187	NP_937959.1	0
188	UTU02166.1	0
189	UOI84722.1	0
190	QKI28964.1	0
191	AXQ04840.1	0
192	AET07026.2	0
193	ABR23188.1	0
194	NP_937960.1	0
195	UTS55801.1	0
196	UOI84723.1	0
197	QKI28965.1	0
198	AXP99039.1	0
199	AET07028.2	0
200	ABR23189.1	0
201	NP_919036.1	0
202	UTS55802.1	0
203	UOF76402.1	0
204	QKI28966.1	0
205	AXP99040.1	0
206	AET07041.2	0
207	ABR23190.1	0
208	NP_919037.1	0
209	UTS55803.1	0
210	UOF76403.1	0
211	QIQ07969.1	0
212	AUO29722.1	0
213	ACY26145.1	0
214	ABR23191.1	0
215	NP_919038.1	0
216	UTS55804.1	0
217	UIA06567.1	0
218	QIQ07970.1	0
219	AOW70278.1	0
220	ADM18138.1	0
221	ABR23192.1	0
222	NP_740719.1	0
223	UTQ50819.1	0
224	UIA06568.1	0
225	QBS55244.1	0
226	ASO75588.1	0
227	ADF30195.1	0
228	ABR23193.1	0
```
