## Supplementary material for "Deep-mining of vertebrate genomes reveals an unexpected diversity of endogenous viral elements": Nodaviridae_clust.index

```
0	0	3
1	3	6
3	9	78
4	87	3
8	90	6
10	96	10
12	106	4
16	110	4
18	114	10
19	124	24
20	148	4
22	152	15
23	167	15
24	182	4
25	186	120
26	306	10
28	316	4
32	320	4
36	324	4
39	328	19
43	347	7
44	354	4
48	358	4
50	362	4
51	366	4
55	370	4
57	374	4
58	378	4
61	382	4
64	386	4
65	390	4
68	394	4
69	398	4
71	402	4
72	406	4
73	410	4
75	414	4
76	418	4
77	422	8
79	430	4
80	434	4
82	438	4
84	442	4
85	446	4
86	450	4
87	454	4
91	458	4
92	462	4
93	466	4
94	470	4
96	474	15
98	489	4
99	493	7
100	527	5
105	532	5
107	537	5
113	542	5
114	547	5
118	552	5
119	557	9
120	566	9
121	575	5
122	580	141
125	721	12
127	733	5
132	738	5
134	743	5
136	748	5
139	753	5
146	758	5
148	763	5
149	768	9
155	777	5
156	782	9
160	791	5
162	796	5
163	801	9
167	810	5
169	815	5
170	820	5
174	825	5
176	830	5
177	835	5
180	840	8
181	848	5
183	853	5
184	858	5
187	863	8
188	871	5
189	876	5
190	881	5
191	886	5
194	891	5
196	896	5
197	901	5
204	500	5
212	505	5
222	510	5
223	515	7
225	522	5
```
