## Supplementary material for "Deep-mining of vertebrate genomes reveals an unexpected diversity of endogenous viral elements": Nodaviridae_h.index

```
0	0	198
1	198	162
2	360	307
3	667	196
4	863	214
5	1077	171
6	1248	210
7	1458	196
8	1654	170
9	1824	159
10	1983	311
11	2294	178
12	2472	242
13	2714	221
14	2935	199
15	3134	162
16	3296	194
17	3490	159
18	3649	273
19	3922	229
20	4151	242
21	4393	242
22	4635	201
23	4836	208
24	5044	177
25	5221	165
26	5386	241
27	5627	197
28	5824	162
29	5986	214
30	6200	225
31	6425	172
32	6597	173
33	6770	156
34	6926	311
35	7237	231
36	7468	162
37	7630	182
38	7812	174
39	7986	180
40	8166	149
41	8315	142
42	8457	273
43	8730	199
44	8929	162
45	9091	206
46	9297	176
47	9473	242
48	9715	176
49	9891	241
50	10132	215
51	10347	162
52	10509	220
53	10729	180
54	10909	210
55	11119	120
56	11239	311
57	11550	196
58	11746	162
59	11908	216
60	12124	168
61	12292	192
62	12484	160
63	12644	273
64	12917	194
65	13111	210
66	13321	248
67	13569	170
68	13739	164
69	13903	128
70	14031	241
71	14272	155
72	14427	182
73	14609	136
74	14745	174
75	14919	162
76	15081	130
77	15211	243
78	15454	168
79	15622	132
80	15754	158
81	15912	242
82	16154	173
83	16327	170
84	16497	243
85	16740	166
86	16906	132
87	17038	138
88	17176	214
89	17390	201
90	17591	124
91	17715	243
92	17958	194
93	18152	132
94	18284	146
95	18430	213
96	18643	175
97	18818	126
98	18944	204
99	19148	166
100	19314	162
101	19476	260
102	19736	218
103	19954	178
104	20132	126
105	20258	204
106	20462	185
107	20647	162
108	20809	228
109	21037	182
110	21219	180
111	21399	153
112	21552	212
113	21764	205
114	21969	162
115	22131	202
116	22333	190
117	22523	184
118	22707	149
119	22856	237
120	23093	185
121	23278	162
122	23440	229
123	23669	182
124	23851	172
125	24023	152
126	24175	235
127	24410	205
128	24615	140
129	24755	193
130	24948	182
131	25130	174
132	25304	114
133	25418	199
134	25617	205
135	25822	140
136	25962	223
137	26185	180
138	26365	178
139	26543	225
140	26768	235
141	27003	265
142	27268	140
143	27408	214
144	27622	180
145	27802	171
146	27973	253
147	28226	199
148	28425	195
149	28620	144
150	28764	195
151	28959	180
152	29139	171
153	29310	220
154	29530	227
155	29757	157
156	29914	144
157	30058	197
158	30255	180
159	30435	177
160	30612	184
161	30796	191
162	30987	136
163	31123	144
164	31267	205
165	31472	184
166	31656	138
167	31794	192
168	31986	204
169	32190	132
170	32322	166
171	32488	226
172	32714	184
173	32898	164
174	33062	224
175	33286	168
176	33454	199
177	33653	162
178	33815	234
179	34049	184
180	34233	138
181	34371	188
182	34559	205
183	34764	181
184	34945	162
185	35107	232
186	35339	184
187	35523	138
188	35661	196
189	35857	177
190	36034	187
191	36221	178
192	36399	194
193	36593	197
194	36790	140
195	36930	217
196	37147	189
197	37336	183
198	37519	212
199	37731	202
200	37933	163
201	38096	209
202	38305	249
203	38554	218
204	38772	196
205	38968	198
206	39166	200
207	39366	197
208	39563	173
209	39736	217
210	39953	186
211	40139	244
212	40383	209
213	40592	185
214	40777	163
215	40940	181
216	41121	249
217	41370	190
218	41560	199
219	41759	160
220	41919	211
221	42130	246
222	42376	164
223	42540	307
224	42847	198
225	43045	214
226	43259	199
227	43458	207
228	43665	212
```
