## Supplementary material for "Deep-mining of vertebrate genomes reveals an unexpected diversity of endogenous viral elements": Nodaviridae_rep.index

```
0	0	944
1	944	363
3	1307	77
4	1384	499
8	1883	390
10	2273	1184
12	3457	1047
16	4504	829
18	5333	310
19	5643	1015
20	6658	770
22	7428	108
23	7536	1047
24	8583	939
25	9522	342
26	9864	131
28	9995	522
32	10517	767
36	11284	478
39	11762	373
43	12135	337
44	12472	333
48	12805	1045
50	13850	206
51	14056	170
55	14226	139
57	14365	1000
58	15365	373
61	15738	984
64	16722	784
65	17506	1092
68	18598	391
69	18989	975
71	19964	407
72	20371	422
73	20793	962
75	21755	767
76	22522	92
77	22614	1048
79	23662	2247
80	25909	59
82	25968	370
84	26338	1143
85	27481	624
86	28105	410
87	28515	88
91	28603	1101
92	29704	692
93	30396	224
94	30620	498
96	31118	133
98	31251	598
99	31849	366
100	32215	425
105	32640	659
107	33299	48
113	33347	449
114	33796	487
118	34283	405
119	34688	870
120	35558	900
121	36458	374
122	36832	985
125	37817	409
127	38226	412
132	38638	74
134	38712	1067
136	39779	113
139	39892	430
146	40322	900
148	41222	1045
149	42267	2370
155	44637	134
156	44771	402
160	45173	148
162	45321	1033
163	46354	210
167	46564	524
169	47088	557
170	47645	439
174	48084	1029
176	49113	988
177	50101	404
180	50505	104
181	50609	130
183	50739	419
184	51158	511
187	51669	357
188	52026	394
189	52420	422
190	52842	756
191	53598	2124
194	55722	46
196	55768	207
197	55975	1113
204	57088	954
212	58042	70
222	58112	42
223	58154	1040
225	59194	465
```
