## Supplementary material for "Deep-mining of vertebrate genomes reveals an unexpected diversity of endogenous viral elements": aln_step0.index

```
0	0	47
1	47	43
2	3227	43
3	3270	43
4	1971	43
5	714	47
6	3313	43
7	3356	38
8	2238	43
9	2281	43
10	2324	44
11	2368	44
12	90	44
13	134	48
14	2412	44
15	2456	44
17	2500	44
18	2544	44
20	2588	44
21	2632	44
23	761	44
24	805	44
26	2676	48
27	2724	48
29	182	44
30	2908	48
32	849	44
33	893	44
35	3394	43
36	3437	44
38	3617	44
39	3661	43
41	3481	48
42	3529	44
44	2772	48
45	2820	44
47	2956	44
48	3000	43
49	3043	44
50	3087	44
51	2014	48
53	2062	44
54	3573	44
56	1525	44
57	2864	44
59	1255	44
60	1299	44
63	1343	48
65	1569	44
66	1613	44
68	2106	44
69	2150	44
70	1657	44
71	1701	86
72	1787	48
73	1835	44
74	1391	90
75	1481	44
76	2194	44
77	937	96
78	226	44
79	270	44
81	314	43
82	357	43
83	400	44
84	444	48
85	1879	48
86	1927	44
87	1033	44
88	1077	44
89	492	86
90	578	44
91	1121	44
92	1165	90
93	622	48
94	670	44
95	3131	96
```
