## Supplementary material for "Deep-mining of vertebrate genomes reveals an unexpected diversity of endogenous viral elements": clu_step0.index

```
0	0	3
1	3	3
2	6	3
3	9	3
4	12	3
5	15	3
6	18	3
7	21	3
8	24	3
9	27	3
10	30	4
11	34	4
12	38	4
13	42	4
14	46	4
15	50	4
17	54	4
18	58	4
20	62	4
21	66	4
23	70	4
24	74	4
26	78	4
27	82	4
29	86	4
30	90	4
32	94	4
33	98	4
35	102	4
36	106	4
38	110	4
39	114	4
41	118	4
42	122	4
44	126	4
45	130	4
47	134	4
48	138	4
49	142	4
50	146	4
51	150	4
53	154	4
54	158	4
56	162	4
57	166	4
59	170	4
60	174	4
63	178	4
65	182	4
66	186	4
68	190	4
69	194	4
70	198	4
72	202	4
73	206	4
74	210	7
75	217	4
76	221	4
77	225	7
78	232	4
79	236	4
81	240	4
82	244	4
83	248	4
84	252	4
85	256	4
86	260	4
87	264	4
88	268	4
89	272	7
90	279	4
91	283	4
93	287	4
94	291	4
```
