## Supplementary material for "Deep-mining of vertebrate genomes reveals an unexpected diversity of endogenous viral elements": input_step_redundancy

```
XSym
0075
9f23f8f65ed55f5830bd9a759b5ed10c
/Users/user/Desktop/Postdoc/Queries/Orthornavirae/Nyamiviridae/Nyamiviridae
                                                                                                                                                                                                                                                                                                                                                                                                                                                                                                                                                                                                                                                                                                                                                                                                                                                                                                                                                                                    
```
