## Supplementary material for "Deep-mining of vertebrate genomes reveals an unexpected diversity of endogenous viral elements": input_step_redundancy.source

```
XSym
0082
28c96a3345532df744de24cf7b380a8b
/Users/user/Desktop/Postdoc/Queries/Orthornavirae/Nyamiviridae/Nyamiviridae.source
                                                                                                                                                                                                                                                                                                                                                                                                                                                                                                                                                                                                                                                                                                                                                                                                                                                                                                                                                                             
```
