## Supplementary material for "Deep-mining of vertebrate genomes reveals an unexpected diversity of endogenous viral elements": aln.index

```
0	3158	47
1	979	43
2	2357	43
3	92	43
4	1326	43
5	1022	47
6	3297	43
7	1244	38
8	704	43
9	2139	43
10	3340	44
11	1282	44
12	2182	44
13	747	48
14	3384	44
15	2978	44
17	485	44
18	1912	44
20	2842	44
21	2666	44
23	529	44
24	2886	44
26	931	48
27	1956	48
29	2710	44
30	2930	48
32	573	44
33	1685	44
35	310	43
36	1729	44
38	1461	44
39	2487	43
41	1773	48
42	353	44
44	1505	48
45	2530	44
47	397	44
48	135	43
49	0	44
50	2400	43
51	1369	48
53	178	44
54	1069	44
56	2443	44
57	222	44
59	1417	44
60	1641	44
63	3110	48
65	266	44
66	795	44
68	2226	44
69	1553	44
70	3022	44
71	2270	43
72	839	48
73	1597	44
74	3066	44
75	2313	44
76	887	44
77	2004	48
78	1113	43
79	3205	44
81	617	43
82	2052	43
83	1156	44
84	3249	48
85	44	48
86	660	44
87	1200	44
88	2095	44
89	1821	43
90	2754	44
91	2574	44
92	441	44
93	1864	48
94	2798	44
95	2618	48
```
