## Supplementary material for "Deep-mining of vertebrate genomes reveals an unexpected diversity of endogenous viral elements": input_step_redundancy.index

```
0	0	1766
1	1766	414
2	2180	523
3	2703	527
4	3230	283
5	3513	1898
6	5411	175
7	5586	82
8	5668	404
9	6072	206
10	6278	563
11	6841	189
12	7030	369
13	7399	2088
14	9487	375
15	9862	384
17	12165	194
18	12359	196
20	13155	680
21	13835	180
23	14161	339
24	14500	887
26	15787	1945
27	17732	1678
29	19685	363
30	20048	1963
32	22365	186
33	22551	418
35	24906	151
36	25057	199
38	25855	529
39	26384	137
41	26655	1879
42	28534	741
44	29702	1919
45	31621	370
47	32223	600
48	32823	139
49	32962	372
50	33334	146
51	33480	1774
53	37192	400
54	37592	368
56	38620	275
57	38895	179
59	39207	354
60	39561	511
63	40828	1834
65	42878	232
66	43110	655
68	44137	427
69	44564	154
70	44718	331
71	45049	134
72	45183	1858
73	47041	193
74	47234	599
75	47833	608
76	48441	164
77	48605	1937
78	50542	160
79	50702	561
81	51635	130
82	51765	110
83	51875	216
84	52091	1922
85	54013	1903
86	55916	384
87	56300	366
88	56666	365
89	57031	133
90	57164	514
91	57678	193
92	57871	660
93	58531	1809
94	60340	168
95	60508	1938
```
