## Supplementary material for "Deep-mining of vertebrate genomes reveals an unexpected diversity of endogenous viral elements": input_step_redundancy.lookup

```
XSym
0082
9496ed02e32dbc76fa324f63f30ca077
/Users/user/Desktop/Postdoc/Queries/Orthornavirae/Nyamiviridae/Nyamiviridae.lookup
                                                                                                                                                                                                                                                                                                                                                                                                                                                                                                                                                                                                                                                                                                                                                                                                                                                                                                                                                                             
```
