## Supplementary material for "Deep-mining of vertebrate genomes reveals an unexpected diversity of endogenous viral elements": input_step_redundancy_h.dbtype

```
XSym
0084
f9ea92206604df71ca3cf83e1d38af87
/Users/user/Desktop/Postdoc/Queries/Orthornavirae/Nyamiviridae/Nyamiviridae_h.dbtype
                                                                                                                                                                                                                                                                                                                                                                                                                                                                                                                                                                                                                                                                                                                                                                                                                                                                                                                                                                           
```
