## Supplementary material for "Deep-mining of vertebrate genomes reveals an unexpected diversity of endogenous viral elements": input_step_redundancy_h.index

```
XSym
0083
a2b4884b2e48e9311be550ac78ee30cd
/Users/user/Desktop/Postdoc/Queries/Orthornavirae/Nyamiviridae/Nyamiviridae_h.index
                                                                                                                                                                                                                                                                                                                                                                                                                                                                                                                                                                                                                                                                                                                                                                                                                                                                                                                                                                            
```
