## Supplementary material for "Deep-mining of vertebrate genomes reveals an unexpected diversity of endogenous viral elements": order_redundancy

```
0
1
2
3
4
5
6
7
8
9
10
11
12
13
14
15
17
18
20
21
23
24
26
27
29
30
32
33
35
36
38
39
41
42
44
45
47
48
49
50
51
53
54
56
57
59
60
63
65
66
68
69
70
71
72
73
74
75
76
77
78
79
81
82
83
84
85
86
87
88
89
90
91
92
93
94
95
```
