## Supplementary material for "Deep-mining of vertebrate genomes reveals an unexpected diversity of endogenous viral elements": pre_clust.index

```
0	0	3
1	3	3
2	6	3
3	9	3
4	12	3
5	15	3
6	18	3
7	21	3
8	24	3
9	27	3
10	30	4
11	34	4
12	38	4
13	42	4
14	46	4
15	50	4
17	54	4
18	58	4
20	62	4
21	66	4
23	70	4
24	74	4
26	78	4
27	82	4
29	86	4
30	90	4
32	94	4
33	98	4
35	102	4
36	106	4
38	110	4
39	114	4
41	118	4
42	122	4
44	126	7
45	133	4
47	137	7
48	144	4
49	148	13
50	161	7
51	168	4
53	172	7
54	179	4
56	183	7
57	190	4
59	194	7
60	201	4
63	205	4
65	209	7
66	216	4
68	220	7
69	227	4
70	231	4
71	235	7
72	242	4
73	246	4
74	250	7
75	257	4
76	261	4
77	265	7
78	272	4
79	276	4
81	280	4
82	284	4
83	288	7
84	295	4
85	299	4
86	303	7
87	310	4
88	314	4
89	318	7
90	325	4
91	329	4
92	333	7
93	340	4
94	344	4
95	348	7
```
