## Supplementary material for "Deep-mining of vertebrate genomes reveals an unexpected diversity of endogenous viral elements": pref.index

```
16	0	16
19	16	34
22	50	16
25	66	16
26	82	56
28	138	16
31	154	16
34	170	16
37	186	16
40	202	30
43	232	30
46	262	32
49	294	46
52	340	30
55	370	32
58	402	16
61	418	16
63	434	16
64	450	16
67	466	16
85	482	21
0	503	7
1	510	7
2	517	7
3	524	7
4	531	7
5	538	7
6	545	7
7	552	7
8	559	7
9	566	7
10	573	8
11	581	8
12	589	8
13	597	8
14	605	8
15	613	8
17	621	8
18	629	8
20	637	8
21	645	8
23	653	8
24	661	8
27	669	8
29	677	8
30	685	8
32	693	8
33	701	8
35	709	8
36	717	8
38	725	8
39	733	8
41	741	8
42	749	8
44	757	8
45	765	8
47	773	8
48	781	8
50	789	8
51	797	8
53	805	8
54	813	8
56	821	8
57	829	8
59	837	8
60	845	8
62	853	8
65	861	8
66	869	8
68	877	8
69	885	8
70	893	8
71	901	8
72	909	8
73	917	8
74	925	8
75	933	8
76	941	8
77	949	8
78	957	8
79	965	8
80	973	8
81	981	8
82	989	8
83	997	8
84	1005	8
86	1013	8
87	1021	8
88	1029	8
89	1037	8
90	1045	8
91	1053	8
92	1061	8
93	1069	8
94	1077	8
95	1085	8
```
