## Supplementary material for "Deep-mining of vertebrate genomes reveals an unexpected diversity of endogenous viral elements": pref_filter1

```
XSym
0123
09e6060526c961d2c0edcf3121025717
/Users/user/Desktop/Postdoc/Queries/Orthornavirae/Nyamiviridae/clust/18014632442677848701/linclust/7976699517924120181/pref
                                                                                                                                                                                                                                                                                                                                                                                                                                                                                                                                                                                                                                                                                                                                                                                                                                                                                                                                    
```
