## Supplementary material for "Deep-mining of vertebrate genomes reveals an unexpected diversity of endogenous viral elements": pref_filter1.index

```
0	503	7
1	510	7
2	517	7
3	524	7
4	531	7
5	538	7
6	545	7
7	552	7
8	559	7
9	566	7
10	573	8
11	581	8
12	589	8
13	597	8
14	605	8
15	613	8
17	621	8
18	629	8
20	637	8
21	645	8
23	653	8
24	661	8
26	82	56
27	669	8
29	677	8
30	685	8
32	693	8
33	701	8
35	709	8
36	717	8
38	725	8
39	733	8
41	741	8
42	749	8
44	757	8
45	765	8
47	773	8
48	781	8
49	294	46
50	789	8
51	797	8
53	805	8
54	813	8
56	821	8
57	829	8
59	837	8
60	845	8
63	434	16
65	861	8
66	869	8
68	877	8
69	885	8
70	893	8
71	901	8
72	909	8
73	917	8
74	925	8
75	933	8
76	941	8
77	949	8
78	957	8
79	965	8
81	981	8
82	989	8
83	997	8
84	1005	8
85	482	21
86	1013	8
87	1021	8
88	1029	8
89	1037	8
90	1045	8
91	1053	8
92	1061	8
93	1069	8
94	1077	8
95	1085	8
```
