## Supplementary material for "Deep-mining of vertebrate genomes reveals an unexpected diversity of endogenous viral elements": pref_filter2.index

```
0	85	7
1	92	7
2	99	7
3	106	7
4	113	7
5	120	7
6	503	7
7	510	7
8	517	7
9	524	7
10	531	8
11	539	8
12	547	8
13	555	8
14	563	8
15	571	8
17	343	8
18	351	8
20	359	8
21	367	8
23	375	8
24	383	8
26	0	32
27	391	8
29	399	8
30	407	8
32	415	8
33	207	8
35	215	8
36	223	8
38	231	8
39	239	8
41	247	8
42	255	8
44	263	8
45	271	8
47	279	8
48	127	8
49	32	16
50	135	8
51	143	8
53	151	8
54	159	8
56	167	8
57	175	8
59	183	8
60	191	8
63	48	16
65	199	8
66	579	8
68	587	8
69	595	8
70	603	8
71	611	8
72	619	8
73	627	8
74	635	8
75	643	8
76	651	8
77	423	8
78	431	8
79	439	8
81	447	8
82	455	8
83	463	8
84	471	8
85	64	21
86	479	8
87	487	8
88	495	8
89	287	8
90	295	8
91	303	8
92	311	8
93	319	8
94	327	8
95	335	8
```
