## Supplementary material for "Deep-mining of vertebrate genomes reveals an unexpected diversity of endogenous viral elements": pref_rescore1.index

```
0	376	9
1	941	9
2	658	9
3	112	9
4	385	9
5	950	9
6	667	9
7	121	9
8	394	9
9	959	9
10	676	10
11	130	10
12	403	10
13	968	10
14	686	10
15	140	10
16	563	19
17	413	10
18	978	10
19	290	19
20	696	10
21	150	10
22	0	19
23	423	10
24	988	10
25	846	19
26	19	10
27	706	10
28	309	19
29	160	10
30	433	10
31	865	19
32	998	10
33	716	10
34	582	19
35	170	10
36	443	10
37	29	19
38	1008	10
39	726	10
40	328	19
41	180	10
42	453	10
43	884	19
44	1018	10
45	736	10
46	601	19
47	190	10
48	463	10
49	48	35
50	1028	10
51	746	10
52	347	19
53	473	10
54	200	10
55	903	19
56	756	10
57	1038	10
58	620	19
59	483	10
60	210	10
61	83	19
62	766	10
63	366	10
64	922	19
65	1048	10
66	493	10
67	639	19
68	220	10
69	776	10
70	1058	10
71	503	10
72	230	10
73	786	10
74	1068	10
75	513	10
76	240	10
77	796	10
78	1078	10
79	523	10
80	250	10
81	806	10
82	1088	10
83	533	10
84	260	10
85	102	10
86	816	10
87	1098	10
88	543	10
89	826	10
90	270	10
91	1108	10
92	553	10
93	836	10
94	280	10
95	1118	10
```
