## Supplementary material for "Deep-mining of vertebrate genomes reveals an unexpected diversity of endogenous viral elements": pref_rescore2.index

```
0	637	10
1	259	9
2	455	10
3	31	10
4	647	9
5	268	10
6	775	9
7	576	9
8	174	9
9	404	9
10	784	11
11	585	10
12	413	10
13	183	11
14	795	10
15	595	10
17	124	10
18	352	10
20	720	11
21	526	10
23	134	10
24	731	11
26	226	33
27	362	11
29	536	10
30	742	11
32	144	10
33	299	11
35	81	10
36	310	10
38	677	11
39	485	10
41	320	11
42	91	11
44	688	11
45	495	10
47	102	11
48	41	10
49	0	20
50	465	10
51	656	11
53	51	10
54	278	10
56	475	10
57	61	10
59	667	10
60	288	11
63	626	11
65	71	10
66	194	11
68	423	11
69	805	10
70	605	10
71	434	10
72	205	11
73	815	10
74	615	11
75	444	11
76	216	10
77	373	11
78	546	10
79	753	11
81	154	10
82	384	10
83	556	10
84	764	11
85	20	11
86	164	10
87	566	10
88	394	10
89	331	10
90	699	11
91	505	10
92	113	11
93	341	11
94	710	10
95	515	11
```
