## Supplementary material for "Deep-mining of vertebrate genomes reveals an unexpected diversity of endogenous viral elements": pref_step0.index

```
0	0	95
1	95	9
2	637	22
3	659	15
4	1911	9
5	1920	111
6	674	9
7	683	9
8	692	25
9	717	9
10	726	10
11	736	10
12	104	17
13	121	42
14	746	10
15	756	10
17	766	10
18	776	10
20	786	35
21	821	10
23	2031	10
24	2041	10
26	831	93
27	924	95
29	163	10
30	173	42
32	2051	10
33	2061	10
35	1486	10
36	1496	10
38	2071	17
39	2088	10
41	1506	91
42	1597	10
44	1019	87
45	1106	10
47	215	40
48	255	10
49	265	26
50	291	18
51	309	27
53	336	10
54	1607	10
56	1617	10
57	1116	10
59	1126	27
60	1153	18
63	1171	27
65	1627	18
66	1645	18
68	346	18
69	364	10
70	1663	10
71	1673	26
72	1699	71
73	1770	10
74	1198	36
75	1234	19
76	374	10
77	384	94
78	1253	10
79	1263	10
81	1273	10
82	1283	10
83	1293	19
84	1312	94
85	1780	113
86	1893	18
87	478	10
88	488	17
89	1406	18
90	1424	17
91	505	10
92	515	37
93	1441	35
94	1476	10
95	552	85
```
