## Supplementary material for "Deep-mining of vertebrate genomes reveals an unexpected diversity of endogenous viral elements": Nyamiviridae.lookup

```
0	YP_009666283.1	0
1	YP_009052463.1	0
2	UHM27506.1	0
3	YP_009666284.1	0
4	YP_009052464.1	0
5	UHM27507.1	0
6	YP_009666285.1	0
7	YP_009052465.1	0
8	QDO67011.1	0
9	YP_009666286.1	0
10	YP_009052466.1	0
11	QDO67012.1	0
12	YP_009666287.1	0
13	YP_009052467.1	0
14	QDO67013.1	0
15	YP_009666288.1	0
16	YP_009044201.1	0
17	QDO67014.1	0
18	YP_009666289.1	0
19	YP_009044202.1	0
20	QDO67015.1	0
21	YP_009666290.1	0
22	YP_009044203.1	0
23	QDO67016.1	0
24	YP_009666291.1	0
25	YP_009044204.1	0
26	QDO67017.1	0
27	YP_009666292.1	0
28	YP_009044205.1	0
29	AYW51534.1	0
30	YP_009342311.1	0
31	YP_009044206.1	0
32	AYW51535.1	0
33	YP_009342312.1	0
34	YP_002905331.1	0
35	AYW51536.1	0
36	YP_009342313.1	0
37	YP_002905332.1	0
38	AYW51537.1	0
39	YP_009342314.1	0
40	YP_002905333.1	0
41	AYW51538.1	0
42	YP_009342315.1	0
43	YP_002905334.1	0
44	AHA90827.1	0
45	YP_009336616.1	0
46	YP_002905335.1	0
47	AHA90828.1	0
48	YP_009336617.1	0
49	YP_002905336.1	0
50	AHA90829.1	0
51	YP_009336618.1	0
52	YP_002905337.1	0
53	AHA90830.1	0
54	YP_009333410.1	0
55	YP_002905338.1	0
56	AHA90831.1	0
57	YP_009333411.1	0
58	YP_002905339.1	0
59	AHA90832.1	0
60	YP_009333412.1	0
61	YP_002905340.1	0
62	ACQ94974.1	0
63	YP_009333413.1	0
64	YP_002905341.1	0
65	ACQ94975.1	0
66	YP_009333416.1	0
67	YP_002905342.1	0
68	ACQ94976.1	0
69	YP_009333417.1	0
70	USL85437.1	0
71	ACQ94977.1	0
72	YP_009333418.1	0
73	USL85438.1	0
74	ACQ94978.1	0
75	YP_009333419.1	0
76	USL85439.1	0
77	ACQ94979.1	0
78	YP_009333420.1	0
79	USL85440.1	0
80	ACQ94980.1	0
81	YP_009333421.1	0
82	USL85441.1	0
83	ACQ94981.1	0
84	YP_009333422.1	0
85	USL85442.1	0
86	ACQ94982.1	0
87	YP_009304556.1	0
88	UHM27503.1	0
89	ACQ94983.1	0
90	YP_009304557.1	0
91	UHM27504.1	0
92	ACQ94984.1	0
93	YP_009304558.1	0
94	UHM27505.1	0
95	ACQ94985.1	0
```
