## Supplementary material for "Deep-mining of vertebrate genomes reveals an unexpected diversity of endogenous viral elements": Nyamiviridae_h.index

```
0	0	206
1	206	186
2	392	187
3	579	165
4	744	208
5	952	192
6	1144	181
7	1325	208
8	1533	140
9	1673	169
10	1842	192
11	2034	178
12	2212	167
13	2379	242
14	2621	140
15	2761	185
16	2946	199
17	3145	140
18	3285	185
19	3470	185
20	3655	140
21	3795	185
22	3980	161
23	4141	146
24	4287	183
25	4470	161
26	4631	146
27	4777	206
28	4983	161
29	5144	184
30	5328	192
31	5520	176
32	5696	216
33	5912	177
34	6089	209
35	6298	204
36	6502	177
37	6679	195
38	6874	200
39	7074	177
40	7251	165
41	7416	192
42	7608	175
43	7783	167
44	7950	198
45	8148	190
46	8338	199
47	8537	184
48	8721	186
49	8907	177
50	9084	160
51	9244	202
52	9446	187
53	9633	160
54	9793	185
55	9978	173
56	10151	160
57	10311	181
58	10492	143
59	10635	175
60	10810	183
61	10993	145
62	11138	181
63	11319	197
64	11516	177
65	11693	203
66	11896	190
67	12086	155
68	12241	171
69	12412	186
70	12598	211
71	12809	169
72	12978	202
73	13180	227
74	13407	199
75	13606	188
76	13794	227
77	14021	213
78	14234	188
79	14422	211
80	14633	159
81	14792	188
82	14980	227
83	15207	181
84	15388	200
85	15588	243
86	15831	149
87	15980	167
88	16147	187
89	16334	147
90	16481	167
91	16648	187
92	16835	177
93	17012	199
94	17211	187
95	17398	191
```
