## Supplementary material for "Deep-mining of vertebrate genomes reveals an unexpected diversity of endogenous viral elements": Nyamiviridae_rep.index

```
0	0	1766
1	1766	414
2	2180	523
3	2703	527
4	3230	283
5	3513	1898
6	5411	175
7	5586	82
8	5668	404
9	6072	206
10	6278	563
11	6841	189
12	7030	369
13	7399	2088
14	9487	375
15	9862	384
17	10246	194
18	10440	196
20	10636	680
21	11316	180
23	11496	339
24	11835	887
26	12722	1945
27	14667	1678
29	16345	363
30	16708	1963
32	18671	186
33	18857	418
35	19275	151
36	19426	199
38	19625	529
39	20154	137
41	20291	1879
42	22170	741
44	22911	1919
45	24830	370
47	25200	600
48	25800	139
49	25939	372
50	26311	146
51	26457	1774
53	28231	400
54	28631	368
56	28999	275
57	29274	179
59	29453	354
60	29807	511
63	30318	1834
65	32152	232
66	32384	655
68	33039	427
69	33466	154
70	33620	331
72	33951	1858
73	35809	193
74	36002	599
75	36601	608
76	37209	164
77	37373	1937
78	39310	160
79	39470	561
81	40031	130
82	40161	110
83	40271	216
84	40487	1922
85	42409	1903
86	44312	384
87	44696	366
88	45062	365
89	45427	133
90	45560	514
91	46074	193
93	46267	1809
94	48076	168
```
