## Supplementary material for "Deep-mining of vertebrate genomes reveals an unexpected diversity of endogenous viral elements": input_step_redundancy

```
XSym
0075
8bf2578a016a92cc6450d7345016eeff
/Users/user/Desktop/Postdoc/Queries/Orthornavirae/Olifoviridae/Olifoviridae
                                                                                                                                                                                                                                                                                                                                                                                                                                                                                                                                                                                                                                                                                                                                                                                                                                                                                                                                                                                    
```
