## Supplementary material for "Deep-mining of vertebrate genomes reveals an unexpected diversity of endogenous viral elements": input_step_redundancy.lookup

```
XSym
0082
c681e416001ac6f9264b1bcaae2c1e03
/Users/user/Desktop/Postdoc/Queries/Orthornavirae/Olifoviridae/Olifoviridae.lookup
                                                                                                                                                                                                                                                                                                                                                                                                                                                                                                                                                                                                                                                                                                                                                                                                                                                                                                                                                                             
```
