## Supplementary material for "Deep-mining of vertebrate genomes reveals an unexpected diversity of endogenous viral elements": input_step_redundancy_h

```
XSym
0077
7386419b74cd154bf3c011efd03e1a39
/Users/user/Desktop/Postdoc/Queries/Orthornavirae/Olifoviridae/Olifoviridae_h
                                                                                                                                                                                                                                                                                                                                                                                                                                                                                                                                                                                                                                                                                                                                                                                                                                                                                                                                                                                  
```
