## Supplementary material for "Deep-mining of vertebrate genomes reveals an unexpected diversity of endogenous viral elements": pref_filter1

```
XSym
0123
79e13f44e8ade694ba6eaad1d9e861de
/Users/user/Desktop/Postdoc/Queries/Orthornavirae/Olifoviridae/clust/17272529479093582680/linclust/2337763744206391629/pref
                                                                                                                                                                                                                                                                                                                                                                                                                                                                                                                                                                                                                                                                                                                                                                                                                                                                                                                                    
```
