## Supplementary material for "Deep-mining of vertebrate genomes reveals an unexpected diversity of endogenous viral elements": Olifoviridae.index

```
0	0	3823
1	3823	336
2	4159	306
3	4465	196
4	4661	166
5	4827	92
```
