## Supplementary material for "Deep-mining of vertebrate genomes reveals an unexpected diversity of endogenous viral elements": Olifoviridae.lookup

```
0	YP_009755856.1	0
1	YP_009755857.1	0
2	YP_009755858.1	0
3	YP_009755859.1	0
4	YP_009755860.1	0
5	YP_009755861.1	0
```
