## Supplementary material for "Deep-mining of vertebrate genomes reveals an unexpected diversity of endogenous viral elements": aln_step0.index

```
1	19930	43
2	19973	42
4	8757	43
8	8800	43
15	20015	44
16	20059	44
35	8843	137
36	8980	44
42	20103	44
43	8160	44
50	9024	450
66	13415	44
77	13459	44
91	13503	44
104	8204	44
105	8248	45
112	11525	505
125	12030	42
127	23679	45
177	23724	45
188	13547	284
200	13831	45
257	12072	90
283	12162	45
298	20765	90
300	20855	45
303	8293	40
343	8333	162
359	12207	45
385	12252	162
421	12414	411
486	12825	45
493	4263	40
508	4303	161
522	4464	45
523	4509	44
540	23769	45
584	23814	45
625	20900	201
649	21101	203
676	21304	82
678	13876	45
907	23859	502
959	15730	45
960	12870	45
961	0	45
976	13921	45
990	13966	366
1000	4553	46
1003	4599	46
1063	4645	506
1064	5151	45
1123	14332	46
1182	14378	81
1394	15775	46
1441	15821	46
1442	5196	46
1447	5242	46
1483	15867	46
1638	15913	46
1703	21386	162
1740	21548	46
1766	18293	534
1821	18827	695
1874	21594	46
1918	21640	46
1921	19522	46
1926	19568	92
2083	45	41
2106	86	46
2184	15959	45
2206	16004	655
2219	16659	46
2332	16705	576
2368	19660	40
2399	19700	46
2604	21686	503
2785	14459	162
2813	132	92
2877	224	46
2883	17281	46
2884	10238	45
2889	20147	46
2905	20193	45
3064	19746	46
3087	19792	46
3183	14621	41
3192	14662	615
3355	10283	46
3356	10329	46
3362	20238	46
3368	20284	46
3461	15277	40
3543	15317	46
3640	1411	505
3807	1916	162
3841	10375	46
3842	10421	46
3989	19838	46
4144	19884	46
4158	20330	46
4251	270	501
4318	2078	46
4320	2124	46
4321	17327	46
4325	17373	46
4597	24361	46
4745	24407	506
4793	17419	92
4795	17511	46
4799	2170	46
4800	15363	46
4804	771	46
4980	817	45
4982	24913	46
5168	24959	656
5181	862	503
5274	1365	46
5278	17557	46
5279	10467	46
5283	25615	91
5284	5288	46
5459	15409	137
5755	15546	46
5757	12915	45
5758	12960	46
5762	5334	46
6234	5380	46
6237	10513	46
6238	10559	46
6631	15592	46
6712	15638	92
6713	10605	46
6716	10651	46
6717	9474	45
6739	9519	534
6796	5426	46
7188	5472	46
7191	13006	93
7195	13099	46
7667	10053	46
7669	10099	46
7670	10697	46
7673	10743	93
7674	25706	46
7757	25752	46
7975	10145	93
8148	22189	46
8149	13145	46
8150	8495	46
8152	25798	46
8153	25844	46
8414	10836	46
8625	10882	91
8632	25890	46
8986	5518	615
9014	22235	503
9077	22738	366
9104	8541	46
9108	8587	46
9111	10973	46
9131	17603	46
9428	23104	534
9532	23638	41
9585	6133	92
9587	6225	46
9588	2216	46
9590	2262	46
9745	6271	328
9797	6599	494
9852	7093	283
10063	7376	94
10066	17649	46
10069	17695	47
10250	8633	82
10325	8715	42
10548	7470	47
10568	7517	47
10653	13191	47
11001	13238	42
11027	13280	47
11047	13327	41
11056	17742	504
11504	18246	47
11506	7564	47
11983	25936	47
11985	2308	47
12310	2355	615
12373	13368	47
12462	20376	47
12464	2970	46
12781	3016	573
12852	3589	47
12936	3636	47
12941	25983	47
12943	26030	47
12984	3867	162
13331	4029	47
13418	26077	94
13420	26171	47
13431	3683	137
13756	3820	47
13810	4076	47
13897	4123	93
13899	20423	47
13905	20470	201
13993	20671	47
14289	20718	47
14378	7611	47
14526	7658	409
14768	4216	47
14794	11019	506
15285	8067	93
```
