## Supplementary material for "Deep-mining of vertebrate genomes reveals an unexpected diversity of endogenous viral elements": clu_redundancy.index

```
1	0	37
2	37	6441
4	6478	3
8	6481	157
15	6638	7038
16	13676	41
35	13717	19
36	13736	1092
42	14828	36
43	14864	35
50	14899	1075
66	15974	421
77	16395	484
91	16879	6518
104	37183	675
105	37858	2343
112	40201	2801
125	43002	569
127	43571	488
177	44059	6456
188	50515	238
200	50753	282
257	51035	154
283	51189	366
298	51555	1883
300	53438	10
303	53448	47
343	53495	32
359	53527	3249
385	56776	70
421	56846	5
486	56851	15
493	56866	76
508	56942	43
522	56985	37
523	57022	37
540	57059	20
584	57079	57
625	57136	53
649	57189	35
676	57224	56
678	57280	43
907	57323	67
959	57390	48
960	57438	45
961	57483	38
976	57521	43
990	57564	55
1000	57619	80
1003	57699	38
1063	57737	25
1064	57762	54
1123	57816	2476
1182	60292	83
1394	60375	31
1441	60406	37
1442	60443	6
1447	60449	33
1483	60482	39
1638	60521	41
1703	60562	6
1740	60568	54
1766	60622	107
1821	23397	158
1874	23555	26
1918	23581	50
1921	23631	6
1926	23637	11
2083	23648	33
2106	23681	11
2184	23692	34
2206	23726	56
2219	23782	11
2332	60729	11
2368	60740	16
2399	60756	10
2604	77825	21
2785	60766	49
2813	60815	11
2877	60826	11
2883	60837	6
2884	60843	11
2889	60854	6
2905	60860	6
3064	60866	11
3087	60877	148
3183	69328	6931
3192	76259	15
3355	77846	50
3356	77896	26
3362	77922	6
3368	77928	22
3461	23793	24
3543	23817	11
3640	77950	26
3807	23828	6
3841	23834	6
3842	23840	21
3989	61025	51
4144	77976	41
4158	78017	3023
4251	23861	11
4318	61076	41
4320	61117	16
4321	61133	26
4325	61159	6
4597	61165	6
4745	61171	11
4793	61182	23
4795	61205	11
4799	61216	11
4800	61227	22
4804	61249	6
4980	81040	11
4982	81051	26
5168	23872	27
5181	23899	20
5274	23919	11
5278	23930	11
5279	23941	21
5283	23962	6
5284	23968	20
5459	61255	24
5755	23988	6
5757	23994	8
5758	24002	27
5762	24029	12
6234	24041	6
6237	24047	33
6238	24080	11
6631	24091	6
6712	24097	6
6713	24103	6
6716	24109	33
6717	24142	11
6739	24153	16
6796	24169	81
7188	61279	6
7191	61285	12
7195	61297	21
7667	76274	11
7669	76285	11
7670	76296	6
7673	76302	11
7674	76313	21
7757	24250	6387
7975	61318	11
8148	61329	11
8149	61340	6
8150	61346	11
8152	61357	11
8153	61368	6
8414	30637	6525
8625	61374	6
8632	61380	6
8986	61386	11
9014	61397	11
9077	61408	28
9104	61436	11
9108	61447	10
9111	61457	6
9131	61463	12
9428	61475	15
9532	61490	6
9585	61496	6
9587	61502	11
9588	61513	30
9590	61543	6
9745	61549	16
9797	61565	1313
9852	76334	19
10063	76353	7
10066	76360	12
10069	76372	7
10250	76379	7
10325	76386	12
10548	76398	7
10568	76405	7
10653	76412	43
11001	76455	7
11027	76462	7
11047	76469	7
11056	76476	7
11504	76483	7
11506	76490	7
11983	76497	7
11985	76504	7
12310	76511	12
12373	76523	13
12462	62878	7
12464	62885	7
12781	76536	12
12852	76548	7
12936	62892	13
12941	62905	7
12943	62912	7
12984	62919	7
13331	62926	7
13418	62933	7
13420	62940	7
13431	62947	12
13756	76555	1020
13810	62959	7
13897	62966	12
13899	62978	7
13905	62985	7
13993	62992	6336
14289	37162	7
14378	37169	7
14526	37176	7
14768	77575	7
14794	77582	243
15285	81077	12
```
