## Supplementary material for "Deep-mining of vertebrate genomes reveals an unexpected diversity of endogenous viral elements": clu_step0.index

```
1	0	3
2	3	3
4	6	3
8	9	3
15	12	4
16	16	4
36	20	4
42	24	4
43	28	4
66	32	4
77	36	4
91	40	4
104	44	5
105	49	5
125	54	5
127	59	5
177	64	5
200	69	5
257	74	9
283	83	5
300	88	5
303	93	5
359	98	5
421	103	42
486	145	5
493	150	5
522	155	5
523	160	5
540	165	5
584	170	5
676	175	11
678	186	5
959	191	5
960	196	5
961	201	5
976	206	5
1000	211	6
1003	217	6
1064	223	6
1123	229	6
1182	235	6
1394	241	6
1441	247	6
1442	253	6
1447	259	6
1483	265	6
1638	271	6
1740	277	6
1821	283	62
1874	345	6
1918	351	6
1921	357	6
2083	363	6
2106	369	6
2184	375	6
2219	381	6
2368	387	6
2399	393	6
2785	399	19
2813	418	11
2877	429	6
2883	435	6
2884	441	6
2889	447	6
2905	453	6
3064	459	6
3087	465	6
3183	471	6
3355	477	6
3356	483	6
3362	489	6
3368	495	6
3461	501	6
3543	507	6
3841	513	6
3842	519	6
3989	525	6
4144	531	6
4158	537	6
4318	543	6
4320	549	6
4321	555	6
4325	561	6
4597	567	6
4745	573	56
4793	629	11
4795	640	6
4799	646	6
4800	652	6
4804	658	6
4980	664	6
4982	670	6
5274	676	6
5278	682	6
5279	688	6
5283	694	11
5284	705	6
5459	711	15
5755	726	6
5757	732	6
5758	738	6
5762	744	6
6234	750	6
6237	756	6
6238	762	6
6631	768	6
6712	774	11
6713	785	6
6716	791	6
6717	797	6
6796	803	6
7188	809	6
7195	815	6
7667	821	6
7669	827	6
7670	833	6
7673	839	12
7674	851	6
7757	857	6
8148	863	6
8149	869	6
8150	875	6
8152	881	6
8153	887	6
8414	893	6
8632	899	6
9104	905	6
9108	911	6
9111	917	6
9131	923	6
9532	929	6
9587	935	6
9588	941	6
9590	947	6
10066	953	7
10069	960	7
10325	967	7
10548	974	7
10568	981	7
10653	988	7
11001	995	7
11027	1002	7
11047	1009	7
11504	1016	7
11506	1023	7
11983	1030	7
11985	1037	7
12373	1044	7
12462	1051	7
12464	1058	7
12852	1065	7
12936	1072	7
12941	1079	7
12943	1086	7
13331	1093	7
13418	1100	13
13420	1113	7
13756	1120	7
13810	1127	7
13897	1134	12
13899	1146	7
13905	1153	26
13993	1179	7
14289	1186	7
14378	1193	7
14768	1200	7
```
