## Supplementary material for "Deep-mining of vertebrate genomes reveals an unexpected diversity of endogenous viral elements": input_step_redundancy.index

```
1	784	712
2	1496	123
4	2337	624
8	4687	473
15	8260	254
16	8514	554
35	16530	567
36	17097	562
42	19801	801
43	20602	562
50	23892	92
66	28263	471
77	32901	472
91	39361	239
104	45377	468
105	45845	570
112	49644	568
125	54993	102
127	55563	587
177	76752	760
188	82191	92
200	87662	472
257	113804	566
283	124066	472
298	130954	569
300	131974	650
303	133291	70
343	148294	75
359	155715	472
385	165074	75
421	183432	92
486	209003	461
493	212466	59
508	218985	54
522	224301	719
523	225020	483
540	233043	472
584	251112	250
625	269463	54
649	278355	83
676	290892	64
678	291427	666
907	394239	569
959	416274	754
960	417028	779
961	417807	186
976	424295	774
990	430430	92
1000	434453	232
1003	435501	223
1063	459844	567
1064	460411	111
1123	483580	262
1182	508779	89
1394	598147	272
1441	617728	245
1442	617973	323
1447	620352	530
1483	635328	787
1638	696522	389
1703	720979	54
1740	737163	756
1766	748628	92
1821	773248	92
1874	796861	718
1918	816985	772
1921	818910	223
1926	821384	514
2083	883857	59
2106	893981	779
2184	923073	124
2206	930745	92
2219	934654	775
2332	981582	92
2368	996841	27
2399	1008985	522
2604	1096929	568
2785	1172701	88
2813	1184429	469
2877	1213946	268
2883	1216366	740
2884	1217106	137
2889	1218819	694
2905	1226249	155
3064	1295698	786
3087	1306494	569
3183	1345174	101
3192	1348712	92
3355	1410806	562
3356	1411368	785
3362	1414973	444
3368	1417347	765
3461	1454669	25
3543	1493641	539
3640	1534533	568
3807	1604732	75
3841	1619080	473
3842	1619553	710
3989	1686575	728
4144	1746906	567
4158	1753805	473
4251	1785764	568
4318	1814715	306
4320	1815489	741
4321	1816230	618
4325	1817962	189
4597	1936102	342
4745	2003356	563
4793	2023972	514
4795	2024585	509
4799	2025735	805
4800	2026540	580
4804	2028493	561
4980	2104657	130
4982	2105278	724
5168	2185365	92
5181	2191510	568
5274	2232324	266
5278	2233677	780
5279	2234457	457
5283	2236681	639
5284	2237320	462
5459	2308280	568
5755	2443699	514
5757	2444496	486
5758	2444982	390
5762	2447116	512
6234	2654645	456
6237	2656130	161
6238	2656291	275
6631	2827633	170
6712	2864610	327
6713	2864937	771
6716	2867191	302
6717	2867493	136
6739	2876378	92
6796	2900998	563
7188	3056639	365
7191	3057729	224
7195	3060207	243
7667	3258522	764
7669	3260045	184
7670	3260229	331
7673	3261570	638
7674	3262208	198
7757	3297480	506
7975	3387927	566
8148	3463099	248
8149	3463347	223
8150	3463570	711
8152	3464380	514
8153	3464894	544
8414	3573952	769
8625	3666519	639
8632	3669995	734
8986	3819156	92
9014	3829700	568
9077	3857092	92
9104	3871272	465
9108	3873759	567
9111	3875377	708
9131	3884747	523
9428	4006868	92
9532	4051681	56
9585	4078275	332
9587	4079366	244
9588	4079610	780
9590	4081151	658
9745	4150096	92
9797	4171362	92
9852	4194266	92
10063	4287002	329
10066	4288273	141
10069	4289702	451
10250	4368594	74
10325	4406648	83
10548	4504247	183
10568	4512135	498
10653	4550635	284
11001	4704280	83
11027	4716397	625
11047	4724982	34
11056	4728290	568
11504	4922319	792
11506	4923365	467
11983	5127730	785
11985	5129083	296
12310	5266056	92
12373	5292476	705
12462	5335985	725
12464	5337210	114
12781	5465597	92
12852	5491346	521
12936	5527184	268
12941	5528953	537
12943	5529951	208
12984	5546263	54
13331	5686653	311
13418	5726090	329
13420	5727179	633
13431	5732494	568
13756	5869992	572
13810	5892364	450
13897	5929640	224
13899	5930582	336
13905	5931747	54
13993	5970160	719
14289	6090640	775
14378	6128880	161
14526	6193131	92
14768	6294506	630
14794	6305546	568
15285	6514616	639
```
