## Supplementary material for "Deep-mining of vertebrate genomes reveals an unexpected diversity of endogenous viral elements": input_step_redundancy_h.dbtype

```
XSym
0092
0574cbcf7f4897a29683e2c085e0016b
/Users/user/Desktop/Postdoc/Queries/Orthornavirae/Orthomyxoviridae/Orthomyxoviridae_h.dbtype
                                                                                                                                                                                                                                                                                                                                                                                                                                                                                                                                                                                                                                                                                                                                                                                                                                                                                                                                                                   
```
