## Supplementary material for "Deep-mining of vertebrate genomes reveals an unexpected diversity of endogenous viral elements": aln.index

```
1	0	43
2	4908	42
3	43	43
4	21913	43
8	4950	42
15	86	44
16	4992	44
20	130	44
35	174	44
36	20633	44
42	5036	44
43	10624	44
50	16060	39
53	19118	44
66	2590	44
74	10668	136
77	16099	44
91	19162	645
104	2634	44
105	10804	3190
106	16143	92
110	20677	183
112	20860	278
124	21138	45
125	21183	42
127	13994	45
177	14039	45
188	5080	40
193	5120	45
200	5165	44
257	5209	45
283	2678	45
298	2723	45
300	8874	45
303	19807	40
305	7565	45
343	16235	40
359	7610	45
381	7655	45
385	2768	40
416	16275	45
421	6932	40
455	6972	45
457	7700	86
480	5254	91
486	5345	45
493	5390	40
508	5430	40
518	5470	91
522	5561	45
523	5606	44
540	5650	45
584	5695	45
625	5740	40
649	5780	40
676	5820	40
678	5860	45
850	14084	45
868	5905	45
907	14129	45
959	14174	45
960	218	45
961	5950	45
976	5995	45
990	263	40
1000	6040	46
1003	303	46
1041	6086	46
1048	1447	46
1063	8382	46
1064	6132	45
1068	6177	182
1123	349	46
1142	8428	46
1182	8474	41
1257	7017	46
1394	8515	46
1418	1493	46
1441	395	46
1442	1263	46
1447	7063	46
1461	8561	46
1483	6359	46
1555	17878	46
1603	441	46
1617	487	46
1638	9842	46
1703	3503	41
1740	6405	46
1766	8607	41
1821	533	41
1874	9888	46
1918	6451	46
1921	9934	46
1926	1539	46
2007	574	46
2064	1309	46
2083	9980	41
2094	17924	46
2106	10021	46
2184	6497	45
2206	620	41
2219	3544	46
2332	8648	41
2335	21728	46
2368	6542	40
2399	1585	46
2418	6582	46
2437	14219	46
2500	1355	46
2604	8689	46
2697	17970	46
2743	21774	46
2785	6628	41
2813	3590	46
2877	1631	46
2881	1401	46
2883	18016	46
2884	3636	45
2889	1677	46
2905	14450	45
2925	18062	46
2965	14265	46
2988	3681	46
3064	8735	46
3087	21820	46
3183	6669	41
3192	7786	41
3355	9612	46
3356	21225	46
3362	1723	46
3368	9658	46
3461	21956	40
3478	14495	46
3543	7109	46
3640	21996	46
3715	3727	46
3807	1769	41
3841	22042	46
3842	9704	46
3872	14541	46
3989	21271	46
4044	21317	89
4144	22088	46
4158	22134	138
4251	7155	46
4257	21406	46
4314	7827	92
4318	21452	46
4320	3773	46
4321	7919	46
4325	1810	46
4347	14587	46
4408	7201	46
4597	3819	46
4730	1856	46
4745	14633	46
4793	16320	46
4795	7247	46
4799	7965	46
4800	16366	46
4804	3865	46
4859	16412	46
4881	16458	46
4971	8919	46
4980	14679	45
4982	8011	46
5168	16504	41
5181	7293	46
5232	3911	46
5274	8965	46
5278	14724	46
5279	8057	184
5283	18108	46
5284	9750	46
5307	10067	46
5325	9011	46
5459	22272	46
5485	14770	46
5684	18154	46
5755	10113	46
5757	9057	46
5758	9796	46
5762	14816	46
5839	18200	46
5895	10159	46
6087	2808	46
6216	9337	46
6234	2854	46
6237	4634	46
6238	15322	46
6266	18706	46
6547	10438	46
6631	2133	46
6685	15368	46
6712	18752	46
6713	10484	46
6716	16545	46
6717	2179	45
6739	22318	41
6796	2900	46
6810	15414	46
6898	2452	46
7188	15693	46
7191	2946	46
7195	4680	46
7282	7339	46
7309	16591	276
7354	22359	46
7360	4406	46
7383	15739	46
7667	2992	46
7669	7385	46
7670	7431	46
7673	2498	46
7674	4726	46
7755	4452	46
7757	16867	46
7785	15785	46
7933	9103	46
7975	14862	46
8093	18246	46
8118	14311	46
8129	10205	46
8148	1902	46
8149	14908	46
8150	18292	46
8152	10251	46
8153	1948	46
8241	14954	46
8414	8781	46
8625	18798	46
8632	4179	46
8661	2224	46
8673	15460	46
8928	18844	46
8986	4225	41
9014	2270	46
9077	6710	41
9104	15506	46
9108	18890	46
9111	4266	46
9131	18338	46
9428	3957	41
9519	1994	46
9532	6751	41
9585	15000	46
9587	18384	46
9588	6792	46
9590	3998	46
9603	2040	46
9671	15046	46
9745	18430	41
9797	4044	41
9852	7477	41
9886	2544	46
9961	14357	46
10063	15831	47
10066	15878	46
10069	4498	47
10172	7518	47
10196	9383	47
10238	15924	47
10250	4545	42
10270	19024	47
10325	3038	42
10327	3080	47
10384	3127	47
10437	21866	47
10474	3174	47
10477	20445	47
10548	3221	47
10560	3268	47
10568	17831	47
10653	8827	47
10716	3315	47
10752	20492	47
11001	2316	42
11019	15552	47
11027	15599	47
11047	18936	41
11056	14403	47
11132	4312	47
11182	661	602
11342	2358	47
11504	15646	47
11506	18977	47
11591	4359	47
11643	2405	47
11877	2086	47
11983	15092	47
11985	18471	47
12007	4085	47
12300	9149	47
12310	15139	42
12314	18518	47
12373	4132	47
12443	9196	47
12462	15181	47
12464	9430	46
12504	15971	47
12655	4587	47
12781	9476	42
12852	22405	47
12872	9518	47
12936	10530	47
12941	10577	47
12943	19071	47
12984	16018	42
13057	9565	47
13331	22452	47
13418	8241	47
13420	21498	47
13431	3362	47
13460	4772	47
13516	3409	47
13731	4819	47
13756	16913	918
13810	20539	47
13897	8288	47
13899	3456	47
13905	4866	42
13993	19847	598
13995	21545	47
14045	20586	47
14080	8335	47
14097	18565	47
14289	21592	47
14378	10297	47
14393	9243	47
14421	15228	47
14438	18612	47
14526	21639	42
14768	10344	47
14787	9290	47
14794	21681	47
14855	6838	94
14863	15275	47
14965	18659	47
15285	10391	47
```
