## Supplementary material for "Deep-mining of vertebrate genomes reveals an unexpected diversity of endogenous viral elements": clust.index

```
1	0	3
2	3	3
4	6	3
8	9	3
15	12	4
16	16	4
35	20	4
36	24	4
42	28	4
43	32	4
50	36	4
66	40	4
77	44	9
91	53	72
104	125	5
105	130	362
112	492	33
125	525	5
127	530	5
177	535	5
188	540	5
200	545	5
257	550	5
283	555	5
298	560	5
300	565	5
303	570	5
343	575	5
359	580	5
385	585	5
421	590	5
486	595	5
493	600	5
508	605	5
522	610	5
523	615	5
540	620	5
584	625	5
625	630	5
649	635	5
676	640	5
678	645	5
907	650	5
959	655	5
960	660	5
961	665	5
976	670	5
990	675	5
1000	680	6
1003	686	6
1063	692	6
1064	698	6
1123	704	6
1182	710	6
1394	716	6
1441	722	6
1442	728	6
1447	734	11
1483	745	6
1638	751	6
1703	757	6
1740	763	6
1766	769	6
1821	775	6
1874	781	6
1918	787	6
1921	793	6
1926	799	6
2083	805	6
2106	811	6
2184	817	6
2206	823	6
2219	829	6
2332	835	6
2368	841	6
2399	847	6
2604	853	6
2785	859	6
2813	865	6
2877	871	6
2883	877	6
2884	883	6
2889	889	6
2905	895	6
3064	901	6
3087	907	6
3183	913	6
3192	919	6
3355	925	6
3356	931	6
3362	937	6
3368	943	6
3461	949	6
3543	955	6
3640	961	6
3807	967	6
3841	973	6
3842	979	6
3989	985	6
4144	991	6
4158	997	16
4251	1013	6
4318	1019	6
4320	1025	6
4321	1031	6
4325	1037	6
4597	1043	6
4745	1049	6
4793	1055	6
4795	1061	6
4799	1067	6
4800	1073	6
4804	1079	6
4980	1085	6
4982	1091	6
5168	1097	6
5181	1103	6
5274	1109	6
5278	1115	6
5279	1121	21
5283	1142	6
5284	1148	6
5459	1154	6
5755	1160	6
5757	1166	6
5758	1172	6
5762	1178	6
6234	1184	6
6237	1190	6
6238	1196	6
6631	1202	6
6712	1208	6
6713	1214	6
6716	1220	6
6717	1226	6
6739	1232	6
6796	1238	6
7188	1244	6
7191	1250	6
7195	1256	6
7667	1262	6
7669	1268	6
7670	1274	6
7673	1280	6
7674	1286	6
7757	1292	6
7975	1298	6
8148	1304	6
8149	1310	6
8150	1316	6
8152	1322	6
8153	1328	6
8414	1334	6
8625	1340	6
8632	1346	6
8986	1352	6
9014	1358	6
9077	1364	6
9104	1370	6
9108	1376	6
9111	1382	6
9131	1388	6
9428	1394	6
9532	1400	6
9585	1406	6
9587	1412	6
9588	1418	10
9590	1428	6
9745	1434	6
9797	1440	10
9852	1450	6
10063	1456	7
10066	1463	7
10069	1470	7
10250	1477	7
10325	1484	7
10548	1491	7
10568	1498	7
10653	1505	7
11001	1512	7
11027	1519	7
11047	1526	7
11056	1533	7
11504	1540	7
11506	1547	7
11983	1554	7
11985	1561	7
12310	1568	7
12373	1575	13
12462	1588	7
12464	1595	7
12781	1602	7
12852	1609	7
12936	1616	7
12941	1623	7
12943	1630	7
12984	1637	7
13331	1644	7
13418	1651	7
13420	1658	7
13431	1665	7
13756	1672	100
13810	1772	7
13897	1779	7
13899	1786	7
13905	1793	7
13993	1800	66
14289	1866	7
14378	1873	7
14526	1880	7
14768	1887	7
14794	1894	7
15285	1901	7
```
