## Supplementary material for "Deep-mining of vertebrate genomes reveals an unexpected diversity of endogenous viral elements": input_step_redundancy

```
XSym
0083
52de429170de1adf23fa7790936bc4dc
/Users/user/Desktop/Postdoc/Queries/Orthornavirae/Orthomyxoviridae/Orthomyxoviridae
                                                                                                                                                                                                                                                                                                                                                                                                                                                                                                                                                                                                                                                                                                                                                                                                                                                                                                                                                                            
```
