## Supplementary material for "Deep-mining of vertebrate genomes reveals an unexpected diversity of endogenous viral elements": input_step_redundancy.index

```
1	784	712
2	1496	123
3	1619	718
4	2337	624
8	4687	473
15	8260	254
16	8514	554
20	10049	569
35	16530	567
36	17097	562
42	19801	801
43	20602	562
50	23892	92
53	24206	562
66	28263	471
74	31481	562
77	32901	472
91	39361	239
104	45377	468
105	45845	570
106	46415	570
110	48976	569
112	49644	568
124	54424	569
125	54993	102
127	55563	587
177	76752	760
188	82191	92
193	84485	566
200	87662	472
257	113804	566
283	124066	472
298	130954	569
300	131974	650
303	133291	70
305	134079	562
343	148294	75
359	155715	472
381	163489	227
385	165074	75
416	180755	227
421	183432	92
455	196699	569
457	197719	103
480	206117	783
486	209003	461
493	212466	59
508	218985	54
518	222880	568
522	224301	719
523	225020	483
540	233043	472
584	251112	250
625	269463	54
649	278355	83
676	290892	64
678	291427	666
850	367013	718
868	374976	718
907	394239	569
959	416274	754
960	417028	779
961	417807	186
976	424295	774
990	430430	92
1000	434453	232
1003	435501	223
1041	451102	562
1048	454410	569
1063	459844	567
1064	460411	111
1068	461790	570
1123	483580	262
1142	491199	564
1182	508779	89
1257	540684	566
1394	598147	272
1418	607704	566
1441	617728	245
1442	617973	323
1447	620352	530
1461	626575	227
1483	635328	787
1555	662699	569
1603	683015	566
1617	689227	569
1638	696522	389
1703	720979	54
1740	737163	756
1766	748628	92
1821	773248	92
1874	796861	718
1918	816985	772
1921	818910	223
1926	821384	514
2007	856621	569
2064	877317	569
2083	883857	59
2094	888382	569
2106	893981	779
2184	923073	124
2206	930745	92
2219	934654	775
2332	981582	92
2335	982224	227
2368	996841	27
2399	1008985	522
2418	1018317	227
2437	1025897	554
2500	1053531	718
2604	1096929	568
2697	1138738	569
2743	1154564	566
2785	1172701	88
2813	1184429	469
2877	1213946	268
2881	1215334	446
2883	1216366	740
2884	1217106	137
2889	1218819	694
2905	1226249	155
2925	1235528	562
2965	1253917	569
2988	1263211	718
3064	1295698	786
3087	1306494	569
3183	1345174	101
3192	1348712	92
3355	1410806	562
3356	1411368	785
3362	1414973	444
3368	1417347	765
3461	1454669	25
3478	1462692	562
3543	1493641	539
3640	1534533	568
3715	1565684	566
3807	1604732	75
3841	1619080	473
3842	1619553	710
3872	1633829	562
3989	1686575	728
4044	1709824	475
4144	1746906	567
4158	1753805	473
4251	1785764	568
4257	1789449	718
4314	1811915	535
4318	1814715	306
4320	1815489	741
4321	1816230	618
4325	1817962	189
4347	1827397	569
4408	1853659	569
4597	1936102	342
4730	1995697	565
4745	2003356	563
4793	2023972	514
4795	2024585	509
4799	2025735	805
4800	2026540	580
4804	2028493	561
4859	2052824	562
4881	2063230	569
4971	2099043	569
4980	2104657	130
4982	2105278	724
5168	2185365	92
5181	2191510	568
5232	2215135	569
5274	2232324	266
5278	2233677	780
5279	2234457	457
5283	2236681	639
5284	2237320	462
5307	2248223	471
5325	2255413	562
5459	2308280	568
5485	2320424	718
5684	2410807	718
5755	2443699	514
5757	2444496	486
5758	2444982	390
5762	2447116	512
5839	2478799	569
5895	2502493	569
6087	2584300	569
6216	2646379	567
6234	2654645	456
6237	2656130	161
6238	2656291	275
6266	2668751	569
6547	2789070	569
6631	2827633	170
6685	2851851	569
6712	2864610	327
6713	2864937	771
6716	2867191	302
6717	2867493	136
6739	2876378	92
6796	2900998	563
6810	2906514	566
6898	2943805	446
7188	3056639	365
7191	3057729	224
7195	3060207	243
7282	3095946	227
7309	3107056	565
7354	3127584	569
7360	3130741	566
7383	3140027	460
7667	3258522	764
7669	3260045	184
7670	3260229	331
7673	3261570	638
7674	3262208	198
7755	3296657	569
7757	3297480	506
7785	3308051	568
7933	3372337	566
7975	3387927	566
8093	3440043	446
8118	3448696	554
8129	3454577	567
8148	3463099	248
8149	3463347	223
8150	3463570	711
8152	3464380	514
8153	3464894	544
8241	3500985	238
8414	3573952	769
8625	3666519	639
8632	3669995	734
8661	3683931	227
8673	3688291	571
8928	3794819	566
8986	3819156	92
9014	3829700	568
9077	3857092	92
9104	3871272	465
9108	3873759	567
9111	3875377	708
9131	3884747	523
9428	4006868	92
9519	4046625	569
9532	4051681	56
9585	4078275	332
9587	4079366	244
9588	4079610	780
9590	4081151	658
9603	4086828	569
9671	4116262	569
9745	4150096	92
9797	4171362	92
9852	4194266	92
9886	4206176	566
9961	4238689	569
10063	4287002	329
10066	4288273	141
10069	4289702	451
10172	4336026	718
10196	4345657	569
10238	4362893	227
10250	4368594	74
10270	4377608	566
10325	4406648	83
10327	4407199	569
10384	4429616	569
10437	4450936	569
10474	4471080	718
10477	4473126	569
10548	4504247	183
10560	4508999	569
10568	4512135	498
10653	4550635	284
10716	4576731	569
10752	4594107	566
11001	4704280	83
11019	4712480	567
11027	4716397	625
11047	4724982	34
11056	4728290	568
11132	4757695	569
11182	4779254	569
11342	4849904	569
11504	4922319	792
11506	4923365	467
11591	4959468	566
11643	4981291	569
11877	5079301	718
11983	5127730	785
11985	5129083	296
12007	5138711	566
12300	5261345	569
12310	5266056	92
12314	5267805	227
12373	5292476	705
12443	5326362	569
12462	5335985	725
12464	5337210	114
12504	5355367	562
12655	5416554	227
12781	5465597	92
12852	5491346	521
12872	5498476	227
12936	5527184	268
12941	5528953	537
12943	5529951	208
12984	5546263	54
13057	5571078	562
13331	5686653	311
13418	5726090	329
13420	5727179	633
13431	5732494	568
13460	5744120	566
13516	5769737	569
13731	5858483	227
13756	5869992	572
13810	5892364	450
13897	5929640	224
13899	5930582	336
13905	5931747	54
13993	5970160	719
13995	5971446	569
14045	5990315	718
14080	6005649	569
14097	6014317	566
14289	6090640	775
14378	6128880	161
14393	6134463	569
14421	6145896	568
14438	6153390	562
14526	6193131	92
14768	6294506	630
14787	6302429	569
14794	6305546	568
14855	6331956	712
14863	6335631	569
14965	6377693	569
15285	6514616	639
```
