## Supplementary material for "Deep-mining of vertebrate genomes reveals an unexpected diversity of endogenous viral elements": input_step_redundancy.lookup

```
XSym
0090
fdf6193793d4b2d2a13ccd4fc905a6c8
/Users/user/Desktop/Postdoc/Queries/Orthornavirae/Orthomyxoviridae/Orthomyxoviridae.lookup
                                                                                                                                                                                                                                                                                                                                                                                                                                                                                                                                                                                                                                                                                                                                                                                                                                                                                                                                                                     
```
