## Supplementary material for "Deep-mining of vertebrate genomes reveals an unexpected diversity of endogenous viral elements": input_step_redundancy.source

```
XSym
0090
75342a31ace61ff46f64ca18acedd5f7
/Users/user/Desktop/Postdoc/Queries/Orthornavirae/Orthomyxoviridae/Orthomyxoviridae.source
                                                                                                                                                                                                                                                                                                                                                                                                                                                                                                                                                                                                                                                                                                                                                                                                                                                                                                                                                                     
```
