## Supplementary material for "Deep-mining of vertebrate genomes reveals an unexpected diversity of endogenous viral elements": input_step_redundancy_h

```
XSym
0085
4c22bb8b8a7f93ec5858d6067c6ccf4c
/Users/user/Desktop/Postdoc/Queries/Orthornavirae/Orthomyxoviridae/Orthomyxoviridae_h
                                                                                                                                                                                                                                                                                                                                                                                                                                                                                                                                                                                                                                                                                                                                                                                                                                                                                                                                                                          
```
