## Supplementary material for "Deep-mining of vertebrate genomes reveals an unexpected diversity of endogenous viral elements": order_redundancy

```
1
2
3
4
8
15
16
20
35
36
42
43
50
53
66
74
77
91
104
105
106
110
112
124
125
127
177
188
193
200
257
283
298
300
303
305
343
359
381
385
416
421
455
457
480
486
493
508
518
522
523
540
584
625
649
676
678
850
868
907
959
960
961
976
990
1000
1003
1041
1048
1063
1064
1068
1123
1142
1182
1257
1394
1418
1441
1442
1447
1461
1483
1555
1603
1617
1638
1703
1740
1766
1821
1874
1918
1921
1926
2007
2064
2083
2094
2106
2184
2206
2219
2332
2335
2368
2399
2418
2437
2500
2604
2697
2743
2785
2813
2877
2881
2883
2884
2889
2905
2925
2965
2988
3064
3087
3183
3192
3355
3356
3362
3368
3461
3478
3543
3640
3715
3807
3841
3842
3872
3989
4044
4144
4158
4251
4257
4314
4318
4320
4321
4325
4347
4408
4597
4730
4745
4793
4795
4799
4800
4804
4859
4881
4971
4980
4982
5168
5181
5232
5274
5278
5279
5283
5284
5307
5325
5459
5485
5684
5755
5757
5758
5762
5839
5895
6087
6216
6234
6237
6238
6266
6547
6631
6685
6712
6713
6716
6717
6739
6796
6810
6898
7188
7191
7195
7282
7309
7354
7360
7383
7667
7669
7670
7673
7674
7755
7757
7785
7933
7975
8093
8118
8129
8148
8149
8150
8152
8153
8241
8414
8625
8632
8661
8673
8928
8986
9014
9077
9104
9108
9111
9131
9428
9519
9532
9585
9587
9588
9590
9603
9671
9745
9797
9852
9886
9961
10063
10066
10069
10172
10196
10238
10250
10270
10325
10327
10384
10437
10474
10477
10548
10560
10568
10653
10716
10752
11001
11019
11027
11047
11056
11132
11182
11342
11504
11506
11591
11643
11877
11983
11985
12007
12300
12310
12314
12373
12443
12462
12464
12504
12655
12781
12852
12872
12936
12941
12943
12984
13057
13331
13418
13420
13431
13460
13516
13731
13756
13810
13897
13899
13905
13993
13995
14045
14080
14097
14289
14378
14393
14421
14438
14526
14768
14787
14794
14855
14863
14965
15285
```
