## Supplementary material for "Deep-mining of vertebrate genomes reveals an unexpected diversity of endogenous viral elements": pre_clust.index

```
1	0	37
2	37	6441
3	6478	6053
4	12531	3
8	12534	157
15	12691	7038
16	19729	41
20	19770	33
35	19803	19
36	19822	1092
42	20914	36
43	20950	35
50	20985	1075
53	22060	4
66	22064	421
74	22485	428
77	22913	448
91	23361	5756
104	29117	675
105	29792	787
106	30579	43
110	30622	496
112	31118	2768
124	33886	94
125	33980	569
127	34549	488
177	35037	6456
188	41493	238
193	41731	272
200	42003	282
257	42285	154
283	42439	366
298	42805	1883
300	44688	10
303	44698	47
305	44745	308
343	45053	32
359	45085	3249
381	48334	173
385	48507	70
416	48577	301
421	48878	5
455	48883	5
457	48888	1304
480	50192	19
486	50211	15
493	50226	76
508	50302	43
518	50345	51
522	50396	37
523	50433	37
540	50470	20
584	50490	57
625	50547	53
649	50600	35
676	50635	56
678	50691	43
850	50734	11
868	50745	162
907	50907	67
959	50974	48
960	51022	45
961	51067	38
976	51105	43
990	51148	55
1000	51203	80
1003	51283	38
1041	51321	71
1048	51392	6
1063	51398	25
1064	51423	54
1068	51477	38
1123	51515	2476
1142	53991	53
1182	54044	83
1257	54127	6
1394	54133	31
1418	54164	6
1441	54170	37
1442	54207	6
1447	54213	11
1461	54224	201
1483	54425	39
1555	54464	6
1603	54470	38
1617	54508	28
1638	54536	41
1703	54577	6
1740	54583	54
1766	54637	107
1821	54744	158
1874	54902	26
1918	54928	50
1921	54978	6
1926	54984	11
2007	54995	6
2064	55001	6
2083	55007	33
2094	55040	6
2106	55046	11
2184	55057	34
2206	55091	56
2219	55147	11
2332	55158	11
2335	55169	6
2368	55175	16
2399	55191	10
2418	55201	11
2437	55212	33
2500	55245	14
2604	55259	21
2697	55280	6
2743	55286	23
2785	55309	49
2813	55358	11
2877	55369	11
2881	55380	6
2883	55386	6
2884	55392	11
2889	55403	6
2905	55409	6
2925	55415	6
2965	55421	22
2988	55443	6
3064	55449	11
3087	55460	148
3183	55608	6931
3192	62539	15
3355	62554	50
3356	62604	26
3362	62630	6
3368	62636	22
3461	62658	24
3478	62682	6
3543	62688	11
3640	62699	26
3715	62725	6
3807	62731	6
3841	62737	6
3842	62743	21
3872	62764	6
3989	62770	51
4044	62821	37
4144	62858	41
4158	62899	2990
4251	65889	11
4257	65900	42
4314	65942	23
4318	65965	41
4320	66006	16
4321	66022	26
4325	66048	6
4347	66054	6
4408	66060	6
4597	66066	6
4730	66072	6
4745	66078	11
4793	66089	23
4795	66112	11
4799	66123	11
4800	66134	22
4804	66156	6
4859	66162	22
4881	66184	16
4971	66200	6
4980	66206	11
4982	66217	26
5168	66243	27
5181	66270	20
5232	66290	6
5274	66296	11
5278	66307	11
5279	66318	6
5283	66324	6
5284	66330	20
5307	66350	24
5325	66374	6
5459	66380	24
5485	66404	6
5684	66410	11
5755	66421	6
5757	66427	8
5758	66435	27
5762	66462	12
5839	66474	6
5895	66480	6
6087	66486	31
6216	66517	6
6234	66523	6
6237	66529	33
6238	66562	11
6266	66573	6
6547	66579	6
6631	66585	6
6685	66591	6
6712	66597	6
6713	66603	6
6716	66609	33
6717	66642	11
6739	66653	16
6796	66669	81
6810	66750	6
6898	66756	6
7188	66762	6
7191	66768	12
7195	66780	21
7282	66801	16
7309	66817	6
7354	66823	76
7360	66899	6
7383	66905	11
7667	66916	11
7669	66927	11
7670	66938	6
7673	66944	11
7674	66955	21
7755	66976	6
7757	66982	6387
7785	73369	6
7933	73375	6
7975	73381	11
8093	73392	6
8118	73398	11
8129	73409	6
8148	73415	11
8149	73426	6
8150	73432	11
8152	73443	11
8153	73454	6
8241	73460	6
8414	73466	6525
8625	79991	6
8632	79997	6
8661	80003	11
8673	80014	11
8928	80025	6
8986	80031	11
9014	80042	11
9077	80053	28
9104	80081	11
9108	80092	10
9111	80102	6
9131	80108	12
9428	80120	15
9519	80135	6
9532	80141	6
9585	80147	6
9587	80153	11
9588	80164	12
9590	80176	6
9603	80182	6
9671	80188	11
9745	80199	16
9797	80215	10
9852	80225	19
9886	80244	11
9961	80255	6
10063	80261	7
10066	80268	12
10069	80280	7
10172	80287	7
10196	80294	7
10238	80301	7
10250	80308	7
10270	80315	7
10325	80322	12
10327	80334	7
10384	80341	7
10437	80348	25
10474	80373	7
10477	80380	7
10548	80387	7
10560	80394	7
10568	80401	7
10653	80408	43
10716	80451	7
10752	80458	7
11001	80465	7
11019	80472	7
11027	80479	7
11047	80486	7
11056	80493	7
11132	80500	7
11182	80507	7
11342	80514	7
11504	80521	7
11506	80528	7
11591	80535	12
11643	80547	7
11877	80554	11
11983	80565	7
11985	80572	7
12007	80579	12
12300	80591	7
12310	80598	12
12314	80610	13
12373	80623	7
12443	80630	7
12462	80637	7
12464	80644	7
12504	80651	7
12655	80658	11
12781	80669	12
12852	80681	7
12872	80688	7
12936	80695	13
12941	80708	7
12943	80715	7
12984	80722	7
13057	80729	7
13331	80736	7
13418	80743	7
13420	80750	7
13431	80757	12
13460	80769	7
13516	80776	7
13731	80783	12
13756	80795	7
13810	80802	7
13897	80809	12
13899	80821	7
13905	80828	7
13993	80835	7
13995	80842	7
14045	80849	11
14080	80860	12
14097	80872	12
14289	80884	7
14378	80891	7
14393	80898	7
14421	80905	7
14438	80912	7
14526	80919	7
14768	80926	7
14787	80933	7
14794	80940	243
14855	81183	7
14863	81190	7
14965	81197	7
15285	81204	12
```
