## Supplementary material for "Deep-mining of vertebrate genomes reveals an unexpected diversity of endogenous viral elements": pref.index

```
0	0	14
1	14	76
2	90	11761
3	11851	10812
5	22663	44
6	22707	17
8	22724	2144
9	24868	9971
10	34839	534
11	35373	6804
13	42177	64
14	42241	99
15	42340	13687
16	56027	80
17	56107	10046
18	66153	5378
19	71531	137
20	71668	57
21	71725	552
22	72277	3824
23	76101	1330
24	77431	18
25	77449	1985
26	79434	457
27	79891	8358
28	88249	1114
29	89363	3854
30	93217	10538
31	103755	6090
32	109845	27
33	109872	3288
34	113160	7241
35	120401	107
36	120508	2027
37	122535	557
38	123092	136
39	123228	3960
40	127188	83
41	127271	1071
42	128342	80
43	128422	69
44	128491	1941
45	130432	1959
46	132391	1226
47	133617	56
48	133673	441
49	134114	18
50	134132	3433
51	137565	4802
53	142367	56
54	142423	2248
55	144671	7224
57	151895	101
58	151996	695
60	152691	794
61	153485	2376
62	155861	3300
64	159161	973
65	160134	344
66	160478	826
67	161304	130
68	161434	938
70	162372	457
74	162829	822
75	163651	71
77	163722	6832
80	170554	257
82	170811	280
85	171091	17
86	171108	382
87	171490	17
88	171507	1772
89	173279	4911
90	178190	36
91	178226	11603
93	189829	17
94	189846	45
95	189891	46
96	189937	390
98	190327	3573
99	193900	3894
100	197794	622
101	198416	269
102	198685	360
103	199045	2804
104	201849	1318
105	203167	12271
106	215438	169
107	215607	64
108	215671	92
109	215763	262
110	216025	991
111	217016	1597
112	218613	5354
113	223967	1347
114	225314	90
115	225404	1750
117	227154	102
118	227256	2999
120	230255	564
121	230819	615
122	231434	1383
123	232817	318
124	233135	162
125	233297	1090
126	234387	831
127	235218	946
128	236164	511
129	236675	708
130	237383	1843
131	239226	806
132	240032	1393
138	241425	521
139	241946	18
140	241964	872
142	242836	992
143	243828	1437
145	245265	139
146	245404	122
150	245526	11649
153	257175	2389
155	259564	101
156	259665	1153
157	260818	2869
159	263687	158
160	263845	3553
161	267398	355
162	267753	1627
164	269380	912
165	270292	482
166	270774	482
169	271256	147
170	271403	459
172	271862	578
175	272440	762
177	273202	12653
178	285855	104
179	285959	952
180	286911	48
181	286959	108
182	287067	5627
184	292694	180
186	292874	2596
188	295470	525
189	295995	3054
193	299049	476
194	299525	83
195	299608	1451
196	301059	95
199	301154	19
200	301173	795
202	301968	1170
204	303138	365
206	303503	1813
210	305316	4972
214	310288	1561
215	311849	1914
216	313763	1309
217	315072	1641
218	316713	255
219	316968	682
220	317650	1846
221	319496	546
222	320042	474
223	320516	1378
225	321894	214
226	322108	2325
229	324433	28
230	324461	195
231	324656	19
232	324675	187
233	324862	186
234	325048	1101
235	326149	259
236	326408	195
237	326603	232
239	326835	18
240	326853	616
243	327469	718
245	328187	2161
246	330348	39
250	330387	994
254	331381	862
255	332243	473
256	332716	19
257	332735	300
259	333035	37
260	333072	1096
261	334168	19
263	334187	456
264	334643	289
265	334932	56
266	334988	128
268	335116	1521
269	336637	3396
270	340033	530
271	340563	781
272	341344	194
279	341538	155
281	341693	1040
283	342733	1143
284	343876	29
285	343905	74
287	343979	1138
290	345117	450
291	345567	1053
292	346620	28
293	346648	1639
294	348287	362
295	348649	1357
296	350006	28
297	350034	17
298	350051	3442
299	353493	19
301	353512	407
302	353919	147
303	354066	91
304	354157	74
305	354231	540
306	354771	373
307	355144	1536
308	356680	2019
309	358699	46
310	358745	83
311	358828	120
312	358948	120
313	359068	165
314	359233	139
316	359372	105
317	359477	83
318	359560	57
319	359617	544
320	360161	54
321	360215	167
323	360382	147
325	360529	128
326	360657	2125
328	362782	27
329	362809	846
330	363655	277
334	363932	19
335	363951	480
336	364431	734
337	365165	205
338	365370	864
339	366234	635
340	366869	37
341	366906	563
342	367469	328
343	367797	56
344	367853	367
345	368220	400
346	368620	139
354	368759	36
355	368795	82
356	368877	449
357	369326	184
358	369510	206
359	369716	5983
361	375699	475
362	376174	68
364	376242	427
365	376669	964
366	377633	538
367	378171	85
370	378256	170
371	378426	177
372	378603	958
375	379561	18
376	379579	711
378	380290	83
380	380373	320
381	380693	315
383	381008	54
384	381062	56
385	381118	122
388	381240	842
389	382082	18
390	382100	474
391	382574	309
392	382883	2007
393	384890	18
394	384908	327
395	385235	117
396	385352	54
398	385406	36
399	385442	64
400	385506	333
404	385839	431
406	386270	1002
410	387272	1081
411	388353	619
413	388972	18
414	388990	28
415	389018	89
416	389107	529
418	389636	93
422	389729	304
423	390033	177
425	390210	19
426	390229	72
427	390301	1002
428	391303	3833
430	395136	387
434	395523	47
438	395570	94
439	395664	512
440	396176	323
442	396499	1116
443	397615	113
444	397728	74
445	397802	202
446	398004	65
447	398069	518
448	398587	339
449	398926	582
450	399508	328
452	399836	37
454	399873	83
456	399956	427
457	400383	4473
458	404856	445
459	405301	146
460	405447	749
461	406196	82
462	406278	67
463	406345	111
464	406456	687
466	407143	28
468	407171	122
472	407293	19
473	407312	368
474	407680	27
475	407707	517
476	408224	18
478	408242	103
479	408345	611
480	408956	55
481	409011	80
482	409091	336
485	409427	397
486	409824	28
489	409852	47
490	409899	291
491	410190	72
492	410262	250
493	410512	139
495	410651	292
497	410943	346
502	411289	47
503	411336	37
504	411373	1139
505	412512	19
507	412531	83
508	412614	75
511	412689	66
513	412755	75
515	412830	486
518	413316	170
519	413486	944
520	414430	56
521	414486	95
522	414581	71
523	414652	71
526	414723	18
528	414741	18
533	414759	242
536	415001	54
540	415055	49
542	415104	46
544	415150	75
545	415225	261
550	415486	644
551	416130	19
555	416149	175
556	416324	114
565	416438	28
567	416466	36
568	416502	163
570	416665	48
571	416713	1011
577	417724	450
581	418174	206
582	418380	36
583	418416	18
584	418434	111
585	418545	18
586	418563	37
587	418600	172
589	418772	232
591	419004	66
592	419070	28
593	419098	18
595	419116	56
602	419172	193
605	419365	27
606	419392	139
607	419531	353
608	419884	28
610	419912	10525
611	430437	324
612	430761	167
619	430928	28
620	430956	338
625	431294	131
627	431425	245
630	431670	487
632	432157	84
638	432241	394
639	432635	256
640	432891	911
642	433802	1085
643	434887	307
644	435194	648
645	435842	65
649	435907	68
650	435975	471
651	436446	27
658	436473	256
660	436729	36
661	436765	18
662	436783	872
665	437655	481
667	438136	46
668	438182	363
672	438545	37
674	438582	18
676	438600	96
678	438696	101
679	438797	19
681	438816	28
683	438844	74
684	438918	18
685	438936	447
686	439383	37
687	439420	74
689	439494	129
690	439623	36
694	439659	128
696	439787	169
697	439956	195
698	440151	586
701	440737	261
702	440998	559
703	441557	551
704	442108	120
707	442228	84
712	442312	234
715	442546	101
718	442647	47
719	442694	109
720	442803	122
723	442925	56
724	442981	19
728	443000	81
734	443081	37
738	443118	19
740	443137	19
743	443156	437
744	443593	37
747	443630	336
748	443966	28
749	443994	178
752	444172	513
753	444685	120
759	444805	84
761	444889	191
763	445080	65
765	445145	18
766	445163	90
767	445253	19
768	445272	151
769	445423	18
770	445441	216
772	445657	135
774	445792	177
780	445969	19
781	445988	206
784	446194	19
786	446213	111
787	446324	269
792	446593	446
793	447039	112
794	447151	65
796	447216	28
797	447244	130
798	447374	28
799	447402	75
801	447477	38
803	447515	91
805	447606	526
807	448132	84
808	448216	56
810	448272	278
811	448550	110
812	448660	29
813	448689	102
814	448791	66
815	448857	47
816	448904	19
818	448923	49
819	448972	571
822	449543	46
823	449589	47
824	449636	260
825	449896	36
826	449932	29
833	449961	261
834	450222	36
835	450258	101
838	450359	28
841	450387	19
845	450406	374
850	450780	112
852	450892	83
853	450975	66
855	451041	76
856	451117	139
858	451256	257
859	451513	100
860	451613	247
861	451860	18
862	451878	56
863	451934	491
865	452425	1970
868	454395	336
869	454731	18
870	454749	308
872	455057	235
875	455292	142
877	455434	29
886	455463	357
891	455820	55
894	455875	109
895	455984	1058
896	457042	813
900	457855	27
901	457882	18
905	457900	28
907	457928	2695
908	460623	38
909	460661	398
910	461059	76
914	461135	19
923	461154	38
925	461192	461
927	461653	120
928	461773	39
929	461812	246
930	462058	202
932	462260	28
933	462288	48
934	462336	156
940	462492	84
945	462576	546
947	463122	45
953	463167	27
954	463194	27
955	463221	37
957	463258	18
958	463276	46
959	463322	92
960	463414	84
961	463498	72
962	463570	386
963	463956	252
965	464208	529
966	464737	18
968	464755	141
971	464896	241
972	465137	29
976	465166	82
977	465248	475
979	465723	56
980	465779	18
982	465797	29
984	465826	19
985	465845	799
987	466644	131
989	466775	133
990	466908	84
993	466992	63
994	467055	76
995	467131	18
999	467149	56
1000	467205	128
1001	467333	19
1002	467352	47
1003	467399	72
1006	467471	38
1007	467509	114
1018	467623	179
1021	467802	47
1022	467849	39
1027	467888	38
1030	467926	47
1031	467973	30
1033	468003	29
1035	468032	121
1038	468153	149
1039	468302	67
1041	468369	123
1046	468492	39
1049	468531	28
1050	468559	76
1051	468635	96
1052	468731	39
1053	468770	28
1055	468798	40
1056	468838	734
1058	469572	104
1063	469676	29
1064	469705	103
1065	469808	29
1066	469837	47
1067	469884	38
1068	469922	493
1069	470415	197
1070	470612	198
1071	470810	58
1073	470868	503
1074	471371	47
1075	471418	29
1077	471447	96
1084	471543	953
1086	472496	85
1087	472581	448
1088	473029	29
1090	473058	335
1092	473393	29
1095	473422	66
1105	473488	49
1109	473537	215
1111	473752	20
1112	473772	85
1113	473857	19
1114	473876	156
1115	474032	132
1118	474164	132
1123	474296	4354
1124	478650	77
1125	478727	207
1129	478934	19
1130	478953	112
1135	479065	28
1136	479093	144
1140	479237	19
1142	479256	93
1145	479349	46
1146	479395	20
1147	479415	3121
1148	482536	46
1152	482582	38
1154	482620	75
1158	482695	47
1159	482742	20
1160	482762	66
1162	482828	227
1165	483055	74
1166	483129	37
1170	483166	29
1172	483195	385
1173	483580	39
1175	483619	65
1177	483684	152
1182	483836	157
1183	483993	206
1184	484199	28
1192	484227	28
1194	484255	30
1197	484285	56
1200	484341	124
1201	484465	77
1204	484542	28
1209	484570	58
1210	484628	105
1219	484733	28
1221	484761	786
1225	485547	58
1227	485605	59
1230	485664	207
1231	485871	160
1237	486031	66
1239	486097	304
1241	486401	141
1243	486542	66
1245	486608	28
1247	486636	188
1249	486824	19
1250	486843	76
1254	486919	76
1255	486995	20
1256	487015	432
1258	487447	37
1260	487484	20
1262	487504	350
1264	487854	159
1268	488013	57
1270	488070	112
1273	488182	29
1274	488211	37
1275	488248	75
1276	488323	19
1277	488342	463
1278	488805	55
1279	488860	19
1283	488879	303
1285	489182	29
1286	489211	212
1288	489423	57
1290	489480	94
1294	489574	122
1295	489696	131
1296	489827	78
1299	489905	235
1300	490140	29
1302	490169	93
1303	490262	225
1304	490487	19
1317	490506	20
1320	490526	264
1322	490790	28
1324	490818	201
1326	491019	46
1329	491065	255
1331	491320	20
1333	491340	231
1334	491571	20
1335	491591	39
1338	491630	29
1340	491659	29
1341	491688	96
1342	491784	29
1349	491813	190
1352	492003	29
1353	492032	19
1362	492051	296
1368	492347	187
1377	492534	20
1385	492554	20
1388	492574	38
1390	492612	10
1394	492622	56
1399	492678	57
1401	492735	66
1402	492801	29
1405	492830	127
1408	492957	46
1412	493003	19
1413	493022	20
1420	493042	140
1422	493182	40
1427	493222	47
1431	493269	20
1432	493289	104
1434	493393	70
1435	493463	38
1438	493501	67
1439	493568	74
1440	493642	40
1441	493682	71
1443	493753	74
1446	493827	20
1449	493847	168
1451	494015	20
1452	494035	58
1453	494093	19
1458	494112	105
1459	494217	20
1461	494237	425
1464	494662	20
1467	494682	28
1469	494710	491
1470	495201	86
1472	495287	19
1475	495306	29
1478	495335	20
1479	495355	165
1480	495520	134
1483	495654	73
1484	495727	55
1485	495782	38
1486	495820	57
1487	495877	47
1488	495924	494
1490	496418	38
1491	496456	131
1494	496587	159
1497	496746	29
1509	496775	38
1510	496813	38
1511	496851	39
1512	496890	56
1515	496946	75
1518	497021	29
1521	497050	152
1522	497202	114
1525	497316	38
1528	497354	29
1530	497383	20
1533	497403	38
1534	497441	30
1535	497471	48
1536	497519	106
1538	497625	84
1540	497709	20
1543	497729	19
1547	497748	20
1548	497768	66
1549	497834	113
1551	497947	29
1554	497976	38
1566	498014	38
1567	498052	94
1572	498146	29
1585	498175	20
1592	498195	28
1593	498223	38
1594	498261	20
1595	498281	104
1597	498385	228
1603	498613	66
1604	498679	123
1607	498802	37
1610	498839	75
1612	498914	30
1616	498944	30
1617	498974	48
1619	499022	57
1621	499079	20
1624	499099	37
1627	499136	29
1628	499165	120
1629	499285	101
1632	499386	29
1634	499415	95
1635	499510	19
1636	499529	30
1637	499559	39
1638	499598	65
1640	499663	102
1643	499765	48
1644	499813	38
1645	499851	37
1651	499888	20
1657	499908	75
1658	499983	113
1659	500096	28
1661	500124	28
1663	500152	48
1664	500200	56
1666	500256	39
1671	500295	20
1690	500315	124
1691	500439	281
1700	500720	20
1701	500740	56
1702	500796	148
1704	500944	107
1705	501051	30
1708	501081	20
1710	501101	372
1711	501473	150
1712	501623	196
1713	501819	104
1716	501923	181
1718	502104	19
1719	502123	46
1721	502169	29
1722	502198	191
1730	502389	133
1731	502522	21
1732	502543	39
1733	502582	19
1734	502601	67
1740	502668	95
1742	502763	71
1746	502834	20
1752	502854	66
1753	502920	123
1756	503043	29
1757	503072	29
1759	503101	58
1763	503159	416
1766	503575	179
1768	503754	29
1769	503783	176
1770	503959	20
1774	503979	197
1775	504176	115
1779	504291	154
1780	504445	437
1795	504882	19
1796	504901	19
1799	504920	143
1813	505063	29
1815	505092	160
1816	505252	48
1817	505300	76
1821	505376	325
1823	505701	37
1830	505738	170
1833	505908	84
1837	505992	55
1840	506047	28
1845	506075	225
1846	506300	19
1853	506319	3445
1854	509764	20
1861	509784	20
1864	509804	20
1865	509824	68
1872	509892	20
1874	509912	67
1875	509979	94
1879	510073	179
1883	510252	94
1885	510346	229
1887	510575	104
1888	510679	19
1893	510698	20
1900	510718	20
1910	510738	47
1914	510785	859
1918	511644	94
1919	511738	76
1920	511814	57
1921	511871	19
1922	511890	74
1925	511964	20
1930	511984	28
1931	512012	92
1937	512104	30
1938	512134	29
1939	512163	19
1940	512182	255
1943	512437	68
1949	512505	48
1953	512553	47
1955	512600	20
1959	512620	19
1960	512639	776
1962	513415	38
1967	513453	20
1968	513473	198
1978	513671	37
1981	513708	20
1984	513728	20
1986	513748	19
1989	513767	94
1994	513861	39
1995	513900	39
1997	513939	39
2004	513978	20
2006	513998	20
2007	514018	19
2009	514037	20
2010	514057	39
2012	514096	29
2020	514125	19
2025	514144	67
2027	514211	66
2028	514277	67
2033	514344	38
2040	514382	29
2041	514411	39
2043	514450	204
2044	514654	38
2046	514692	86
2047	514778	29
2071	514807	64
2073	514871	132
2078	515003	87
2082	515090	20
2083	515110	62
2086	515172	491
2087	515663	20
2095	515683	20
2096	515703	49
2105	515752	28
2106	515780	20
2107	515800	66
2111	515866	28
2113	515894	95
2116	515989	19
2119	516008	96
2128	516104	29
2130	516133	83
2134	516216	86
2137	516302	188
2141	516490	57
2142	516547	79
2143	516626	93
2146	516719	29
2151	516748	28
2167	516776	56
2178	516832	48
2180	516880	564
2184	517444	48
2185	517492	84
2187	517576	30
2190	517606	19
2200	517625	47
2202	517672	19
2205	517691	74
2206	517765	84
2213	517849	67
2214	517916	111
2215	518027	112
2218	518139	5856
2220	523995	91
2223	524086	138
2224	524224	20
2226	524244	29
2232	524273	196
2236	524469	85
2242	524554	167
2244	524721	29
2249	524750	19
2250	524769	19
2252	524788	29
2256	524817	19
2257	524836	206
2259	525042	38
2260	525080	169
2264	525249	69
2276	525318	313
2281	525631	39
2290	525670	20
2291	525690	20
2293	525710	37
2294	525747	20
2295	525767	48
2297	525815	38
2298	525853	46
2300	525899	86
2302	525985	100
2309	526085	38
2310	526123	262
2312	526385	65
2316	526450	20
2317	526470	38
2319	526508	20
2321	526528	124
2324	526652	60
2325	526712	28
2326	526740	19
2330	526759	19
2332	526778	19
2333	526797	20
2334	526817	56
2335	526873	83
2340	526956	38
2348	526994	28
2349	527022	39
2352	527061	67
2353	527128	46
2354	527174	19
2357	527193	20
2358	527213	38
2359	527251	148
2360	527399	58
2362	527457	67
2363	527524	19
2365	527543	19
2368	527562	28
2371	527590	66
2372	527656	30
2376	527686	19
2379	527705	86
2383	527791	29
2384	527820	19
2388	527839	29
2390	527868	28
2397	527896	95
2398	527991	20
2400	528011	78
2401	528089	29
2402	528118	49
2405	528167	20
2406	528187	135
2408	528322	189
2410	528511	19
2418	528530	37
2419	528567	19
2423	528586	20
2424	528606	57
2427	528663	28
2428	528691	587
2433	529278	20
2435	529298	56
2437	529354	66
2438	529420	19
2442	529439	37
2443	529476	103
2450	529579	20
2459	529599	159
2460	529758	20
2462	529778	113
2464	529891	29
2471	529920	29
2472	529949	122
2474	530071	38
2475	530109	19
2488	530128	57
2491	530185	30
2492	530215	38
2504	530253	29
2506	530282	76
2511	530358	10
2512	530368	39
2516	530407	55
2524	530462	19
2550	530481	47
2561	530528	30
2570	530558	38
2574	530596	20
2577	530616	19
2580	530635	49
2583	530684	19
2585	530703	20
2586	530723	84
2590	530807	38
2591	530845	67
2592	530912	123
2604	531035	223
2606	531258	19
2609	531277	29
2613	531306	124
2621	531430	93
2639	531523	29
2644	531552	103
2648	531655	37
2656	531692	57
2659	531749	40
2664	531789	19
2665	531808	19
2667	531827	19
2672	531846	30
2677	531876	127
2679	532003	102
2680	532105	38
2684	532143	74
2688	532217	19
2692	532236	68
2698	532304	20
2699	532324	19
2702	532343	30
2707	532373	190
2708	532563	19
2711	532582	185
2727	532767	28
2730	532795	19
2738	532814	29
2739	532843	40
2743	532883	39
2744	532922	20
2757	532942	38
2758	532980	55
2760	533035	20
2762	533055	65
2766	533120	105
2773	533225	20
2775	533245	38
2776	533283	38
2778	533321	563
2779	533884	29
2783	533913	37
2785	533950	115
2789	534065	20
2790	534085	20
2795	534105	1896
2796	536001	47
2803	536048	124
2812	536172	29
2818	536201	38
2820	536239	19
2821	536258	74
2824	536332	19
2825	536351	93
2831	536444	20
2833	536464	19
2838	536483	5715
2843	542198	19
2845	542217	20
2847	542237	19
2850	542256	38
2851	542294	30
2852	542324	123
2853	542447	97
2854	542544	19
2856	542563	19
2864	542582	1967
2865	544549	242
2868	544791	20
2870	544811	99
2876	544910	20
2879	544930	20
2885	544950	20
2886	544970	29
2888	544999	19
2895	545018	86
2898	545104	29
2901	545133	19
2906	545152	19
2907	545171	20
2911	545191	434
2916	545625	57
2922	545682	74
2927	545756	29
2933	545785	20
2936	545805	38
2939	545843	20
2942	545863	20
2945	545883	19
2947	545902	19
2951	545921	78
2956	545999	19
2962	546018	186
2965	546204	38
2967	546242	20
2968	546262	19
2970	546281	20
2971	546301	39
2973	546340	20
2975	546360	19
2983	546379	47
2994	546426	48
3000	546474	122
3003	546596	28
3014	546624	19
3016	546643	20
3019	546663	57
3022	546720	48
3030	546768	84
3041	546852	57
3044	546909	75
3045	546984	38
3046	547022	55
3050	547077	86
3055	547163	19
3064	547182	144
3067	547326	46
3068	547372	75
3069	547447	38
3070	547485	47
3071	547532	85
3074	547617	47
3075	547664	19
3076	547683	84
3078	547767	47
3081	547814	30
3083	547844	49
3086	547893	1881
3087	549774	4074
3088	553848	20
3089	553868	28
3103	553896	256
3115	554152	56
3133	554208	105
3136	554313	19
3137	554332	30
3138	554362	155
3139	554517	39
3140	554556	84
3144	554640	30
3145	554670	30
3155	554700	162
3158	554862	37
3159	554899	19
3160	554918	57
3161	554975	105
3162	555080	57
3164	555137	57
3171	555194	67
3172	555261	27
3174	555288	38
3176	555326	20
3177	555346	21
3183	555367	12640
3189	568007	66
3190	568073	38
3191	568111	19
3192	568130	19
3193	568149	29
3217	568178	342
3218	568520	19
3220	568539	29
3221	568568	67
3241	568635	88
3244	568723	29
3247	568752	120
3251	568872	162
3252	569034	20
3255	569054	29
3257	569083	47
3264	569130	38
3267	569168	19
3268	569187	38
3275	569225	19
3277	569244	102
3279	569346	48
3281	569394	19
3285	569413	37
3291	569450	38
3294	569488	30
3297	569518	29
3304	569547	87
3305	569634	20
3307	569654	20
3318	569674	37
3319	569711	211
3321	569922	40
3323	569962	20
3327	569982	106
3331	570088	47
3332	570135	123
3333	570258	29
3338	570287	19
3339	570306	249
3344	570555	850
3351	571405	20
3354	571425	19
3355	571444	94
3356	571538	69
3357	571607	21
3360	571628	50
3361	571678	19
3363	571697	50
3364	571747	65
3367	571812	29
3368	571841	48
3370	571889	281
3380	572170	20
3383	572190	48
3385	572238	19
3386	572257	20
3390	572277	29
3395	572306	57
3396	572363	67
3397	572430	19
3401	572449	30
3405	572479	28
3415	572507	29
3418	572536	28
3421	572564	29
3422	572593	19
3428	572612	29
3433	572641	39
3441	572680	20
3442	572700	19
3446	572719	30
3447	572749	44
3449	572793	85
3460	572878	37
3461	572915	40
3463	572955	19
3467	572974	143
3470	573117	19
3473	573136	48
3506	573184	19
3507	573203	34
3510	573237	19
3515	573256	29
3520	573285	48
3522	573333	138
3525	573471	19
3527	573490	30
3530	573520	20
3536	573540	29
3544	573569	307
3548	573876	38
3549	573914	19
3550	573933	38
3553	573971	83
3554	574054	67
3555	574121	48
3556	574169	47
3557	574216	28
3560	574244	19
3572	574263	68
3587	574331	28
3590	574359	76
3594	574435	29
3600	574464	28
3616	574492	19
3617	574511	75
3624	574586	30
3630	574616	20
3636	574636	38
3637	574674	19
3639	574693	20
3640	574713	39
3641	574752	10
3647	574762	20
3655	574782	57
3656	574839	20
3664	574859	37
3665	574896	19
3669	574915	140
3670	575055	67
3673	575122	38
3676	575160	28
3687	575188	95
3692	575283	31
3693	575314	58
3696	575372	19
3699	575391	49
3700	575440	39
3712	575479	56
3716	575535	19
3720	575554	29
3739	575583	20
3740	575603	20
3757	575623	28
3761	575651	20
3762	575671	46
3767	575717	85
3769	575802	27
3770	575829	39
3778	575868	20
3782	575888	65
3785	575953	5538
3787	581491	28
3791	581519	173
3795	581692	20
3796	581712	19
3806	581731	19
3808	581750	137
3810	581887	2635
3811	584522	30
3813	584552	19
3814	584571	28
3815	584599	28
3823	584627	20
3825	584647	28
3826	584675	19
3828	584694	19
3832	584713	28
3833	584741	19
3834	584760	57
3835	584817	39
3839	584856	40
3840	584896	30
3841	584926	10
3842	584936	28
3846	584964	56
3847	585020	29
3849	585049	82
3855	585131	29
3856	585160	29
3857	585189	49
3859	585238	20
3860	585258	20
3870	585278	29
3874	585307	28
3890	585335	20
3891	585355	28
3894	585383	29
3898	585412	37
3907	585449	28
3914	585477	19
3920	585496	20
3923	585516	19
3926	585535	67
3928	585602	20
3944	585622	48
3949	585670	49
3950	585719	19
3952	585738	19
3957	585757	20
3960	585777	30
3962	585807	148
3980	585955	29
3983	585984	47
3987	586031	184
3989	586215	78
3998	586293	29
4001	586322	20
4012	586342	76
4014	586418	19
4022	586437	20
4027	586457	49
4029	586506	38
4030	586544	55
4032	586599	38
4034	586637	85
4036	586722	47
4041	586769	19
4044	586788	3641
4048	590429	30
4053	590459	19
4054	590478	121
4055	590599	20
4056	590619	10
4078	590629	78
4079	590707	29
4094	590736	19
4098	590755	20
4101	590775	19
4114	590794	20
4117	590814	19
4122	590833	66
4130	590899	19
4135	590918	20
4138	590938	78
4143	591016	39
4144	591055	77
4148	591132	95
4158	591227	6118
4160	597345	29
4165	597374	48
4176	597422	187
4178	597609	30
4180	597639	151
4205	597790	20
4210	597810	28
4211	597838	20
4212	597858	38
4214	597896	77
4215	597973	96
4216	598069	20
4218	598089	19
4219	598108	20
4222	598128	19
4224	598147	58
4241	598205	46
4255	598251	30
4257	598281	70
4263	598351	19
4270	598370	19
4272	598389	19
4283	598408	29
4289	598437	19
4292	598456	38
4295	598494	20
4304	598514	38
4307	598552	36
4308	598588	76
4312	598664	19
4313	598683	19
4314	598702	58
4318	598760	80
4319	598840	29
4321	598869	28
4326	598897	20
4327	598917	46
4329	598963	57
4333	599020	20
4335	599040	58
4339	599098	66
4341	599164	29
4343	599193	29
4344	599222	30
4345	599252	19
4348	599271	49
4354	599320	20
4361	599340	39
4368	599379	20
4369	599399	66
4372	599465	19
4376	599484	66
4380	599550	49
4391	599599	30
4400	599629	19
4403	599648	20
4405	599668	30
4406	599698	19
4407	599717	76
4410	599793	19
4412	599812	30
4421	599842	19
4446	599861	29
4453	599890	20
4458	599910	20
4466	599930	20
4467	599950	20
4478	599970	48
4490	600018	49
4493	600067	67
4498	600134	19
4501	600153	20
4503	600173	30
4505	600203	19
4512	600222	57
4514	600279	29
4517	600308	20
4527	600328	67
4530	600395	20
4531	600415	20
4532	600435	19
4542	600454	39
4557	600493	20
4558	600513	29
4559	600542	29
4572	600571	20
4574	600591	10
4577	600601	39
4578	600640	19
4579	600659	86
4595	600745	77
4596	600822	20
4601	600842	19
4605	600861	29
4608	600890	20
4609	600910	30
4610	600940	49
4614	600989	40
4617	601029	29
4618	601058	76
4623	601134	20
4629	601154	29
4631	601183	59
4636	601242	76
4644	601318	48
4647	601366	20
4653	601386	59
4654	601445	20
4660	601465	20
4671	601485	19
4676	601504	19
4679	601523	86
4683	601609	20
4687	601629	86
4688	601715	29
4696	601744	39
4698	601783	69
4702	601852	20
4703	601872	86
4707	601958	20
4711	601978	19
4719	601997	19
4726	602016	59
4727	602075	29
4734	602104	40
4737	602144	66
4749	602210	19
4751	602229	20
4760	602249	48
4766	602297	20
4770	602317	20
4783	602337	20
4787	602357	20
4791	602377	19
4793	602396	40
4797	602436	37
4799	602473	10
4800	602483	41
4801	602524	60
4805	602584	30
4809	602614	19
4813	602633	38
4817	602671	19
4819	602690	20
4820	602710	30
4822	602740	40
4827	602780	20
4829	602800	20
4830	602820	29
4831	602849	19
4835	602868	20
4859	602888	29
4866	602917	30
4868	602947	20
4870	602967	30
4881	602997	19
4883	603016	49
4888	603065	58
4889	603123	28
4897	603151	37
4900	603188	48
4901	603236	20
4907	603256	48
4916	603304	20
4918	603324	19
4920	603343	29
4923	603372	37
4925	603409	38
4930	603447	29
4932	603476	20
4936	603496	47
4937	603543	20
4939	603563	19
4957	603582	48
4959	603630	20
4962	603650	100
4968	603750	29
4977	603779	38
4978	603817	50
4979	603867	28
4981	603895	20
4982	603915	37
4984	603952	38
4988	603990	28
4990	604018	38
4992	604056	20
4997	604076	19
4999	604095	20
5001	604115	19
5004	604134	160
5025	604294	30
5045	604324	38
5051	604362	19
5056	604381	59
5057	604440	19
5073	604459	20
5079	604479	19
5083	604498	29
5084	604527	19
5085	604546	39
5092	604585	29
5095	604614	96
5097	604710	19
5098	604729	38
5101	604767	30
5102	604797	556
5105	605353	30
5109	605383	10
5113	605393	39
5116	605432	28
5134	605460	28
5138	605488	152
5142	605640	49
5152	605689	19
5155	605708	19
5156	605727	28
5158	605755	30
5162	605785	75
5165	605860	48
5168	605908	38
5173	605946	19
5174	605965	39
5175	606004	20
5190	606024	38
5195	606062	20
5199	606082	28
5205	606110	19
5206	606129	50
5216	606179	19
5222	606198	20
5233	606218	57
5234	606275	39
5235	606314	40
5238	606354	19
5240	606373	28
5247	606401	29
5249	606430	20
5251	606450	19
5255	606469	19
5261	606488	29
5263	606517	19
5271	606536	20
5272	606556	58
5275	606614	76
5276	606690	19
5279	606709	39
5284	606748	37
5289	606785	8129
5291	614914	20
5297	614934	20
5299	614954	19
5304	614973	123
5311	615096	20
5328	615116	20
5344	615136	19
5350	615155	18
5353	615173	20
5360	615193	28
5361	615221	39
5365	615260	30
5379	615290	20
5386	615310	869
5394	616179	49
5396	616228	29
5404	616257	19
5426	616276	20
5448	616296	39
5451	616335	19
5454	616354	19
5457	616373	50
5459	616423	68
5464	616491	20
5469	616511	28
5483	616539	20
5492	616559	29
5500	616588	96
5528	616684	29
5532	616713	28
5544	616741	20
5554	616761	20
5568	616781	20
5574	616801	38
5576	616839	29
5589	616868	20
5604	616888	20
5605	616908	20
5611	616928	19
5616	616947	20
5626	616967	30
5628	616997	40
5634	617037	38
5652	617075	20
5656	617095	37
5662	617132	38
5672	617170	3342
5681	620512	19
5689	620531	74
5710	620605	20
5711	620625	19
5716	620644	19
5719	620663	29
5725	620692	39
5726	620731	20
5743	620751	29
5749	620780	19
5751	620799	20
5758	620819	29
5763	620848	20
5767	620868	48
5771	620916	29
5785	620945	40
5789	620985	20
5798	621005	19
5801	621024	10
5815	621034	19
5825	621053	29
5828	621082	20
5842	621102	280
5847	621382	20
5852	621402	30
5853	621432	19
5856	621451	68
5859	621519	29
5863	621548	19
5864	621567	30
5866	621597	38
5871	621635	19
5878	621654	259
5896	621913	19
5897	621932	19
5899	621951	20
5902	621971	20
5909	621991	37
5927	622028	30
5929	622058	19
5934	622077	46
5935	622123	37
5943	622160	19
5952	622179	20
5954	622199	148
5972	622347	20
5995	622367	39
6032	622406	20
6036	622426	20
6037	622446	20
6039	622466	30
6056	622496	20
6057	622516	129
6067	622645	20
6071	622665	20
6073	622685	19
6084	622704	20
6087	622724	55
6088	622779	28
6089	622807	37
6090	622844	47
6094	622891	20
6096	622911	49
6099	622960	29
6106	622989	19
6107	623008	20
6111	623028	56
6113	623084	28
6116	623112	38
6125	623150	19
6128	623169	47
6135	623216	28
6142	623244	19
6147	623263	20
6149	623283	20
6150	623303	57
6163	623360	20
6164	623380	19
6174	623399	19
6175	623418	37
6176	623455	47
6185	623502	46
6193	623548	19
6205	623567	57
6214	623624	56
6225	623680	69
6227	623749	19
6228	623768	19
6232	623787	19
6233	623806	162
6234	623968	20
6235	623988	10
6237	623998	63
6241	624061	54
6247	624115	50
6257	624165	20
6261	624185	38
6263	624223	28
6271	624251	20
6277	624271	29
6290	624300	20
6293	624320	49
6305	624369	20
6319	624389	28
6350	624417	19
6374	624436	20
6382	624456	19
6393	624475	10
6399	624485	55
6405	624540	38
6406	624578	40
6412	624618	28
6420	624646	19
6421	624665	19
6422	624684	20
6423	624704	20
6424	624724	38
6436	624762	238
6461	625000	29
6462	625029	20
6463	625049	20
6465	625069	20
6473	625089	19
6474	625108	30
6483	625138	29
6494	625167	84
6496	625251	29
6497	625280	49
6506	625329	20
6518	625349	20
6526	625369	20
6533	625389	29
6538	625418	30
6545	625448	29
6551	625477	84
6569	625561	48
6590	625609	28
6593	625637	29
6600	625666	30
6602	625696	19
6610	625715	20
6613	625735	38
6615	625773	20
6621	625793	20
6622	625813	38
6627	625851	19
6643	625870	19
6644	625889	67
6655	625956	49
6661	626005	59
6671	626064	19
6673	626083	20
6677	626103	19
6678	626122	19
6687	626141	113
6691	626254	94
6696	626348	28
6699	626376	241
6701	626617	709
6704	627326	20
6716	627346	62
6720	627408	19
6725	627427	29
6734	627456	20
6736	627476	30
6739	627506	19
6742	627525	19
6749	627544	19
6754	627563	10
6756	627573	4990
6785	632563	30
6794	632593	20
6796	632613	120
6800	632733	29
6820	632762	30
6821	632792	39
6836	632831	30
6837	632861	29
6863	632890	20
6867	632910	66
6896	632976	30
6900	633006	19
6903	633025	29
6904	633054	19
6912	633073	19
6915	633092	57
6937	633149	19
6940	633168	29
6941	633197	20
6946	633217	29
6967	633246	19
6970	633265	28
6974	633293	39
6977	633332	20
6985	633352	68
6990	633420	20
6994	633440	10
6997	633450	39
7003	633489	20
7004	633509	20
7009	633529	20
7015	633549	395
7030	633944	19
7033	633963	30
7046	633993	47
7049	634040	20
7064	634060	20
7072	634080	47
7076	634127	19
7093	634146	87
7098	634233	29
7102	634262	19
7103	634281	57
7121	634338	20
7123	634358	38
7132	634396	162
7140	634558	7156
7144	641714	29
7149	641743	39
7158	641782	49
7161	641831	19
7163	641850	40
7165	641890	10
7168	641900	49
7174	641949	19
7181	641968	20
7191	641988	20
7192	642008	20
7195	642028	39
7200	642067	65
7201	642132	20
7205	642152	30
7225	642182	49
7231	642231	80
7235	642311	19
7256	642330	30
7260	642360	20
7267	642380	20
7277	642400	20
7279	642420	28
7284	642448	20
7296	642468	20
7301	642488	29
7302	642517	19
7309	642536	161
7315	642697	30
7330	642727	47
7347	642774	20
7354	642794	128
7377	642922	10
7380	642932	20
7382	642952	29
7393	642981	19
7401	643000	29
7420	643029	30
7424	643059	19
7455	643078	19
7456	643097	19
7461	643116	19
7464	643135	20
7471	643155	20
7473	643175	19
7484	643194	29
7486	643223	28
7501	643251	28
7507	643279	20
7508	643299	19
7510	643318	28
7527	643346	20
7543	643366	20
7548	643386	37
7549	643423	2385
7552	645808	29
7556	645837	29
7582	645866	57
7606	645923	47
7607	645970	56
7609	646026	19
7617	646045	20
7622	646065	20
7628	646085	29
7631	646114	19
7634	646133	19
7639	646152	10
7641	646162	30
7652	646192	67
7654	646259	19
7657	646278	19
7667	646297	29
7674	646326	41
7689	646367	20
7694	646387	20
7713	646407	403
7746	646810	19
7757	646829	12432
7761	659261	37
7763	659298	50
7767	659348	19
7778	659367	20
7779	659387	40
7780	659427	20
7813	659447	20
7816	659467	29
7835	659496	29
7854	659525	28
7871	659553	30
7889	659583	38
7935	659621	19
7946	659640	29
7947	659669	40
7948	659709	30
7951	659739	10
7952	659749	201
7961	659950	30
7963	659980	20
7981	660000	30
7983	660030	20
7984	660050	20
7996	660070	20
8002	660090	19
8011	660109	30
8033	660139	19
8036	660158	19
8041	660177	20
8042	660197	3652
8044	663849	20
8051	663869	20
8061	663889	20
8065	663909	20
8081	663929	20
8083	663949	38
8089	663987	40
8098	664027	28
8115	664055	79
8118	664134	10
8119	664144	29
8120	664173	20
8121	664193	20
8126	664213	20
8146	664233	10
8160	664243	29
8163	664272	40
8182	664312	20
8186	664332	79
8198	664411	30
8232	664441	147
8234	664588	19
8237	664607	20
8264	664627	20
8267	664647	19
8271	664666	20
8284	664686	46
8291	664732	20
8306	664752	20
8310	664772	20
8311	664792	19
8321	664811	49
8322	664860	20
8325	664880	19
8328	664899	47
8337	664946	20
8338	664966	40
8343	665006	20
8345	665026	19
8352	665045	20
8403	665065	20
8413	665085	29
8414	665114	12707
8429	677821	20
8442	677841	29
8443	677870	38
8445	677908	28
8462	677936	29
8465	677965	48
8467	678013	29
8473	678042	28
8481	678070	19
8483	678089	39
8485	678128	20
8501	678148	20
8521	678168	142
8522	678310	28
8529	678338	29
8543	678367	19
8552	678386	39
8560	678425	66
8567	678491	19
8568	678510	20
8571	678530	19
8572	678549	38
8578	678587	20
8583	678607	20
8585	678627	30
8586	678657	28
8588	678685	20
8598	678705	29
8599	678734	20
8603	678754	20
8604	678774	108
8611	678882	20
8615	678902	20
8628	678922	30
8629	678952	19
8630	678971	32
8635	679003	108
8640	679111	39
8651	679150	30
8665	679180	20
8666	679200	31
8685	679231	20
8711	679251	30
8738	679281	20
8742	679301	20
8747	679321	20
8775	679341	20
8779	679361	20
8800	679381	20
8804	679401	49
8806	679450	20
8809	679470	30
8817	679500	40
8821	679540	20
8857	679560	20
8914	679580	30
8927	679610	19
8933	679629	20
8954	679649	19
8967	679668	20
8968	679688	20
8970	679708	19
8982	679727	38
8992	679765	20
8993	679785	40
9000	679825	38
9012	679863	20
9016	679883	20
9033	679903	40
9036	679943	19
9039	679962	20
9040	679982	19
9051	680001	40
9063	680041	20
9065	680061	20
9067	680081	20
9073	680101	20
9077	680121	30
9082	680151	20
9099	680171	20
9109	680191	41
9117	680232	29
9129	680261	20
9132	680281	20
9149	680301	20
9180	680321	56
9196	680377	30
9221	680407	30
9227	680437	19
9237	680456	20
9266	680476	20
9279	680496	39
9286	680535	19
9287	680554	28
9300	680582	40
9306	680622	30
9309	680652	19
9326	680671	30
9332	680701	20
9367	680721	21
9368	680742	30
9372	680772	81
9385	680853	30
9387	680883	20
9388	680903	30
9407	680933	19
9410	680952	20
9417	680972	20
9421	680992	20
9424	681012	19
9444	681031	20
9449	681051	30
9491	681081	20
9495	681101	20
9508	681121	20
9509	681141	20
9521	681161	20
9532	681181	10
9533	681191	2250
9545	683441	20
9548	683461	30
9554	683491	20
9559	683511	20
9562	683531	439
9569	683970	30
9576	684000	20
9584	684020	20
9588	684040	20
9589	684060	20
9600	684080	20
9604	684100	30
9609	684130	20
9617	684150	20
9632	684170	10
9635	684180	20
9651	684200	20
9675	684220	122
9693	684342	20
9743	684362	386
9751	684748	20
9752	684768	20
9753	684788	20
9777	684808	20
9781	684828	10
9785	684838	20
9788	684858	29
9802	684887	20
9818	684907	20
9845	684927	20
9850	684947	20
9866	684967	20
9896	684987	20
9907	685007	20
9912	685027	20
9914	685047	20
9949	685067	20
9961	685087	20
9972	685107	20
9985	685127	20
9986	685147	20
9994	685167	30
10005	685197	21
10031	685218	31
10035	685249	21
10036	685270	31
10043	685301	21
10049	685322	21
10062	685343	20
10064	685363	21
10067	685384	21
10075	685405	21
10080	685426	21
10085	685447	21
10089	685468	41
10094	685509	41
10142	685550	20
10148	685570	51
10153	685621	21
10155	685642	21
10157	685663	21
10174	685684	63
10181	685747	29
10187	685776	21
10188	685797	31
10214	685828	40
10220	685868	21
10240	685889	21
10244	685910	31
10267	685941	20
10280	685961	11
10324	685972	21
10330	685993	20
10340	686013	31
10356	686044	20
10360	686064	85
10386	686149	21
10399	686170	21
10400	686191	101
10437	686292	41
10451	686333	21
10455	686354	21
10457	686375	30
10459	686405	21
10466	686426	30
10483	686456	21
10510	686477	21
10511	686498	21
10516	686519	21
10518	686540	21
10522	686561	21
10537	686582	51
10543	686633	21
10546	686654	21
10547	686675	173
10558	686848	21
10571	686869	21
10594	686890	39
10647	686929	21
10653	686950	81
10690	687031	21
10724	687052	31
10739	687083	21
10746	687104	50
10797	687154	21
10805	687175	21
10808	687196	31
10827	687227	20
10836	687247	21
10844	687268	31
10861	687299	21
10864	687320	50
10892	687370	21
10905	687391	21
10910	687412	21
10922	687433	31
10923	687464	21
10929	687485	31
10961	687516	20
10963	687536	31
10983	687567	31
11002	687598	449
11005	688047	31
11016	688078	21
11022	688099	73
11024	688172	21
11025	688193	21
11046	688214	514
11056	688728	11
11105	688739	21
11107	688760	21
11111	688781	21
11130	688802	5639
11182	694441	262
11194	694703	21
11218	694724	21
11229	694745	21
11232	694766	132
11283	694898	21
11284	694919	51
11293	694970	21
11308	694991	21
11317	695012	29
11334	695041	31
11340	695072	21
11356	695093	21
11357	695114	21
11374	695135	21
11390	695156	21
11398	695177	11
11402	695188	21
11421	695209	21
11433	695230	40
11442	695270	31
11467	695301	21
11468	695322	370
11469	695692	21
11478	695713	41
11482	695754	21
11495	695775	31
11512	695806	251
11590	696057	21
11592	696078	41
11598	696119	21
11601	696140	21
11617	696161	21
11661	696182	41
11688	696223	21
11756	696244	21
11762	696265	61
11797	696326	31
11802	696357	21
11828	696378	31
11868	696409	21
11903	696430	21
11910	696451	66
11914	696517	21
11923	696538	31
11961	696569	21
11965	696590	21
11978	696611	11
12028	696622	21
12065	696643	31
12136	696674	21
12164	696695	21
12242	696716	21
12263	696737	31
12264	696768	21
12294	696789	20
12332	696809	21
12363	696830	21
12372	696851	21
12387	696872	31
12388	696903	164
12396	697067	61
12400	697128	21
12411	697149	20
12426	697169	21
12429	697190	21
12436	697211	30
12440	697241	20
12446	697261	694
12450	697955	21
12454	697976	21
12460	697997	21
12476	698018	21
12544	698039	21
12633	698060	21
12643	698081	21
12668	698102	11
12669	698113	441
12674	698554	21
12730	698575	21
12771	698596	21
12840	698617	21
12850	698638	21
12852	698659	22
12868	698681	31
12884	698712	253
12904	698965	21
12939	698986	21
12964	699007	21
12976	699028	21
13001	699049	95
13029	699144	112
13039	699256	31
13104	699287	21
13115	699308	21
13117	699329	40
13144	699369	65
13196	699434	28
13209	699462	21
13215	699483	148
13252	699631	47
13331	699678	83
13346	699761	21
13352	699782	41
13362	699823	21
13364	699844	21
13379	699865	21
13384	699886	21
13420	699907	11
13460	699918	11
13517	699929	21
13534	699950	21
13573	699971	32
13583	700003	21
13637	700024	11
13750	700035	21
13756	700056	5154
13759	705210	21
13761	705231	21
13784	705252	31
13814	705283	31
13832	705314	21
13845	705335	21
13856	705356	21
13873	705377	75
13993	705452	12346
13995	717798	11
14054	717809	21
14077	717830	31
14081	717861	56
14154	717917	21
14156	717938	21
14197	717959	31
14263	717990	796
14289	718786	21
14301	718807	31
14334	718838	776
14358	719614	67
14389	719681	20
14403	719701	308
14404	720009	20
14423	720029	11
14472	720040	409
14474	720449	29
14524	720478	101
14526	720579	73
14538	720652	21
14541	720673	21
14583	720694	143
14586	720837	158
14641	720995	11
14685	721006	20
14696	721026	21
14703	721047	11
14776	721058	50
14794	721108	453
14851	721561	30
14855	721591	22
14857	721613	30
14869	721643	79
15125	721722	21
15155	721743	11
15211	721754	21
15236	721775	40
15248	721815	253
15321	722068	39
4	722107	7
7	722114	7
12	722121	8
52	722129	8
56	722137	8
59	722145	8
63	722153	8
69	722161	8
71	722169	8
72	722177	8
73	722185	8
76	722193	8
78	722201	8
79	722209	8
81	722217	8
83	722225	8
84	722233	8
92	722241	8
97	722249	8
116	722257	9
119	722266	9
133	722275	9
134	722284	9
135	722293	9
136	722302	9
137	722311	9
141	722320	9
144	722329	9
147	722338	9
148	722347	9
149	722356	9
151	722365	9
152	722374	9
154	722383	9
158	722392	9
163	722401	9
167	722410	9
168	722419	9
171	722428	9
173	722437	9
174	722446	9
176	722455	9
183	722464	9
185	722473	9
187	722482	9
190	722491	9
191	722500	9
192	722509	9
197	722518	9
198	722527	9
201	722536	9
203	722545	9
205	722554	9
207	722563	9
208	722572	9
209	722581	9
211	722590	9
212	722599	9
213	722608	9
224	722617	9
227	722626	9
228	722635	9
238	722644	9
241	722653	9
242	722662	9
244	722671	9
247	722680	9
248	722689	9
249	722698	9
251	722707	9
252	722716	9
253	722725	9
258	722734	9
262	722743	9
267	722752	9
273	722761	9
274	722770	9
275	722779	9
276	722788	9
277	722797	9
278	722806	9
280	722815	9
282	722824	9
286	722833	9
288	722842	9
289	722851	9
300	722860	9
315	722869	9
322	722878	9
324	722887	9
327	722896	9
331	722905	9
332	722914	9
333	722923	9
347	722932	9
348	722941	9
349	722950	9
350	722959	9
351	722968	9
352	722977	9
353	722986	9
360	722995	9
363	723004	9
368	723013	9
369	723022	9
373	723031	9
374	723040	9
377	723049	9
379	723058	9
382	723067	9
386	723076	9
387	723085	9
397	723094	9
401	723103	9
402	723112	9
403	723121	9
405	723130	9
407	723139	9
408	723148	9
409	723157	9
412	723166	9
417	723175	9
419	723184	9
420	723193	9
421	723202	9
424	723211	9
429	723220	9
431	723229	9
432	723238	9
433	723247	9
435	723256	9
436	723265	9
437	723274	9
441	723283	9
451	723292	9
453	723301	9
455	723310	9
465	723319	9
467	723328	9
469	723337	9
470	723346	9
471	723355	9
477	723364	9
483	723373	9
484	723382	9
487	723391	9
488	723400	9
494	723409	9
496	723418	9
498	723427	9
499	723436	9
500	723445	9
501	723454	9
506	723463	9
509	723472	9
510	723481	9
512	723490	9
514	723499	9
516	723508	9
517	723517	9
524	723526	9
525	723535	9
527	723544	9
529	723553	9
530	723562	9
531	723571	9
532	723580	9
534	723589	9
535	723598	9
537	723607	9
538	723616	9
539	723625	9
541	723634	9
543	723643	9
546	723652	9
547	723661	9
548	723670	9
549	723679	9
552	723688	9
553	723697	9
554	723706	9
557	723715	9
558	723724	9
559	723733	9
560	723742	9
561	723751	9
562	723760	9
563	723769	9
564	723778	9
566	723787	9
569	723796	9
572	723805	9
573	723814	9
574	723823	9
575	723832	9
576	723841	9
578	723850	9
579	723859	9
580	723868	9
588	723877	9
590	723886	9
594	723895	9
596	723904	9
597	723913	9
598	723922	9
599	723931	9
600	723940	9
601	723949	9
603	723958	9
604	723967	9
609	723976	9
613	723985	9
614	723994	9
615	724003	9
616	724012	9
617	724021	9
618	724030	9
621	724039	9
622	724048	9
623	724057	9
624	724066	9
626	724075	9
628	724084	9
629	724093	9
631	724102	9
633	724111	9
634	724120	9
635	724129	9
636	724138	9
637	724147	9
641	724156	9
646	724165	9
647	724174	9
648	724183	9
652	724192	9
653	724201	9
654	724210	9
655	724219	9
656	724228	9
657	724237	9
659	724246	9
663	724255	9
664	724264	9
666	724273	9
669	724282	9
670	724291	9
671	724300	9
673	724309	9
675	724318	9
677	724327	9
680	724336	9
682	724345	9
688	724354	9
691	724363	9
692	724372	9
693	724381	9
695	724390	9
699	724399	9
700	724408	9
705	724417	9
706	724426	9
708	724435	9
709	724444	9
710	724453	9
711	724462	9
713	724471	9
714	724480	9
716	724489	9
717	724498	9
721	724507	9
722	724516	9
725	724525	9
726	724534	9
727	724543	9
729	724552	9
730	724561	9
731	724570	9
732	724579	9
733	724588	9
735	724597	9
736	724606	9
737	724615	9
739	724624	9
741	724633	9
742	724642	9
745	724651	9
746	724660	9
750	724669	9
751	724678	9
754	724687	9
755	724696	9
756	724705	9
757	724714	9
758	724723	9
760	724732	9
762	724741	9
764	724750	9
771	724759	9
773	724768	9
775	724777	9
776	724786	9
777	724795	9
778	724804	9
779	724813	9
782	724822	9
783	724831	9
785	724840	9
788	724849	9
789	724858	9
790	724867	9
791	724876	9
795	724885	9
800	724894	9
802	724903	9
804	724912	9
806	724921	9
809	724930	9
817	724939	9
820	724948	9
821	724957	9
827	724966	9
828	724975	9
829	724984	9
830	724993	9
831	725002	9
832	725011	9
836	725020	9
837	725029	9
839	725038	9
840	725047	9
842	725056	9
843	725065	9
844	725074	9
846	725083	9
847	725092	9
848	725101	9
849	725110	9
851	725119	9
854	725128	9
857	725137	9
864	725146	9
866	725155	9
867	725164	9
871	725173	9
873	725182	9
874	725191	9
876	725200	9
878	725209	9
879	725218	9
880	725227	9
881	725236	9
882	725245	9
883	725254	9
884	725263	9
885	725272	9
887	725281	9
888	725290	9
889	725299	9
890	725308	9
892	725317	9
893	725326	9
897	725335	9
898	725344	9
899	725353	9
902	725362	9
903	725371	9
904	725380	9
906	725389	9
911	725398	9
912	725407	9
913	725416	9
915	725425	9
916	725434	9
917	725443	9
918	725452	9
919	725461	9
920	725470	9
921	725479	9
922	725488	9
924	725497	9
926	725506	9
931	725515	9
935	725524	9
936	725533	9
937	725542	9
938	725551	9
939	725560	9
941	725569	9
942	725578	9
943	725587	9
944	725596	9
946	725605	9
948	725614	9
949	725623	9
950	725632	9
951	725641	9
952	725650	9
956	725659	9
964	725668	9
967	725677	9
969	725686	9
970	725695	9
973	725704	9
974	725713	9
975	725722	9
978	725731	9
981	725740	9
983	725749	9
986	725758	9
988	725767	9
991	725776	9
992	725785	9
996	725794	9
997	725803	9
998	725812	9
1004	725821	10
1005	725831	10
1008	725841	10
1009	725851	10
1010	725861	10
1011	725871	10
1012	725881	10
1013	725891	10
1014	725901	10
1015	725911	10
1016	725921	10
1017	725931	10
1019	725941	10
1020	725951	10
1023	725961	10
1024	725971	10
1025	725981	10
1026	725991	10
1028	726001	10
1029	726011	10
1032	726021	10
1034	726031	10
1036	726041	10
1037	726051	10
1040	726061	10
1042	726071	10
1043	726081	10
1044	726091	10
1045	726101	10
1047	726111	10
1048	726121	10
1054	726131	10
1057	726141	10
1059	726151	10
1060	726161	10
1061	726171	10
1062	726181	10
1072	726191	10
1076	726201	10
1078	726211	10
1079	726221	10
1080	726231	10
1081	726241	10
1082	726251	10
1083	726261	10
1085	726271	10
1089	726281	10
1091	726291	10
1093	726301	10
1094	726311	10
1096	726321	10
1097	726331	10
1098	726341	10
1099	726351	10
1100	726361	10
1101	726371	10
1102	726381	10
1103	726391	10
1104	726401	10
1106	726411	10
1107	726421	10
1108	726431	10
1110	726441	10
1116	726451	10
1117	726461	10
1119	726471	10
1120	726481	10
1121	726491	10
1122	726501	10
1126	726511	10
1127	726521	10
1128	726531	10
1131	726541	10
1132	726551	10
1133	726561	10
1134	726571	10
1137	726581	10
1138	726591	10
1139	726601	10
1141	726611	10
1143	726621	10
1144	726631	10
1149	726641	10
1150	726651	10
1151	726661	10
1153	726671	10
1155	726681	10
1156	726691	10
1157	726701	10
1161	726711	10
1163	726721	10
1164	726731	10
1167	726741	10
1168	726751	10
1169	726761	10
1171	726771	10
1174	726781	10
1176	726791	10
1178	726801	10
1179	726811	10
1180	726821	10
1181	726831	10
1185	726841	10
1186	726851	10
1187	726861	10
1188	726871	10
1189	726881	10
1190	726891	10
1191	726901	10
1193	726911	10
1195	726921	10
1196	726931	10
1198	726941	10
1199	726951	10
1202	726961	10
1203	726971	10
1205	726981	10
1206	726991	10
1207	727001	10
1208	727011	10
1211	727021	10
1212	727031	10
1213	727041	10
1214	727051	10
1215	727061	10
1216	727071	10
1217	727081	10
1218	727091	10
1220	727101	10
1222	727111	10
1223	727121	10
1224	727131	10
1226	727141	10
1228	727151	10
1229	727161	10
1232	727171	10
1233	727181	10
1234	727191	10
1235	727201	10
1236	727211	10
1238	727221	10
1240	727231	10
1242	727241	10
1244	727251	10
1246	727261	10
1248	727271	10
1251	727281	10
1252	727291	10
1253	727301	10
1257	727311	10
1259	727321	10
1261	727331	10
1263	727341	10
1265	727351	10
1266	727361	10
1267	727371	10
1269	727381	10
1271	727391	10
1272	727401	10
1280	727411	10
1281	727421	10
1282	727431	10
1284	727441	10
1287	727451	10
1289	727461	10
1291	727471	10
1292	727481	10
1293	727491	10
1297	727501	10
1298	727511	10
1301	727521	10
1305	727531	10
1306	727541	10
1307	727551	10
1308	727561	10
1309	727571	10
1310	727581	10
1311	727591	10
1312	727601	10
1313	727611	10
1314	727621	10
1315	727631	10
1316	727641	10
1318	727651	10
1319	727661	10
1321	727671	10
1323	727681	10
1325	727691	10
1327	727701	10
1328	727711	10
1330	727721	10
1332	727731	10
1336	727741	10
1337	727751	10
1339	727761	10
1343	727771	10
1344	727781	10
1345	727791	10
1346	727801	10
1347	727811	10
1348	727821	10
1350	727831	10
1351	727841	10
1354	727851	10
1355	727861	10
1356	727871	10
1357	727881	10
1358	727891	10
1359	727901	10
1360	727911	10
1361	727921	10
1363	727931	10
1364	727941	10
1365	727951	10
1366	727961	10
1367	727971	10
1369	727981	10
1370	727991	10
1371	728001	10
1372	728011	10
1373	728021	10
1374	728031	10
1375	728041	10
1376	728051	10
1378	728061	10
1379	728071	10
1380	728081	10
1381	728091	10
1382	728101	10
1383	728111	10
1384	728121	10
1386	728131	10
1387	728141	10
1389	728151	10
1391	728161	10
1392	728171	10
1393	728181	10
1395	728191	10
1396	728201	10
1397	728211	10
1398	728221	10
1400	728231	10
1403	728241	10
1404	728251	10
1406	728261	10
1407	728271	10
1409	728281	10
1410	728291	10
1411	728301	10
1414	728311	10
1415	728321	10
1416	728331	10
1417	728341	10
1418	728351	10
1419	728361	10
1421	728371	10
1423	728381	10
1424	728391	10
1425	728401	10
1426	728411	10
1428	728421	10
1429	728431	10
1430	728441	10
1433	728451	10
1436	728461	10
1437	728471	10
1442	728481	10
1444	728491	10
1445	728501	10
1447	728511	10
1448	728521	10
1450	728531	10
1454	728541	10
1455	728551	10
1456	728561	10
1457	728571	10
1460	728581	10
1462	728591	10
1463	728601	10
1465	728611	10
1466	728621	10
1468	728631	10
1471	728641	10
1473	728651	10
1474	728661	10
1476	728671	10
1477	728681	10
1481	728691	10
1482	728701	10
1489	728711	10
1492	728721	10
1493	728731	10
1495	728741	10
1496	728751	10
1498	728761	10
1499	728771	10
1500	728781	10
1501	728791	10
1502	728801	10
1503	728811	10
1504	728821	10
1505	728831	10
1506	728841	10
1507	728851	10
1508	728861	10
1513	728871	10
1514	728881	10
1516	728891	10
1517	728901	10
1519	728911	10
1520	728921	10
1523	728931	10
1524	728941	10
1526	728951	10
1527	728961	10
1529	728971	10
1531	728981	10
1532	728991	10
1537	729001	10
1539	729011	10
1541	729021	10
1542	729031	10
1544	729041	10
1545	729051	10
1546	729061	10
1550	729071	10
1552	729081	10
1553	729091	10
1555	729101	10
1556	729111	10
1557	729121	10
1558	729131	10
1559	729141	10
1560	729151	10
1561	729161	10
1562	729171	10
1563	729181	10
1564	729191	10
1565	729201	10
1568	729211	10
1569	729221	10
1570	729231	10
1571	729241	10
1573	729251	10
1574	729261	10
1575	729271	10
1576	729281	10
1577	729291	10
1578	729301	10
1579	729311	10
1580	729321	10
1581	729331	10
1582	729341	10
1583	729351	10
1584	729361	10
1586	729371	10
1587	729381	10
1588	729391	10
1589	729401	10
1590	729411	10
1591	729421	10
1596	729431	10
1598	729441	10
1599	729451	10
1600	729461	10
1601	729471	10
1602	729481	10
1605	729491	10
1606	729501	10
1608	729511	10
1609	729521	10
1611	729531	10
1613	729541	10
1614	729551	10
1615	729561	10
1618	729571	10
1620	729581	10
1622	729591	10
1623	729601	10
1625	729611	10
1626	729621	10
1630	729631	10
1631	729641	10
1633	729651	10
1639	729661	10
1641	729671	10
1642	729681	10
1646	729691	10
1647	729701	10
1648	729711	10
1649	729721	10
1650	729731	10
1652	729741	10
1653	729751	10
1654	729761	10
1655	729771	10
1656	729781	10
1660	729791	10
1662	729801	10
1665	729811	10
1667	729821	10
1668	729831	10
1669	729841	10
1670	729851	10
1672	729861	10
1673	729871	10
1674	729881	10
1675	729891	10
1676	729901	10
1677	729911	10
1678	729921	10
1679	729931	10
1680	729941	10
1681	729951	10
1682	729961	10
1683	729971	10
1684	729981	10
1685	729991	10
1686	730001	10
1687	730011	10
1688	730021	10
1689	730031	10
1692	730041	10
1693	730051	10
1694	730061	10
1695	730071	10
1696	730081	10
1697	730091	10
1698	730101	10
1699	730111	10
1703	730121	10
1706	730131	10
1707	730141	10
1709	730151	10
1714	730161	10
1715	730171	10
1717	730181	10
1720	730191	10
1723	730201	10
1724	730211	10
1725	730221	10
1726	730231	10
1727	730241	10
1728	730251	10
1729	730261	10
1735	730271	10
1736	730281	10
1737	730291	10
1738	730301	10
1739	730311	10
1741	730321	10
1743	730331	10
1744	730341	10
1745	730351	10
1747	730361	10
1748	730371	10
1749	730381	10
1750	730391	10
1751	730401	10
1754	730411	10
1755	730421	10
1758	730431	10
1760	730441	10
1761	730451	10
1762	730461	10
1764	730471	10
1765	730481	10
1767	730491	10
1771	730501	10
1772	730511	10
1773	730521	10
1776	730531	10
1777	730541	10
1778	730551	10
1781	730561	10
1782	730571	10
1783	730581	10
1784	730591	10
1785	730601	10
1786	730611	10
1787	730621	10
1788	730631	10
1789	730641	10
1790	730651	10
1791	730661	10
1792	730671	10
1793	730681	10
1794	730691	10
1797	730701	10
1798	730711	10
1800	730721	10
1801	730731	10
1802	730741	10
1803	730751	10
1804	730761	10
1805	730771	10
1806	730781	10
1807	730791	10
1808	730801	10
1809	730811	10
1810	730821	10
1811	730831	10
1812	730841	10
1814	730851	10
1818	730861	10
1819	730871	10
1820	730881	10
1822	730891	10
1824	730901	10
1825	730911	10
1826	730921	10
1827	730931	10
1828	730941	10
1829	730951	10
1831	730961	10
1832	730971	10
1834	730981	10
1835	730991	10
1836	731001	10
1838	731011	10
1839	731021	10
1841	731031	10
1842	731041	10
1843	731051	10
1844	731061	10
1847	731071	10
1848	731081	10
1849	731091	10
1850	731101	10
1851	731111	10
1852	731121	10
1855	731131	10
1856	731141	10
1857	731151	10
1858	731161	10
1859	731171	10
1860	731181	10
1862	731191	10
1863	731201	10
1866	731211	10
1867	731221	10
1868	731231	10
1869	731241	10
1870	731251	10
1871	731261	10
1873	731271	10
1876	731281	10
1877	731291	10
1878	731301	10
1880	731311	10
1881	731321	10
1882	731331	10
1884	731341	10
1886	731351	10
1889	731361	10
1890	731371	10
1891	731381	10
1892	731391	10
1894	731401	10
1895	731411	10
1896	731421	10
1897	731431	10
1898	731441	10
1899	731451	10
1901	731461	10
1902	731471	10
1903	731481	10
1904	731491	10
1905	731501	10
1906	731511	10
1907	731521	10
1908	731531	10
1909	731541	10
1911	731551	10
1912	731561	10
1913	731571	10
1915	731581	10
1916	731591	10
1917	731601	10
1923	731611	10
1924	731621	10
1926	731631	10
1927	731641	10
1928	731651	10
1929	731661	10
1932	731671	10
1933	731681	10
1934	731691	10
1935	731701	10
1936	731711	10
1941	731721	10
1942	731731	10
1944	731741	10
1945	731751	10
1946	731761	10
1947	731771	10
1948	731781	10
1950	731791	10
1951	731801	10
1952	731811	10
1954	731821	10
1956	731831	10
1957	731841	10
1958	731851	10
1961	731861	10
1963	731871	10
1964	731881	10
1965	731891	10
1966	731901	10
1969	731911	10
1970	731921	10
1971	731931	10
1972	731941	10
1973	731951	10
1974	731961	10
1975	731971	10
1976	731981	10
1977	731991	10
1979	732001	10
1980	732011	10
1982	732021	10
1983	732031	10
1985	732041	10
1987	732051	10
1988	732061	10
1990	732071	10
1991	732081	10
1992	732091	10
1993	732101	10
1996	732111	10
1998	732121	10
1999	732131	10
2000	732141	10
2001	732151	10
2002	732161	10
2003	732171	10
2005	732181	10
2008	732191	10
2011	732201	10
2013	732211	10
2014	732221	10
2015	732231	10
2016	732241	10
2017	732251	10
2018	732261	10
2019	732271	10
2021	732281	10
2022	732291	10
2023	732301	10
2024	732311	10
2026	732321	10
2029	732331	10
2030	732341	10
2031	732351	10
2032	732361	10
2034	732371	10
2035	732381	10
2036	732391	10
2037	732401	10
2038	732411	10
2039	732421	10
2042	732431	10
2045	732441	10
2048	732451	10
2049	732461	10
2050	732471	10
2051	732481	10
2052	732491	10
2053	732501	10
2054	732511	10
2055	732521	10
2056	732531	10
2057	732541	10
2058	732551	10
2059	732561	10
2060	732571	10
2061	732581	10
2062	732591	10
2063	732601	10
2064	732611	10
2065	732621	10
2066	732631	10
2067	732641	10
2068	732651	10
2069	732661	10
2070	732671	10
2072	732681	10
2074	732691	10
2075	732701	10
2076	732711	10
2077	732721	10
2079	732731	10
2080	732741	10
2081	732751	10
2084	732761	10
2085	732771	10
2088	732781	10
2089	732791	10
2090	732801	10
2091	732811	10
2092	732821	10
2093	732831	10
2094	732841	10
2097	732851	10
2098	732861	10
2099	732871	10
2100	732881	10
2101	732891	10
2102	732901	10
2103	732911	10
2104	732921	10
2108	732931	10
2109	732941	10
2110	732951	10
2112	732961	10
2114	732971	10
2115	732981	10
2117	732991	10
2118	733001	10
2120	733011	10
2121	733021	10
2122	733031	10
2123	733041	10
2124	733051	10
2125	733061	10
2126	733071	10
2127	733081	10
2129	733091	10
2131	733101	10
2132	733111	10
2133	733121	10
2135	733131	10
2136	733141	10
2138	733151	10
2139	733161	10
2140	733171	10
2144	733181	10
2145	733191	10
2147	733201	10
2148	733211	10
2149	733221	10
2150	733231	10
2152	733241	10
2153	733251	10
2154	733261	10
2155	733271	10
2156	733281	10
2157	733291	10
2158	733301	10
2159	733311	10
2160	733321	10
2161	733331	10
2162	733341	10
2163	733351	10
2164	733361	10
2165	733371	10
2166	733381	10
2168	733391	10
2169	733401	10
2170	733411	10
2171	733421	10
2172	733431	10
2173	733441	10
2174	733451	10
2175	733461	10
2176	733471	10
2177	733481	10
2179	733491	10
2181	733501	10
2182	733511	10
2183	733521	10
2186	733531	10
2188	733541	10
2189	733551	10
2191	733561	10
2192	733571	10
2193	733581	10
2194	733591	10
2195	733601	10
2196	733611	10
2197	733621	10
2198	733631	10
2199	733641	10
2201	733651	10
2203	733661	10
2204	733671	10
2207	733681	10
2208	733691	10
2209	733701	10
2210	733711	10
2211	733721	10
2212	733731	10
2216	733741	10
2217	733751	10
2219	733761	10
2221	733771	10
2222	733781	10
2225	733791	10
2227	733801	10
2228	733811	10
2229	733821	10
2230	733831	10
2231	733841	10
2233	733851	10
2234	733861	10
2235	733871	10
2237	733881	10
2238	733891	10
2239	733901	10
2240	733911	10
2241	733921	10
2243	733931	10
2245	733941	10
2246	733951	10
2247	733961	10
2248	733971	10
2251	733981	10
2253	733991	10
2254	734001	10
2255	734011	10
2258	734021	10
2261	734031	10
2262	734041	10
2263	734051	10
2265	734061	10
2266	734071	10
2267	734081	10
2268	734091	10
2269	734101	10
2270	734111	10
2271	734121	10
2272	734131	10
2273	734141	10
2274	734151	10
2275	734161	10
2277	734171	10
2278	734181	10
2279	734191	10
2280	734201	10
2282	734211	10
2283	734221	10
2284	734231	10
2285	734241	10
2286	734251	10
2287	734261	10
2288	734271	10
2289	734281	10
2292	734291	10
2296	734301	10
2299	734311	10
2301	734321	10
2303	734331	10
2304	734341	10
2305	734351	10
2306	734361	10
2307	734371	10
2308	734381	10
2311	734391	10
2313	734401	10
2314	734411	10
2315	734421	10
2318	734431	10
2320	734441	10
2322	734451	10
2323	734461	10
2327	734471	10
2328	734481	10
2329	734491	10
2331	734501	10
2336	734511	10
2337	734521	10
2338	734531	10
2339	734541	10
2341	734551	10
2342	734561	10
2343	734571	10
2344	734581	10
2345	734591	10
2346	734601	10
2347	734611	10
2350	734621	10
2351	734631	10
2355	734641	10
2356	734651	10
2361	734661	10
2364	734671	10
2366	734681	10
2367	734691	10
2369	734701	10
2370	734711	10
2373	734721	10
2374	734731	10
2375	734741	10
2377	734751	10
2378	734761	10
2380	734771	10
2381	734781	10
2382	734791	10
2385	734801	10
2386	734811	10
2387	734821	10
2389	734831	10
2391	734841	10
2392	734851	10
2393	734861	10
2394	734871	10
2395	734881	10
2396	734891	10
2399	734901	10
2403	734911	10
2404	734921	10
2407	734931	10
2409	734941	10
2411	734951	10
2412	734961	10
2413	734971	10
2414	734981	10
2415	734991	10
2416	735001	10
2417	735011	10
2420	735021	10
2421	735031	10
2422	735041	10
2425	735051	10
2426	735061	10
2429	735071	10
2430	735081	10
2431	735091	10
2432	735101	10
2434	735111	10
2436	735121	10
2439	735131	10
2440	735141	10
2441	735151	10
2444	735161	10
2445	735171	10
2446	735181	10
2447	735191	10
2448	735201	10
2449	735211	10
2451	735221	10
2452	735231	10
2453	735241	10
2454	735251	10
2455	735261	10
2456	735271	10
2457	735281	10
2458	735291	10
2461	735301	10
2463	735311	10
2465	735321	10
2466	735331	10
2467	735341	10
2468	735351	10
2469	735361	10
2470	735371	10
2473	735381	10
2476	735391	10
2477	735401	10
2478	735411	10
2479	735421	10
2480	735431	10
2481	735441	10
2482	735451	10
2483	735461	10
2484	735471	10
2485	735481	10
2486	735491	10
2487	735501	10
2489	735511	10
2490	735521	10
2493	735531	10
2494	735541	10
2495	735551	10
2496	735561	10
2497	735571	10
2498	735581	10
2499	735591	10
2500	735601	10
2501	735611	10
2502	735621	10
2503	735631	10
2505	735641	10
2507	735651	10
2508	735661	10
2509	735671	10
2510	735681	10
2513	735691	10
2514	735701	10
2515	735711	10
2517	735721	10
2518	735731	10
2519	735741	10
2520	735751	10
2521	735761	10
2522	735771	10
2523	735781	10
2525	735791	10
2526	735801	10
2527	735811	10
2528	735821	10
2529	735831	10
2530	735841	10
2531	735851	10
2532	735861	10
2533	735871	10
2534	735881	10
2535	735891	10
2536	735901	10
2537	735911	10
2538	735921	10
2539	735931	10
2540	735941	10
2541	735951	10
2542	735961	10
2543	735971	10
2544	735981	10
2545	735991	10
2546	736001	10
2547	736011	10
2548	736021	10
2549	736031	10
2551	736041	10
2552	736051	10
2553	736061	10
2554	736071	10
2555	736081	10
2556	736091	10
2557	736101	10
2558	736111	10
2559	736121	10
2560	736131	10
2562	736141	10
2563	736151	10
2564	736161	10
2565	736171	10
2566	736181	10
2567	736191	10
2568	736201	10
2569	736211	10
2571	736221	10
2572	736231	10
2573	736241	10
2575	736251	10
2576	736261	10
2578	736271	10
2579	736281	10
2581	736291	10
2582	736301	10
2584	736311	10
2587	736321	10
2588	736331	10
2589	736341	10
2593	736351	10
2594	736361	10
2595	736371	10
2596	736381	10
2597	736391	10
2598	736401	10
2599	736411	10
2600	736421	10
2601	736431	10
2602	736441	10
2603	736451	10
2605	736461	10
2607	736471	10
2608	736481	10
2610	736491	10
2611	736501	10
2612	736511	10
2614	736521	10
2615	736531	10
2616	736541	10
2617	736551	10
2618	736561	10
2619	736571	10
2620	736581	10
2622	736591	10
2623	736601	10
2624	736611	10
2625	736621	10
2626	736631	10
2627	736641	10
2628	736651	10
2629	736661	10
2630	736671	10
2631	736681	10
2632	736691	10
2633	736701	10
2634	736711	10
2635	736721	10
2636	736731	10
2637	736741	10
2638	736751	10
2640	736761	10
2641	736771	10
2642	736781	10
2643	736791	10
2645	736801	10
2646	736811	10
2647	736821	10
2649	736831	10
2650	736841	10
2651	736851	10
2652	736861	10
2653	736871	10
2654	736881	10
2655	736891	10
2657	736901	10
2658	736911	10
2660	736921	10
2661	736931	10
2662	736941	10
2663	736951	10
2666	736961	10
2668	736971	10
2669	736981	10
2670	736991	10
2671	737001	10
2673	737011	10
2674	737021	10
2675	737031	10
2676	737041	10
2678	737051	10
2681	737061	10
2682	737071	10
2683	737081	10
2685	737091	10
2686	737101	10
2687	737111	10
2689	737121	10
2690	737131	10
2691	737141	10
2693	737151	10
2694	737161	10
2695	737171	10
2696	737181	10
2697	737191	10
2700	737201	10
2701	737211	10
2703	737221	10
2704	737231	10
2705	737241	10
2706	737251	10
2709	737261	10
2710	737271	10
2712	737281	10
2713	737291	10
2714	737301	10
2715	737311	10
2716	737321	10
2717	737331	10
2718	737341	10
2719	737351	10
2720	737361	10
2721	737371	10
2722	737381	10
2723	737391	10
2724	737401	10
2725	737411	10
2726	737421	10
2728	737431	10
2729	737441	10
2731	737451	10
2732	737461	10
2733	737471	10
2734	737481	10
2735	737491	10
2736	737501	10
2737	737511	10
2740	737521	10
2741	737531	10
2742	737541	10
2745	737551	10
2746	737561	10
2747	737571	10
2748	737581	10
2749	737591	10
2750	737601	10
2751	737611	10
2752	737621	10
2753	737631	10
2754	737641	10
2755	737651	10
2756	737661	10
2759	737671	10
2761	737681	10
2763	737691	10
2764	737701	10
2765	737711	10
2767	737721	10
2768	737731	10
2769	737741	10
2770	737751	10
2771	737761	10
2772	737771	10
2774	737781	10
2777	737791	10
2780	737801	10
2781	737811	10
2782	737821	10
2784	737831	10
2786	737841	10
2787	737851	10
2788	737861	10
2791	737871	10
2792	737881	10
2793	737891	10
2794	737901	10
2797	737911	10
2798	737921	10
2799	737931	10
2800	737941	10
2801	737951	10
2802	737961	10
2804	737971	10
2805	737981	10
2806	737991	10
2807	738001	10
2808	738011	10
2809	738021	10
2810	738031	10
2811	738041	10
2813	738051	10
2814	738061	10
2815	738071	10
2816	738081	10
2817	738091	10
2819	738101	10
2822	738111	10
2823	738121	10
2826	738131	10
2827	738141	10
2828	738151	10
2829	738161	10
2830	738171	10
2832	738181	10
2834	738191	10
2835	738201	10
2836	738211	10
2837	738221	10
2839	738231	10
2840	738241	10
2841	738251	10
2842	738261	10
2844	738271	10
2846	738281	10
2848	738291	10
2849	738301	10
2855	738311	10
2857	738321	10
2858	738331	10
2859	738341	10
2860	738351	10
2861	738361	10
2862	738371	10
2863	738381	10
2866	738391	10
2867	738401	10
2869	738411	10
2871	738421	10
2872	738431	10
2873	738441	10
2874	738451	10
2875	738461	10
2877	738471	10
2878	738481	10
2880	738491	10
2881	738501	10
2882	738511	10
2883	738521	10
2884	738531	10
2887	738541	10
2889	738551	10
2890	738561	10
2891	738571	10
2892	738581	10
2893	738591	10
2894	738601	10
2896	738611	10
2897	738621	10
2899	738631	10
2900	738641	10
2902	738651	10
2903	738661	10
2904	738671	10
2905	738681	10
2908	738691	10
2909	738701	10
2910	738711	10
2912	738721	10
2913	738731	10
2914	738741	10
2915	738751	10
2917	738761	10
2918	738771	10
2919	738781	10
2920	738791	10
2921	738801	10
2923	738811	10
2924	738821	10
2925	738831	10
2926	738841	10
2928	738851	10
2929	738861	10
2930	738871	10
2931	738881	10
2932	738891	10
2934	738901	10
2935	738911	10
2937	738921	10
2938	738931	10
2940	738941	10
2941	738951	10
2943	738961	10
2944	738971	10
2946	738981	10
2948	738991	10
2949	739001	10
2950	739011	10
2952	739021	10
2953	739031	10
2954	739041	10
2955	739051	10
2957	739061	10
2958	739071	10
2959	739081	10
2960	739091	10
2961	739101	10
2963	739111	10
2964	739121	10
2966	739131	10
2969	739141	10
2972	739151	10
2974	739161	10
2976	739171	10
2977	739181	10
2978	739191	10
2979	739201	10
2980	739211	10
2981	739221	10
2982	739231	10
2984	739241	10
2985	739251	10
2986	739261	10
2987	739271	10
2988	739281	10
2989	739291	10
2990	739301	10
2991	739311	10
2992	739321	10
2993	739331	10
2995	739341	10
2996	739351	10
2997	739361	10
2998	739371	10
2999	739381	10
3001	739391	10
3002	739401	10
3004	739411	10
3005	739421	10
3006	739431	10
3007	739441	10
3008	739451	10
3009	739461	10
3010	739471	10
3011	739481	10
3012	739491	10
3013	739501	10
3015	739511	10
3017	739521	10
3018	739531	10
3020	739541	10
3021	739551	10
3023	739561	10
3024	739571	10
3025	739581	10
3026	739591	10
3027	739601	10
3028	739611	10
3029	739621	10
3031	739631	10
3032	739641	10
3033	739651	10
3034	739661	10
3035	739671	10
3036	739681	10
3037	739691	10
3038	739701	10
3039	739711	10
3040	739721	10
3042	739731	10
3043	739741	10
3047	739751	10
3048	739761	10
3049	739771	10
3051	739781	10
3052	739791	10
3053	739801	10
3054	739811	10
3056	739821	10
3057	739831	10
3058	739841	10
3059	739851	10
3060	739861	10
3061	739871	10
3062	739881	10
3063	739891	10
3065	739901	10
3066	739911	10
3072	739921	10
3073	739931	10
3077	739941	10
3079	739951	10
3080	739961	10
3082	739971	10
3084	739981	10
3085	739991	10
3090	740001	10
3091	740011	10
3092	740021	10
3093	740031	10
3094	740041	10
3095	740051	10
3096	740061	10
3097	740071	10
3098	740081	10
3099	740091	10
3100	740101	10
3101	740111	10
3102	740121	10
3104	740131	10
3105	740141	10
3106	740151	10
3107	740161	10
3108	740171	10
3109	740181	10
3110	740191	10
3111	740201	10
3112	740211	10
3113	740221	10
3114	740231	10
3116	740241	10
3117	740251	10
3118	740261	10
3119	740271	10
3120	740281	10
3121	740291	10
3122	740301	10
3123	740311	10
3124	740321	10
3125	740331	10
3126	740341	10
3127	740351	10
3128	740361	10
3129	740371	10
3130	740381	10
3131	740391	10
3132	740401	10
3134	740411	10
3135	740421	10
3141	740431	10
3142	740441	10
3143	740451	10
3146	740461	10
3147	740471	10
3148	740481	10
3149	740491	10
3150	740501	10
3151	740511	10
3152	740521	10
3153	740531	10
3154	740541	10
3156	740551	10
3157	740561	10
3163	740571	10
3165	740581	10
3166	740591	10
3167	740601	10
3168	740611	10
3169	740621	10
3170	740631	10
3173	740641	10
3175	740651	10
3178	740661	10
3179	740671	10
3180	740681	10
3181	740691	10
3182	740701	10
3184	740711	10
3185	740721	10
3186	740731	10
3187	740741	10
3188	740751	10
3194	740761	10
3195	740771	10
3196	740781	10
3197	740791	10
3198	740801	10
3199	740811	10
3200	740821	10
3201	740831	10
3202	740841	10
3203	740851	10
3204	740861	10
3205	740871	10
3206	740881	10
3207	740891	10
3208	740901	10
3209	740911	10
3210	740921	10
3211	740931	10
3212	740941	10
3213	740951	10
3214	740961	10
3215	740971	10
3216	740981	10
3219	740991	10
3222	741001	10
3223	741011	10
3224	741021	10
3225	741031	10
3226	741041	10
3227	741051	10
3228	741061	10
3229	741071	10
3230	741081	10
3231	741091	10
3232	741101	10
3233	741111	10
3234	741121	10
3235	741131	10
3236	741141	10
3237	741151	10
3238	741161	10
3239	741171	10
3240	741181	10
3242	741191	10
3243	741201	10
3245	741211	10
3246	741221	10
3248	741231	10
3249	741241	10
3250	741251	10
3253	741261	10
3254	741271	10
3256	741281	10
3258	741291	10
3259	741301	10
3260	741311	10
3261	741321	10
3262	741331	10
3263	741341	10
3265	741351	10
3266	741361	10
3269	741371	10
3270	741381	10
3271	741391	10
3272	741401	10
3273	741411	10
3274	741421	10
3276	741431	10
3278	741441	10
3280	741451	10
3282	741461	10
3283	741471	10
3284	741481	10
3286	741491	10
3287	741501	10
3288	741511	10
3289	741521	10
3290	741531	10
3292	741541	10
3293	741551	10
3295	741561	10
3296	741571	10
3298	741581	10
3299	741591	10
3300	741601	10
3301	741611	10
3302	741621	10
3303	741631	10
3306	741641	10
3308	741651	10
3309	741661	10
3310	741671	10
3311	741681	10
3312	741691	10
3313	741701	10
3314	741711	10
3315	741721	10
3316	741731	10
3317	741741	10
3320	741751	10
3322	741761	10
3324	741771	10
3325	741781	10
3326	741791	10
3328	741801	10
3329	741811	10
3330	741821	10
3334	741831	10
3335	741841	10
3336	741851	10
3337	741861	10
3340	741871	10
3341	741881	10
3342	741891	10
3343	741901	10
3345	741911	10
3346	741921	10
3347	741931	10
3348	741941	10
3349	741951	10
3350	741961	10
3352	741971	10
3353	741981	10
3358	741991	10
3359	742001	10
3362	742011	10
3365	742021	10
3366	742031	10
3369	742041	10
3371	742051	10
3372	742061	10
3373	742071	10
3374	742081	10
3375	742091	10
3376	742101	10
3377	742111	10
3378	742121	10
3379	742131	10
3381	742141	10
3382	742151	10
3384	742161	10
3387	742171	10
3388	742181	10
3389	742191	10
3391	742201	10
3392	742211	10
3393	742221	10
3394	742231	10
3398	742241	10
3399	742251	10
3400	742261	10
3402	742271	10
3403	742281	10
3404	742291	10
3406	742301	10
3407	742311	10
3408	742321	10
3409	742331	10
3410	742341	10
3411	742351	10
3412	742361	10
3413	742371	10
3414	742381	10
3416	742391	10
3417	742401	10
3419	742411	10
3420	742421	10
3423	742431	10
3424	742441	10
3425	742451	10
3426	742461	10
3427	742471	10
3429	742481	10
3430	742491	10
3431	742501	10
3432	742511	10
3434	742521	10
3435	742531	10
3436	742541	10
3437	742551	10
3438	742561	10
3439	742571	10
3440	742581	10
3443	742591	10
3444	742601	10
3445	742611	10
3448	742621	10
3450	742631	10
3451	742641	10
3452	742651	10
3453	742661	10
3454	742671	10
3455	742681	10
3456	742691	10
3457	742701	10
3458	742711	10
3459	742721	10
3462	742731	10
3464	742741	10
3465	742751	10
3466	742761	10
3468	742771	10
3469	742781	10
3471	742791	10
3472	742801	10
3474	742811	10
3475	742821	10
3476	742831	10
3477	742841	10
3478	742851	10
3479	742861	10
3480	742871	10
3481	742881	10
3482	742891	10
3483	742901	10
3484	742911	10
3485	742921	10
3486	742931	10
3487	742941	10
3488	742951	10
3489	742961	10
3490	742971	10
3491	742981	10
3492	742991	10
3493	743001	10
3494	743011	10
3495	743021	10
3496	743031	10
3497	743041	10
3498	743051	10
3499	743061	10
3500	743071	10
3501	743081	10
3502	743091	10
3503	743101	10
3504	743111	10
3505	743121	10
3508	743131	10
3509	743141	10
3511	743151	10
3512	743161	10
3513	743171	10
3514	743181	10
3516	743191	10
3517	743201	10
3518	743211	10
3519	743221	10
3521	743231	10
3523	743241	10
3524	743251	10
3526	743261	10
3528	743271	10
3529	743281	10
3531	743291	10
3532	743301	10
3533	743311	10
3534	743321	10
3535	743331	10
3537	743341	10
3538	743351	10
3539	743361	10
3540	743371	10
3541	743381	10
3542	743391	10
3543	743401	10
3545	743411	10
3546	743421	10
3547	743431	10
3551	743441	10
3552	743451	10
3558	743461	10
3559	743471	10
3561	743481	10
3562	743491	10
3563	743501	10
3564	743511	10
3565	743521	10
3566	743531	10
3567	743541	10
3568	743551	10
3569	743561	10
3570	743571	10
3571	743581	10
3573	743591	10
3574	743601	10
3575	743611	10
3576	743621	10
3577	743631	10
3578	743641	10
3579	743651	10
3580	743661	10
3581	743671	10
3582	743681	10
3583	743691	10
3584	743701	10
3585	743711	10
3586	743721	10
3588	743731	10
3589	743741	10
3591	743751	10
3592	743761	10
3593	743771	10
3595	743781	10
3596	743791	10
3597	743801	10
3598	743811	10
3599	743821	10
3601	743831	10
3602	743841	10
3603	743851	10
3604	743861	10
3605	743871	10
3606	743881	10
3607	743891	10
3608	743901	10
3609	743911	10
3610	743921	10
3611	743931	10
3612	743941	10
3613	743951	10
3614	743961	10
3615	743971	10
3618	743981	10
3619	743991	10
3620	744001	10
3621	744011	10
3622	744021	10
3623	744031	10
3625	744041	10
3626	744051	10
3627	744061	10
3628	744071	10
3629	744081	10
3631	744091	10
3632	744101	10
3633	744111	10
3634	744121	10
3635	744131	10
3638	744141	10
3642	744151	10
3643	744161	10
3644	744171	10
3645	744181	10
3646	744191	10
3648	744201	10
3649	744211	10
3650	744221	10
3651	744231	10
3652	744241	10
3653	744251	10
3654	744261	10
3657	744271	10
3658	744281	10
3659	744291	10
3660	744301	10
3661	744311	10
3662	744321	10
3663	744331	10
3666	744341	10
3667	744351	10
3668	744361	10
3671	744371	10
3672	744381	10
3674	744391	10
3675	744401	10
3677	744411	10
3678	744421	10
3679	744431	10
3680	744441	10
3681	744451	10
3682	744461	10
3683	744471	10
3684	744481	10
3685	744491	10
3686	744501	10
3688	744511	10
3689	744521	10
3690	744531	10
3691	744541	10
3694	744551	10
3695	744561	10
3697	744571	10
3698	744581	10
3701	744591	10
3702	744601	10
3703	744611	10
3704	744621	10
3705	744631	10
3706	744641	10
3707	744651	10
3708	744661	10
3709	744671	10
3710	744681	10
3711	744691	10
3713	744701	10
3714	744711	10
3715	744721	10
3717	744731	10
3718	744741	10
3719	744751	10
3721	744761	10
3722	744771	10
3723	744781	10
3724	744791	10
3725	744801	10
3726	744811	10
3727	744821	10
3728	744831	10
3729	744841	10
3730	744851	10
3731	744861	10
3732	744871	10
3733	744881	10
3734	744891	10
3735	744901	10
3736	744911	10
3737	744921	10
3738	744931	10
3741	744941	10
3742	744951	10
3743	744961	10
3744	744971	10
3745	744981	10
3746	744991	10
3747	745001	10
3748	745011	10
3749	745021	10
3750	745031	10
3751	745041	10
3752	745051	10
3753	745061	10
3754	745071	10
3755	745081	10
3756	745091	10
3758	745101	10
3759	745111	10
3760	745121	10
3763	745131	10
3764	745141	10
3765	745151	10
3766	745161	10
3768	745171	10
3771	745181	10
3772	745191	10
3773	745201	10
3774	745211	10
3775	745221	10
3776	745231	10
3777	745241	10
3779	745251	10
3780	745261	10
3781	745271	10
3783	745281	10
3784	745291	10
3786	745301	10
3788	745311	10
3789	745321	10
3790	745331	10
3792	745341	10
3793	745351	10
3794	745361	10
3797	745371	10
3798	745381	10
3799	745391	10
3800	745401	10
3801	745411	10
3802	745421	10
3803	745431	10
3804	745441	10
3805	745451	10
3807	745461	10
3809	745471	10
3812	745481	10
3816	745491	10
3817	745501	10
3818	745511	10
3819	745521	10
3820	745531	10
3821	745541	10
3822	745551	10
3824	745561	10
3827	745571	10
3829	745581	10
3830	745591	10
3831	745601	10
3836	745611	10
3837	745621	10
3838	745631	10
3843	745641	10
3844	745651	10
3845	745661	10
3848	745671	10
3850	745681	10
3851	745691	10
3852	745701	10
3853	745711	10
3854	745721	10
3858	745731	10
3861	745741	10
3862	745751	10
3863	745761	10
3864	745771	10
3865	745781	10
3866	745791	10
3867	745801	10
3868	745811	10
3869	745821	10
3871	745831	10
3872	745841	10
3873	745851	10
3875	745861	10
3876	745871	10
3877	745881	10
3878	745891	10
3879	745901	10
3880	745911	10
3881	745921	10
3882	745931	10
3883	745941	10
3884	745951	10
3885	745961	10
3886	745971	10
3887	745981	10
3888	745991	10
3889	746001	10
3892	746011	10
3893	746021	10
3895	746031	10
3896	746041	10
3897	746051	10
3899	746061	10
3900	746071	10
3901	746081	10
3902	746091	10
3903	746101	10
3904	746111	10
3905	746121	10
3906	746131	10
3908	746141	10
3909	746151	10
3910	746161	10
3911	746171	10
3912	746181	10
3913	746191	10
3915	746201	10
3916	746211	10
3917	746221	10
3918	746231	10
3919	746241	10
3921	746251	10
3922	746261	10
3924	746271	10
3925	746281	10
3927	746291	10
3929	746301	10
3930	746311	10
3931	746321	10
3932	746331	10
3933	746341	10
3934	746351	10
3935	746361	10
3936	746371	10
3937	746381	10
3938	746391	10
3939	746401	10
3940	746411	10
3941	746421	10
3942	746431	10
3943	746441	10
3945	746451	10
3946	746461	10
3947	746471	10
3948	746481	10
3951	746491	10
3953	746501	10
3954	746511	10
3955	746521	10
3956	746531	10
3958	746541	10
3959	746551	10
3961	746561	10
3963	746571	10
3964	746581	10
3965	746591	10
3966	746601	10
3967	746611	10
3968	746621	10
3969	746631	10
3970	746641	10
3971	746651	10
3972	746661	10
3973	746671	10
3974	746681	10
3975	746691	10
3976	746701	10
3977	746711	10
3978	746721	10
3979	746731	10
3981	746741	10
3982	746751	10
3984	746761	10
3985	746771	10
3986	746781	10
3988	746791	10
3990	746801	10
3991	746811	10
3992	746821	10
3993	746831	10
3994	746841	10
3995	746851	10
3996	746861	10
3997	746871	10
3999	746881	10
4000	746891	10
4002	746901	10
4003	746911	10
4004	746921	10
4005	746931	10
4006	746941	10
4007	746951	10
4008	746961	10
4009	746971	10
4010	746981	10
4011	746991	10
4013	747001	10
4015	747011	10
4016	747021	10
4017	747031	10
4018	747041	10
4019	747051	10
4020	747061	10
4021	747071	10
4023	747081	10
4024	747091	10
4025	747101	10
4026	747111	10
4028	747121	10
4031	747131	10
4033	747141	10
4035	747151	10
4037	747161	10
4038	747171	10
4039	747181	10
4040	747191	10
4042	747201	10
4043	747211	10
4045	747221	10
4046	747231	10
4047	747241	10
4049	747251	10
4050	747261	10
4051	747271	10
4052	747281	10
4057	747291	10
4058	747301	10
4059	747311	10
4060	747321	10
4061	747331	10
4062	747341	10
4063	747351	10
4064	747361	10
4065	747371	10
4066	747381	10
4067	747391	10
4068	747401	10
4069	747411	10
4070	747421	10
4071	747431	10
4072	747441	10
4073	747451	10
4074	747461	10
4075	747471	10
4076	747481	10
4077	747491	10
4080	747501	10
4081	747511	10
4082	747521	10
4083	747531	10
4084	747541	10
4085	747551	10
4086	747561	10
4087	747571	10
4088	747581	10
4089	747591	10
4090	747601	10
4091	747611	10
4092	747621	10
4093	747631	10
4095	747641	10
4096	747651	10
4097	747661	10
4099	747671	10
4100	747681	10
4102	747691	10
4103	747701	10
4104	747711	10
4105	747721	10
4106	747731	10
4107	747741	10
4108	747751	10
4109	747761	10
4110	747771	10
4111	747781	10
4112	747791	10
4113	747801	10
4115	747811	10
4116	747821	10
4118	747831	10
4119	747841	10
4120	747851	10
4121	747861	10
4123	747871	10
4124	747881	10
4125	747891	10
4126	747901	10
4127	747911	10
4128	747921	10
4129	747931	10
4131	747941	10
4132	747951	10
4133	747961	10
4134	747971	10
4136	747981	10
4137	747991	10
4139	748001	10
4140	748011	10
4141	748021	10
4142	748031	10
4145	748041	10
4146	748051	10
4147	748061	10
4149	748071	10
4150	748081	10
4151	748091	10
4152	748101	10
4153	748111	10
4154	748121	10
4155	748131	10
4156	748141	10
4157	748151	10
4159	748161	10
4161	748171	10
4162	748181	10
4163	748191	10
4164	748201	10
4166	748211	10
4167	748221	10
4168	748231	10
4169	748241	10
4170	748251	10
4171	748261	10
4172	748271	10
4173	748281	10
4174	748291	10
4175	748301	10
4177	748311	10
4179	748321	10
4181	748331	10
4182	748341	10
4183	748351	10
4184	748361	10
4185	748371	10
4186	748381	10
4187	748391	10
4188	748401	10
4189	748411	10
4190	748421	10
4191	748431	10
4192	748441	10
4193	748451	10
4194	748461	10
4195	748471	10
4196	748481	10
4197	748491	10
4198	748501	10
4199	748511	10
4200	748521	10
4201	748531	10
4202	748541	10
4203	748551	10
4204	748561	10
4206	748571	10
4207	748581	10
4208	748591	10
4209	748601	10
4213	748611	10
4217	748621	10
4220	748631	10
4221	748641	10
4223	748651	10
4225	748661	10
4226	748671	10
4227	748681	10
4228	748691	10
4229	748701	10
4230	748711	10
4231	748721	10
4232	748731	10
4233	748741	10
4234	748751	10
4235	748761	10
4236	748771	10
4237	748781	10
4238	748791	10
4239	748801	10
4240	748811	10
4242	748821	10
4243	748831	10
4244	748841	10
4245	748851	10
4246	748861	10
4247	748871	10
4248	748881	10
4249	748891	10
4250	748901	10
4251	748911	10
4252	748921	10
4253	748931	10
4254	748941	10
4256	748951	10
4258	748961	10
4259	748971	10
4260	748981	10
4261	748991	10
4262	749001	10
4264	749011	10
4265	749021	10
4266	749031	10
4267	749041	10
4268	749051	10
4269	749061	10
4271	749071	10
4273	749081	10
4274	749091	10
4275	749101	10
4276	749111	10
4277	749121	10
4278	749131	10
4279	749141	10
4280	749151	10
4281	749161	10
4282	749171	10
4284	749181	10
4285	749191	10
4286	749201	10
4287	749211	10
4288	749221	10
4290	749231	10
4291	749241	10
4293	749251	10
4294	749261	10
4296	749271	10
4297	749281	10
4298	749291	10
4299	749301	10
4300	749311	10
4301	749321	10
4302	749331	10
4303	749341	10
4305	749351	10
4306	749361	10
4309	749371	10
4310	749381	10
4311	749391	10
4315	749401	10
4316	749411	10
4317	749421	10
4320	749431	10
4322	749441	10
4323	749451	10
4324	749461	10
4325	749471	10
4328	749481	10
4330	749491	10
4331	749501	10
4332	749511	10
4334	749521	10
4336	749531	10
4337	749541	10
4338	749551	10
4340	749561	10
4342	749571	10
4346	749581	10
4347	749591	10
4349	749601	10
4350	749611	10
4351	749621	10
4352	749631	10
4353	749641	10
4355	749651	10
4356	749661	10
4357	749671	10
4358	749681	10
4359	749691	10
4360	749701	10
4362	749711	10
4363	749721	10
4364	749731	10
4365	749741	10
4366	749751	10
4367	749761	10
4370	749771	10
4371	749781	10
4373	749791	10
4374	749801	10
4375	749811	10
4377	749821	10
4378	749831	10
4379	749841	10
4381	749851	10
4382	749861	10
4383	749871	10
4384	749881	10
4385	749891	10
4386	749901	10
4387	749911	10
4388	749921	10
4389	749931	10
4390	749941	10
4392	749951	10
4393	749961	10
4394	749971	10
4395	749981	10
4396	749991	10
4397	750001	10
4398	750011	10
4399	750021	10
4401	750031	10
4402	750041	10
4404	750051	10
4408	750061	10
4409	750071	10
4411	750081	10
4413	750091	10
4414	750101	10
4415	750111	10
4416	750121	10
4417	750131	10
4418	750141	10
4419	750151	10
4420	750161	10
4422	750171	10
4423	750181	10
4424	750191	10
4425	750201	10
4426	750211	10
4427	750221	10
4428	750231	10
4429	750241	10
4430	750251	10
4431	750261	10
4432	750271	10
4433	750281	10
4434	750291	10
4435	750301	10
4436	750311	10
4437	750321	10
4438	750331	10
4439	750341	10
4440	750351	10
4441	750361	10
4442	750371	10
4443	750381	10
4444	750391	10
4445	750401	10
4447	750411	10
4448	750421	10
4449	750431	10
4450	750441	10
4451	750451	10
4452	750461	10
4454	750471	10
4455	750481	10
4456	750491	10
4457	750501	10
4459	750511	10
4460	750521	10
4461	750531	10
4462	750541	10
4463	750551	10
4464	750561	10
4465	750571	10
4468	750581	10
4469	750591	10
4470	750601	10
4471	750611	10
4472	750621	10
4473	750631	10
4474	750641	10
4475	750651	10
4476	750661	10
4477	750671	10
4479	750681	10
4480	750691	10
4481	750701	10
4482	750711	10
4483	750721	10
4484	750731	10
4485	750741	10
4486	750751	10
4487	750761	10
4488	750771	10
4489	750781	10
4491	750791	10
4492	750801	10
4494	750811	10
4495	750821	10
4496	750831	10
4497	750841	10
4499	750851	10
4500	750861	10
4502	750871	10
4504	750881	10
4506	750891	10
4507	750901	10
4508	750911	10
4509	750921	10
4510	750931	10
4511	750941	10
4513	750951	10
4515	750961	10
4516	750971	10
4518	750981	10
4519	750991	10
4520	751001	10
4521	751011	10
4522	751021	10
4523	751031	10
4524	751041	10
4525	751051	10
4526	751061	10
4528	751071	10
4529	751081	10
4533	751091	10
4534	751101	10
4535	751111	10
4536	751121	10
4537	751131	10
4538	751141	10
4539	751151	10
4540	751161	10
4541	751171	10
4543	751181	10
4544	751191	10
4545	751201	10
4546	751211	10
4547	751221	10
4548	751231	10
4549	751241	10
4550	751251	10
4551	751261	10
4552	751271	10
4553	751281	10
4554	751291	10
4555	751301	10
4556	751311	10
4560	751321	10
4561	751331	10
4562	751341	10
4563	751351	10
4564	751361	10
4565	751371	10
4566	751381	10
4567	751391	10
4568	751401	10
4569	751411	10
4570	751421	10
4571	751431	10
4573	751441	10
4575	751451	10
4576	751461	10
4580	751471	10
4581	751481	10
4582	751491	10
4583	751501	10
4584	751511	10
4585	751521	10
4586	751531	10
4587	751541	10
4588	751551	10
4589	751561	10
4590	751571	10
4591	751581	10
4592	751591	10
4593	751601	10
4594	751611	10
4597	751621	10
4598	751631	10
4599	751641	10
4600	751651	10
4602	751661	10
4603	751671	10
4604	751681	10
4606	751691	10
4607	751701	10
4611	751711	10
4612	751721	10
4613	751731	10
4615	751741	10
4616	751751	10
4619	751761	10
4620	751771	10
4621	751781	10
4622	751791	10
4624	751801	10
4625	751811	10
4626	751821	10
4627	751831	10
4628	751841	10
4630	751851	10
4632	751861	10
4633	751871	10
4634	751881	10
4635	751891	10
4637	751901	10
4638	751911	10
4639	751921	10
4640	751931	10
4641	751941	10
4642	751951	10
4643	751961	10
4645	751971	10
4646	751981	10
4648	751991	10
4649	752001	10
4650	752011	10
4651	752021	10
4652	752031	10
4655	752041	10
4656	752051	10
4657	752061	10
4658	752071	10
4659	752081	10
4661	752091	10
4662	752101	10
4663	752111	10
4664	752121	10
4665	752131	10
4666	752141	10
4667	752151	10
4668	752161	10
4669	752171	10
4670	752181	10
4672	752191	10
4673	752201	10
4674	752211	10
4675	752221	10
4677	752231	10
4678	752241	10
4680	752251	10
4681	752261	10
4682	752271	10
4684	752281	10
4685	752291	10
4686	752301	10
4689	752311	10
4690	752321	10
4691	752331	10
4692	752341	10
4693	752351	10
4694	752361	10
4695	752371	10
4697	752381	10
4699	752391	10
4700	752401	10
4701	752411	10
4704	752421	10
4705	752431	10
4706	752441	10
4708	752451	10
4709	752461	10
4710	752471	10
4712	752481	10
4713	752491	10
4714	752501	10
4715	752511	10
4716	752521	10
4717	752531	10
4718	752541	10
4720	752551	10
4721	752561	10
4722	752571	10
4723	752581	10
4724	752591	10
4725	752601	10
4728	752611	10
4729	752621	10
4730	752631	10
4731	752641	10
4732	752651	10
4733	752661	10
4735	752671	10
4736	752681	10
4738	752691	10
4739	752701	10
4740	752711	10
4741	752721	10
4742	752731	10
4743	752741	10
4744	752751	10
4745	752761	10
4746	752771	10
4747	752781	10
4748	752791	10
4750	752801	10
4752	752811	10
4753	752821	10
4754	752831	10
4755	752841	10
4756	752851	10
4757	752861	10
4758	752871	10
4759	752881	10
4761	752891	10
4762	752901	10
4763	752911	10
4764	752921	10
4765	752931	10
4767	752941	10
4768	752951	10
4769	752961	10
4771	752971	10
4772	752981	10
4773	752991	10
4774	753001	10
4775	753011	10
4776	753021	10
4777	753031	10
4778	753041	10
4779	753051	10
4780	753061	10
4781	753071	10
4782	753081	10
4784	753091	10
4785	753101	10
4786	753111	10
4788	753121	10
4789	753131	10
4790	753141	10
4792	753151	10
4794	753161	10
4795	753171	10
4796	753181	10
4798	753191	10
4802	753201	10
4803	753211	10
4804	753221	10
4806	753231	10
4807	753241	10
4808	753251	10
4810	753261	10
4811	753271	10
4812	753281	10
4814	753291	10
4815	753301	10
4816	753311	10
4818	753321	10
4821	753331	10
4823	753341	10
4824	753351	10
4825	753361	10
4826	753371	10
4828	753381	10
4832	753391	10
4833	753401	10
4834	753411	10
4836	753421	10
4837	753431	10
4838	753441	10
4839	753451	10
4840	753461	10
4841	753471	10
4842	753481	10
4843	753491	10
4844	753501	10
4845	753511	10
4846	753521	10
4847	753531	10
4848	753541	10
4849	753551	10
4850	753561	10
4851	753571	10
4852	753581	10
4853	753591	10
4854	753601	10
4855	753611	10
4856	753621	10
4857	753631	10
4858	753641	10
4860	753651	10
4861	753661	10
4862	753671	10
4863	753681	10
4864	753691	10
4865	753701	10
4867	753711	10
4869	753721	10
4871	753731	10
4872	753741	10
4873	753751	10
4874	753761	10
4875	753771	10
4876	753781	10
4877	753791	10
4878	753801	10
4879	753811	10
4880	753821	10
4882	753831	10
4884	753841	10
4885	753851	10
4886	753861	10
4887	753871	10
4890	753881	10
4891	753891	10
4892	753901	10
4893	753911	10
4894	753921	10
4895	753931	10
4896	753941	10
4898	753951	10
4899	753961	10
4902	753971	10
4903	753981	10
4904	753991	10
4905	754001	10
4906	754011	10
4908	754021	10
4909	754031	10
4910	754041	10
4911	754051	10
4912	754061	10
4913	754071	10
4914	754081	10
4915	754091	10
4917	754101	10
4919	754111	10
4921	754121	10
4922	754131	10
4924	754141	10
4926	754151	10
4927	754161	10
4928	754171	10
4929	754181	10
4931	754191	10
4933	754201	10
4934	754211	10
4935	754221	10
4938	754231	10
4940	754241	10
4941	754251	10
4942	754261	10
4943	754271	10
4944	754281	10
4945	754291	10
4946	754301	10
4947	754311	10
4948	754321	10
4949	754331	10
4950	754341	10
4951	754351	10
4952	754361	10
4953	754371	10
4954	754381	10
4955	754391	10
4956	754401	10
4958	754411	10
4960	754421	10
4961	754431	10
4963	754441	10
4964	754451	10
4965	754461	10
4966	754471	10
4967	754481	10
4969	754491	10
4970	754501	10
4971	754511	10
4972	754521	10
4973	754531	10
4974	754541	10
4975	754551	10
4976	754561	10
4980	754571	10
4983	754581	10
4985	754591	10
4986	754601	10
4987	754611	10
4989	754621	10
4991	754631	10
4993	754641	10
4994	754651	10
4995	754661	10
4996	754671	10
4998	754681	10
5000	754691	10
5002	754701	10
5003	754711	10
5005	754721	10
5006	754731	10
5007	754741	10
5008	754751	10
5009	754761	10
5010	754771	10
5011	754781	10
5012	754791	10
5013	754801	10
5014	754811	10
5015	754821	10
5016	754831	10
5017	754841	10
5018	754851	10
5019	754861	10
5020	754871	10
5021	754881	10
5022	754891	10
5023	754901	10
5024	754911	10
5026	754921	10
5027	754931	10
5028	754941	10
5029	754951	10
5030	754961	10
5031	754971	10
5032	754981	10
5033	754991	10
5034	755001	10
5035	755011	10
5036	755021	10
5037	755031	10
5038	755041	10
5039	755051	10
5040	755061	10
5041	755071	10
5042	755081	10
5043	755091	10
5044	755101	10
5046	755111	10
5047	755121	10
5048	755131	10
5049	755141	10
5050	755151	10
5052	755161	10
5053	755171	10
5054	755181	10
5055	755191	10
5058	755201	10
5059	755211	10
5060	755221	10
5061	755231	10
5062	755241	10
5063	755251	10
5064	755261	10
5065	755271	10
5066	755281	10
5067	755291	10
5068	755301	10
5069	755311	10
5070	755321	10
5071	755331	10
5072	755341	10
5074	755351	10
5075	755361	10
5076	755371	10
5077	755381	10
5078	755391	10
5080	755401	10
5081	755411	10
5082	755421	10
5086	755431	10
5087	755441	10
5088	755451	10
5089	755461	10
5090	755471	10
5091	755481	10
5093	755491	10
5094	755501	10
5096	755511	10
5099	755521	10
5100	755531	10
5103	755541	10
5104	755551	10
5106	755561	10
5107	755571	10
5108	755581	10
5110	755591	10
5111	755601	10
5112	755611	10
5114	755621	10
5115	755631	10
5117	755641	10
5118	755651	10
5119	755661	10
5120	755671	10
5121	755681	10
5122	755691	10
5123	755701	10
5124	755711	10
5125	755721	10
5126	755731	10
5127	755741	10
5128	755751	10
5129	755761	10
5130	755771	10
5131	755781	10
5132	755791	10
5133	755801	10
5135	755811	10
5136	755821	10
5137	755831	10
5139	755841	10
5140	755851	10
5141	755861	10
5143	755871	10
5144	755881	10
5145	755891	10
5146	755901	10
5147	755911	10
5148	755921	10
5149	755931	10
5150	755941	10
5151	755951	10
5153	755961	10
5154	755971	10
5157	755981	10
5159	755991	10
5160	756001	10
5161	756011	10
5163	756021	10
5164	756031	10
5166	756041	10
5167	756051	10
5169	756061	10
5170	756071	10
5171	756081	10
5172	756091	10
5176	756101	10
5177	756111	10
5178	756121	10
5179	756131	10
5180	756141	10
5181	756151	10
5182	756161	10
5183	756171	10
5184	756181	10
5185	756191	10
5186	756201	10
5187	756211	10
5188	756221	10
5189	756231	10
5191	756241	10
5192	756251	10
5193	756261	10
5194	756271	10
5196	756281	10
5197	756291	10
5198	756301	10
5200	756311	10
5201	756321	10
5202	756331	10
5203	756341	10
5204	756351	10
5207	756361	10
5208	756371	10
5209	756381	10
5210	756391	10
5211	756401	10
5212	756411	10
5213	756421	10
5214	756431	10
5215	756441	10
5217	756451	10
5218	756461	10
5219	756471	10
5220	756481	10
5221	756491	10
5223	756501	10
5224	756511	10
5225	756521	10
5226	756531	10
5227	756541	10
5228	756551	10
5229	756561	10
5230	756571	10
5231	756581	10
5232	756591	10
5236	756601	10
5237	756611	10
5239	756621	10
5241	756631	10
5242	756641	10
5243	756651	10
5244	756661	10
5245	756671	10
5246	756681	10
5248	756691	10
5250	756701	10
5252	756711	10
5253	756721	10
5254	756731	10
5256	756741	10
5257	756751	10
5258	756761	10
5259	756771	10
5260	756781	10
5262	756791	10
5264	756801	10
5265	756811	10
5266	756821	10
5267	756831	10
5268	756841	10
5269	756851	10
5270	756861	10
5273	756871	10
5274	756881	10
5277	756891	10
5278	756901	10
5280	756911	10
5281	756921	10
5282	756931	10
5283	756941	10
5285	756951	10
5286	756961	10
5287	756971	10
5288	756981	10
5290	756991	10
5292	757001	10
5293	757011	10
5294	757021	10
5295	757031	10
5296	757041	10
5298	757051	10
5300	757061	10
5301	757071	10
5302	757081	10
5303	757091	10
5305	757101	10
5306	757111	10
5307	757121	10
5308	757131	10
5309	757141	10
5310	757151	10
5312	757161	10
5313	757171	10
5314	757181	10
5315	757191	10
5316	757201	10
5317	757211	10
5318	757221	10
5319	757231	10
5320	757241	10
5321	757251	10
5322	757261	10
5323	757271	10
5324	757281	10
5325	757291	10
5326	757301	10
5327	757311	10
5329	757321	10
5330	757331	10
5331	757341	10
5332	757351	10
5333	757361	10
5334	757371	10
5335	757381	10
5336	757391	10
5337	757401	10
5338	757411	10
5339	757421	10
5340	757431	10
5341	757441	10
5342	757451	10
5343	757461	10
5345	757471	10
5346	757481	10
5347	757491	10
5348	757501	10
5349	757511	10
5351	757521	10
5352	757531	10
5354	757541	10
5355	757551	10
5356	757561	10
5357	757571	10
5358	757581	10
5359	757591	10
5362	757601	10
5363	757611	10
5364	757621	10
5366	757631	10
5367	757641	10
5368	757651	10
5369	757661	10
5370	757671	10
5371	757681	10
5372	757691	10
5373	757701	10
5374	757711	10
5375	757721	10
5376	757731	10
5377	757741	10
5378	757751	10
5380	757761	10
5381	757771	10
5382	757781	10
5383	757791	10
5384	757801	10
5385	757811	10
5387	757821	10
5388	757831	10
5389	757841	10
5390	757851	10
5391	757861	10
5392	757871	10
5393	757881	10
5395	757891	10
5397	757901	10
5398	757911	10
5399	757921	10
5400	757931	10
5401	757941	10
5402	757951	10
5403	757961	10
5405	757971	10
5406	757981	10
5407	757991	10
5408	758001	10
5409	758011	10
5410	758021	10
5411	758031	10
5412	758041	10
5413	758051	10
5414	758061	10
5415	758071	10
5416	758081	10
5417	758091	10
5418	758101	10
5419	758111	10
5420	758121	10
5421	758131	10
5422	758141	10
5423	758151	10
5424	758161	10
5425	758171	10
5427	758181	10
5428	758191	10
5429	758201	10
5430	758211	10
5431	758221	10
5432	758231	10
5433	758241	10
5434	758251	10
5435	758261	10
5436	758271	10
5437	758281	10
5438	758291	10
5439	758301	10
5440	758311	10
5441	758321	10
5442	758331	10
5443	758341	10
5444	758351	10
5445	758361	10
5446	758371	10
5447	758381	10
5449	758391	10
5450	758401	10
5452	758411	10
5453	758421	10
5455	758431	10
5456	758441	10
5458	758451	10
5460	758461	10
5461	758471	10
5462	758481	10
5463	758491	10
5465	758501	10
5466	758511	10
5467	758521	10
5468	758531	10
5470	758541	10
5471	758551	10
5472	758561	10
5473	758571	10
5474	758581	10
5475	758591	10
5476	758601	10
5477	758611	10
5478	758621	10
5479	758631	10
5480	758641	10
5481	758651	10
5482	758661	10
5484	758671	10
5485	758681	10
5486	758691	10
5487	758701	10
5488	758711	10
5489	758721	10
5490	758731	10
5491	758741	10
5493	758751	10
5494	758761	10
5495	758771	10
5496	758781	10
5497	758791	10
5498	758801	10
5499	758811	10
5501	758821	10
5502	758831	10
5503	758841	10
5504	758851	10
5505	758861	10
5506	758871	10
5507	758881	10
5508	758891	10
5509	758901	10
5510	758911	10
5511	758921	10
5512	758931	10
5513	758941	10
5514	758951	10
5515	758961	10
5516	758971	10
5517	758981	10
5518	758991	10
5519	759001	10
5520	759011	10
5521	759021	10
5522	759031	10
5523	759041	10
5524	759051	10
5525	759061	10
5526	759071	10
5527	759081	10
5529	759091	10
5530	759101	10
5531	759111	10
5533	759121	10
5534	759131	10
5535	759141	10
5536	759151	10
5537	759161	10
5538	759171	10
5539	759181	10
5540	759191	10
5541	759201	10
5542	759211	10
5543	759221	10
5545	759231	10
5546	759241	10
5547	759251	10
5548	759261	10
5549	759271	10
5550	759281	10
5551	759291	10
5552	759301	10
5553	759311	10
5555	759321	10
5556	759331	10
5557	759341	10
5558	759351	10
5559	759361	10
5560	759371	10
5561	759381	10
5562	759391	10
5563	759401	10
5564	759411	10
5565	759421	10
5566	759431	10
5567	759441	10
5569	759451	10
5570	759461	10
5571	759471	10
5572	759481	10
5573	759491	10
5575	759501	10
5577	759511	10
5578	759521	10
5579	759531	10
5580	759541	10
5581	759551	10
5582	759561	10
5583	759571	10
5584	759581	10
5585	759591	10
5586	759601	10
5587	759611	10
5588	759621	10
5590	759631	10
5591	759641	10
5592	759651	10
5593	759661	10
5594	759671	10
5595	759681	10
5596	759691	10
5597	759701	10
5598	759711	10
5599	759721	10
5600	759731	10
5601	759741	10
5602	759751	10
5603	759761	10
5606	759771	10
5607	759781	10
5608	759791	10
5609	759801	10
5610	759811	10
5612	759821	10
5613	759831	10
5614	759841	10
5615	759851	10
5617	759861	10
5618	759871	10
5619	759881	10
5620	759891	10
5621	759901	10
5622	759911	10
5623	759921	10
5624	759931	10
5625	759941	10
5627	759951	10
5629	759961	10
5630	759971	10
5631	759981	10
5632	759991	10
5633	760001	10
5635	760011	10
5636	760021	10
5637	760031	10
5638	760041	10
5639	760051	10
5640	760061	10
5641	760071	10
5642	760081	10
5643	760091	10
5644	760101	10
5645	760111	10
5646	760121	10
5647	760131	10
5648	760141	10
5649	760151	10
5650	760161	10
5651	760171	10
5653	760181	10
5654	760191	10
5655	760201	10
5657	760211	10
5658	760221	10
5659	760231	10
5660	760241	10
5661	760251	10
5663	760261	10
5664	760271	10
5665	760281	10
5666	760291	10
5667	760301	10
5668	760311	10
5669	760321	10
5670	760331	10
5671	760341	10
5673	760351	10
5674	760361	10
5675	760371	10
5676	760381	10
5677	760391	10
5678	760401	10
5679	760411	10
5680	760421	10
5682	760431	10
5683	760441	10
5684	760451	10
5685	760461	10
5686	760471	10
5687	760481	10
5688	760491	10
5690	760501	10
5691	760511	10
5692	760521	10
5693	760531	10
5694	760541	10
5695	760551	10
5696	760561	10
5697	760571	10
5698	760581	10
5699	760591	10
5700	760601	10
5701	760611	10
5702	760621	10
5703	760631	10
5704	760641	10
5705	760651	10
5706	760661	10
5707	760671	10
5708	760681	10
5709	760691	10
5712	760701	10
5713	760711	10
5714	760721	10
5715	760731	10
5717	760741	10
5718	760751	10
5720	760761	10
5721	760771	10
5722	760781	10
5723	760791	10
5724	760801	10
5727	760811	10
5728	760821	10
5729	760831	10
5730	760841	10
5731	760851	10
5732	760861	10
5733	760871	10
5734	760881	10
5735	760891	10
5736	760901	10
5737	760911	10
5738	760921	10
5739	760931	10
5740	760941	10
5741	760951	10
5742	760961	10
5744	760971	10
5745	760981	10
5746	760991	10
5747	761001	10
5748	761011	10
5750	761021	10
5752	761031	10
5753	761041	10
5754	761051	10
5755	761061	10
5756	761071	10
5757	761081	10
5759	761091	10
5760	761101	10
5761	761111	10
5762	761121	10
5764	761131	10
5765	761141	10
5766	761151	10
5768	761161	10
5769	761171	10
5770	761181	10
5772	761191	10
5773	761201	10
5774	761211	10
5775	761221	10
5776	761231	10
5777	761241	10
5778	761251	10
5779	761261	10
5780	761271	10
5781	761281	10
5782	761291	10
5783	761301	10
5784	761311	10
5786	761321	10
5787	761331	10
5788	761341	10
5790	761351	10
5791	761361	10
5792	761371	10
5793	761381	10
5794	761391	10
5795	761401	10
5796	761411	10
5797	761421	10
5799	761431	10
5800	761441	10
5802	761451	10
5803	761461	10
5804	761471	10
5805	761481	10
5806	761491	10
5807	761501	10
5808	761511	10
5809	761521	10
5810	761531	10
5811	761541	10
5812	761551	10
5813	761561	10
5814	761571	10
5816	761581	10
5817	761591	10
5818	761601	10
5819	761611	10
5820	761621	10
5821	761631	10
5822	761641	10
5823	761651	10
5824	761661	10
5826	761671	10
5827	761681	10
5829	761691	10
5830	761701	10
5831	761711	10
5832	761721	10
5833	761731	10
5834	761741	10
5835	761751	10
5836	761761	10
5837	761771	10
5838	761781	10
5839	761791	10
5840	761801	10
5841	761811	10
5843	761821	10
5844	761831	10
5845	761841	10
5846	761851	10
5848	761861	10
5849	761871	10
5850	761881	10
5851	761891	10
5854	761901	10
5855	761911	10
5857	761921	10
5858	761931	10
5860	761941	10
5861	761951	10
5862	761961	10
5865	761971	10
5867	761981	10
5868	761991	10
5869	762001	10
5870	762011	10
5872	762021	10
5873	762031	10
5874	762041	10
5875	762051	10
5876	762061	10
5877	762071	10
5879	762081	10
5880	762091	10
5881	762101	10
5882	762111	10
5883	762121	10
5884	762131	10
5885	762141	10
5886	762151	10
5887	762161	10
5888	762171	10
5889	762181	10
5890	762191	10
5891	762201	10
5892	762211	10
5893	762221	10
5894	762231	10
5895	762241	10
5898	762251	10
5900	762261	10
5901	762271	10
5903	762281	10
5904	762291	10
5905	762301	10
5906	762311	10
5907	762321	10
5908	762331	10
5910	762341	10
5911	762351	10
5912	762361	10
5913	762371	10
5914	762381	10
5915	762391	10
5916	762401	10
5917	762411	10
5918	762421	10
5919	762431	10
5920	762441	10
5921	762451	10
5922	762461	10
5923	762471	10
5924	762481	10
5925	762491	10
5926	762501	10
5928	762511	10
5930	762521	10
5931	762531	10
5932	762541	10
5933	762551	10
5936	762561	10
5937	762571	10
5938	762581	10
5939	762591	10
5940	762601	10
5941	762611	10
5942	762621	10
5944	762631	10
5945	762641	10
5946	762651	10
5947	762661	10
5948	762671	10
5949	762681	10
5950	762691	10
5951	762701	10
5953	762711	10
5955	762721	10
5956	762731	10
5957	762741	10
5958	762751	10
5959	762761	10
5960	762771	10
5961	762781	10
5962	762791	10
5963	762801	10
5964	762811	10
5965	762821	10
5966	762831	10
5967	762841	10
5968	762851	10
5969	762861	10
5970	762871	10
5971	762881	10
5973	762891	10
5974	762901	10
5975	762911	10
5976	762921	10
5977	762931	10
5978	762941	10
5979	762951	10
5980	762961	10
5981	762971	10
5982	762981	10
5983	762991	10
5984	763001	10
5985	763011	10
5986	763021	10
5987	763031	10
5988	763041	10
5989	763051	10
5990	763061	10
5991	763071	10
5992	763081	10
5993	763091	10
5994	763101	10
5996	763111	10
5997	763121	10
5998	763131	10
5999	763141	10
6000	763151	10
6001	763161	10
6002	763171	10
6003	763181	10
6004	763191	10
6005	763201	10
6006	763211	10
6007	763221	10
6008	763231	10
6009	763241	10
6010	763251	10
6011	763261	10
6012	763271	10
6013	763281	10
6014	763291	10
6015	763301	10
6016	763311	10
6017	763321	10
6018	763331	10
6019	763341	10
6020	763351	10
6021	763361	10
6022	763371	10
6023	763381	10
6024	763391	10
6025	763401	10
6026	763411	10
6027	763421	10
6028	763431	10
6029	763441	10
6030	763451	10
6031	763461	10
6033	763471	10
6034	763481	10
6035	763491	10
6038	763501	10
6040	763511	10
6041	763521	10
6042	763531	10
6043	763541	10
6044	763551	10
6045	763561	10
6046	763571	10
6047	763581	10
6048	763591	10
6049	763601	10
6050	763611	10
6051	763621	10
6052	763631	10
6053	763641	10
6054	763651	10
6055	763661	10
6058	763671	10
6059	763681	10
6060	763691	10
6061	763701	10
6062	763711	10
6063	763721	10
6064	763731	10
6065	763741	10
6066	763751	10
6068	763761	10
6069	763771	10
6070	763781	10
6072	763791	10
6074	763801	10
6075	763811	10
6076	763821	10
6077	763831	10
6078	763841	10
6079	763851	10
6080	763861	10
6081	763871	10
6082	763881	10
6083	763891	10
6085	763901	10
6086	763911	10
6091	763921	10
6092	763931	10
6093	763941	10
6095	763951	10
6097	763961	10
6098	763971	10
6100	763981	10
6101	763991	10
6102	764001	10
6103	764011	10
6104	764021	10
6105	764031	10
6108	764041	10
6109	764051	10
6110	764061	10
6112	764071	10
6114	764081	10
6115	764091	10
6117	764101	10
6118	764111	10
6119	764121	10
6120	764131	10
6121	764141	10
6122	764151	10
6123	764161	10
6124	764171	10
6126	764181	10
6127	764191	10
6129	764201	10
6130	764211	10
6131	764221	10
6132	764231	10
6133	764241	10
6134	764251	10
6136	764261	10
6137	764271	10
6138	764281	10
6139	764291	10
6140	764301	10
6141	764311	10
6143	764321	10
6144	764331	10
6145	764341	10
6146	764351	10
6148	764361	10
6151	764371	10
6152	764381	10
6153	764391	10
6154	764401	10
6155	764411	10
6156	764421	10
6157	764431	10
6158	764441	10
6159	764451	10
6160	764461	10
6161	764471	10
6162	764481	10
6165	764491	10
6166	764501	10
6167	764511	10
6168	764521	10
6169	764531	10
6170	764541	10
6171	764551	10
6172	764561	10
6173	764571	10
6177	764581	10
6178	764591	10
6179	764601	10
6180	764611	10
6181	764621	10
6182	764631	10
6183	764641	10
6184	764651	10
6186	764661	10
6187	764671	10
6188	764681	10
6189	764691	10
6190	764701	10
6191	764711	10
6192	764721	10
6194	764731	10
6195	764741	10
6196	764751	10
6197	764761	10
6198	764771	10
6199	764781	10
6200	764791	10
6201	764801	10
6202	764811	10
6203	764821	10
6204	764831	10
6206	764841	10
6207	764851	10
6208	764861	10
6209	764871	10
6210	764881	10
6211	764891	10
6212	764901	10
6213	764911	10
6215	764921	10
6216	764931	10
6217	764941	10
6218	764951	10
6219	764961	10
6220	764971	10
6221	764981	10
6222	764991	10
6223	765001	10
6224	765011	10
6226	765021	10
6229	765031	10
6230	765041	10
6231	765051	10
6236	765061	10
6238	765071	10
6239	765081	10
6240	765091	10
6242	765101	10
6243	765111	10
6244	765121	10
6245	765131	10
6246	765141	10
6248	765151	10
6249	765161	10
6250	765171	10
6251	765181	10
6252	765191	10
6253	765201	10
6254	765211	10
6255	765221	10
6256	765231	10
6258	765241	10
6259	765251	10
6260	765261	10
6262	765271	10
6264	765281	10
6265	765291	10
6266	765301	10
6267	765311	10
6268	765321	10
6269	765331	10
6270	765341	10
6272	765351	10
6273	765361	10
6274	765371	10
6275	765381	10
6276	765391	10
6278	765401	10
6279	765411	10
6280	765421	10
6281	765431	10
6282	765441	10
6283	765451	10
6284	765461	10
6285	765471	10
6286	765481	10
6287	765491	10
6288	765501	10
6289	765511	10
6291	765521	10
6292	765531	10
6294	765541	10
6295	765551	10
6296	765561	10
6297	765571	10
6298	765581	10
6299	765591	10
6300	765601	10
6301	765611	10
6302	765621	10
6303	765631	10
6304	765641	10
6306	765651	10
6307	765661	10
6308	765671	10
6309	765681	10
6310	765691	10
6311	765701	10
6312	765711	10
6313	765721	10
6314	765731	10
6315	765741	10
6316	765751	10
6317	765761	10
6318	765771	10
6320	765781	10
6321	765791	10
6322	765801	10
6323	765811	10
6324	765821	10
6325	765831	10
6326	765841	10
6327	765851	10
6328	765861	10
6329	765871	10
6330	765881	10
6331	765891	10
6332	765901	10
6333	765911	10
6334	765921	10
6335	765931	10
6336	765941	10
6337	765951	10
6338	765961	10
6339	765971	10
6340	765981	10
6341	765991	10
6342	766001	10
6343	766011	10
6344	766021	10
6345	766031	10
6346	766041	10
6347	766051	10
6348	766061	10
6349	766071	10
6351	766081	10
6352	766091	10
6353	766101	10
6354	766111	10
6355	766121	10
6356	766131	10
6357	766141	10
6358	766151	10
6359	766161	10
6360	766171	10
6361	766181	10
6362	766191	10
6363	766201	10
6364	766211	10
6365	766221	10
6366	766231	10
6367	766241	10
6368	766251	10
6369	766261	10
6370	766271	10
6371	766281	10
6372	766291	10
6373	766301	10
6375	766311	10
6376	766321	10
6377	766331	10
6378	766341	10
6379	766351	10
6380	766361	10
6381	766371	10
6383	766381	10
6384	766391	10
6385	766401	10
6386	766411	10
6387	766421	10
6388	766431	10
6389	766441	10
6390	766451	10
6391	766461	10
6392	766471	10
6394	766481	10
6395	766491	10
6396	766501	10
6397	766511	10
6398	766521	10
6400	766531	10
6401	766541	10
6402	766551	10
6403	766561	10
6404	766571	10
6407	766581	10
6408	766591	10
6409	766601	10
6410	766611	10
6411	766621	10
6413	766631	10
6414	766641	10
6415	766651	10
6416	766661	10
6417	766671	10
6418	766681	10
6419	766691	10
6425	766701	10
6426	766711	10
6427	766721	10
6428	766731	10
6429	766741	10
6430	766751	10
6431	766761	10
6432	766771	10
6433	766781	10
6434	766791	10
6435	766801	10
6437	766811	10
6438	766821	10
6439	766831	10
6440	766841	10
6441	766851	10
6442	766861	10
6443	766871	10
6444	766881	10
6445	766891	10
6446	766901	10
6447	766911	10
6448	766921	10
6449	766931	10
6450	766941	10
6451	766951	10
6452	766961	10
6453	766971	10
6454	766981	10
6455	766991	10
6456	767001	10
6457	767011	10
6458	767021	10
6459	767031	10
6460	767041	10
6464	767051	10
6466	767061	10
6467	767071	10
6468	767081	10
6469	767091	10
6470	767101	10
6471	767111	10
6472	767121	10
6475	767131	10
6476	767141	10
6477	767151	10
6478	767161	10
6479	767171	10
6480	767181	10
6481	767191	10
6482	767201	10
6484	767211	10
6485	767221	10
6486	767231	10
6487	767241	10
6488	767251	10
6489	767261	10
6490	767271	10
6491	767281	10
6492	767291	10
6493	767301	10
6495	767311	10
6498	767321	10
6499	767331	10
6500	767341	10
6501	767351	10
6502	767361	10
6503	767371	10
6504	767381	10
6505	767391	10
6507	767401	10
6508	767411	10
6509	767421	10
6510	767431	10
6511	767441	10
6512	767451	10
6513	767461	10
6514	767471	10
6515	767481	10
6516	767491	10
6517	767501	10
6519	767511	10
6520	767521	10
6521	767531	10
6522	767541	10
6523	767551	10
6524	767561	10
6525	767571	10
6527	767581	10
6528	767591	10
6529	767601	10
6530	767611	10
6531	767621	10
6532	767631	10
6534	767641	10
6535	767651	10
6536	767661	10
6537	767671	10
6539	767681	10
6540	767691	10
6541	767701	10
6542	767711	10
6543	767721	10
6544	767731	10
6546	767741	10
6547	767751	10
6548	767761	10
6549	767771	10
6550	767781	10
6552	767791	10
6553	767801	10
6554	767811	10
6555	767821	10
6556	767831	10
6557	767841	10
6558	767851	10
6559	767861	10
6560	767871	10
6561	767881	10
6562	767891	10
6563	767901	10
6564	767911	10
6565	767921	10
6566	767931	10
6567	767941	10
6568	767951	10
6570	767961	10
6571	767971	10
6572	767981	10
6573	767991	10
6574	768001	10
6575	768011	10
6576	768021	10
6577	768031	10
6578	768041	10
6579	768051	10
6580	768061	10
6581	768071	10
6582	768081	10
6583	768091	10
6584	768101	10
6585	768111	10
6586	768121	10
6587	768131	10
6588	768141	10
6589	768151	10
6591	768161	10
6592	768171	10
6594	768181	10
6595	768191	10
6596	768201	10
6597	768211	10
6598	768221	10
6599	768231	10
6601	768241	10
6603	768251	10
6604	768261	10
6605	768271	10
6606	768281	10
6607	768291	10
6608	768301	10
6609	768311	10
6611	768321	10
6612	768331	10
6614	768341	10
6616	768351	10
6617	768361	10
6618	768371	10
6619	768381	10
6620	768391	10
6623	768401	10
6624	768411	10
6625	768421	10
6626	768431	10
6628	768441	10
6629	768451	10
6630	768461	10
6631	768471	10
6632	768481	10
6633	768491	10
6634	768501	10
6635	768511	10
6636	768521	10
6637	768531	10
6638	768541	10
6639	768551	10
6640	768561	10
6641	768571	10
6642	768581	10
6645	768591	10
6646	768601	10
6647	768611	10
6648	768621	10
6649	768631	10
6650	768641	10
6651	768651	10
6652	768661	10
6653	768671	10
6654	768681	10
6656	768691	10
6657	768701	10
6658	768711	10
6659	768721	10
6660	768731	10
6662	768741	10
6663	768751	10
6664	768761	10
6665	768771	10
6666	768781	10
6667	768791	10
6668	768801	10
6669	768811	10
6670	768821	10
6672	768831	10
6674	768841	10
6675	768851	10
6676	768861	10
6679	768871	10
6680	768881	10
6681	768891	10
6682	768901	10
6683	768911	10
6684	768921	10
6685	768931	10
6686	768941	10
6688	768951	10
6689	768961	10
6690	768971	10
6692	768981	10
6693	768991	10
6694	769001	10
6695	769011	10
6697	769021	10
6698	769031	10
6700	769041	10
6702	769051	10
6703	769061	10
6705	769071	10
6706	769081	10
6707	769091	10
6708	769101	10
6709	769111	10
6710	769121	10
6711	769131	10
6712	769141	10
6713	769151	10
6714	769161	10
6715	769171	10
6717	769181	10
6718	769191	10
6719	769201	10
6721	769211	10
6722	769221	10
6723	769231	10
6724	769241	10
6726	769251	10
6727	769261	10
6728	769271	10
6729	769281	10
6730	769291	10
6731	769301	10
6732	769311	10
6733	769321	10
6735	769331	10
6737	769341	10
6738	769351	10
6740	769361	10
6741	769371	10
6743	769381	10
6744	769391	10
6745	769401	10
6746	769411	10
6747	769421	10
6748	769431	10
6750	769441	10
6751	769451	10
6752	769461	10
6753	769471	10
6755	769481	10
6757	769491	10
6758	769501	10
6759	769511	10
6760	769521	10
6761	769531	10
6762	769541	10
6763	769551	10
6764	769561	10
6765	769571	10
6766	769581	10
6767	769591	10
6768	769601	10
6769	769611	10
6770	769621	10
6771	769631	10
6772	769641	10
6773	769651	10
6774	769661	10
6775	769671	10
6776	769681	10
6777	769691	10
6778	769701	10
6779	769711	10
6780	769721	10
6781	769731	10
6782	769741	10
6783	769751	10
6784	769761	10
6786	769771	10
6787	769781	10
6788	769791	10
6789	769801	10
6790	769811	10
6791	769821	10
6792	769831	10
6793	769841	10
6795	769851	10
6797	769861	10
6798	769871	10
6799	769881	10
6801	769891	10
6802	769901	10
6803	769911	10
6804	769921	10
6805	769931	10
6806	769941	10
6807	769951	10
6808	769961	10
6809	769971	10
6810	769981	10
6811	769991	10
6812	770001	10
6813	770011	10
6814	770021	10
6815	770031	10
6816	770041	10
6817	770051	10
6818	770061	10
6819	770071	10
6822	770081	10
6823	770091	10
6824	770101	10
6825	770111	10
6826	770121	10
6827	770131	10
6828	770141	10
6829	770151	10
6830	770161	10
6831	770171	10
6832	770181	10
6833	770191	10
6834	770201	10
6835	770211	10
6838	770221	10
6839	770231	10
6840	770241	10
6841	770251	10
6842	770261	10
6843	770271	10
6844	770281	10
6845	770291	10
6846	770301	10
6847	770311	10
6848	770321	10
6849	770331	10
6850	770341	10
6851	770351	10
6852	770361	10
6853	770371	10
6854	770381	10
6855	770391	10
6856	770401	10
6857	770411	10
6858	770421	10
6859	770431	10
6860	770441	10
6861	770451	10
6862	770461	10
6864	770471	10
6865	770481	10
6866	770491	10
6868	770501	10
6869	770511	10
6870	770521	10
6871	770531	10
6872	770541	10
6873	770551	10
6874	770561	10
6875	770571	10
6876	770581	10
6877	770591	10
6878	770601	10
6879	770611	10
6880	770621	10
6881	770631	10
6882	770641	10
6883	770651	10
6884	770661	10
6885	770671	10
6886	770681	10
6887	770691	10
6888	770701	10
6889	770711	10
6890	770721	10
6891	770731	10
6892	770741	10
6893	770751	10
6894	770761	10
6895	770771	10
6897	770781	10
6898	770791	10
6899	770801	10
6901	770811	10
6902	770821	10
6905	770831	10
6906	770841	10
6907	770851	10
6908	770861	10
6909	770871	10
6910	770881	10
6911	770891	10
6913	770901	10
6914	770911	10
6916	770921	10
6917	770931	10
6918	770941	10
6919	770951	10
6920	770961	10
6921	770971	10
6922	770981	10
6923	770991	10
6924	771001	10
6925	771011	10
6926	771021	10
6927	771031	10
6928	771041	10
6929	771051	10
6930	771061	10
6931	771071	10
6932	771081	10
6933	771091	10
6934	771101	10
6935	771111	10
6936	771121	10
6938	771131	10
6939	771141	10
6942	771151	10
6943	771161	10
6944	771171	10
6945	771181	10
6947	771191	10
6948	771201	10
6949	771211	10
6950	771221	10
6951	771231	10
6952	771241	10
6953	771251	10
6954	771261	10
6955	771271	10
6956	771281	10
6957	771291	10
6958	771301	10
6959	771311	10
6960	771321	10
6961	771331	10
6962	771341	10
6963	771351	10
6964	771361	10
6965	771371	10
6966	771381	10
6968	771391	10
6969	771401	10
6971	771411	10
6972	771421	10
6973	771431	10
6975	771441	10
6976	771451	10
6978	771461	10
6979	771471	10
6980	771481	10
6981	771491	10
6982	771501	10
6983	771511	10
6984	771521	10
6986	771531	10
6987	771541	10
6988	771551	10
6989	771561	10
6991	771571	10
6992	771581	10
6993	771591	10
6995	771601	10
6996	771611	10
6998	771621	10
6999	771631	10
7000	771641	10
7001	771651	10
7002	771661	10
7005	771671	10
7006	771681	10
7007	771691	10
7008	771701	10
7010	771711	10
7011	771721	10
7012	771731	10
7013	771741	10
7014	771751	10
7016	771761	10
7017	771771	10
7018	771781	10
7019	771791	10
7020	771801	10
7021	771811	10
7022	771821	10
7023	771831	10
7024	771841	10
7025	771851	10
7026	771861	10
7027	771871	10
7028	771881	10
7029	771891	10
7031	771901	10
7032	771911	10
7034	771921	10
7035	771931	10
7036	771941	10
7037	771951	10
7038	771961	10
7039	771971	10
7040	771981	10
7041	771991	10
7042	772001	10
7043	772011	10
7044	772021	10
7045	772031	10
7047	772041	10
7048	772051	10
7050	772061	10
7051	772071	10
7052	772081	10
7053	772091	10
7054	772101	10
7055	772111	10
7056	772121	10
7057	772131	10
7058	772141	10
7059	772151	10
7060	772161	10
7061	772171	10
7062	772181	10
7063	772191	10
7065	772201	10
7066	772211	10
7067	772221	10
7068	772231	10
7069	772241	10
7070	772251	10
7071	772261	10
7073	772271	10
7074	772281	10
7075	772291	10
7077	772301	10
7078	772311	10
7079	772321	10
7080	772331	10
7081	772341	10
7082	772351	10
7083	772361	10
7084	772371	10
7085	772381	10
7086	772391	10
7087	772401	10
7088	772411	10
7089	772421	10
7090	772431	10
7091	772441	10
7092	772451	10
7094	772461	10
7095	772471	10
7096	772481	10
7097	772491	10
7099	772501	10
7100	772511	10
7101	772521	10
7104	772531	10
7105	772541	10
7106	772551	10
7107	772561	10
7108	772571	10
7109	772581	10
7110	772591	10
7111	772601	10
7112	772611	10
7113	772621	10
7114	772631	10
7115	772641	10
7116	772651	10
7117	772661	10
7118	772671	10
7119	772681	10
7120	772691	10
7122	772701	10
7124	772711	10
7125	772721	10
7126	772731	10
7127	772741	10
7128	772751	10
7129	772761	10
7130	772771	10
7131	772781	10
7133	772791	10
7134	772801	10
7135	772811	10
7136	772821	10
7137	772831	10
7138	772841	10
7139	772851	10
7141	772861	10
7142	772871	10
7143	772881	10
7145	772891	10
7146	772901	10
7147	772911	10
7148	772921	10
7150	772931	10
7151	772941	10
7152	772951	10
7153	772961	10
7154	772971	10
7155	772981	10
7156	772991	10
7157	773001	10
7159	773011	10
7160	773021	10
7162	773031	10
7164	773041	10
7166	773051	10
7167	773061	10
7169	773071	10
7170	773081	10
7171	773091	10
7172	773101	10
7173	773111	10
7175	773121	10
7176	773131	10
7177	773141	10
7178	773151	10
7179	773161	10
7180	773171	10
7182	773181	10
7183	773191	10
7184	773201	10
7185	773211	10
7186	773221	10
7187	773231	10
7188	773241	10
7189	773251	10
7190	773261	10
7193	773271	10
7194	773281	10
7196	773291	10
7197	773301	10
7198	773311	10
7199	773321	10
7202	773331	10
7203	773341	10
7204	773351	10
7206	773361	10
7207	773371	10
7208	773381	10
7209	773391	10
7210	773401	10
7211	773411	10
7212	773421	10
7213	773431	10
7214	773441	10
7215	773451	10
7216	773461	10
7217	773471	10
7218	773481	10
7219	773491	10
7220	773501	10
7221	773511	10
7222	773521	10
7223	773531	10
7224	773541	10
7226	773551	10
7227	773561	10
7228	773571	10
7229	773581	10
7230	773591	10
7232	773601	10
7233	773611	10
7234	773621	10
7236	773631	10
7237	773641	10
7238	773651	10
7239	773661	10
7240	773671	10
7241	773681	10
7242	773691	10
7243	773701	10
7244	773711	10
7245	773721	10
7246	773731	10
7247	773741	10
7248	773751	10
7249	773761	10
7250	773771	10
7251	773781	10
7252	773791	10
7253	773801	10
7254	773811	10
7255	773821	10
7257	773831	10
7258	773841	10
7259	773851	10
7261	773861	10
7262	773871	10
7263	773881	10
7264	773891	10
7265	773901	10
7266	773911	10
7268	773921	10
7269	773931	10
7270	773941	10
7271	773951	10
7272	773961	10
7273	773971	10
7274	773981	10
7275	773991	10
7276	774001	10
7278	774011	10
7280	774021	10
7281	774031	10
7282	774041	10
7283	774051	10
7285	774061	10
7286	774071	10
7287	774081	10
7288	774091	10
7289	774101	10
7290	774111	10
7291	774121	10
7292	774131	10
7293	774141	10
7294	774151	10
7295	774161	10
7297	774171	10
7298	774181	10
7299	774191	10
7300	774201	10
7303	774211	10
7304	774221	10
7305	774231	10
7306	774241	10
7307	774251	10
7308	774261	10
7310	774271	10
7311	774281	10
7312	774291	10
7313	774301	10
7314	774311	10
7316	774321	10
7317	774331	10
7318	774341	10
7319	774351	10
7320	774361	10
7321	774371	10
7322	774381	10
7323	774391	10
7324	774401	10
7325	774411	10
7326	774421	10
7327	774431	10
7328	774441	10
7329	774451	10
7331	774461	10
7332	774471	10
7333	774481	10
7334	774491	10
7335	774501	10
7336	774511	10
7337	774521	10
7338	774531	10
7339	774541	10
7340	774551	10
7341	774561	10
7342	774571	10
7343	774581	10
7344	774591	10
7345	774601	10
7346	774611	10
7348	774621	10
7349	774631	10
7350	774641	10
7351	774651	10
7352	774661	10
7353	774671	10
7355	774681	10
7356	774691	10
7357	774701	10
7358	774711	10
7359	774721	10
7360	774731	10
7361	774741	10
7362	774751	10
7363	774761	10
7364	774771	10
7365	774781	10
7366	774791	10
7367	774801	10
7368	774811	10
7369	774821	10
7370	774831	10
7371	774841	10
7372	774851	10
7373	774861	10
7374	774871	10
7375	774881	10
7376	774891	10
7378	774901	10
7379	774911	10
7381	774921	10
7383	774931	10
7384	774941	10
7385	774951	10
7386	774961	10
7387	774971	10
7388	774981	10
7389	774991	10
7390	775001	10
7391	775011	10
7392	775021	10
7394	775031	10
7395	775041	10
7396	775051	10
7397	775061	10
7398	775071	10
7399	775081	10
7400	775091	10
7402	775101	10
7403	775111	10
7404	775121	10
7405	775131	10
7406	775141	10
7407	775151	10
7408	775161	10
7409	775171	10
7410	775181	10
7411	775191	10
7412	775201	10
7413	775211	10
7414	775221	10
7415	775231	10
7416	775241	10
7417	775251	10
7418	775261	10
7419	775271	10
7421	775281	10
7422	775291	10
7423	775301	10
7425	775311	10
7426	775321	10
7427	775331	10
7428	775341	10
7429	775351	10
7430	775361	10
7431	775371	10
7432	775381	10
7433	775391	10
7434	775401	10
7435	775411	10
7436	775421	10
7437	775431	10
7438	775441	10
7439	775451	10
7440	775461	10
7441	775471	10
7442	775481	10
7443	775491	10
7444	775501	10
7445	775511	10
7446	775521	10
7447	775531	10
7448	775541	10
7449	775551	10
7450	775561	10
7451	775571	10
7452	775581	10
7453	775591	10
7454	775601	10
7457	775611	10
7458	775621	10
7459	775631	10
7460	775641	10
7462	775651	10
7463	775661	10
7465	775671	10
7466	775681	10
7467	775691	10
7468	775701	10
7469	775711	10
7470	775721	10
7472	775731	10
7474	775741	10
7475	775751	10
7476	775761	10
7477	775771	10
7478	775781	10
7479	775791	10
7480	775801	10
7481	775811	10
7482	775821	10
7483	775831	10
7485	775841	10
7487	775851	10
7488	775861	10
7489	775871	10
7490	775881	10
7491	775891	10
7492	775901	10
7493	775911	10
7494	775921	10
7495	775931	10
7496	775941	10
7497	775951	10
7498	775961	10
7499	775971	10
7500	775981	10
7502	775991	10
7503	776001	10
7504	776011	10
7505	776021	10
7506	776031	10
7509	776041	10
7511	776051	10
7512	776061	10
7513	776071	10
7514	776081	10
7515	776091	10
7516	776101	10
7517	776111	10
7518	776121	10
7519	776131	10
7520	776141	10
7521	776151	10
7522	776161	10
7523	776171	10
7524	776181	10
7525	776191	10
7526	776201	10
7528	776211	10
7529	776221	10
7530	776231	10
7531	776241	10
7532	776251	10
7533	776261	10
7534	776271	10
7535	776281	10
7536	776291	10
7537	776301	10
7538	776311	10
7539	776321	10
7540	776331	10
7541	776341	10
7542	776351	10
7544	776361	10
7545	776371	10
7546	776381	10
7547	776391	10
7550	776401	10
7551	776411	10
7553	776421	10
7554	776431	10
7555	776441	10
7557	776451	10
7558	776461	10
7559	776471	10
7560	776481	10
7561	776491	10
7562	776501	10
7563	776511	10
7564	776521	10
7565	776531	10
7566	776541	10
7567	776551	10
7568	776561	10
7569	776571	10
7570	776581	10
7571	776591	10
7572	776601	10
7573	776611	10
7574	776621	10
7575	776631	10
7576	776641	10
7577	776651	10
7578	776661	10
7579	776671	10
7580	776681	10
7581	776691	10
7583	776701	10
7584	776711	10
7585	776721	10
7586	776731	10
7587	776741	10
7588	776751	10
7589	776761	10
7590	776771	10
7591	776781	10
7592	776791	10
7593	776801	10
7594	776811	10
7595	776821	10
7596	776831	10
7597	776841	10
7598	776851	10
7599	776861	10
7600	776871	10
7601	776881	10
7602	776891	10
7603	776901	10
7604	776911	10
7605	776921	10
7608	776931	10
7610	776941	10
7611	776951	10
7612	776961	10
7613	776971	10
7614	776981	10
7615	776991	10
7616	777001	10
7618	777011	10
7619	777021	10
7620	777031	10
7621	777041	10
7623	777051	10
7624	777061	10
7625	777071	10
7626	777081	10
7627	777091	10
7629	777101	10
7630	777111	10
7632	777121	10
7633	777131	10
7635	777141	10
7636	777151	10
7637	777161	10
7638	777171	10
7640	777181	10
7642	777191	10
7643	777201	10
7644	777211	10
7645	777221	10
7646	777231	10
7647	777241	10
7648	777251	10
7649	777261	10
7650	777271	10
7651	777281	10
7653	777291	10
7655	777301	10
7656	777311	10
7658	777321	10
7659	777331	10
7660	777341	10
7661	777351	10
7662	777361	10
7663	777371	10
7664	777381	10
7665	777391	10
7666	777401	10
7668	777411	10
7669	777421	10
7670	777431	10
7671	777441	10
7672	777451	10
7673	777461	10
7675	777471	10
7676	777481	10
7677	777491	10
7678	777501	10
7679	777511	10
7680	777521	10
7681	777531	10
7682	777541	10
7683	777551	10
7684	777561	10
7685	777571	10
7686	777581	10
7687	777591	10
7688	777601	10
7690	777611	10
7691	777621	10
7692	777631	10
7693	777641	10
7695	777651	10
7696	777661	10
7697	777671	10
7698	777681	10
7699	777691	10
7700	777701	10
7701	777711	10
7702	777721	10
7703	777731	10
7704	777741	10
7705	777751	10
7706	777761	10
7707	777771	10
7708	777781	10
7709	777791	10
7710	777801	10
7711	777811	10
7712	777821	10
7714	777831	10
7715	777841	10
7716	777851	10
7717	777861	10
7718	777871	10
7719	777881	10
7720	777891	10
7721	777901	10
7722	777911	10
7723	777921	10
7724	777931	10
7725	777941	10
7726	777951	10
7727	777961	10
7728	777971	10
7729	777981	10
7730	777991	10
7731	778001	10
7732	778011	10
7733	778021	10
7734	778031	10
7735	778041	10
7736	778051	10
7737	778061	10
7738	778071	10
7739	778081	10
7740	778091	10
7741	778101	10
7742	778111	10
7743	778121	10
7744	778131	10
7745	778141	10
7747	778151	10
7748	778161	10
7749	778171	10
7750	778181	10
7751	778191	10
7752	778201	10
7753	778211	10
7754	778221	10
7755	778231	10
7756	778241	10
7758	778251	10
7759	778261	10
7760	778271	10
7762	778281	10
7764	778291	10
7765	778301	10
7766	778311	10
7768	778321	10
7769	778331	10
7770	778341	10
7771	778351	10
7772	778361	10
7773	778371	10
7774	778381	10
7775	778391	10
7776	778401	10
7777	778411	10
7781	778421	10
7782	778431	10
7783	778441	10
7784	778451	10
7785	778461	10
7786	778471	10
7787	778481	10
7788	778491	10
7789	778501	10
7790	778511	10
7791	778521	10
7792	778531	10
7793	778541	10
7794	778551	10
7795	778561	10
7796	778571	10
7797	778581	10
7798	778591	10
7799	778601	10
7800	778611	10
7801	778621	10
7802	778631	10
7803	778641	10
7804	778651	10
7805	778661	10
7806	778671	10
7807	778681	10
7808	778691	10
7809	778701	10
7810	778711	10
7811	778721	10
7812	778731	10
7814	778741	10
7815	778751	10
7817	778761	10
7818	778771	10
7819	778781	10
7820	778791	10
7821	778801	10
7822	778811	10
7823	778821	10
7824	778831	10
7825	778841	10
7826	778851	10
7827	778861	10
7828	778871	10
7829	778881	10
7830	778891	10
7831	778901	10
7832	778911	10
7833	778921	10
7834	778931	10
7836	778941	10
7837	778951	10
7838	778961	10
7839	778971	10
7840	778981	10
7841	778991	10
7842	779001	10
7843	779011	10
7844	779021	10
7845	779031	10
7846	779041	10
7847	779051	10
7848	779061	10
7849	779071	10
7850	779081	10
7851	779091	10
7852	779101	10
7853	779111	10
7855	779121	10
7856	779131	10
7857	779141	10
7858	779151	10
7859	779161	10
7860	779171	10
7861	779181	10
7862	779191	10
7863	779201	10
7864	779211	10
7865	779221	10
7866	779231	10
7867	779241	10
7868	779251	10
7869	779261	10
7870	779271	10
7872	779281	10
7873	779291	10
7874	779301	10
7875	779311	10
7876	779321	10
7877	779331	10
7878	779341	10
7879	779351	10
7880	779361	10
7881	779371	10
7882	779381	10
7883	779391	10
7884	779401	10
7885	779411	10
7886	779421	10
7887	779431	10
7888	779441	10
7890	779451	10
7891	779461	10
7892	779471	10
7893	779481	10
7894	779491	10
7895	779501	10
7896	779511	10
7897	779521	10
7898	779531	10
7899	779541	10
7900	779551	10
7901	779561	10
7902	779571	10
7903	779581	10
7904	779591	10
7905	779601	10
7906	779611	10
7907	779621	10
7908	779631	10
7909	779641	10
7910	779651	10
7911	779661	10
7912	779671	10
7913	779681	10
7914	779691	10
7915	779701	10
7916	779711	10
7917	779721	10
7918	779731	10
7919	779741	10
7920	779751	10
7921	779761	10
7922	779771	10
7923	779781	10
7924	779791	10
7925	779801	10
7926	779811	10
7927	779821	10
7928	779831	10
7929	779841	10
7930	779851	10
7931	779861	10
7932	779871	10
7933	779881	10
7934	779891	10
7936	779901	10
7937	779911	10
7938	779921	10
7939	779931	10
7940	779941	10
7941	779951	10
7942	779961	10
7943	779971	10
7944	779981	10
7945	779991	10
7949	780001	10
7950	780011	10
7953	780021	10
7954	780031	10
7955	780041	10
7956	780051	10
7957	780061	10
7958	780071	10
7959	780081	10
7960	780091	10
7962	780101	10
7964	780111	10
7965	780121	10
7966	780131	10
7967	780141	10
7968	780151	10
7969	780161	10
7970	780171	10
7971	780181	10
7972	780191	10
7973	780201	10
7974	780211	10
7975	780221	10
7976	780231	10
7977	780241	10
7978	780251	10
7979	780261	10
7980	780271	10
7982	780281	10
7985	780291	10
7986	780301	10
7987	780311	10
7988	780321	10
7989	780331	10
7990	780341	10
7991	780351	10
7992	780361	10
7993	780371	10
7994	780381	10
7995	780391	10
7997	780401	10
7998	780411	10
7999	780421	10
8000	780431	10
8001	780441	10
8003	780451	10
8004	780461	10
8005	780471	10
8006	780481	10
8007	780491	10
8008	780501	10
8009	780511	10
8010	780521	10
8012	780531	10
8013	780541	10
8014	780551	10
8015	780561	10
8016	780571	10
8017	780581	10
8018	780591	10
8019	780601	10
8020	780611	10
8021	780621	10
8022	780631	10
8023	780641	10
8024	780651	10
8025	780661	10
8026	780671	10
8027	780681	10
8028	780691	10
8029	780701	10
8030	780711	10
8031	780721	10
8032	780731	10
8034	780741	10
8035	780751	10
8037	780761	10
8038	780771	10
8039	780781	10
8040	780791	10
8043	780801	10
8045	780811	10
8046	780821	10
8047	780831	10
8048	780841	10
8049	780851	10
8050	780861	10
8052	780871	10
8053	780881	10
8054	780891	10
8055	780901	10
8056	780911	10
8057	780921	10
8058	780931	10
8059	780941	10
8060	780951	10
8062	780961	10
8063	780971	10
8064	780981	10
8066	780991	10
8067	781001	10
8068	781011	10
8069	781021	10
8070	781031	10
8071	781041	10
8072	781051	10
8073	781061	10
8074	781071	10
8075	781081	10
8076	781091	10
8077	781101	10
8078	781111	10
8079	781121	10
8080	781131	10
8082	781141	10
8084	781151	10
8085	781161	10
8086	781171	10
8087	781181	10
8088	781191	10
8090	781201	10
8091	781211	10
8092	781221	10
8093	781231	10
8094	781241	10
8095	781251	10
8096	781261	10
8097	781271	10
8099	781281	10
8100	781291	10
8101	781301	10
8102	781311	10
8103	781321	10
8104	781331	10
8105	781341	10
8106	781351	10
8107	781361	10
8108	781371	10
8109	781381	10
8110	781391	10
8111	781401	10
8112	781411	10
8113	781421	10
8114	781431	10
8116	781441	10
8117	781451	10
8122	781461	10
8123	781471	10
8124	781481	10
8125	781491	10
8127	781501	10
8128	781511	10
8129	781521	10
8130	781531	10
8131	781541	10
8132	781551	10
8133	781561	10
8134	781571	10
8135	781581	10
8136	781591	10
8137	781601	10
8138	781611	10
8139	781621	10
8140	781631	10
8141	781641	10
8142	781651	10
8143	781661	10
8144	781671	10
8145	781681	10
8147	781691	10
8148	781701	10
8149	781711	10
8150	781721	10
8151	781731	10
8152	781741	10
8153	781751	10
8154	781761	10
8155	781771	10
8156	781781	10
8157	781791	10
8158	781801	10
8159	781811	10
8161	781821	10
8162	781831	10
8164	781841	10
8165	781851	10
8166	781861	10
8167	781871	10
8168	781881	10
8169	781891	10
8170	781901	10
8171	781911	10
8172	781921	10
8173	781931	10
8174	781941	10
8175	781951	10
8176	781961	10
8177	781971	10
8178	781981	10
8179	781991	10
8180	782001	10
8181	782011	10
8183	782021	10
8184	782031	10
8185	782041	10
8187	782051	10
8188	782061	10
8189	782071	10
8190	782081	10
8191	782091	10
8192	782101	10
8193	782111	10
8194	782121	10
8195	782131	10
8196	782141	10
8197	782151	10
8199	782161	10
8200	782171	10
8201	782181	10
8202	782191	10
8203	782201	10
8204	782211	10
8205	782221	10
8206	782231	10
8207	782241	10
8208	782251	10
8209	782261	10
8210	782271	10
8211	782281	10
8212	782291	10
8213	782301	10
8214	782311	10
8215	782321	10
8216	782331	10
8217	782341	10
8218	782351	10
8219	782361	10
8220	782371	10
8221	782381	10
8222	782391	10
8223	782401	10
8224	782411	10
8225	782421	10
8226	782431	10
8227	782441	10
8228	782451	10
8229	782461	10
8230	782471	10
8231	782481	10
8233	782491	10
8235	782501	10
8236	782511	10
8238	782521	10
8239	782531	10
8240	782541	10
8241	782551	10
8242	782561	10
8243	782571	10
8244	782581	10
8245	782591	10
8246	782601	10
8247	782611	10
8248	782621	10
8249	782631	10
8250	782641	10
8251	782651	10
8252	782661	10
8253	782671	10
8254	782681	10
8255	782691	10
8256	782701	10
8257	782711	10
8258	782721	10
8259	782731	10
8260	782741	10
8261	782751	10
8262	782761	10
8263	782771	10
8265	782781	10
8266	782791	10
8268	782801	10
8269	782811	10
8270	782821	10
8272	782831	10
8273	782841	10
8274	782851	10
8275	782861	10
8276	782871	10
8277	782881	10
8278	782891	10
8279	782901	10
8280	782911	10
8281	782921	10
8282	782931	10
8283	782941	10
8285	782951	10
8286	782961	10
8287	782971	10
8288	782981	10
8289	782991	10
8290	783001	10
8292	783011	10
8293	783021	10
8294	783031	10
8295	783041	10
8296	783051	10
8297	783061	10
8298	783071	10
8299	783081	10
8300	783091	10
8301	783101	10
8302	783111	10
8303	783121	10
8304	783131	10
8305	783141	10
8307	783151	10
8308	783161	10
8309	783171	10
8312	783181	10
8313	783191	10
8314	783201	10
8315	783211	10
8316	783221	10
8317	783231	10
8318	783241	10
8319	783251	10
8320	783261	10
8323	783271	10
8324	783281	10
8326	783291	10
8327	783301	10
8329	783311	10
8330	783321	10
8331	783331	10
8332	783341	10
8333	783351	10
8334	783361	10
8335	783371	10
8336	783381	10
8339	783391	10
8340	783401	10
8341	783411	10
8342	783421	10
8344	783431	10
8346	783441	10
8347	783451	10
8348	783461	10
8349	783471	10
8350	783481	10
8351	783491	10
8353	783501	10
8354	783511	10
8355	783521	10
8356	783531	10
8357	783541	10
8358	783551	10
8359	783561	10
8360	783571	10
8361	783581	10
8362	783591	10
8363	783601	10
8364	783611	10
8365	783621	10
8366	783631	10
8367	783641	10
8368	783651	10
8369	783661	10
8370	783671	10
8371	783681	10
8372	783691	10
8373	783701	10
8374	783711	10
8375	783721	10
8376	783731	10
8377	783741	10
8378	783751	10
8379	783761	10
8380	783771	10
8381	783781	10
8382	783791	10
8383	783801	10
8384	783811	10
8385	783821	10
8386	783831	10
8387	783841	10
8388	783851	10
8389	783861	10
8390	783871	10
8391	783881	10
8392	783891	10
8393	783901	10
8394	783911	10
8395	783921	10
8396	783931	10
8397	783941	10
8398	783951	10
8399	783961	10
8400	783971	10
8401	783981	10
8402	783991	10
8404	784001	10
8405	784011	10
8406	784021	10
8407	784031	10
8408	784041	10
8409	784051	10
8410	784061	10
8411	784071	10
8412	784081	10
8415	784091	10
8416	784101	10
8417	784111	10
8418	784121	10
8419	784131	10
8420	784141	10
8421	784151	10
8422	784161	10
8423	784171	10
8424	784181	10
8425	784191	10
8426	784201	10
8427	784211	10
8428	784221	10
8430	784231	10
8431	784241	10
8432	784251	10
8433	784261	10
8434	784271	10
8435	784281	10
8436	784291	10
8437	784301	10
8438	784311	10
8439	784321	10
8440	784331	10
8441	784341	10
8444	784351	10
8446	784361	10
8447	784371	10
8448	784381	10
8449	784391	10
8450	784401	10
8451	784411	10
8452	784421	10
8453	784431	10
8454	784441	10
8455	784451	10
8456	784461	10
8457	784471	10
8458	784481	10
8459	784491	10
8460	784501	10
8461	784511	10
8463	784521	10
8464	784531	10
8466	784541	10
8468	784551	10
8469	784561	10
8470	784571	10
8471	784581	10
8472	784591	10
8474	784601	10
8475	784611	10
8476	784621	10
8477	784631	10
8478	784641	10
8479	784651	10
8480	784661	10
8482	784671	10
8484	784681	10
8486	784691	10
8487	784701	10
8488	784711	10
8489	784721	10
8490	784731	10
8491	784741	10
8492	784751	10
8493	784761	10
8494	784771	10
8495	784781	10
8496	784791	10
8497	784801	10
8498	784811	10
8499	784821	10
8500	784831	10
8502	784841	10
8503	784851	10
8504	784861	10
8505	784871	10
8506	784881	10
8507	784891	10
8508	784901	10
8509	784911	10
8510	784921	10
8511	784931	10
8512	784941	10
8513	784951	10
8514	784961	10
8515	784971	10
8516	784981	10
8517	784991	10
8518	785001	10
8519	785011	10
8520	785021	10
8523	785031	10
8524	785041	10
8525	785051	10
8526	785061	10
8527	785071	10
8528	785081	10
8530	785091	10
8531	785101	10
8532	785111	10
8533	785121	10
8534	785131	10
8535	785141	10
8536	785151	10
8537	785161	10
8538	785171	10
8539	785181	10
8540	785191	10
8541	785201	10
8542	785211	10
8544	785221	10
8545	785231	10
8546	785241	10
8547	785251	10
8548	785261	10
8549	785271	10
8550	785281	10
8551	785291	10
8553	785301	10
8554	785311	10
8555	785321	10
8556	785331	10
8557	785341	10
8558	785351	10
8559	785361	10
8561	785371	10
8562	785381	10
8563	785391	10
8564	785401	10
8565	785411	10
8566	785421	10
8569	785431	10
8570	785441	10
8573	785451	10
8574	785461	10
8575	785471	10
8576	785481	10
8577	785491	10
8579	785501	10
8580	785511	10
8581	785521	10
8582	785531	10
8584	785541	10
8587	785551	10
8589	785561	10
8590	785571	10
8591	785581	10
8592	785591	10
8593	785601	10
8594	785611	10
8595	785621	10
8596	785631	10
8597	785641	10
8600	785651	10
8601	785661	10
8602	785671	10
8605	785681	10
8606	785691	10
8607	785701	10
8608	785711	10
8609	785721	10
8610	785731	10
8612	785741	10
8613	785751	10
8614	785761	10
8616	785771	10
8617	785781	10
8618	785791	10
8619	785801	10
8620	785811	10
8621	785821	10
8622	785831	10
8623	785841	10
8624	785851	10
8625	785861	10
8626	785871	10
8627	785881	10
8631	785891	10
8632	785901	10
8633	785911	10
8634	785921	10
8636	785931	10
8637	785941	10
8638	785951	10
8639	785961	10
8641	785971	10
8642	785981	10
8643	785991	10
8644	786001	10
8645	786011	10
8646	786021	10
8647	786031	10
8648	786041	10
8649	786051	10
8650	786061	10
8652	786071	10
8653	786081	10
8654	786091	10
8655	786101	10
8656	786111	10
8657	786121	10
8658	786131	10
8659	786141	10
8660	786151	10
8661	786161	10
8662	786171	10
8663	786181	10
8664	786191	10
8667	786201	10
8668	786211	10
8669	786221	10
8670	786231	10
8671	786241	10
8672	786251	10
8673	786261	10
8674	786271	10
8675	786281	10
8676	786291	10
8677	786301	10
8678	786311	10
8679	786321	10
8680	786331	10
8681	786341	10
8682	786351	10
8683	786361	10
8684	786371	10
8686	786381	10
8687	786391	10
8688	786401	10
8689	786411	10
8690	786421	10
8691	786431	10
8692	786441	10
8693	786451	10
8694	786461	10
8695	786471	10
8696	786481	10
8697	786491	10
8698	786501	10
8699	786511	10
8700	786521	10
8701	786531	10
8702	786541	10
8703	786551	10
8704	786561	10
8705	786571	10
8706	786581	10
8707	786591	10
8708	786601	10
8709	786611	10
8710	786621	10
8712	786631	10
8713	786641	10
8714	786651	10
8715	786661	10
8716	786671	10
8717	786681	10
8718	786691	10
8719	786701	10
8720	786711	10
8721	786721	10
8722	786731	10
8723	786741	10
8724	786751	10
8725	786761	10
8726	786771	10
8727	786781	10
8728	786791	10
8729	786801	10
8730	786811	10
8731	786821	10
8732	786831	10
8733	786841	10
8734	786851	10
8735	786861	10
8736	786871	10
8737	786881	10
8739	786891	10
8740	786901	10
8741	786911	10
8743	786921	10
8744	786931	10
8745	786941	10
8746	786951	10
8748	786961	10
8749	786971	10
8750	786981	10
8751	786991	10
8752	787001	10
8753	787011	10
8754	787021	10
8755	787031	10
8756	787041	10
8757	787051	10
8758	787061	10
8759	787071	10
8760	787081	10
8761	787091	10
8762	787101	10
8763	787111	10
8764	787121	10
8765	787131	10
8766	787141	10
8767	787151	10
8768	787161	10
8769	787171	10
8770	787181	10
8771	787191	10
8772	787201	10
8773	787211	10
8774	787221	10
8776	787231	10
8777	787241	10
8778	787251	10
8780	787261	10
8781	787271	10
8782	787281	10
8783	787291	10
8784	787301	10
8785	787311	10
8786	787321	10
8787	787331	10
8788	787341	10
8789	787351	10
8790	787361	10
8791	787371	10
8792	787381	10
8793	787391	10
8794	787401	10
8795	787411	10
8796	787421	10
8797	787431	10
8798	787441	10
8799	787451	10
8801	787461	10
8802	787471	10
8803	787481	10
8805	787491	10
8807	787501	10
8808	787511	10
8810	787521	10
8811	787531	10
8812	787541	10
8813	787551	10
8814	787561	10
8815	787571	10
8816	787581	10
8818	787591	10
8819	787601	10
8820	787611	10
8822	787621	10
8823	787631	10
8824	787641	10
8825	787651	10
8826	787661	10
8827	787671	10
8828	787681	10
8829	787691	10
8830	787701	10
8831	787711	10
8832	787721	10
8833	787731	10
8834	787741	10
8835	787751	10
8836	787761	10
8837	787771	10
8838	787781	10
8839	787791	10
8840	787801	10
8841	787811	10
8842	787821	10
8843	787831	10
8844	787841	10
8845	787851	10
8846	787861	10
8847	787871	10
8848	787881	10
8849	787891	10
8850	787901	10
8851	787911	10
8852	787921	10
8853	787931	10
8854	787941	10
8855	787951	10
8856	787961	10
8858	787971	10
8859	787981	10
8860	787991	10
8861	788001	10
8862	788011	10
8863	788021	10
8864	788031	10
8865	788041	10
8866	788051	10
8867	788061	10
8868	788071	10
8869	788081	10
8870	788091	10
8871	788101	10
8872	788111	10
8873	788121	10
8874	788131	10
8875	788141	10
8876	788151	10
8877	788161	10
8878	788171	10
8879	788181	10
8880	788191	10
8881	788201	10
8882	788211	10
8883	788221	10
8884	788231	10
8885	788241	10
8886	788251	10
8887	788261	10
8888	788271	10
8889	788281	10
8890	788291	10
8891	788301	10
8892	788311	10
8893	788321	10
8894	788331	10
8895	788341	10
8896	788351	10
8897	788361	10
8898	788371	10
8899	788381	10
8900	788391	10
8901	788401	10
8902	788411	10
8903	788421	10
8904	788431	10
8905	788441	10
8906	788451	10
8907	788461	10
8908	788471	10
8909	788481	10
8910	788491	10
8911	788501	10
8912	788511	10
8913	788521	10
8915	788531	10
8916	788541	10
8917	788551	10
8918	788561	10
8919	788571	10
8920	788581	10
8921	788591	10
8922	788601	10
8923	788611	10
8924	788621	10
8925	788631	10
8926	788641	10
8928	788651	10
8929	788661	10
8930	788671	10
8931	788681	10
8932	788691	10
8934	788701	10
8935	788711	10
8936	788721	10
8937	788731	10
8938	788741	10
8939	788751	10
8940	788761	10
8941	788771	10
8942	788781	10
8943	788791	10
8944	788801	10
8945	788811	10
8946	788821	10
8947	788831	10
8948	788841	10
8949	788851	10
8950	788861	10
8951	788871	10
8952	788881	10
8953	788891	10
8955	788901	10
8956	788911	10
8957	788921	10
8958	788931	10
8959	788941	10
8960	788951	10
8961	788961	10
8962	788971	10
8963	788981	10
8964	788991	10
8965	789001	10
8966	789011	10
8969	789021	10
8971	789031	10
8972	789041	10
8973	789051	10
8974	789061	10
8975	789071	10
8976	789081	10
8977	789091	10
8978	789101	10
8979	789111	10
8980	789121	10
8981	789131	10
8983	789141	10
8984	789151	10
8985	789161	10
8986	789171	10
8987	789181	10
8988	789191	10
8989	789201	10
8990	789211	10
8991	789221	10
8994	789231	10
8995	789241	10
8996	789251	10
8997	789261	10
8998	789271	10
8999	789281	10
9001	789291	10
9002	789301	10
9003	789311	10
9004	789321	10
9005	789331	10
9006	789341	10
9007	789351	10
9008	789361	10
9009	789371	10
9010	789381	10
9011	789391	10
9013	789401	10
9014	789411	10
9015	789421	10
9017	789431	10
9018	789441	10
9019	789451	10
9020	789461	10
9021	789471	10
9022	789481	10
9023	789491	10
9024	789501	10
9025	789511	10
9026	789521	10
9027	789531	10
9028	789541	10
9029	789551	10
9030	789561	10
9031	789571	10
9032	789581	10
9034	789591	10
9035	789601	10
9037	789611	10
9038	789621	10
9041	789631	10
9042	789641	10
9043	789651	10
9044	789661	10
9045	789671	10
9046	789681	10
9047	789691	10
9048	789701	10
9049	789711	10
9050	789721	10
9052	789731	10
9053	789741	10
9054	789751	10
9055	789761	10
9056	789771	10
9057	789781	10
9058	789791	10
9059	789801	10
9060	789811	10
9061	789821	10
9062	789831	10
9064	789841	10
9066	789851	10
9068	789861	10
9069	789871	10
9070	789881	10
9071	789891	10
9072	789901	10
9074	789911	10
9075	789921	10
9076	789931	10
9078	789941	10
9079	789951	10
9080	789961	10
9081	789971	10
9083	789981	10
9084	789991	10
9085	790001	10
9086	790011	10
9087	790021	10
9088	790031	10
9089	790041	10
9090	790051	10
9091	790061	10
9092	790071	10
9093	790081	10
9094	790091	10
9095	790101	10
9096	790111	10
9097	790121	10
9098	790131	10
9100	790141	10
9101	790151	10
9102	790161	10
9103	790171	10
9104	790181	10
9105	790191	10
9106	790201	10
9107	790211	10
9108	790221	10
9110	790231	10
9111	790241	10
9112	790251	10
9113	790261	10
9114	790271	10
9115	790281	10
9116	790291	10
9118	790301	10
9119	790311	10
9120	790321	10
9121	790331	10
9122	790341	10
9123	790351	10
9124	790361	10
9125	790371	10
9126	790381	10
9127	790391	10
9128	790401	10
9130	790411	10
9131	790421	10
9133	790431	10
9134	790441	10
9135	790451	10
9136	790461	10
9137	790471	10
9138	790481	10
9139	790491	10
9140	790501	10
9141	790511	10
9142	790521	10
9143	790531	10
9144	790541	10
9145	790551	10
9146	790561	10
9147	790571	10
9148	790581	10
9150	790591	10
9151	790601	10
9152	790611	10
9153	790621	10
9154	790631	10
9155	790641	10
9156	790651	10
9157	790661	10
9158	790671	10
9159	790681	10
9160	790691	10
9161	790701	10
9162	790711	10
9163	790721	10
9164	790731	10
9165	790741	10
9166	790751	10
9167	790761	10
9168	790771	10
9169	790781	10
9170	790791	10
9171	790801	10
9172	790811	10
9173	790821	10
9174	790831	10
9175	790841	10
9176	790851	10
9177	790861	10
9178	790871	10
9179	790881	10
9181	790891	10
9182	790901	10
9183	790911	10
9184	790921	10
9185	790931	10
9186	790941	10
9187	790951	10
9188	790961	10
9189	790971	10
9190	790981	10
9191	790991	10
9192	791001	10
9193	791011	10
9194	791021	10
9195	791031	10
9197	791041	10
9198	791051	10
9199	791061	10
9200	791071	10
9201	791081	10
9202	791091	10
9203	791101	10
9204	791111	10
9205	791121	10
9206	791131	10
9207	791141	10
9208	791151	10
9209	791161	10
9210	791171	10
9211	791181	10
9212	791191	10
9213	791201	10
9214	791211	10
9215	791221	10
9216	791231	10
9217	791241	10
9218	791251	10
9219	791261	10
9220	791271	10
9222	791281	10
9223	791291	10
9224	791301	10
9225	791311	10
9226	791321	10
9228	791331	10
9229	791341	10
9230	791351	10
9231	791361	10
9232	791371	10
9233	791381	10
9234	791391	10
9235	791401	10
9236	791411	10
9238	791421	10
9239	791431	10
9240	791441	10
9241	791451	10
9242	791461	10
9243	791471	10
9244	791481	10
9245	791491	10
9246	791501	10
9247	791511	10
9248	791521	10
9249	791531	10
9250	791541	10
9251	791551	10
9252	791561	10
9253	791571	10
9254	791581	10
9255	791591	10
9256	791601	10
9257	791611	10
9258	791621	10
9259	791631	10
9260	791641	10
9261	791651	10
9262	791661	10
9263	791671	10
9264	791681	10
9265	791691	10
9267	791701	10
9268	791711	10
9269	791721	10
9270	791731	10
9271	791741	10
9272	791751	10
9273	791761	10
9274	791771	10
9275	791781	10
9276	791791	10
9277	791801	10
9278	791811	10
9280	791821	10
9281	791831	10
9282	791841	10
9283	791851	10
9284	791861	10
9285	791871	10
9288	791881	10
9289	791891	10
9290	791901	10
9291	791911	10
9292	791921	10
9293	791931	10
9294	791941	10
9295	791951	10
9296	791961	10
9297	791971	10
9298	791981	10
9299	791991	10
9301	792001	10
9302	792011	10
9303	792021	10
9304	792031	10
9305	792041	10
9307	792051	10
9308	792061	10
9310	792071	10
9311	792081	10
9312	792091	10
9313	792101	10
9314	792111	10
9315	792121	10
9316	792131	10
9317	792141	10
9318	792151	10
9319	792161	10
9320	792171	10
9321	792181	10
9322	792191	10
9323	792201	10
9324	792211	10
9325	792221	10
9327	792231	10
9328	792241	10
9329	792251	10
9330	792261	10
9331	792271	10
9333	792281	10
9334	792291	10
9335	792301	10
9336	792311	10
9337	792321	10
9338	792331	10
9339	792341	10
9340	792351	10
9341	792361	10
9342	792371	10
9343	792381	10
9344	792391	10
9345	792401	10
9346	792411	10
9347	792421	10
9348	792431	10
9349	792441	10
9350	792451	10
9351	792461	10
9352	792471	10
9353	792481	10
9354	792491	10
9355	792501	10
9356	792511	10
9357	792521	10
9358	792531	10
9359	792541	10
9360	792551	10
9361	792561	10
9362	792571	10
9363	792581	10
9364	792591	10
9365	792601	10
9366	792611	10
9369	792621	10
9370	792631	10
9371	792641	10
9373	792651	10
9374	792661	10
9375	792671	10
9376	792681	10
9377	792691	10
9378	792701	10
9379	792711	10
9380	792721	10
9381	792731	10
9382	792741	10
9383	792751	10
9384	792761	10
9386	792771	10
9389	792781	10
9390	792791	10
9391	792801	10
9392	792811	10
9393	792821	10
9394	792831	10
9395	792841	10
9396	792851	10
9397	792861	10
9398	792871	10
9399	792881	10
9400	792891	10
9401	792901	10
9402	792911	10
9403	792921	10
9404	792931	10
9405	792941	10
9406	792951	10
9408	792961	10
9409	792971	10
9411	792981	10
9412	792991	10
9413	793001	10
9414	793011	10
9415	793021	10
9416	793031	10
9418	793041	10
9419	793051	10
9420	793061	10
9422	793071	10
9423	793081	10
9425	793091	10
9426	793101	10
9427	793111	10
9428	793121	10
9429	793131	10
9430	793141	10
9431	793151	10
9432	793161	10
9433	793171	10
9434	793181	10
9435	793191	10
9436	793201	10
9437	793211	10
9438	793221	10
9439	793231	10
9440	793241	10
9441	793251	10
9442	793261	10
9443	793271	10
9445	793281	10
9446	793291	10
9447	793301	10
9448	793311	10
9450	793321	10
9451	793331	10
9452	793341	10
9453	793351	10
9454	793361	10
9455	793371	10
9456	793381	10
9457	793391	10
9458	793401	10
9459	793411	10
9460	793421	10
9461	793431	10
9462	793441	10
9463	793451	10
9464	793461	10
9465	793471	10
9466	793481	10
9467	793491	10
9468	793501	10
9469	793511	10
9470	793521	10
9471	793531	10
9472	793541	10
9473	793551	10
9474	793561	10
9475	793571	10
9476	793581	10
9477	793591	10
9478	793601	10
9479	793611	10
9480	793621	10
9481	793631	10
9482	793641	10
9483	793651	10
9484	793661	10
9485	793671	10
9486	793681	10
9487	793691	10
9488	793701	10
9489	793711	10
9490	793721	10
9492	793731	10
9493	793741	10
9494	793751	10
9496	793761	10
9497	793771	10
9498	793781	10
9499	793791	10
9500	793801	10
9501	793811	10
9502	793821	10
9503	793831	10
9504	793841	10
9505	793851	10
9506	793861	10
9507	793871	10
9510	793881	10
9511	793891	10
9512	793901	10
9513	793911	10
9514	793921	10
9515	793931	10
9516	793941	10
9517	793951	10
9518	793961	10
9519	793971	10
9520	793981	10
9522	793991	10
9523	794001	10
9524	794011	10
9525	794021	10
9526	794031	10
9527	794041	10
9528	794051	10
9529	794061	10
9530	794071	10
9531	794081	10
9534	794091	10
9535	794101	10
9536	794111	10
9537	794121	10
9538	794131	10
9539	794141	10
9540	794151	10
9541	794161	10
9542	794171	10
9543	794181	10
9544	794191	10
9546	794201	10
9547	794211	10
9549	794221	10
9550	794231	10
9551	794241	10
9552	794251	10
9553	794261	10
9555	794271	10
9556	794281	10
9557	794291	10
9558	794301	10
9560	794311	10
9561	794321	10
9563	794331	10
9564	794341	10
9565	794351	10
9566	794361	10
9567	794371	10
9568	794381	10
9570	794391	10
9571	794401	10
9572	794411	10
9573	794421	10
9574	794431	10
9575	794441	10
9577	794451	10
9578	794461	10
9579	794471	10
9580	794481	10
9581	794491	10
9582	794501	10
9583	794511	10
9585	794521	10
9586	794531	10
9587	794541	10
9590	794551	10
9591	794561	10
9592	794571	10
9593	794581	10
9594	794591	10
9595	794601	10
9596	794611	10
9597	794621	10
9598	794631	10
9599	794641	10
9601	794651	10
9602	794661	10
9603	794671	10
9605	794681	10
9606	794691	10
9607	794701	10
9608	794711	10
9610	794721	10
9611	794731	10
9612	794741	10
9613	794751	10
9614	794761	10
9615	794771	10
9616	794781	10
9618	794791	10
9619	794801	10
9620	794811	10
9621	794821	10
9622	794831	10
9623	794841	10
9624	794851	10
9625	794861	10
9626	794871	10
9627	794881	10
9628	794891	10
9629	794901	10
9630	794911	10
9631	794921	10
9633	794931	10
9634	794941	10
9636	794951	10
9637	794961	10
9638	794971	10
9639	794981	10
9640	794991	10
9641	795001	10
9642	795011	10
9643	795021	10
9644	795031	10
9645	795041	10
9646	795051	10
9647	795061	10
9648	795071	10
9649	795081	10
9650	795091	10
9652	795101	10
9653	795111	10
9654	795121	10
9655	795131	10
9656	795141	10
9657	795151	10
9658	795161	10
9659	795171	10
9660	795181	10
9661	795191	10
9662	795201	10
9663	795211	10
9664	795221	10
9665	795231	10
9666	795241	10
9667	795251	10
9668	795261	10
9669	795271	10
9670	795281	10
9671	795291	10
9672	795301	10
9673	795311	10
9674	795321	10
9676	795331	10
9677	795341	10
9678	795351	10
9679	795361	10
9680	795371	10
9681	795381	10
9682	795391	10
9683	795401	10
9684	795411	10
9685	795421	10
9686	795431	10
9687	795441	10
9688	795451	10
9689	795461	10
9690	795471	10
9691	795481	10
9692	795491	10
9694	795501	10
9695	795511	10
9696	795521	10
9697	795531	10
9698	795541	10
9699	795551	10
9700	795561	10
9701	795571	10
9702	795581	10
9703	795591	10
9704	795601	10
9705	795611	10
9706	795621	10
9707	795631	10
9708	795641	10
9709	795651	10
9710	795661	10
9711	795671	10
9712	795681	10
9713	795691	10
9714	795701	10
9715	795711	10
9716	795721	10
9717	795731	10
9718	795741	10
9719	795751	10
9720	795761	10
9721	795771	10
9722	795781	10
9723	795791	10
9724	795801	10
9725	795811	10
9726	795821	10
9727	795831	10
9728	795841	10
9729	795851	10
9730	795861	10
9731	795871	10
9732	795881	10
9733	795891	10
9734	795901	10
9735	795911	10
9736	795921	10
9737	795931	10
9738	795941	10
9739	795951	10
9740	795961	10
9741	795971	10
9742	795981	10
9744	795991	10
9745	796001	10
9746	796011	10
9747	796021	10
9748	796031	10
9749	796041	10
9750	796051	10
9754	796061	10
9755	796071	10
9756	796081	10
9757	796091	10
9758	796101	10
9759	796111	10
9760	796121	10
9761	796131	10
9762	796141	10
9763	796151	10
9764	796161	10
9765	796171	10
9766	796181	10
9767	796191	10
9768	796201	10
9769	796211	10
9770	796221	10
9771	796231	10
9772	796241	10
9773	796251	10
9774	796261	10
9775	796271	10
9776	796281	10
9778	796291	10
9779	796301	10
9780	796311	10
9782	796321	10
9783	796331	10
9784	796341	10
9786	796351	10
9787	796361	10
9789	796371	10
9790	796381	10
9791	796391	10
9792	796401	10
9793	796411	10
9794	796421	10
9795	796431	10
9796	796441	10
9797	796451	10
9798	796461	10
9799	796471	10
9800	796481	10
9801	796491	10
9803	796501	10
9804	796511	10
9805	796521	10
9806	796531	10
9807	796541	10
9808	796551	10
9809	796561	10
9810	796571	10
9811	796581	10
9812	796591	10
9813	796601	10
9814	796611	10
9815	796621	10
9816	796631	10
9817	796641	10
9819	796651	10
9820	796661	10
9821	796671	10
9822	796681	10
9823	796691	10
9824	796701	10
9825	796711	10
9826	796721	10
9827	796731	10
9828	796741	10
9829	796751	10
9830	796761	10
9831	796771	10
9832	796781	10
9833	796791	10
9834	796801	10
9835	796811	10
9836	796821	10
9837	796831	10
9838	796841	10
9839	796851	10
9840	796861	10
9841	796871	10
9842	796881	10
9843	796891	10
9844	796901	10
9846	796911	10
9847	796921	10
9848	796931	10
9849	796941	10
9851	796951	10
9852	796961	10
9853	796971	10
9854	796981	10
9855	796991	10
9856	797001	10
9857	797011	10
9858	797021	10
9859	797031	10
9860	797041	10
9861	797051	10
9862	797061	10
9863	797071	10
9864	797081	10
9865	797091	10
9867	797101	10
9868	797111	10
9869	797121	10
9870	797131	10
9871	797141	10
9872	797151	10
9873	797161	10
9874	797171	10
9875	797181	10
9876	797191	10
9877	797201	10
9878	797211	10
9879	797221	10
9880	797231	10
9881	797241	10
9882	797251	10
9883	797261	10
9884	797271	10
9885	797281	10
9886	797291	10
9887	797301	10
9888	797311	10
9889	797321	10
9890	797331	10
9891	797341	10
9892	797351	10
9893	797361	10
9894	797371	10
9895	797381	10
9897	797391	10
9898	797401	10
9899	797411	10
9900	797421	10
9901	797431	10
9902	797441	10
9903	797451	10
9904	797461	10
9905	797471	10
9906	797481	10
9908	797491	10
9909	797501	10
9910	797511	10
9911	797521	10
9913	797531	10
9915	797541	10
9916	797551	10
9917	797561	10
9918	797571	10
9919	797581	10
9920	797591	10
9921	797601	10
9922	797611	10
9923	797621	10
9924	797631	10
9925	797641	10
9926	797651	10
9927	797661	10
9928	797671	10
9929	797681	10
9930	797691	10
9931	797701	10
9932	797711	10
9933	797721	10
9934	797731	10
9935	797741	10
9936	797751	10
9937	797761	10
9938	797771	10
9939	797781	10
9940	797791	10
9941	797801	10
9942	797811	10
9943	797821	10
9944	797831	10
9945	797841	10
9946	797851	10
9947	797861	10
9948	797871	10
9950	797881	10
9951	797891	10
9952	797901	10
9953	797911	10
9954	797921	10
9955	797931	10
9956	797941	10
9957	797951	10
9958	797961	10
9959	797971	10
9960	797981	10
9962	797991	10
9963	798001	10
9964	798011	10
9965	798021	10
9966	798031	10
9967	798041	10
9968	798051	10
9969	798061	10
9970	798071	10
9971	798081	10
9973	798091	10
9974	798101	10
9975	798111	10
9976	798121	10
9977	798131	10
9978	798141	10
9979	798151	10
9980	798161	10
9981	798171	10
9982	798181	10
9983	798191	10
9984	798201	10
9987	798211	10
9988	798221	10
9989	798231	10
9990	798241	10
9991	798251	10
9992	798261	10
9993	798271	10
9995	798281	10
9996	798291	10
9997	798301	10
9998	798311	10
9999	798321	10
10000	798331	11
10001	798342	11
10002	798353	11
10003	798364	11
10004	798375	11
10006	798386	11
10007	798397	11
10008	798408	11
10009	798419	11
10010	798430	11
10011	798441	11
10012	798452	11
10013	798463	11
10014	798474	11
10015	798485	11
10016	798496	11
10017	798507	11
10018	798518	11
10019	798529	11
10020	798540	11
10021	798551	11
10022	798562	11
10023	798573	11
10024	798584	11
10025	798595	11
10026	798606	11
10027	798617	11
10028	798628	11
10029	798639	11
10030	798650	11
10032	798661	11
10033	798672	11
10034	798683	11
10037	798694	11
10038	798705	11
10039	798716	11
10040	798727	11
10041	798738	11
10042	798749	11
10044	798760	11
10045	798771	11
10046	798782	11
10047	798793	11
10048	798804	11
10050	798815	11
10051	798826	11
10052	798837	11
10053	798848	11
10054	798859	11
10055	798870	11
10056	798881	11
10057	798892	11
10058	798903	11
10059	798914	11
10060	798925	11
10061	798936	11
10063	798947	11
10065	798958	11
10066	798969	11
10068	798980	11
10069	798991	11
10070	799002	11
10071	799013	11
10072	799024	11
10073	799035	11
10074	799046	11
10076	799057	11
10077	799068	11
10078	799079	11
10079	799090	11
10081	799101	11
10082	799112	11
10083	799123	11
10084	799134	11
10086	799145	11
10087	799156	11
10088	799167	11
10090	799178	11
10091	799189	11
10092	799200	11
10093	799211	11
10095	799222	11
10096	799233	11
10097	799244	11
10098	799255	11
10099	799266	11
10100	799277	11
10101	799288	11
10102	799299	11
10103	799310	11
10104	799321	11
10105	799332	11
10106	799343	11
10107	799354	11
10108	799365	11
10109	799376	11
10110	799387	11
10111	799398	11
10112	799409	11
10113	799420	11
10114	799431	11
10115	799442	11
10116	799453	11
10117	799464	11
10118	799475	11
10119	799486	11
10120	799497	11
10121	799508	11
10122	799519	11
10123	799530	11
10124	799541	11
10125	799552	11
10126	799563	11
10127	799574	11
10128	799585	11
10129	799596	11
10130	799607	11
10131	799618	11
10132	799629	11
10133	799640	11
10134	799651	11
10135	799662	11
10136	799673	11
10137	799684	11
10138	799695	11
10139	799706	11
10140	799717	11
10141	799728	11
10143	799739	11
10144	799750	11
10145	799761	11
10146	799772	11
10147	799783	11
10149	799794	11
10150	799805	11
10151	799816	11
10152	799827	11
10154	799838	11
10156	799849	11
10158	799860	11
10159	799871	11
10160	799882	11
10161	799893	11
10162	799904	11
10163	799915	11
10164	799926	11
10165	799937	11
10166	799948	11
10167	799959	11
10168	799970	11
10169	799981	11
10170	799992	11
10171	800003	11
10172	800014	11
10173	800025	11
10175	800036	11
10176	800047	11
10177	800058	11
10178	800069	11
10179	800080	11
10180	800091	11
10182	800102	11
10183	800113	11
10184	800124	11
10185	800135	11
10186	800146	11
10189	800157	11
10190	800168	11
10191	800179	11
10192	800190	11
10193	800201	11
10194	800212	11
10195	800223	11
10196	800234	11
10197	800245	11
10198	800256	11
10199	800267	11
10200	800278	11
10201	800289	11
10202	800300	11
10203	800311	11
10204	800322	11
10205	800333	11
10206	800344	11
10207	800355	11
10208	800366	11
10209	800377	11
10210	800388	11
10211	800399	11
10212	800410	11
10213	800421	11
10215	800432	11
10216	800443	11
10217	800454	11
10218	800465	11
10219	800476	11
10221	800487	11
10222	800498	11
10223	800509	11
10224	800520	11
10225	800531	11
10226	800542	11
10227	800553	11
10228	800564	11
10229	800575	11
10230	800586	11
10231	800597	11
10232	800608	11
10233	800619	11
10234	800630	11
10235	800641	11
10236	800652	11
10237	800663	11
10238	800674	11
10239	800685	11
10241	800696	11
10242	800707	11
10243	800718	11
10245	800729	11
10246	800740	11
10247	800751	11
10248	800762	11
10249	800773	11
10250	800784	11
10251	800795	11
10252	800806	11
10253	800817	11
10254	800828	11
10255	800839	11
10256	800850	11
10257	800861	11
10258	800872	11
10259	800883	11
10260	800894	11
10261	800905	11
10262	800916	11
10263	800927	11
10264	800938	11
10265	800949	11
10266	800960	11
10268	800971	11
10269	800982	11
10270	800993	11
10271	801004	11
10272	801015	11
10273	801026	11
10274	801037	11
10275	801048	11
10276	801059	11
10277	801070	11
10278	801081	11
10279	801092	11
10281	801103	11
10282	801114	11
10283	801125	11
10284	801136	11
10285	801147	11
10286	801158	11
10287	801169	11
10288	801180	11
10289	801191	11
10290	801202	11
10291	801213	11
10292	801224	11
10293	801235	11
10294	801246	11
10295	801257	11
10296	801268	11
10297	801279	11
10298	801290	11
10299	801301	11
10300	801312	11
10301	801323	11
10302	801334	11
10303	801345	11
10304	801356	11
10305	801367	11
10306	801378	11
10307	801389	11
10308	801400	11
10309	801411	11
10310	801422	11
10311	801433	11
10312	801444	11
10313	801455	11
10314	801466	11
10315	801477	11
10316	801488	11
10317	801499	11
10318	801510	11
10319	801521	11
10320	801532	11
10321	801543	11
10322	801554	11
10323	801565	11
10325	801576	11
10326	801587	11
10327	801598	11
10328	801609	11
10329	801620	11
10331	801631	11
10332	801642	11
10333	801653	11
10334	801664	11
10335	801675	11
10336	801686	11
10337	801697	11
10338	801708	11
10339	801719	11
10341	801730	11
10342	801741	11
10343	801752	11
10344	801763	11
10345	801774	11
10346	801785	11
10347	801796	11
10348	801807	11
10349	801818	11
10350	801829	11
10351	801840	11
10352	801851	11
10353	801862	11
10354	801873	11
10355	801884	11
10357	801895	11
10358	801906	11
10359	801917	11
10361	801928	11
10362	801939	11
10363	801950	11
10364	801961	11
10365	801972	11
10366	801983	11
10367	801994	11
10368	802005	11
10369	802016	11
10370	802027	11
10371	802038	11
10372	802049	11
10373	802060	11
10374	802071	11
10375	802082	11
10376	802093	11
10377	802104	11
10378	802115	11
10379	802126	11
10380	802137	11
10381	802148	11
10382	802159	11
10383	802170	11
10384	802181	11
10385	802192	11
10387	802203	11
10388	802214	11
10389	802225	11
10390	802236	11
10391	802247	11
10392	802258	11
10393	802269	11
10394	802280	11
10395	802291	11
10396	802302	11
10397	802313	11
10398	802324	11
10401	802335	11
10402	802346	11
10403	802357	11
10404	802368	11
10405	802379	11
10406	802390	11
10407	802401	11
10408	802412	11
10409	802423	11
10410	802434	11
10411	802445	11
10412	802456	11
10413	802467	11
10414	802478	11
10415	802489	11
10416	802500	11
10417	802511	11
10418	802522	11
10419	802533	11
10420	802544	11
10421	802555	11
10422	802566	11
10423	802577	11
10424	802588	11
10425	802599	11
10426	802610	11
10427	802621	11
10428	802632	11
10429	802643	11
10430	802654	11
10431	802665	11
10432	802676	11
10433	802687	11
10434	802698	11
10435	802709	11
10436	802720	11
10438	802731	11
10439	802742	11
10440	802753	11
10441	802764	11
10442	802775	11
10443	802786	11
10444	802797	11
10445	802808	11
10446	802819	11
10447	802830	11
10448	802841	11
10449	802852	11
10450	802863	11
10452	802874	11
10453	802885	11
10454	802896	11
10456	802907	11
10458	802918	11
10460	802929	11
10461	802940	11
10462	802951	11
10463	802962	11
10464	802973	11
10465	802984	11
10467	802995	11
10468	803006	11
10469	803017	11
10470	803028	11
10471	803039	11
10472	803050	11
10473	803061	11
10474	803072	11
10475	803083	11
10476	803094	11
10477	803105	11
10478	803116	11
10479	803127	11
10480	803138	11
10481	803149	11
10482	803160	11
10484	803171	11
10485	803182	11
10486	803193	11
10487	803204	11
10488	803215	11
10489	803226	11
10490	803237	11
10491	803248	11
10492	803259	11
10493	803270	11
10494	803281	11
10495	803292	11
10496	803303	11
10497	803314	11
10498	803325	11
10499	803336	11
10500	803347	11
10501	803358	11
10502	803369	11
10503	803380	11
10504	803391	11
10505	803402	11
10506	803413	11
10507	803424	11
10508	803435	11
10509	803446	11
10512	803457	11
10513	803468	11
10514	803479	11
10515	803490	11
10517	803501	11
10519	803512	11
10520	803523	11
10521	803534	11
10523	803545	11
10524	803556	11
10525	803567	11
10526	803578	11
10527	803589	11
10528	803600	11
10529	803611	11
10530	803622	11
10531	803633	11
10532	803644	11
10533	803655	11
10534	803666	11
10535	803677	11
10536	803688	11
10538	803699	11
10539	803710	11
10540	803721	11
10541	803732	11
10542	803743	11
10544	803754	11
10545	803765	11
10548	803776	11
10549	803787	11
10550	803798	11
10551	803809	11
10552	803820	11
10553	803831	11
10554	803842	11
10555	803853	11
10556	803864	11
10557	803875	11
10559	803886	11
10560	803897	11
10561	803908	11
10562	803919	11
10563	803930	11
10564	803941	11
10565	803952	11
10566	803963	11
10567	803974	11
10568	803985	11
10569	803996	11
10570	804007	11
10572	804018	11
10573	804029	11
10574	804040	11
10575	804051	11
10576	804062	11
10577	804073	11
10578	804084	11
10579	804095	11
10580	804106	11
10581	804117	11
10582	804128	11
10583	804139	11
10584	804150	11
10585	804161	11
10586	804172	11
10587	804183	11
10588	804194	11
10589	804205	11
10590	804216	11
10591	804227	11
10592	804238	11
10593	804249	11
10595	804260	11
10596	804271	11
10597	804282	11
10598	804293	11
10599	804304	11
10600	804315	11
10601	804326	11
10602	804337	11
10603	804348	11
10604	804359	11
10605	804370	11
10606	804381	11
10607	804392	11
10608	804403	11
10609	804414	11
10610	804425	11
10611	804436	11
10612	804447	11
10613	804458	11
10614	804469	11
10615	804480	11
10616	804491	11
10617	804502	11
10618	804513	11
10619	804524	11
10620	804535	11
10621	804546	11
10622	804557	11
10623	804568	11
10624	804579	11
10625	804590	11
10626	804601	11
10627	804612	11
10628	804623	11
10629	804634	11
10630	804645	11
10631	804656	11
10632	804667	11
10633	804678	11
10634	804689	11
10635	804700	11
10636	804711	11
10637	804722	11
10638	804733	11
10639	804744	11
10640	804755	11
10641	804766	11
10642	804777	11
10643	804788	11
10644	804799	11
10645	804810	11
10646	804821	11
10648	804832	11
10649	804843	11
10650	804854	11
10651	804865	11
10652	804876	11
10654	804887	11
10655	804898	11
10656	804909	11
10657	804920	11
10658	804931	11
10659	804942	11
10660	804953	11
10661	804964	11
10662	804975	11
10663	804986	11
10664	804997	11
10665	805008	11
10666	805019	11
10667	805030	11
10668	805041	11
10669	805052	11
10670	805063	11
10671	805074	11
10672	805085	11
10673	805096	11
10674	805107	11
10675	805118	11
10676	805129	11
10677	805140	11
10678	805151	11
10679	805162	11
10680	805173	11
10681	805184	11
10682	805195	11
10683	805206	11
10684	805217	11
10685	805228	11
10686	805239	11
10687	805250	11
10688	805261	11
10689	805272	11
10691	805283	11
10692	805294	11
10693	805305	11
10694	805316	11
10695	805327	11
10696	805338	11
10697	805349	11
10698	805360	11
10699	805371	11
10700	805382	11
10701	805393	11
10702	805404	11
10703	805415	11
10704	805426	11
10705	805437	11
10706	805448	11
10707	805459	11
10708	805470	11
10709	805481	11
10710	805492	11
10711	805503	11
10712	805514	11
10713	805525	11
10714	805536	11
10715	805547	11
10716	805558	11
10717	805569	11
10718	805580	11
10719	805591	11
10720	805602	11
10721	805613	11
10722	805624	11
10723	805635	11
10725	805646	11
10726	805657	11
10727	805668	11
10728	805679	11
10729	805690	11
10730	805701	11
10731	805712	11
10732	805723	11
10733	805734	11
10734	805745	11
10735	805756	11
10736	805767	11
10737	805778	11
10738	805789	11
10740	805800	11
10741	805811	11
10742	805822	11
10743	805833	11
10744	805844	11
10745	805855	11
10747	805866	11
10748	805877	11
10749	805888	11
10750	805899	11
10751	805910	11
10752	805921	11
10753	805932	11
10754	805943	11
10755	805954	11
10756	805965	11
10757	805976	11
10758	805987	11
10759	805998	11
10760	806009	11
10761	806020	11
10762	806031	11
10763	806042	11
10764	806053	11
10765	806064	11
10766	806075	11
10767	806086	11
10768	806097	11
10769	806108	11
10770	806119	11
10771	806130	11
10772	806141	11
10773	806152	11
10774	806163	11
10775	806174	11
10776	806185	11
10777	806196	11
10778	806207	11
10779	806218	11
10780	806229	11
10781	806240	11
10782	806251	11
10783	806262	11
10784	806273	11
10785	806284	11
10786	806295	11
10787	806306	11
10788	806317	11
10789	806328	11
10790	806339	11
10791	806350	11
10792	806361	11
10793	806372	11
10794	806383	11
10795	806394	11
10796	806405	11
10798	806416	11
10799	806427	11
10800	806438	11
10801	806449	11
10802	806460	11
10803	806471	11
10804	806482	11
10806	806493	11
10807	806504	11
10809	806515	11
10810	806526	11
10811	806537	11
10812	806548	11
10813	806559	11
10814	806570	11
10815	806581	11
10816	806592	11
10817	806603	11
10818	806614	11
10819	806625	11
10820	806636	11
10821	806647	11
10822	806658	11
10823	806669	11
10824	806680	11
10825	806691	11
10826	806702	11
10828	806713	11
10829	806724	11
10830	806735	11
10831	806746	11
10832	806757	11
10833	806768	11
10834	806779	11
10835	806790	11
10837	806801	11
10838	806812	11
10839	806823	11
10840	806834	11
10841	806845	11
10842	806856	11
10843	806867	11
10845	806878	11
10846	806889	11
10847	806900	11
10848	806911	11
10849	806922	11
10850	806933	11
10851	806944	11
10852	806955	11
10853	806966	11
10854	806977	11
10855	806988	11
10856	806999	11
10857	807010	11
10858	807021	11
10859	807032	11
10860	807043	11
10862	807054	11
10863	807065	11
10865	807076	11
10866	807087	11
10867	807098	11
10868	807109	11
10869	807120	11
10870	807131	11
10871	807142	11
10872	807153	11
10873	807164	11
10874	807175	11
10875	807186	11
10876	807197	11
10877	807208	11
10878	807219	11
10879	807230	11
10880	807241	11
10881	807252	11
10882	807263	11
10883	807274	11
10884	807285	11
10885	807296	11
10886	807307	11
10887	807318	11
10888	807329	11
10889	807340	11
10890	807351	11
10891	807362	11
10893	807373	11
10894	807384	11
10895	807395	11
10896	807406	11
10897	807417	11
10898	807428	11
10899	807439	11
10900	807450	11
10901	807461	11
10902	807472	11
10903	807483	11
10904	807494	11
10906	807505	11
10907	807516	11
10908	807527	11
10909	807538	11
10911	807549	11
10912	807560	11
10913	807571	11
10914	807582	11
10915	807593	11
10916	807604	11
10917	807615	11
10918	807626	11
10919	807637	11
10920	807648	11
10921	807659	11
10924	807670	11
10925	807681	11
10926	807692	11
10927	807703	11
10928	807714	11
10930	807725	11
10931	807736	11
10932	807747	11
10933	807758	11
10934	807769	11
10935	807780	11
10936	807791	11
10937	807802	11
10938	807813	11
10939	807824	11
10940	807835	11
10941	807846	11
10942	807857	11
10943	807868	11
10944	807879	11
10945	807890	11
10946	807901	11
10947	807912	11
10948	807923	11
10949	807934	11
10950	807945	11
10951	807956	11
10952	807967	11
10953	807978	11
10954	807989	11
10955	808000	11
10956	808011	11
10957	808022	11
10958	808033	11
10959	808044	11
10960	808055	11
10962	808066	11
10964	808077	11
10965	808088	11
10966	808099	11
10967	808110	11
10968	808121	11
10969	808132	11
10970	808143	11
10971	808154	11
10972	808165	11
10973	808176	11
10974	808187	11
10975	808198	11
10976	808209	11
10977	808220	11
10978	808231	11
10979	808242	11
10980	808253	11
10981	808264	11
10982	808275	11
10984	808286	11
10985	808297	11
10986	808308	11
10987	808319	11
10988	808330	11
10989	808341	11
10990	808352	11
10991	808363	11
10992	808374	11
10993	808385	11
10994	808396	11
10995	808407	11
10996	808418	11
10997	808429	11
10998	808440	11
10999	808451	11
11000	808462	11
11001	808473	11
11003	808484	11
11004	808495	11
11006	808506	11
11007	808517	11
11008	808528	11
11009	808539	11
11010	808550	11
11011	808561	11
11012	808572	11
11013	808583	11
11014	808594	11
11015	808605	11
11017	808616	11
11018	808627	11
11019	808638	11
11020	808649	11
11021	808660	11
11023	808671	11
11026	808682	11
11027	808693	11
11028	808704	11
11029	808715	11
11030	808726	11
11031	808737	11
11032	808748	11
11033	808759	11
11034	808770	11
11035	808781	11
11036	808792	11
11037	808803	11
11038	808814	11
11039	808825	11
11040	808836	11
11041	808847	11
11042	808858	11
11043	808869	11
11044	808880	11
11045	808891	11
11047	808902	11
11048	808913	11
11049	808924	11
11050	808935	11
11051	808946	11
11052	808957	11
11053	808968	11
11054	808979	11
11055	808990	11
11057	809001	11
11058	809012	11
11059	809023	11
11060	809034	11
11061	809045	11
11062	809056	11
11063	809067	11
11064	809078	11
11065	809089	11
11066	809100	11
11067	809111	11
11068	809122	11
11069	809133	11
11070	809144	11
11071	809155	11
11072	809166	11
11073	809177	11
11074	809188	11
11075	809199	11
11076	809210	11
11077	809221	11
11078	809232	11
11079	809243	11
11080	809254	11
11081	809265	11
11082	809276	11
11083	809287	11
11084	809298	11
11085	809309	11
11086	809320	11
11087	809331	11
11088	809342	11
11089	809353	11
11090	809364	11
11091	809375	11
11092	809386	11
11093	809397	11
11094	809408	11
11095	809419	11
11096	809430	11
11097	809441	11
11098	809452	11
11099	809463	11
11100	809474	11
11101	809485	11
11102	809496	11
11103	809507	11
11104	809518	11
11106	809529	11
11108	809540	11
11109	809551	11
11110	809562	11
11112	809573	11
11113	809584	11
11114	809595	11
11115	809606	11
11116	809617	11
11117	809628	11
11118	809639	11
11119	809650	11
11120	809661	11
11121	809672	11
11122	809683	11
11123	809694	11
11124	809705	11
11125	809716	11
11126	809727	11
11127	809738	11
11128	809749	11
11129	809760	11
11131	809771	11
11132	809782	11
11133	809793	11
11134	809804	11
11135	809815	11
11136	809826	11
11137	809837	11
11138	809848	11
11139	809859	11
11140	809870	11
11141	809881	11
11142	809892	11
11143	809903	11
11144	809914	11
11145	809925	11
11146	809936	11
11147	809947	11
11148	809958	11
11149	809969	11
11150	809980	11
11151	809991	11
11152	810002	11
11153	810013	11
11154	810024	11
11155	810035	11
11156	810046	11
11157	810057	11
11158	810068	11
11159	810079	11
11160	810090	11
11161	810101	11
11162	810112	11
11163	810123	11
11164	810134	11
11165	810145	11
11166	810156	11
11167	810167	11
11168	810178	11
11169	810189	11
11170	810200	11
11171	810211	11
11172	810222	11
11173	810233	11
11174	810244	11
11175	810255	11
11176	810266	11
11177	810277	11
11178	810288	11
11179	810299	11
11180	810310	11
11181	810321	11
11183	810332	11
11184	810343	11
11185	810354	11
11186	810365	11
11187	810376	11
11188	810387	11
11189	810398	11
11190	810409	11
11191	810420	11
11192	810431	11
11193	810442	11
11195	810453	11
11196	810464	11
11197	810475	11
11198	810486	11
11199	810497	11
11200	810508	11
11201	810519	11
11202	810530	11
11203	810541	11
11204	810552	11
11205	810563	11
11206	810574	11
11207	810585	11
11208	810596	11
11209	810607	11
11210	810618	11
11211	810629	11
11212	810640	11
11213	810651	11
11214	810662	11
11215	810673	11
11216	810684	11
11217	810695	11
11219	810706	11
11220	810717	11
11221	810728	11
11222	810739	11
11223	810750	11
11224	810761	11
11225	810772	11
11226	810783	11
11227	810794	11
11228	810805	11
11230	810816	11
11231	810827	11
11233	810838	11
11234	810849	11
11235	810860	11
11236	810871	11
11237	810882	11
11238	810893	11
11239	810904	11
11240	810915	11
11241	810926	11
11242	810937	11
11243	810948	11
11244	810959	11
11245	810970	11
11246	810981	11
11247	810992	11
11248	811003	11
11249	811014	11
11250	811025	11
11251	811036	11
11252	811047	11
11253	811058	11
11254	811069	11
11255	811080	11
11256	811091	11
11257	811102	11
11258	811113	11
11259	811124	11
11260	811135	11
11261	811146	11
11262	811157	11
11263	811168	11
11264	811179	11
11265	811190	11
11266	811201	11
11267	811212	11
11268	811223	11
11269	811234	11
11270	811245	11
11271	811256	11
11272	811267	11
11273	811278	11
11274	811289	11
11275	811300	11
11276	811311	11
11277	811322	11
11278	811333	11
11279	811344	11
11280	811355	11
11281	811366	11
11282	811377	11
11285	811388	11
11286	811399	11
11287	811410	11
11288	811421	11
11289	811432	11
11290	811443	11
11291	811454	11
11292	811465	11
11294	811476	11
11295	811487	11
11296	811498	11
11297	811509	11
11298	811520	11
11299	811531	11
11300	811542	11
11301	811553	11
11302	811564	11
11303	811575	11
11304	811586	11
11305	811597	11
11306	811608	11
11307	811619	11
11309	811630	11
11310	811641	11
11311	811652	11
11312	811663	11
11313	811674	11
11314	811685	11
11315	811696	11
11316	811707	11
11318	811718	11
11319	811729	11
11320	811740	11
11321	811751	11
11322	811762	11
11323	811773	11
11324	811784	11
11325	811795	11
11326	811806	11
11327	811817	11
11328	811828	11
11329	811839	11
11330	811850	11
11331	811861	11
11332	811872	11
11333	811883	11
11335	811894	11
11336	811905	11
11337	811916	11
11338	811927	11
11339	811938	11
11341	811949	11
11342	811960	11
11343	811971	11
11344	811982	11
11345	811993	11
11346	812004	11
11347	812015	11
11348	812026	11
11349	812037	11
11350	812048	11
11351	812059	11
11352	812070	11
11353	812081	11
11354	812092	11
11355	812103	11
11358	812114	11
11359	812125	11
11360	812136	11
11361	812147	11
11362	812158	11
11363	812169	11
11364	812180	11
11365	812191	11
11366	812202	11
11367	812213	11
11368	812224	11
11369	812235	11
11370	812246	11
11371	812257	11
11372	812268	11
11373	812279	11
11375	812290	11
11376	812301	11
11377	812312	11
11378	812323	11
11379	812334	11
11380	812345	11
11381	812356	11
11382	812367	11
11383	812378	11
11384	812389	11
11385	812400	11
11386	812411	11
11387	812422	11
11388	812433	11
11389	812444	11
11391	812455	11
11392	812466	11
11393	812477	11
11394	812488	11
11395	812499	11
11396	812510	11
11397	812521	11
11399	812532	11
11400	812543	11
11401	812554	11
11403	812565	11
11404	812576	11
11405	812587	11
11406	812598	11
11407	812609	11
11408	812620	11
11409	812631	11
11410	812642	11
11411	812653	11
11412	812664	11
11413	812675	11
11414	812686	11
11415	812697	11
11416	812708	11
11417	812719	11
11418	812730	11
11419	812741	11
11420	812752	11
11422	812763	11
11423	812774	11
11424	812785	11
11425	812796	11
11426	812807	11
11427	812818	11
11428	812829	11
11429	812840	11
11430	812851	11
11431	812862	11
11432	812873	11
11434	812884	11
11435	812895	11
11436	812906	11
11437	812917	11
11438	812928	11
11439	812939	11
11440	812950	11
11441	812961	11
11443	812972	11
11444	812983	11
11445	812994	11
11446	813005	11
11447	813016	11
11448	813027	11
11449	813038	11
11450	813049	11
11451	813060	11
11452	813071	11
11453	813082	11
11454	813093	11
11455	813104	11
11456	813115	11
11457	813126	11
11458	813137	11
11459	813148	11
11460	813159	11
11461	813170	11
11462	813181	11
11463	813192	11
11464	813203	11
11465	813214	11
11466	813225	11
11470	813236	11
11471	813247	11
11472	813258	11
11473	813269	11
11474	813280	11
11475	813291	11
11476	813302	11
11477	813313	11
11479	813324	11
11480	813335	11
11481	813346	11
11483	813357	11
11484	813368	11
11485	813379	11
11486	813390	11
11487	813401	11
11488	813412	11
11489	813423	11
11490	813434	11
11491	813445	11
11492	813456	11
11493	813467	11
11494	813478	11
11496	813489	11
11497	813500	11
11498	813511	11
11499	813522	11
11500	813533	11
11501	813544	11
11502	813555	11
11503	813566	11
11504	813577	11
11505	813588	11
11506	813599	11
11507	813610	11
11508	813621	11
11509	813632	11
11510	813643	11
11511	813654	11
11513	813665	11
11514	813676	11
11515	813687	11
11516	813698	11
11517	813709	11
11518	813720	11
11519	813731	11
11520	813742	11
11521	813753	11
11522	813764	11
11523	813775	11
11524	813786	11
11525	813797	11
11526	813808	11
11527	813819	11
11528	813830	11
11529	813841	11
11530	813852	11
11531	813863	11
11532	813874	11
11533	813885	11
11534	813896	11
11535	813907	11
11536	813918	11
11537	813929	11
11538	813940	11
11539	813951	11
11540	813962	11
11541	813973	11
11542	813984	11
11543	813995	11
11544	814006	11
11545	814017	11
11546	814028	11
11547	814039	11
11548	814050	11
11549	814061	11
11550	814072	11
11551	814083	11
11552	814094	11
11553	814105	11
11554	814116	11
11555	814127	11
11556	814138	11
11557	814149	11
11558	814160	11
11559	814171	11
11560	814182	11
11561	814193	11
11562	814204	11
11563	814215	11
11564	814226	11
11565	814237	11
11566	814248	11
11567	814259	11
11568	814270	11
11569	814281	11
11570	814292	11
11571	814303	11
11572	814314	11
11573	814325	11
11574	814336	11
11575	814347	11
11576	814358	11
11577	814369	11
11578	814380	11
11579	814391	11
11580	814402	11
11581	814413	11
11582	814424	11
11583	814435	11
11584	814446	11
11585	814457	11
11586	814468	11
11587	814479	11
11588	814490	11
11589	814501	11
11591	814512	11
11593	814523	11
11594	814534	11
11595	814545	11
11596	814556	11
11597	814567	11
11599	814578	11
11600	814589	11
11602	814600	11
11603	814611	11
11604	814622	11
11605	814633	11
11606	814644	11
11607	814655	11
11608	814666	11
11609	814677	11
11610	814688	11
11611	814699	11
11612	814710	11
11613	814721	11
11614	814732	11
11615	814743	11
11616	814754	11
11618	814765	11
11619	814776	11
11620	814787	11
11621	814798	11
11622	814809	11
11623	814820	11
11624	814831	11
11625	814842	11
11626	814853	11
11627	814864	11
11628	814875	11
11629	814886	11
11630	814897	11
11631	814908	11
11632	814919	11
11633	814930	11
11634	814941	11
11635	814952	11
11636	814963	11
11637	814974	11
11638	814985	11
11639	814996	11
11640	815007	11
11641	815018	11
11642	815029	11
11643	815040	11
11644	815051	11
11645	815062	11
11646	815073	11
11647	815084	11
11648	815095	11
11649	815106	11
11650	815117	11
11651	815128	11
11652	815139	11
11653	815150	11
11654	815161	11
11655	815172	11
11656	815183	11
11657	815194	11
11658	815205	11
11659	815216	11
11660	815227	11
11662	815238	11
11663	815249	11
11664	815260	11
11665	815271	11
11666	815282	11
11667	815293	11
11668	815304	11
11669	815315	11
11670	815326	11
11671	815337	11
11672	815348	11
11673	815359	11
11674	815370	11
11675	815381	11
11676	815392	11
11677	815403	11
11678	815414	11
11679	815425	11
11680	815436	11
11681	815447	11
11682	815458	11
11683	815469	11
11684	815480	11
11685	815491	11
11686	815502	11
11687	815513	11
11689	815524	11
11690	815535	11
11691	815546	11
11692	815557	11
11693	815568	11
11694	815579	11
11695	815590	11
11696	815601	11
11697	815612	11
11698	815623	11
11699	815634	11
11700	815645	11
11701	815656	11
11702	815667	11
11703	815678	11
11704	815689	11
11705	815700	11
11706	815711	11
11707	815722	11
11708	815733	11
11709	815744	11
11710	815755	11
11711	815766	11
11712	815777	11
11713	815788	11
11714	815799	11
11715	815810	11
11716	815821	11
11717	815832	11
11718	815843	11
11719	815854	11
11720	815865	11
11721	815876	11
11722	815887	11
11723	815898	11
11724	815909	11
11725	815920	11
11726	815931	11
11727	815942	11
11728	815953	11
11729	815964	11
11730	815975	11
11731	815986	11
11732	815997	11
11733	816008	11
11734	816019	11
11735	816030	11
11736	816041	11
11737	816052	11
11738	816063	11
11739	816074	11
11740	816085	11
11741	816096	11
11742	816107	11
11743	816118	11
11744	816129	11
11745	816140	11
11746	816151	11
11747	816162	11
11748	816173	11
11749	816184	11
11750	816195	11
11751	816206	11
11752	816217	11
11753	816228	11
11754	816239	11
11755	816250	11
11757	816261	11
11758	816272	11
11759	816283	11
11760	816294	11
11761	816305	11
11763	816316	11
11764	816327	11
11765	816338	11
11766	816349	11
11767	816360	11
11768	816371	11
11769	816382	11
11770	816393	11
11771	816404	11
11772	816415	11
11773	816426	11
11774	816437	11
11775	816448	11
11776	816459	11
11777	816470	11
11778	816481	11
11779	816492	11
11780	816503	11
11781	816514	11
11782	816525	11
11783	816536	11
11784	816547	11
11785	816558	11
11786	816569	11
11787	816580	11
11788	816591	11
11789	816602	11
11790	816613	11
11791	816624	11
11792	816635	11
11793	816646	11
11794	816657	11
11795	816668	11
11796	816679	11
11798	816690	11
11799	816701	11
11800	816712	11
11801	816723	11
11803	816734	11
11804	816745	11
11805	816756	11
11806	816767	11
11807	816778	11
11808	816789	11
11809	816800	11
11810	816811	11
11811	816822	11
11812	816833	11
11813	816844	11
11814	816855	11
11815	816866	11
11816	816877	11
11817	816888	11
11818	816899	11
11819	816910	11
11820	816921	11
11821	816932	11
11822	816943	11
11823	816954	11
11824	816965	11
11825	816976	11
11826	816987	11
11827	816998	11
11829	817009	11
11830	817020	11
11831	817031	11
11832	817042	11
11833	817053	11
11834	817064	11
11835	817075	11
11836	817086	11
11837	817097	11
11838	817108	11
11839	817119	11
11840	817130	11
11841	817141	11
11842	817152	11
11843	817163	11
11844	817174	11
11845	817185	11
11846	817196	11
11847	817207	11
11848	817218	11
11849	817229	11
11850	817240	11
11851	817251	11
11852	817262	11
11853	817273	11
11854	817284	11
11855	817295	11
11856	817306	11
11857	817317	11
11858	817328	11
11859	817339	11
11860	817350	11
11861	817361	11
11862	817372	11
11863	817383	11
11864	817394	11
11865	817405	11
11866	817416	11
11867	817427	11
11869	817438	11
11870	817449	11
11871	817460	11
11872	817471	11
11873	817482	11
11874	817493	11
11875	817504	11
11876	817515	11
11877	817526	11
11878	817537	11
11879	817548	11
11880	817559	11
11881	817570	11
11882	817581	11
11883	817592	11
11884	817603	11
11885	817614	11
11886	817625	11
11887	817636	11
11888	817647	11
11889	817658	11
11890	817669	11
11891	817680	11
11892	817691	11
11893	817702	11
11894	817713	11
11895	817724	11
11896	817735	11
11897	817746	11
11898	817757	11
11899	817768	11
11900	817779	11
11901	817790	11
11902	817801	11
11904	817812	11
11905	817823	11
11906	817834	11
11907	817845	11
11908	817856	11
11909	817867	11
11911	817878	11
11912	817889	11
11913	817900	11
11915	817911	11
11916	817922	11
11917	817933	11
11918	817944	11
11919	817955	11
11920	817966	11
11921	817977	11
11922	817988	11
11924	817999	11
11925	818010	11
11926	818021	11
11927	818032	11
11928	818043	11
11929	818054	11
11930	818065	11
11931	818076	11
11932	818087	11
11933	818098	11
11934	818109	11
11935	818120	11
11936	818131	11
11937	818142	11
11938	818153	11
11939	818164	11
11940	818175	11
11941	818186	11
11942	818197	11
11943	818208	11
11944	818219	11
11945	818230	11
11946	818241	11
11947	818252	11
11948	818263	11
11949	818274	11
11950	818285	11
11951	818296	11
11952	818307	11
11953	818318	11
11954	818329	11
11955	818340	11
11956	818351	11
11957	818362	11
11958	818373	11
11959	818384	11
11960	818395	11
11962	818406	11
11963	818417	11
11964	818428	11
11966	818439	11
11967	818450	11
11968	818461	11
11969	818472	11
11970	818483	11
11971	818494	11
11972	818505	11
11973	818516	11
11974	818527	11
11975	818538	11
11976	818549	11
11977	818560	11
11979	818571	11
11980	818582	11
11981	818593	11
11982	818604	11
11983	818615	11
11984	818626	11
11985	818637	11
11986	818648	11
11987	818659	11
11988	818670	11
11989	818681	11
11990	818692	11
11991	818703	11
11992	818714	11
11993	818725	11
11994	818736	11
11995	818747	11
11996	818758	11
11997	818769	11
11998	818780	11
11999	818791	11
12000	818802	11
12001	818813	11
12002	818824	11
12003	818835	11
12004	818846	11
12005	818857	11
12006	818868	11
12007	818879	11
12008	818890	11
12009	818901	11
12010	818912	11
12011	818923	11
12012	818934	11
12013	818945	11
12014	818956	11
12015	818967	11
12016	818978	11
12017	818989	11
12018	819000	11
12019	819011	11
12020	819022	11
12021	819033	11
12022	819044	11
12023	819055	11
12024	819066	11
12025	819077	11
12026	819088	11
12027	819099	11
12029	819110	11
12030	819121	11
12031	819132	11
12032	819143	11
12033	819154	11
12034	819165	11
12035	819176	11
12036	819187	11
12037	819198	11
12038	819209	11
12039	819220	11
12040	819231	11
12041	819242	11
12042	819253	11
12043	819264	11
12044	819275	11
12045	819286	11
12046	819297	11
12047	819308	11
12048	819319	11
12049	819330	11
12050	819341	11
12051	819352	11
12052	819363	11
12053	819374	11
12054	819385	11
12055	819396	11
12056	819407	11
12057	819418	11
12058	819429	11
12059	819440	11
12060	819451	11
12061	819462	11
12062	819473	11
12063	819484	11
12064	819495	11
12066	819506	11
12067	819517	11
12068	819528	11
12069	819539	11
12070	819550	11
12071	819561	11
12072	819572	11
12073	819583	11
12074	819594	11
12075	819605	11
12076	819616	11
12077	819627	11
12078	819638	11
12079	819649	11
12080	819660	11
12081	819671	11
12082	819682	11
12083	819693	11
12084	819704	11
12085	819715	11
12086	819726	11
12087	819737	11
12088	819748	11
12089	819759	11
12090	819770	11
12091	819781	11
12092	819792	11
12093	819803	11
12094	819814	11
12095	819825	11
12096	819836	11
12097	819847	11
12098	819858	11
12099	819869	11
12100	819880	11
12101	819891	11
12102	819902	11
12103	819913	11
12104	819924	11
12105	819935	11
12106	819946	11
12107	819957	11
12108	819968	11
12109	819979	11
12110	819990	11
12111	820001	11
12112	820012	11
12113	820023	11
12114	820034	11
12115	820045	11
12116	820056	11
12117	820067	11
12118	820078	11
12119	820089	11
12120	820100	11
12121	820111	11
12122	820122	11
12123	820133	11
12124	820144	11
12125	820155	11
12126	820166	11
12127	820177	11
12128	820188	11
12129	820199	11
12130	820210	11
12131	820221	11
12132	820232	11
12133	820243	11
12134	820254	11
12135	820265	11
12137	820276	11
12138	820287	11
12139	820298	11
12140	820309	11
12141	820320	11
12142	820331	11
12143	820342	11
12144	820353	11
12145	820364	11
12146	820375	11
12147	820386	11
12148	820397	11
12149	820408	11
12150	820419	11
12151	820430	11
12152	820441	11
12153	820452	11
12154	820463	11
12155	820474	11
12156	820485	11
12157	820496	11
12158	820507	11
12159	820518	11
12160	820529	11
12161	820540	11
12162	820551	11
12163	820562	11
12165	820573	11
12166	820584	11
12167	820595	11
12168	820606	11
12169	820617	11
12170	820628	11
12171	820639	11
12172	820650	11
12173	820661	11
12174	820672	11
12175	820683	11
12176	820694	11
12177	820705	11
12178	820716	11
12179	820727	11
12180	820738	11
12181	820749	11
12182	820760	11
12183	820771	11
12184	820782	11
12185	820793	11
12186	820804	11
12187	820815	11
12188	820826	11
12189	820837	11
12190	820848	11
12191	820859	11
12192	820870	11
12193	820881	11
12194	820892	11
12195	820903	11
12196	820914	11
12197	820925	11
12198	820936	11
12199	820947	11
12200	820958	11
12201	820969	11
12202	820980	11
12203	820991	11
12204	821002	11
12205	821013	11
12206	821024	11
12207	821035	11
12208	821046	11
12209	821057	11
12210	821068	11
12211	821079	11
12212	821090	11
12213	821101	11
12214	821112	11
12215	821123	11
12216	821134	11
12217	821145	11
12218	821156	11
12219	821167	11
12220	821178	11
12221	821189	11
12222	821200	11
12223	821211	11
12224	821222	11
12225	821233	11
12226	821244	11
12227	821255	11
12228	821266	11
12229	821277	11
12230	821288	11
12231	821299	11
12232	821310	11
12233	821321	11
12234	821332	11
12235	821343	11
12236	821354	11
12237	821365	11
12238	821376	11
12239	821387	11
12240	821398	11
12241	821409	11
12243	821420	11
12244	821431	11
12245	821442	11
12246	821453	11
12247	821464	11
12248	821475	11
12249	821486	11
12250	821497	11
12251	821508	11
12252	821519	11
12253	821530	11
12254	821541	11
12255	821552	11
12256	821563	11
12257	821574	11
12258	821585	11
12259	821596	11
12260	821607	11
12261	821618	11
12262	821629	11
12265	821640	11
12266	821651	11
12267	821662	11
12268	821673	11
12269	821684	11
12270	821695	11
12271	821706	11
12272	821717	11
12273	821728	11
12274	821739	11
12275	821750	11
12276	821761	11
12277	821772	11
12278	821783	11
12279	821794	11
12280	821805	11
12281	821816	11
12282	821827	11
12283	821838	11
12284	821849	11
12285	821860	11
12286	821871	11
12287	821882	11
12288	821893	11
12289	821904	11
12290	821915	11
12291	821926	11
12292	821937	11
12293	821948	11
12295	821959	11
12296	821970	11
12297	821981	11
12298	821992	11
12299	822003	11
12300	822014	11
12301	822025	11
12302	822036	11
12303	822047	11
12304	822058	11
12305	822069	11
12306	822080	11
12307	822091	11
12308	822102	11
12309	822113	11
12310	822124	11
12311	822135	11
12312	822146	11
12313	822157	11
12314	822168	11
12315	822179	11
12316	822190	11
12317	822201	11
12318	822212	11
12319	822223	11
12320	822234	11
12321	822245	11
12322	822256	11
12323	822267	11
12324	822278	11
12325	822289	11
12326	822300	11
12327	822311	11
12328	822322	11
12329	822333	11
12330	822344	11
12331	822355	11
12333	822366	11
12334	822377	11
12335	822388	11
12336	822399	11
12337	822410	11
12338	822421	11
12339	822432	11
12340	822443	11
12341	822454	11
12342	822465	11
12343	822476	11
12344	822487	11
12345	822498	11
12346	822509	11
12347	822520	11
12348	822531	11
12349	822542	11
12350	822553	11
12351	822564	11
12352	822575	11
12353	822586	11
12354	822597	11
12355	822608	11
12356	822619	11
12357	822630	11
12358	822641	11
12359	822652	11
12360	822663	11
12361	822674	11
12362	822685	11
12364	822696	11
12365	822707	11
12366	822718	11
12367	822729	11
12368	822740	11
12369	822751	11
12370	822762	11
12371	822773	11
12373	822784	11
12374	822795	11
12375	822806	11
12376	822817	11
12377	822828	11
12378	822839	11
12379	822850	11
12380	822861	11
12381	822872	11
12382	822883	11
12383	822894	11
12384	822905	11
12385	822916	11
12386	822927	11
12389	822938	11
12390	822949	11
12391	822960	11
12392	822971	11
12393	822982	11
12394	822993	11
12395	823004	11
12397	823015	11
12398	823026	11
12399	823037	11
12401	823048	11
12402	823059	11
12403	823070	11
12404	823081	11
12405	823092	11
12406	823103	11
12407	823114	11
12408	823125	11
12409	823136	11
12410	823147	11
12412	823158	11
12413	823169	11
12414	823180	11
12415	823191	11
12416	823202	11
12417	823213	11
12418	823224	11
12419	823235	11
12420	823246	11
12421	823257	11
12422	823268	11
12423	823279	11
12424	823290	11
12425	823301	11
12427	823312	11
12428	823323	11
12430	823334	11
12431	823345	11
12432	823356	11
12433	823367	11
12434	823378	11
12435	823389	11
12437	823400	11
12438	823411	11
12439	823422	11
12441	823433	11
12442	823444	11
12443	823455	11
12444	823466	11
12445	823477	11
12447	823488	11
12448	823499	11
12449	823510	11
12451	823521	11
12452	823532	11
12453	823543	11
12455	823554	11
12456	823565	11
12457	823576	11
12458	823587	11
12459	823598	11
12461	823609	11
12462	823620	11
12463	823631	11
12464	823642	11
12465	823653	11
12466	823664	11
12467	823675	11
12468	823686	11
12469	823697	11
12470	823708	11
12471	823719	11
12472	823730	11
12473	823741	11
12474	823752	11
12475	823763	11
12477	823774	11
12478	823785	11
12479	823796	11
12480	823807	11
12481	823818	11
12482	823829	11
12483	823840	11
12484	823851	11
12485	823862	11
12486	823873	11
12487	823884	11
12488	823895	11
12489	823906	11
12490	823917	11
12491	823928	11
12492	823939	11
12493	823950	11
12494	823961	11
12495	823972	11
12496	823983	11
12497	823994	11
12498	824005	11
12499	824016	11
12500	824027	11
12501	824038	11
12502	824049	11
12503	824060	11
12504	824071	11
12505	824082	11
12506	824093	11
12507	824104	11
12508	824115	11
12509	824126	11
12510	824137	11
12511	824148	11
12512	824159	11
12513	824170	11
12514	824181	11
12515	824192	11
12516	824203	11
12517	824214	11
12518	824225	11
12519	824236	11
12520	824247	11
12521	824258	11
12522	824269	11
12523	824280	11
12524	824291	11
12525	824302	11
12526	824313	11
12527	824324	11
12528	824335	11
12529	824346	11
12530	824357	11
12531	824368	11
12532	824379	11
12533	824390	11
12534	824401	11
12535	824412	11
12536	824423	11
12537	824434	11
12538	824445	11
12539	824456	11
12540	824467	11
12541	824478	11
12542	824489	11
12543	824500	11
12545	824511	11
12546	824522	11
12547	824533	11
12548	824544	11
12549	824555	11
12550	824566	11
12551	824577	11
12552	824588	11
12553	824599	11
12554	824610	11
12555	824621	11
12556	824632	11
12557	824643	11
12558	824654	11
12559	824665	11
12560	824676	11
12561	824687	11
12562	824698	11
12563	824709	11
12564	824720	11
12565	824731	11
12566	824742	11
12567	824753	11
12568	824764	11
12569	824775	11
12570	824786	11
12571	824797	11
12572	824808	11
12573	824819	11
12574	824830	11
12575	824841	11
12576	824852	11
12577	824863	11
12578	824874	11
12579	824885	11
12580	824896	11
12581	824907	11
12582	824918	11
12583	824929	11
12584	824940	11
12585	824951	11
12586	824962	11
12587	824973	11
12588	824984	11
12589	824995	11
12590	825006	11
12591	825017	11
12592	825028	11
12593	825039	11
12594	825050	11
12595	825061	11
12596	825072	11
12597	825083	11
12598	825094	11
12599	825105	11
12600	825116	11
12601	825127	11
12602	825138	11
12603	825149	11
12604	825160	11
12605	825171	11
12606	825182	11
12607	825193	11
12608	825204	11
12609	825215	11
12610	825226	11
12611	825237	11
12612	825248	11
12613	825259	11
12614	825270	11
12615	825281	11
12616	825292	11
12617	825303	11
12618	825314	11
12619	825325	11
12620	825336	11
12621	825347	11
12622	825358	11
12623	825369	11
12624	825380	11
12625	825391	11
12626	825402	11
12627	825413	11
12628	825424	11
12629	825435	11
12630	825446	11
12631	825457	11
12632	825468	11
12634	825479	11
12635	825490	11
12636	825501	11
12637	825512	11
12638	825523	11
12639	825534	11
12640	825545	11
12641	825556	11
12642	825567	11
12644	825578	11
12645	825589	11
12646	825600	11
12647	825611	11
12648	825622	11
12649	825633	11
12650	825644	11
12651	825655	11
12652	825666	11
12653	825677	11
12654	825688	11
12655	825699	11
12656	825710	11
12657	825721	11
12658	825732	11
12659	825743	11
12660	825754	11
12661	825765	11
12662	825776	11
12663	825787	11
12664	825798	11
12665	825809	11
12666	825820	11
12667	825831	11
12670	825842	11
12671	825853	11
12672	825864	11
12673	825875	11
12675	825886	11
12676	825897	11
12677	825908	11
12678	825919	11
12679	825930	11
12680	825941	11
12681	825952	11
12682	825963	11
12683	825974	11
12684	825985	11
12685	825996	11
12686	826007	11
12687	826018	11
12688	826029	11
12689	826040	11
12690	826051	11
12691	826062	11
12692	826073	11
12693	826084	11
12694	826095	11
12695	826106	11
12696	826117	11
12697	826128	11
12698	826139	11
12699	826150	11
12700	826161	11
12701	826172	11
12702	826183	11
12703	826194	11
12704	826205	11
12705	826216	11
12706	826227	11
12707	826238	11
12708	826249	11
12709	826260	11
12710	826271	11
12711	826282	11
12712	826293	11
12713	826304	11
12714	826315	11
12715	826326	11
12716	826337	11
12717	826348	11
12718	826359	11
12719	826370	11
12720	826381	11
12721	826392	11
12722	826403	11
12723	826414	11
12724	826425	11
12725	826436	11
12726	826447	11
12727	826458	11
12728	826469	11
12729	826480	11
12731	826491	11
12732	826502	11
12733	826513	11
12734	826524	11
12735	826535	11
12736	826546	11
12737	826557	11
12738	826568	11
12739	826579	11
12740	826590	11
12741	826601	11
12742	826612	11
12743	826623	11
12744	826634	11
12745	826645	11
12746	826656	11
12747	826667	11
12748	826678	11
12749	826689	11
12750	826700	11
12751	826711	11
12752	826722	11
12753	826733	11
12754	826744	11
12755	826755	11
12756	826766	11
12757	826777	11
12758	826788	11
12759	826799	11
12760	826810	11
12761	826821	11
12762	826832	11
12763	826843	11
12764	826854	11
12765	826865	11
12766	826876	11
12767	826887	11
12768	826898	11
12769	826909	11
12770	826920	11
12772	826931	11
12773	826942	11
12774	826953	11
12775	826964	11
12776	826975	11
12777	826986	11
12778	826997	11
12779	827008	11
12780	827019	11
12781	827030	11
12782	827041	11
12783	827052	11
12784	827063	11
12785	827074	11
12786	827085	11
12787	827096	11
12788	827107	11
12789	827118	11
12790	827129	11
12791	827140	11
12792	827151	11
12793	827162	11
12794	827173	11
12795	827184	11
12796	827195	11
12797	827206	11
12798	827217	11
12799	827228	11
12800	827239	11
12801	827250	11
12802	827261	11
12803	827272	11
12804	827283	11
12805	827294	11
12806	827305	11
12807	827316	11
12808	827327	11
12809	827338	11
12810	827349	11
12811	827360	11
12812	827371	11
12813	827382	11
12814	827393	11
12815	827404	11
12816	827415	11
12817	827426	11
12818	827437	11
12819	827448	11
12820	827459	11
12821	827470	11
12822	827481	11
12823	827492	11
12824	827503	11
12825	827514	11
12826	827525	11
12827	827536	11
12828	827547	11
12829	827558	11
12830	827569	11
12831	827580	11
12832	827591	11
12833	827602	11
12834	827613	11
12835	827624	11
12836	827635	11
12837	827646	11
12838	827657	11
12839	827668	11
12841	827679	11
12842	827690	11
12843	827701	11
12844	827712	11
12845	827723	11
12846	827734	11
12847	827745	11
12848	827756	11
12849	827767	11
12851	827778	11
12853	827789	11
12854	827800	11
12855	827811	11
12856	827822	11
12857	827833	11
12858	827844	11
12859	827855	11
12860	827866	11
12861	827877	11
12862	827888	11
12863	827899	11
12864	827910	11
12865	827921	11
12866	827932	11
12867	827943	11
12869	827954	11
12870	827965	11
12871	827976	11
12872	827987	11
12873	827998	11
12874	828009	11
12875	828020	11
12876	828031	11
12877	828042	11
12878	828053	11
12879	828064	11
12880	828075	11
12881	828086	11
12882	828097	11
12883	828108	11
12885	828119	11
12886	828130	11
12887	828141	11
12888	828152	11
12889	828163	11
12890	828174	11
12891	828185	11
12892	828196	11
12893	828207	11
12894	828218	11
12895	828229	11
12896	828240	11
12897	828251	11
12898	828262	11
12899	828273	11
12900	828284	11
12901	828295	11
12902	828306	11
12903	828317	11
12905	828328	11
12906	828339	11
12907	828350	11
12908	828361	11
12909	828372	11
12910	828383	11
12911	828394	11
12912	828405	11
12913	828416	11
12914	828427	11
12915	828438	11
12916	828449	11
12917	828460	11
12918	828471	11
12919	828482	11
12920	828493	11
12921	828504	11
12922	828515	11
12923	828526	11
12924	828537	11
12925	828548	11
12926	828559	11
12927	828570	11
12928	828581	11
12929	828592	11
12930	828603	11
12931	828614	11
12932	828625	11
12933	828636	11
12934	828647	11
12935	828658	11
12936	828669	11
12937	828680	11
12938	828691	11
12940	828702	11
12941	828713	11
12942	828724	11
12943	828735	11
12944	828746	11
12945	828757	11
12946	828768	11
12947	828779	11
12948	828790	11
12949	828801	11
12950	828812	11
12951	828823	11
12952	828834	11
12953	828845	11
12954	828856	11
12955	828867	11
12956	828878	11
12957	828889	11
12958	828900	11
12959	828911	11
12960	828922	11
12961	828933	11
12962	828944	11
12963	828955	11
12965	828966	11
12966	828977	11
12967	828988	11
12968	828999	11
12969	829010	11
12970	829021	11
12971	829032	11
12972	829043	11
12973	829054	11
12974	829065	11
12975	829076	11
12977	829087	11
12978	829098	11
12979	829109	11
12980	829120	11
12981	829131	11
12982	829142	11
12983	829153	11
12984	829164	11
12985	829175	11
12986	829186	11
12987	829197	11
12988	829208	11
12989	829219	11
12990	829230	11
12991	829241	11
12992	829252	11
12993	829263	11
12994	829274	11
12995	829285	11
12996	829296	11
12997	829307	11
12998	829318	11
12999	829329	11
13000	829340	11
13002	829351	11
13003	829362	11
13004	829373	11
13005	829384	11
13006	829395	11
13007	829406	11
13008	829417	11
13009	829428	11
13010	829439	11
13011	829450	11
13012	829461	11
13013	829472	11
13014	829483	11
13015	829494	11
13016	829505	11
13017	829516	11
13018	829527	11
13019	829538	11
13020	829549	11
13021	829560	11
13022	829571	11
13023	829582	11
13024	829593	11
13025	829604	11
13026	829615	11
13027	829626	11
13028	829637	11
13030	829648	11
13031	829659	11
13032	829670	11
13033	829681	11
13034	829692	11
13035	829703	11
13036	829714	11
13037	829725	11
13038	829736	11
13040	829747	11
13041	829758	11
13042	829769	11
13043	829780	11
13044	829791	11
13045	829802	11
13046	829813	11
13047	829824	11
13048	829835	11
13049	829846	11
13050	829857	11
13051	829868	11
13052	829879	11
13053	829890	11
13054	829901	11
13055	829912	11
13056	829923	11
13057	829934	11
13058	829945	11
13059	829956	11
13060	829967	11
13061	829978	11
13062	829989	11
13063	830000	11
13064	830011	11
13065	830022	11
13066	830033	11
13067	830044	11
13068	830055	11
13069	830066	11
13070	830077	11
13071	830088	11
13072	830099	11
13073	830110	11
13074	830121	11
13075	830132	11
13076	830143	11
13077	830154	11
13078	830165	11
13079	830176	11
13080	830187	11
13081	830198	11
13082	830209	11
13083	830220	11
13084	830231	11
13085	830242	11
13086	830253	11
13087	830264	11
13088	830275	11
13089	830286	11
13090	830297	11
13091	830308	11
13092	830319	11
13093	830330	11
13094	830341	11
13095	830352	11
13096	830363	11
13097	830374	11
13098	830385	11
13099	830396	11
13100	830407	11
13101	830418	11
13102	830429	11
13103	830440	11
13105	830451	11
13106	830462	11
13107	830473	11
13108	830484	11
13109	830495	11
13110	830506	11
13111	830517	11
13112	830528	11
13113	830539	11
13114	830550	11
13116	830561	11
13118	830572	11
13119	830583	11
13120	830594	11
13121	830605	11
13122	830616	11
13123	830627	11
13124	830638	11
13125	830649	11
13126	830660	11
13127	830671	11
13128	830682	11
13129	830693	11
13130	830704	11
13131	830715	11
13132	830726	11
13133	830737	11
13134	830748	11
13135	830759	11
13136	830770	11
13137	830781	11
13138	830792	11
13139	830803	11
13140	830814	11
13141	830825	11
13142	830836	11
13143	830847	11
13145	830858	11
13146	830869	11
13147	830880	11
13148	830891	11
13149	830902	11
13150	830913	11
13151	830924	11
13152	830935	11
13153	830946	11
13154	830957	11
13155	830968	11
13156	830979	11
13157	830990	11
13158	831001	11
13159	831012	11
13160	831023	11
13161	831034	11
13162	831045	11
13163	831056	11
13164	831067	11
13165	831078	11
13166	831089	11
13167	831100	11
13168	831111	11
13169	831122	11
13170	831133	11
13171	831144	11
13172	831155	11
13173	831166	11
13174	831177	11
13175	831188	11
13176	831199	11
13177	831210	11
13178	831221	11
13179	831232	11
13180	831243	11
13181	831254	11
13182	831265	11
13183	831276	11
13184	831287	11
13185	831298	11
13186	831309	11
13187	831320	11
13188	831331	11
13189	831342	11
13190	831353	11
13191	831364	11
13192	831375	11
13193	831386	11
13194	831397	11
13195	831408	11
13197	831419	11
13198	831430	11
13199	831441	11
13200	831452	11
13201	831463	11
13202	831474	11
13203	831485	11
13204	831496	11
13205	831507	11
13206	831518	11
13207	831529	11
13208	831540	11
13210	831551	11
13211	831562	11
13212	831573	11
13213	831584	11
13214	831595	11
13216	831606	11
13217	831617	11
13218	831628	11
13219	831639	11
13220	831650	11
13221	831661	11
13222	831672	11
13223	831683	11
13224	831694	11
13225	831705	11
13226	831716	11
13227	831727	11
13228	831738	11
13229	831749	11
13230	831760	11
13231	831771	11
13232	831782	11
13233	831793	11
13234	831804	11
13235	831815	11
13236	831826	11
13237	831837	11
13238	831848	11
13239	831859	11
13240	831870	11
13241	831881	11
13242	831892	11
13243	831903	11
13244	831914	11
13245	831925	11
13246	831936	11
13247	831947	11
13248	831958	11
13249	831969	11
13250	831980	11
13251	831991	11
13253	832002	11
13254	832013	11
13255	832024	11
13256	832035	11
13257	832046	11
13258	832057	11
13259	832068	11
13260	832079	11
13261	832090	11
13262	832101	11
13263	832112	11
13264	832123	11
13265	832134	11
13266	832145	11
13267	832156	11
13268	832167	11
13269	832178	11
13270	832189	11
13271	832200	11
13272	832211	11
13273	832222	11
13274	832233	11
13275	832244	11
13276	832255	11
13277	832266	11
13278	832277	11
13279	832288	11
13280	832299	11
13281	832310	11
13282	832321	11
13283	832332	11
13284	832343	11
13285	832354	11
13286	832365	11
13287	832376	11
13288	832387	11
13289	832398	11
13290	832409	11
13291	832420	11
13292	832431	11
13293	832442	11
13294	832453	11
13295	832464	11
13296	832475	11
13297	832486	11
13298	832497	11
13299	832508	11
13300	832519	11
13301	832530	11
13302	832541	11
13303	832552	11
13304	832563	11
13305	832574	11
13306	832585	11
13307	832596	11
13308	832607	11
13309	832618	11
13310	832629	11
13311	832640	11
13312	832651	11
13313	832662	11
13314	832673	11
13315	832684	11
13316	832695	11
13317	832706	11
13318	832717	11
13319	832728	11
13320	832739	11
13321	832750	11
13322	832761	11
13323	832772	11
13324	832783	11
13325	832794	11
13326	832805	11
13327	832816	11
13328	832827	11
13329	832838	11
13330	832849	11
13332	832860	11
13333	832871	11
13334	832882	11
13335	832893	11
13336	832904	11
13337	832915	11
13338	832926	11
13339	832937	11
13340	832948	11
13341	832959	11
13342	832970	11
13343	832981	11
13344	832992	11
13345	833003	11
13347	833014	11
13348	833025	11
13349	833036	11
13350	833047	11
13351	833058	11
13353	833069	11
13354	833080	11
13355	833091	11
13356	833102	11
13357	833113	11
13358	833124	11
13359	833135	11
13360	833146	11
13361	833157	11
13363	833168	11
13365	833179	11
13366	833190	11
13367	833201	11
13368	833212	11
13369	833223	11
13370	833234	11
13371	833245	11
13372	833256	11
13373	833267	11
13374	833278	11
13375	833289	11
13376	833300	11
13377	833311	11
13378	833322	11
13380	833333	11
13381	833344	11
13382	833355	11
13383	833366	11
13385	833377	11
13386	833388	11
13387	833399	11
13388	833410	11
13389	833421	11
13390	833432	11
13391	833443	11
13392	833454	11
13393	833465	11
13394	833476	11
13395	833487	11
13396	833498	11
13397	833509	11
13398	833520	11
13399	833531	11
13400	833542	11
13401	833553	11
13402	833564	11
13403	833575	11
13404	833586	11
13405	833597	11
13406	833608	11
13407	833619	11
13408	833630	11
13409	833641	11
13410	833652	11
13411	833663	11
13412	833674	11
13413	833685	11
13414	833696	11
13415	833707	11
13416	833718	11
13417	833729	11
13418	833740	11
13419	833751	11
13421	833762	11
13422	833773	11
13423	833784	11
13424	833795	11
13425	833806	11
13426	833817	11
13427	833828	11
13428	833839	11
13429	833850	11
13430	833861	11
13431	833872	11
13432	833883	11
13433	833894	11
13434	833905	11
13435	833916	11
13436	833927	11
13437	833938	11
13438	833949	11
13439	833960	11
13440	833971	11
13441	833982	11
13442	833993	11
13443	834004	11
13444	834015	11
13445	834026	11
13446	834037	11
13447	834048	11
13448	834059	11
13449	834070	11
13450	834081	11
13451	834092	11
13452	834103	11
13453	834114	11
13454	834125	11
13455	834136	11
13456	834147	11
13457	834158	11
13458	834169	11
13459	834180	11
13461	834191	11
13462	834202	11
13463	834213	11
13464	834224	11
13465	834235	11
13466	834246	11
13467	834257	11
13468	834268	11
13469	834279	11
13470	834290	11
13471	834301	11
13472	834312	11
13473	834323	11
13474	834334	11
13475	834345	11
13476	834356	11
13477	834367	11
13478	834378	11
13479	834389	11
13480	834400	11
13481	834411	11
13482	834422	11
13483	834433	11
13484	834444	11
13485	834455	11
13486	834466	11
13487	834477	11
13488	834488	11
13489	834499	11
13490	834510	11
13491	834521	11
13492	834532	11
13493	834543	11
13494	834554	11
13495	834565	11
13496	834576	11
13497	834587	11
13498	834598	11
13499	834609	11
13500	834620	11
13501	834631	11
13502	834642	11
13503	834653	11
13504	834664	11
13505	834675	11
13506	834686	11
13507	834697	11
13508	834708	11
13509	834719	11
13510	834730	11
13511	834741	11
13512	834752	11
13513	834763	11
13514	834774	11
13515	834785	11
13516	834796	11
13518	834807	11
13519	834818	11
13520	834829	11
13521	834840	11
13522	834851	11
13523	834862	11
13524	834873	11
13525	834884	11
13526	834895	11
13527	834906	11
13528	834917	11
13529	834928	11
13530	834939	11
13531	834950	11
13532	834961	11
13533	834972	11
13535	834983	11
13536	834994	11
13537	835005	11
13538	835016	11
13539	835027	11
13540	835038	11
13541	835049	11
13542	835060	11
13543	835071	11
13544	835082	11
13545	835093	11
13546	835104	11
13547	835115	11
13548	835126	11
13549	835137	11
13550	835148	11
13551	835159	11
13552	835170	11
13553	835181	11
13554	835192	11
13555	835203	11
13556	835214	11
13557	835225	11
13558	835236	11
13559	835247	11
13560	835258	11
13561	835269	11
13562	835280	11
13563	835291	11
13564	835302	11
13565	835313	11
13566	835324	11
13567	835335	11
13568	835346	11
13569	835357	11
13570	835368	11
13571	835379	11
13572	835390	11
13574	835401	11
13575	835412	11
13576	835423	11
13577	835434	11
13578	835445	11
13579	835456	11
13580	835467	11
13581	835478	11
13582	835489	11
13584	835500	11
13585	835511	11
13586	835522	11
13587	835533	11
13588	835544	11
13589	835555	11
13590	835566	11
13591	835577	11
13592	835588	11
13593	835599	11
13594	835610	11
13595	835621	11
13596	835632	11
13597	835643	11
13598	835654	11
13599	835665	11
13600	835676	11
13601	835687	11
13602	835698	11
13603	835709	11
13604	835720	11
13605	835731	11
13606	835742	11
13607	835753	11
13608	835764	11
13609	835775	11
13610	835786	11
13611	835797	11
13612	835808	11
13613	835819	11
13614	835830	11
13615	835841	11
13616	835852	11
13617	835863	11
13618	835874	11
13619	835885	11
13620	835896	11
13621	835907	11
13622	835918	11
13623	835929	11
13624	835940	11
13625	835951	11
13626	835962	11
13627	835973	11
13628	835984	11
13629	835995	11
13630	836006	11
13631	836017	11
13632	836028	11
13633	836039	11
13634	836050	11
13635	836061	11
13636	836072	11
13638	836083	11
13639	836094	11
13640	836105	11
13641	836116	11
13642	836127	11
13643	836138	11
13644	836149	11
13645	836160	11
13646	836171	11
13647	836182	11
13648	836193	11
13649	836204	11
13650	836215	11
13651	836226	11
13652	836237	11
13653	836248	11
13654	836259	11
13655	836270	11
13656	836281	11
13657	836292	11
13658	836303	11
13659	836314	11
13660	836325	11
13661	836336	11
13662	836347	11
13663	836358	11
13664	836369	11
13665	836380	11
13666	836391	11
13667	836402	11
13668	836413	11
13669	836424	11
13670	836435	11
13671	836446	11
13672	836457	11
13673	836468	11
13674	836479	11
13675	836490	11
13676	836501	11
13677	836512	11
13678	836523	11
13679	836534	11
13680	836545	11
13681	836556	11
13682	836567	11
13683	836578	11
13684	836589	11
13685	836600	11
13686	836611	11
13687	836622	11
13688	836633	11
13689	836644	11
13690	836655	11
13691	836666	11
13692	836677	11
13693	836688	11
13694	836699	11
13695	836710	11
13696	836721	11
13697	836732	11
13698	836743	11
13699	836754	11
13700	836765	11
13701	836776	11
13702	836787	11
13703	836798	11
13704	836809	11
13705	836820	11
13706	836831	11
13707	836842	11
13708	836853	11
13709	836864	11
13710	836875	11
13711	836886	11
13712	836897	11
13713	836908	11
13714	836919	11
13715	836930	11
13716	836941	11
13717	836952	11
13718	836963	11
13719	836974	11
13720	836985	11
13721	836996	11
13722	837007	11
13723	837018	11
13724	837029	11
13725	837040	11
13726	837051	11
13727	837062	11
13728	837073	11
13729	837084	11
13730	837095	11
13731	837106	11
13732	837117	11
13733	837128	11
13734	837139	11
13735	837150	11
13736	837161	11
13737	837172	11
13738	837183	11
13739	837194	11
13740	837205	11
13741	837216	11
13742	837227	11
13743	837238	11
13744	837249	11
13745	837260	11
13746	837271	11
13747	837282	11
13748	837293	11
13749	837304	11
13751	837315	11
13752	837326	11
13753	837337	11
13754	837348	11
13755	837359	11
13757	837370	11
13758	837381	11
13760	837392	11
13762	837403	11
13763	837414	11
13764	837425	11
13765	837436	11
13766	837447	11
13767	837458	11
13768	837469	11
13769	837480	11
13770	837491	11
13771	837502	11
13772	837513	11
13773	837524	11
13774	837535	11
13775	837546	11
13776	837557	11
13777	837568	11
13778	837579	11
13779	837590	11
13780	837601	11
13781	837612	11
13782	837623	11
13783	837634	11
13785	837645	11
13786	837656	11
13787	837667	11
13788	837678	11
13789	837689	11
13790	837700	11
13791	837711	11
13792	837722	11
13793	837733	11
13794	837744	11
13795	837755	11
13796	837766	11
13797	837777	11
13798	837788	11
13799	837799	11
13800	837810	11
13801	837821	11
13802	837832	11
13803	837843	11
13804	837854	11
13805	837865	11
13806	837876	11
13807	837887	11
13808	837898	11
13809	837909	11
13810	837920	11
13811	837931	11
13812	837942	11
13813	837953	11
13815	837964	11
13816	837975	11
13817	837986	11
13818	837997	11
13819	838008	11
13820	838019	11
13821	838030	11
13822	838041	11
13823	838052	11
13824	838063	11
13825	838074	11
13826	838085	11
13827	838096	11
13828	838107	11
13829	838118	11
13830	838129	11
13831	838140	11
13833	838151	11
13834	838162	11
13835	838173	11
13836	838184	11
13837	838195	11
13838	838206	11
13839	838217	11
13840	838228	11
13841	838239	11
13842	838250	11
13843	838261	11
13844	838272	11
13846	838283	11
13847	838294	11
13848	838305	11
13849	838316	11
13850	838327	11
13851	838338	11
13852	838349	11
13853	838360	11
13854	838371	11
13855	838382	11
13857	838393	11
13858	838404	11
13859	838415	11
13860	838426	11
13861	838437	11
13862	838448	11
13863	838459	11
13864	838470	11
13865	838481	11
13866	838492	11
13867	838503	11
13868	838514	11
13869	838525	11
13870	838536	11
13871	838547	11
13872	838558	11
13874	838569	11
13875	838580	11
13876	838591	11
13877	838602	11
13878	838613	11
13879	838624	11
13880	838635	11
13881	838646	11
13882	838657	11
13883	838668	11
13884	838679	11
13885	838690	11
13886	838701	11
13887	838712	11
13888	838723	11
13889	838734	11
13890	838745	11
13891	838756	11
13892	838767	11
13893	838778	11
13894	838789	11
13895	838800	11
13896	838811	11
13897	838822	11
13898	838833	11
13899	838844	11
13900	838855	11
13901	838866	11
13902	838877	11
13903	838888	11
13904	838899	11
13905	838910	11
13906	838921	11
13907	838932	11
13908	838943	11
13909	838954	11
13910	838965	11
13911	838976	11
13912	838987	11
13913	838998	11
13914	839009	11
13915	839020	11
13916	839031	11
13917	839042	11
13918	839053	11
13919	839064	11
13920	839075	11
13921	839086	11
13922	839097	11
13923	839108	11
13924	839119	11
13925	839130	11
13926	839141	11
13927	839152	11
13928	839163	11
13929	839174	11
13930	839185	11
13931	839196	11
13932	839207	11
13933	839218	11
13934	839229	11
13935	839240	11
13936	839251	11
13937	839262	11
13938	839273	11
13939	839284	11
13940	839295	11
13941	839306	11
13942	839317	11
13943	839328	11
13944	839339	11
13945	839350	11
13946	839361	11
13947	839372	11
13948	839383	11
13949	839394	11
13950	839405	11
13951	839416	11
13952	839427	11
13953	839438	11
13954	839449	11
13955	839460	11
13956	839471	11
13957	839482	11
13958	839493	11
13959	839504	11
13960	839515	11
13961	839526	11
13962	839537	11
13963	839548	11
13964	839559	11
13965	839570	11
13966	839581	11
13967	839592	11
13968	839603	11
13969	839614	11
13970	839625	11
13971	839636	11
13972	839647	11
13973	839658	11
13974	839669	11
13975	839680	11
13976	839691	11
13977	839702	11
13978	839713	11
13979	839724	11
13980	839735	11
13981	839746	11
13982	839757	11
13983	839768	11
13984	839779	11
13985	839790	11
13986	839801	11
13987	839812	11
13988	839823	11
13989	839834	11
13990	839845	11
13991	839856	11
13992	839867	11
13994	839878	11
13996	839889	11
13997	839900	11
13998	839911	11
13999	839922	11
14000	839933	11
14001	839944	11
14002	839955	11
14003	839966	11
14004	839977	11
14005	839988	11
14006	839999	11
14007	840010	11
14008	840021	11
14009	840032	11
14010	840043	11
14011	840054	11
14012	840065	11
14013	840076	11
14014	840087	11
14015	840098	11
14016	840109	11
14017	840120	11
14018	840131	11
14019	840142	11
14020	840153	11
14021	840164	11
14022	840175	11
14023	840186	11
14024	840197	11
14025	840208	11
14026	840219	11
14027	840230	11
14028	840241	11
14029	840252	11
14030	840263	11
14031	840274	11
14032	840285	11
14033	840296	11
14034	840307	11
14035	840318	11
14036	840329	11
14037	840340	11
14038	840351	11
14039	840362	11
14040	840373	11
14041	840384	11
14042	840395	11
14043	840406	11
14044	840417	11
14045	840428	11
14046	840439	11
14047	840450	11
14048	840461	11
14049	840472	11
14050	840483	11
14051	840494	11
14052	840505	11
14053	840516	11
14055	840527	11
14056	840538	11
14057	840549	11
14058	840560	11
14059	840571	11
14060	840582	11
14061	840593	11
14062	840604	11
14063	840615	11
14064	840626	11
14065	840637	11
14066	840648	11
14067	840659	11
14068	840670	11
14069	840681	11
14070	840692	11
14071	840703	11
14072	840714	11
14073	840725	11
14074	840736	11
14075	840747	11
14076	840758	11
14078	840769	11
14079	840780	11
14080	840791	11
14082	840802	11
14083	840813	11
14084	840824	11
14085	840835	11
14086	840846	11
14087	840857	11
14088	840868	11
14089	840879	11
14090	840890	11
14091	840901	11
14092	840912	11
14093	840923	11
14094	840934	11
14095	840945	11
14096	840956	11
14097	840967	11
14098	840978	11
14099	840989	11
14100	841000	11
14101	841011	11
14102	841022	11
14103	841033	11
14104	841044	11
14105	841055	11
14106	841066	11
14107	841077	11
14108	841088	11
14109	841099	11
14110	841110	11
14111	841121	11
14112	841132	11
14113	841143	11
14114	841154	11
14115	841165	11
14116	841176	11
14117	841187	11
14118	841198	11
14119	841209	11
14120	841220	11
14121	841231	11
14122	841242	11
14123	841253	11
14124	841264	11
14125	841275	11
14126	841286	11
14127	841297	11
14128	841308	11
14129	841319	11
14130	841330	11
14131	841341	11
14132	841352	11
14133	841363	11
14134	841374	11
14135	841385	11
14136	841396	11
14137	841407	11
14138	841418	11
14139	841429	11
14140	841440	11
14141	841451	11
14142	841462	11
14143	841473	11
14144	841484	11
14145	841495	11
14146	841506	11
14147	841517	11
14148	841528	11
14149	841539	11
14150	841550	11
14151	841561	11
14152	841572	11
14153	841583	11
14155	841594	11
14157	841605	11
14158	841616	11
14159	841627	11
14160	841638	11
14161	841649	11
14162	841660	11
14163	841671	11
14164	841682	11
14165	841693	11
14166	841704	11
14167	841715	11
14168	841726	11
14169	841737	11
14170	841748	11
14171	841759	11
14172	841770	11
14173	841781	11
14174	841792	11
14175	841803	11
14176	841814	11
14177	841825	11
14178	841836	11
14179	841847	11
14180	841858	11
14181	841869	11
14182	841880	11
14183	841891	11
14184	841902	11
14185	841913	11
14186	841924	11
14187	841935	11
14188	841946	11
14189	841957	11
14190	841968	11
14191	841979	11
14192	841990	11
14193	842001	11
14194	842012	11
14195	842023	11
14196	842034	11
14198	842045	11
14199	842056	11
14200	842067	11
14201	842078	11
14202	842089	11
14203	842100	11
14204	842111	11
14205	842122	11
14206	842133	11
14207	842144	11
14208	842155	11
14209	842166	11
14210	842177	11
14211	842188	11
14212	842199	11
14213	842210	11
14214	842221	11
14215	842232	11
14216	842243	11
14217	842254	11
14218	842265	11
14219	842276	11
14220	842287	11
14221	842298	11
14222	842309	11
14223	842320	11
14224	842331	11
14225	842342	11
14226	842353	11
14227	842364	11
14228	842375	11
14229	842386	11
14230	842397	11
14231	842408	11
14232	842419	11
14233	842430	11
14234	842441	11
14235	842452	11
14236	842463	11
14237	842474	11
14238	842485	11
14239	842496	11
14240	842507	11
14241	842518	11
14242	842529	11
14243	842540	11
14244	842551	11
14245	842562	11
14246	842573	11
14247	842584	11
14248	842595	11
14249	842606	11
14250	842617	11
14251	842628	11
14252	842639	11
14253	842650	11
14254	842661	11
14255	842672	11
14256	842683	11
14257	842694	11
14258	842705	11
14259	842716	11
14260	842727	11
14261	842738	11
14262	842749	11
14264	842760	11
14265	842771	11
14266	842782	11
14267	842793	11
14268	842804	11
14269	842815	11
14270	842826	11
14271	842837	11
14272	842848	11
14273	842859	11
14274	842870	11
14275	842881	11
14276	842892	11
14277	842903	11
14278	842914	11
14279	842925	11
14280	842936	11
14281	842947	11
14282	842958	11
14283	842969	11
14284	842980	11
14285	842991	11
14286	843002	11
14287	843013	11
14288	843024	11
14290	843035	11
14291	843046	11
14292	843057	11
14293	843068	11
14294	843079	11
14295	843090	11
14296	843101	11
14297	843112	11
14298	843123	11
14299	843134	11
14300	843145	11
14302	843156	11
14303	843167	11
14304	843178	11
14305	843189	11
14306	843200	11
14307	843211	11
14308	843222	11
14309	843233	11
14310	843244	11
14311	843255	11
14312	843266	11
14313	843277	11
14314	843288	11
14315	843299	11
14316	843310	11
14317	843321	11
14318	843332	11
14319	843343	11
14320	843354	11
14321	843365	11
14322	843376	11
14323	843387	11
14324	843398	11
14325	843409	11
14326	843420	11
14327	843431	11
14328	843442	11
14329	843453	11
14330	843464	11
14331	843475	11
14332	843486	11
14333	843497	11
14335	843508	11
14336	843519	11
14337	843530	11
14338	843541	11
14339	843552	11
14340	843563	11
14341	843574	11
14342	843585	11
14343	843596	11
14344	843607	11
14345	843618	11
14346	843629	11
14347	843640	11
14348	843651	11
14349	843662	11
14350	843673	11
14351	843684	11
14352	843695	11
14353	843706	11
14354	843717	11
14355	843728	11
14356	843739	11
14357	843750	11
14359	843761	11
14360	843772	11
14361	843783	11
14362	843794	11
14363	843805	11
14364	843816	11
14365	843827	11
14366	843838	11
14367	843849	11
14368	843860	11
14369	843871	11
14370	843882	11
14371	843893	11
14372	843904	11
14373	843915	11
14374	843926	11
14375	843937	11
14376	843948	11
14377	843959	11
14378	843970	11
14379	843981	11
14380	843992	11
14381	844003	11
14382	844014	11
14383	844025	11
14384	844036	11
14385	844047	11
14386	844058	11
14387	844069	11
14388	844080	11
14390	844091	11
14391	844102	11
14392	844113	11
14393	844124	11
14394	844135	11
14395	844146	11
14396	844157	11
14397	844168	11
14398	844179	11
14399	844190	11
14400	844201	11
14401	844212	11
14402	844223	11
14405	844234	11
14406	844245	11
14407	844256	11
14408	844267	11
14409	844278	11
14410	844289	11
14411	844300	11
14412	844311	11
14413	844322	11
14414	844333	11
14415	844344	11
14416	844355	11
14417	844366	11
14418	844377	11
14419	844388	11
14420	844399	11
14421	844410	11
14422	844421	11
14424	844432	11
14425	844443	11
14426	844454	11
14427	844465	11
14428	844476	11
14429	844487	11
14430	844498	11
14431	844509	11
14432	844520	11
14433	844531	11
14434	844542	11
14435	844553	11
14436	844564	11
14437	844575	11
14438	844586	11
14439	844597	11
14440	844608	11
14441	844619	11
14442	844630	11
14443	844641	11
14444	844652	11
14445	844663	11
14446	844674	11
14447	844685	11
14448	844696	11
14449	844707	11
14450	844718	11
14451	844729	11
14452	844740	11
14453	844751	11
14454	844762	11
14455	844773	11
14456	844784	11
14457	844795	11
14458	844806	11
14459	844817	11
14460	844828	11
14461	844839	11
14462	844850	11
14463	844861	11
14464	844872	11
14465	844883	11
14466	844894	11
14467	844905	11
14468	844916	11
14469	844927	11
14470	844938	11
14471	844949	11
14473	844960	11
14475	844971	11
14476	844982	11
14477	844993	11
14478	845004	11
14479	845015	11
14480	845026	11
14481	845037	11
14482	845048	11
14483	845059	11
14484	845070	11
14485	845081	11
14486	845092	11
14487	845103	11
14488	845114	11
14489	845125	11
14490	845136	11
14491	845147	11
14492	845158	11
14493	845169	11
14494	845180	11
14495	845191	11
14496	845202	11
14497	845213	11
14498	845224	11
14499	845235	11
14500	845246	11
14501	845257	11
14502	845268	11
14503	845279	11
14504	845290	11
14505	845301	11
14506	845312	11
14507	845323	11
14508	845334	11
14509	845345	11
14510	845356	11
14511	845367	11
14512	845378	11
14513	845389	11
14514	845400	11
14515	845411	11
14516	845422	11
14517	845433	11
14518	845444	11
14519	845455	11
14520	845466	11
14521	845477	11
14522	845488	11
14523	845499	11
14525	845510	11
14527	845521	11
14528	845532	11
14529	845543	11
14530	845554	11
14531	845565	11
14532	845576	11
14533	845587	11
14534	845598	11
14535	845609	11
14536	845620	11
14537	845631	11
14539	845642	11
14540	845653	11
14542	845664	11
14543	845675	11
14544	845686	11
14545	845697	11
14546	845708	11
14547	845719	11
14548	845730	11
14549	845741	11
14550	845752	11
14551	845763	11
14552	845774	11
14553	845785	11
14554	845796	11
14555	845807	11
14556	845818	11
14557	845829	11
14558	845840	11
14559	845851	11
14560	845862	11
14561	845873	11
14562	845884	11
14563	845895	11
14564	845906	11
14565	845917	11
14566	845928	11
14567	845939	11
14568	845950	11
14569	845961	11
14570	845972	11
14571	845983	11
14572	845994	11
14573	846005	11
14574	846016	11
14575	846027	11
14576	846038	11
14577	846049	11
14578	846060	11
14579	846071	11
14580	846082	11
14581	846093	11
14582	846104	11
14584	846115	11
14585	846126	11
14587	846137	11
14588	846148	11
14589	846159	11
14590	846170	11
14591	846181	11
14592	846192	11
14593	846203	11
14594	846214	11
14595	846225	11
14596	846236	11
14597	846247	11
14598	846258	11
14599	846269	11
14600	846280	11
14601	846291	11
14602	846302	11
14603	846313	11
14604	846324	11
14605	846335	11
14606	846346	11
14607	846357	11
14608	846368	11
14609	846379	11
14610	846390	11
14611	846401	11
14612	846412	11
14613	846423	11
14614	846434	11
14615	846445	11
14616	846456	11
14617	846467	11
14618	846478	11
14619	846489	11
14620	846500	11
14621	846511	11
14622	846522	11
14623	846533	11
14624	846544	11
14625	846555	11
14626	846566	11
14627	846577	11
14628	846588	11
14629	846599	11
14630	846610	11
14631	846621	11
14632	846632	11
14633	846643	11
14634	846654	11
14635	846665	11
14636	846676	11
14637	846687	11
14638	846698	11
14639	846709	11
14640	846720	11
14642	846731	11
14643	846742	11
14644	846753	11
14645	846764	11
14646	846775	11
14647	846786	11
14648	846797	11
14649	846808	11
14650	846819	11
14651	846830	11
14652	846841	11
14653	846852	11
14654	846863	11
14655	846874	11
14656	846885	11
14657	846896	11
14658	846907	11
14659	846918	11
14660	846929	11
14661	846940	11
14662	846951	11
14663	846962	11
14664	846973	11
14665	846984	11
14666	846995	11
14667	847006	11
14668	847017	11
14669	847028	11
14670	847039	11
14671	847050	11
14672	847061	11
14673	847072	11
14674	847083	11
14675	847094	11
14676	847105	11
14677	847116	11
14678	847127	11
14679	847138	11
14680	847149	11
14681	847160	11
14682	847171	11
14683	847182	11
14684	847193	11
14686	847204	11
14687	847215	11
14688	847226	11
14689	847237	11
14690	847248	11
14691	847259	11
14692	847270	11
14693	847281	11
14694	847292	11
14695	847303	11
14697	847314	11
14698	847325	11
14699	847336	11
14700	847347	11
14701	847358	11
14702	847369	11
14704	847380	11
14705	847391	11
14706	847402	11
14707	847413	11
14708	847424	11
14709	847435	11
14710	847446	11
14711	847457	11
14712	847468	11
14713	847479	11
14714	847490	11
14715	847501	11
14716	847512	11
14717	847523	11
14718	847534	11
14719	847545	11
14720	847556	11
14721	847567	11
14722	847578	11
14723	847589	11
14724	847600	11
14725	847611	11
14726	847622	11
14727	847633	11
14728	847644	11
14729	847655	11
14730	847666	11
14731	847677	11
14732	847688	11
14733	847699	11
14734	847710	11
14735	847721	11
14736	847732	11
14737	847743	11
14738	847754	11
14739	847765	11
14740	847776	11
14741	847787	11
14742	847798	11
14743	847809	11
14744	847820	11
14745	847831	11
14746	847842	11
14747	847853	11
14748	847864	11
14749	847875	11
14750	847886	11
14751	847897	11
14752	847908	11
14753	847919	11
14754	847930	11
14755	847941	11
14756	847952	11
14757	847963	11
14758	847974	11
14759	847985	11
14760	847996	11
14761	848007	11
14762	848018	11
14763	848029	11
14764	848040	11
14765	848051	11
14766	848062	11
14767	848073	11
14768	848084	11
14769	848095	11
14770	848106	11
14771	848117	11
14772	848128	11
14773	848139	11
14774	848150	11
14775	848161	11
14777	848172	11
14778	848183	11
14779	848194	11
14780	848205	11
14781	848216	11
14782	848227	11
14783	848238	11
14784	848249	11
14785	848260	11
14786	848271	11
14787	848282	11
14788	848293	11
14789	848304	11
14790	848315	11
14791	848326	11
14792	848337	11
14793	848348	11
14795	848359	11
14796	848370	11
14797	848381	11
14798	848392	11
14799	848403	11
14800	848414	11
14801	848425	11
14802	848436	11
14803	848447	11
14804	848458	11
14805	848469	11
14806	848480	11
14807	848491	11
14808	848502	11
14809	848513	11
14810	848524	11
14811	848535	11
14812	848546	11
14813	848557	11
14814	848568	11
14815	848579	11
14816	848590	11
14817	848601	11
14818	848612	11
14819	848623	11
14820	848634	11
14821	848645	11
14822	848656	11
14823	848667	11
14824	848678	11
14825	848689	11
14826	848700	11
14827	848711	11
14828	848722	11
14829	848733	11
14830	848744	11
14831	848755	11
14832	848766	11
14833	848777	11
14834	848788	11
14835	848799	11
14836	848810	11
14837	848821	11
14838	848832	11
14839	848843	11
14840	848854	11
14841	848865	11
14842	848876	11
14843	848887	11
14844	848898	11
14845	848909	11
14846	848920	11
14847	848931	11
14848	848942	11
14849	848953	11
14850	848964	11
14852	848975	11
14853	848986	11
14854	848997	11
14856	849008	11
14858	849019	11
14859	849030	11
14860	849041	11
14861	849052	11
14862	849063	11
14863	849074	11
14864	849085	11
14865	849096	11
14866	849107	11
14867	849118	11
14868	849129	11
14870	849140	11
14871	849151	11
14872	849162	11
14873	849173	11
14874	849184	11
14875	849195	11
14876	849206	11
14877	849217	11
14878	849228	11
14879	849239	11
14880	849250	11
14881	849261	11
14882	849272	11
14883	849283	11
14884	849294	11
14885	849305	11
14886	849316	11
14887	849327	11
14888	849338	11
14889	849349	11
14890	849360	11
14891	849371	11
14892	849382	11
14893	849393	11
14894	849404	11
14895	849415	11
14896	849426	11
14897	849437	11
14898	849448	11
14899	849459	11
14900	849470	11
14901	849481	11
14902	849492	11
14903	849503	11
14904	849514	11
14905	849525	11
14906	849536	11
14907	849547	11
14908	849558	11
14909	849569	11
14910	849580	11
14911	849591	11
14912	849602	11
14913	849613	11
14914	849624	11
14915	849635	11
14916	849646	11
14917	849657	11
14918	849668	11
14919	849679	11
14920	849690	11
14921	849701	11
14922	849712	11
14923	849723	11
14924	849734	11
14925	849745	11
14926	849756	11
14927	849767	11
14928	849778	11
14929	849789	11
14930	849800	11
14931	849811	11
14932	849822	11
14933	849833	11
14934	849844	11
14935	849855	11
14936	849866	11
14937	849877	11
14938	849888	11
14939	849899	11
14940	849910	11
14941	849921	11
14942	849932	11
14943	849943	11
14944	849954	11
14945	849965	11
14946	849976	11
14947	849987	11
14948	849998	11
14949	850009	11
14950	850020	11
14951	850031	11
14952	850042	11
14953	850053	11
14954	850064	11
14955	850075	11
14956	850086	11
14957	850097	11
14958	850108	11
14959	850119	11
14960	850130	11
14961	850141	11
14962	850152	11
14963	850163	11
14964	850174	11
14965	850185	11
14966	850196	11
14967	850207	11
14968	850218	11
14969	850229	11
14970	850240	11
14971	850251	11
14972	850262	11
14973	850273	11
14974	850284	11
14975	850295	11
14976	850306	11
14977	850317	11
14978	850328	11
14979	850339	11
14980	850350	11
14981	850361	11
14982	850372	11
14983	850383	11
14984	850394	11
14985	850405	11
14986	850416	11
14987	850427	11
14988	850438	11
14989	850449	11
14990	850460	11
14991	850471	11
14992	850482	11
14993	850493	11
14994	850504	11
14995	850515	11
14996	850526	11
14997	850537	11
14998	850548	11
14999	850559	11
15000	850570	11
15001	850581	11
15002	850592	11
15003	850603	11
15004	850614	11
15005	850625	11
15006	850636	11
15007	850647	11
15008	850658	11
15009	850669	11
15010	850680	11
15011	850691	11
15012	850702	11
15013	850713	11
15014	850724	11
15015	850735	11
15016	850746	11
15017	850757	11
15018	850768	11
15019	850779	11
15020	850790	11
15021	850801	11
15022	850812	11
15023	850823	11
15024	850834	11
15025	850845	11
15026	850856	11
15027	850867	11
15028	850878	11
15029	850889	11
15030	850900	11
15031	850911	11
15032	850922	11
15033	850933	11
15034	850944	11
15035	850955	11
15036	850966	11
15037	850977	11
15038	850988	11
15039	850999	11
15040	851010	11
15041	851021	11
15042	851032	11
15043	851043	11
15044	851054	11
15045	851065	11
15046	851076	11
15047	851087	11
15048	851098	11
15049	851109	11
15050	851120	11
15051	851131	11
15052	851142	11
15053	851153	11
15054	851164	11
15055	851175	11
15056	851186	11
15057	851197	11
15058	851208	11
15059	851219	11
15060	851230	11
15061	851241	11
15062	851252	11
15063	851263	11
15064	851274	11
15065	851285	11
15066	851296	11
15067	851307	11
15068	851318	11
15069	851329	11
15070	851340	11
15071	851351	11
15072	851362	11
15073	851373	11
15074	851384	11
15075	851395	11
15076	851406	11
15077	851417	11
15078	851428	11
15079	851439	11
15080	851450	11
15081	851461	11
15082	851472	11
15083	851483	11
15084	851494	11
15085	851505	11
15086	851516	11
15087	851527	11
15088	851538	11
15089	851549	11
15090	851560	11
15091	851571	11
15092	851582	11
15093	851593	11
15094	851604	11
15095	851615	11
15096	851626	11
15097	851637	11
15098	851648	11
15099	851659	11
15100	851670	11
15101	851681	11
15102	851692	11
15103	851703	11
15104	851714	11
15105	851725	11
15106	851736	11
15107	851747	11
15108	851758	11
15109	851769	11
15110	851780	11
15111	851791	11
15112	851802	11
15113	851813	11
15114	851824	11
15115	851835	11
15116	851846	11
15117	851857	11
15118	851868	11
15119	851879	11
15120	851890	11
15121	851901	11
15122	851912	11
15123	851923	11
15124	851934	11
15126	851945	11
15127	851956	11
15128	851967	11
15129	851978	11
15130	851989	11
15131	852000	11
15132	852011	11
15133	852022	11
15134	852033	11
15135	852044	11
15136	852055	11
15137	852066	11
15138	852077	11
15139	852088	11
15140	852099	11
15141	852110	11
15142	852121	11
15143	852132	11
15144	852143	11
15145	852154	11
15146	852165	11
15147	852176	11
15148	852187	11
15149	852198	11
15150	852209	11
15151	852220	11
15152	852231	11
15153	852242	11
15154	852253	11
15156	852264	11
15157	852275	11
15158	852286	11
15159	852297	11
15160	852308	11
15161	852319	11
15162	852330	11
15163	852341	11
15164	852352	11
15165	852363	11
15166	852374	11
15167	852385	11
15168	852396	11
15169	852407	11
15170	852418	11
15171	852429	11
15172	852440	11
15173	852451	11
15174	852462	11
15175	852473	11
15176	852484	11
15177	852495	11
15178	852506	11
15179	852517	11
15180	852528	11
15181	852539	11
15182	852550	11
15183	852561	11
15184	852572	11
15185	852583	11
15186	852594	11
15187	852605	11
15188	852616	11
15189	852627	11
15190	852638	11
15191	852649	11
15192	852660	11
15193	852671	11
15194	852682	11
15195	852693	11
15196	852704	11
15197	852715	11
15198	852726	11
15199	852737	11
15200	852748	11
15201	852759	11
15202	852770	11
15203	852781	11
15204	852792	11
15205	852803	11
15206	852814	11
15207	852825	11
15208	852836	11
15209	852847	11
15210	852858	11
15212	852869	11
15213	852880	11
15214	852891	11
15215	852902	11
15216	852913	11
15217	852924	11
15218	852935	11
15219	852946	11
15220	852957	11
15221	852968	11
15222	852979	11
15223	852990	11
15224	853001	11
15225	853012	11
15226	853023	11
15227	853034	11
15228	853045	11
15229	853056	11
15230	853067	11
15231	853078	11
15232	853089	11
15233	853100	11
15234	853111	11
15235	853122	11
15237	853133	11
15238	853144	11
15239	853155	11
15240	853166	11
15241	853177	11
15242	853188	11
15243	853199	11
15244	853210	11
15245	853221	11
15246	853232	11
15247	853243	11
15249	853254	11
15250	853265	11
15251	853276	11
15252	853287	11
15253	853298	11
15254	853309	11
15255	853320	11
15256	853331	11
15257	853342	11
15258	853353	11
15259	853364	11
15260	853375	11
15261	853386	11
15262	853397	11
15263	853408	11
15264	853419	11
15265	853430	11
15266	853441	11
15267	853452	11
15268	853463	11
15269	853474	11
15270	853485	11
15271	853496	11
15272	853507	11
15273	853518	11
15274	853529	11
15275	853540	11
15276	853551	11
15277	853562	11
15278	853573	11
15279	853584	11
15280	853595	11
15281	853606	11
15282	853617	11
15283	853628	11
15284	853639	11
15285	853650	11
15286	853661	11
15287	853672	11
15288	853683	11
15289	853694	11
15290	853705	11
15291	853716	11
15292	853727	11
15293	853738	11
15294	853749	11
15295	853760	11
15296	853771	11
15297	853782	11
15298	853793	11
15299	853804	11
15300	853815	11
15301	853826	11
15302	853837	11
15303	853848	11
15304	853859	11
15305	853870	11
15306	853881	11
15307	853892	11
15308	853903	11
15309	853914	11
15310	853925	11
15311	853936	11
15312	853947	11
15313	853958	11
15314	853969	11
15315	853980	11
15316	853991	11
15317	854002	11
15318	854013	11
15319	854024	11
15320	854035	11
15322	854046	11
15323	854057	11
15324	854068	11
15325	854079	11
15326	854090	11
15327	854101	11
15328	854112	11
15329	854123	11
15330	854134	11
```
