## Supplementary material for "Deep-mining of vertebrate genomes reveals an unexpected diversity of endogenous viral elements": pref_filter1

```
XSym
0125
c54d867abc5532f10521e9cd311c8d3f
/Users/user/Desktop/Postdoc/Queries/Orthornavirae/Orthomyxoviridae/clust/1142896316455419304/linclust/928198886143662321/pref
                                                                                                                                                                                                                                                                                                                                                                                                                                                                                                                                                                                                                                                                                                                                                                                                                                                                                                                                  
```
