## Supplementary material for "Deep-mining of vertebrate genomes reveals an unexpected diversity of endogenous viral elements": pref_filter1.index

```
1	14	76
2	90	11761
3	11851	10812
4	722107	7
8	22724	2144
15	42340	13687
16	56027	80
20	71668	57
35	120401	107
36	120508	2027
42	128342	80
43	128422	69
50	134132	3433
53	142367	56
66	160478	826
74	162829	822
77	163722	6832
91	178226	11603
104	201849	1318
105	203167	12271
106	215438	169
110	216025	991
112	218613	5354
124	233135	162
125	233297	1090
127	235218	946
177	273202	12653
188	295470	525
193	299049	476
200	301173	795
257	332735	300
283	342733	1143
298	350051	3442
300	722860	9
303	354066	91
305	354231	540
343	367797	56
359	369716	5983
381	380693	315
385	381118	122
416	389107	529
421	723202	9
455	723310	9
457	400383	4473
480	408956	55
486	409824	28
493	410512	139
508	412614	75
518	413316	170
522	414581	71
523	414652	71
540	415055	49
584	418434	111
625	431294	131
649	435907	68
676	438600	96
678	438696	101
850	450780	112
868	454395	336
907	457928	2695
959	463322	92
960	463414	84
961	463498	72
976	465166	82
990	466908	84
1000	467205	128
1003	467399	72
1041	468369	123
1048	726121	10
1063	469676	29
1064	469705	103
1068	469922	493
1123	474296	4354
1142	479256	93
1182	483836	157
1257	727311	10
1394	492622	56
1418	728351	10
1441	493682	71
1442	728481	10
1447	728511	10
1461	494237	425
1483	495654	73
1555	729101	10
1603	498613	66
1617	498974	48
1638	499598	65
1703	730121	10
1740	502668	95
1766	503575	179
1821	505376	325
1874	509912	67
1918	511644	94
1921	511871	19
1926	731631	10
2007	514018	19
2064	732611	10
2083	515110	62
2094	732841	10
2106	515780	20
2184	517444	48
2206	517765	84
2219	733761	10
2332	526778	19
2335	526873	83
2368	527562	28
2399	734901	10
2418	528530	37
2437	529354	66
2500	735601	10
2604	531035	223
2697	737191	10
2743	532883	39
2785	533950	115
2813	738051	10
2877	738471	10
2881	738501	10
2883	738521	10
2884	738531	10
2889	738551	10
2905	738681	10
2925	738831	10
2965	546204	38
2988	739281	10
3064	547182	144
3087	549774	4074
3183	555367	12640
3192	568130	19
3355	571444	94
3356	571538	69
3362	742011	10
3368	571841	48
3461	572915	40
3478	742851	10
3543	743401	10
3640	574713	39
3715	744721	10
3807	745461	10
3841	584926	10
3842	584936	28
3872	745841	10
3989	586215	78
4044	586788	3641
4144	591055	77
4158	591227	6118
4251	748911	10
4257	598281	70
4314	598702	58
4318	598760	80
4320	749431	10
4321	598869	28
4325	749471	10
4347	749591	10
4408	750061	10
4597	751621	10
4730	752631	10
4745	752761	10
4793	602396	40
4795	753171	10
4799	602473	10
4800	602483	41
4804	753221	10
4859	602888	29
4881	602997	19
4971	754511	10
4980	754571	10
4982	603915	37
5168	605908	38
5181	756151	10
5232	756591	10
5274	756881	10
5278	756901	10
5279	606709	39
5283	756941	10
5284	606748	37
5307	757121	10
5325	757291	10
5459	616423	68
5485	758681	10
5684	760451	10
5755	761061	10
5757	761081	10
5758	620819	29
5762	761121	10
5839	761791	10
5895	762241	10
6087	622724	55
6216	764931	10
6234	623968	20
6237	623998	63
6238	765071	10
6266	765301	10
6547	767751	10
6631	768471	10
6685	768931	10
6712	769141	10
6713	769151	10
6716	627346	62
6717	769181	10
6739	627506	19
6796	632613	120
6810	769981	10
6898	770791	10
7188	773241	10
7191	641988	20
7195	642028	39
7282	774041	10
7309	642536	161
7354	642794	128
7360	774731	10
7383	774931	10
7667	646297	29
7669	777421	10
7670	777431	10
7673	777461	10
7674	646326	41
7755	778231	10
7757	646829	12432
7785	778461	10
7933	779881	10
7975	780221	10
8093	781231	10
8118	664134	10
8129	781521	10
8148	781701	10
8149	781711	10
8150	781721	10
8152	781741	10
8153	781751	10
8241	782551	10
8414	665114	12707
8625	785861	10
8632	785901	10
8661	786161	10
8673	786261	10
8928	788651	10
8986	789171	10
9014	789411	10
9077	680121	30
9104	790181	10
9108	790221	10
9111	790241	10
9131	790421	10
9428	793121	10
9519	793971	10
9532	681181	10
9585	794521	10
9587	794541	10
9588	684040	20
9590	794551	10
9603	794671	10
9671	795291	10
9745	796001	10
9797	796451	10
9852	796961	10
9886	797291	10
9961	685087	20
10063	798947	11
10066	798969	11
10069	798991	11
10172	800014	11
10196	800234	11
10238	800674	11
10250	800784	11
10270	800993	11
10325	801576	11
10327	801598	11
10384	802181	11
10437	686292	41
10474	803072	11
10477	803105	11
10548	803776	11
10560	803897	11
10568	803985	11
10653	686950	81
10716	805558	11
10752	805921	11
11001	808473	11
11019	808638	11
11027	808693	11
11047	808902	11
11056	688728	11
11132	809782	11
11182	694441	262
11342	811960	11
11504	813577	11
11506	813599	11
11591	814512	11
11643	815040	11
11877	817526	11
11983	818615	11
11985	818637	11
12007	818879	11
12300	822014	11
12310	822124	11
12314	822168	11
12373	822784	11
12443	823455	11
12462	823620	11
12464	823642	11
12504	824071	11
12655	825699	11
12781	827030	11
12852	698659	22
12872	827987	11
12936	828669	11
12941	828713	11
12943	828735	11
12984	829164	11
13057	829934	11
13331	699678	83
13418	833740	11
13420	699907	11
13431	833872	11
13460	699918	11
13516	834796	11
13731	837106	11
13756	700056	5154
13810	837920	11
13897	838822	11
13899	838844	11
13905	838910	11
13993	705452	12346
13995	717798	11
14045	840428	11
14080	840791	11
14097	840967	11
14289	718786	21
14378	843970	11
14393	844124	11
14421	844410	11
14438	844586	11
14526	720579	73
14768	848084	11
14787	848282	11
14794	721108	453
14855	721591	22
14863	849074	11
14965	850185	11
15285	853650	11
```
