## Supplementary material for "Deep-mining of vertebrate genomes reveals an unexpected diversity of endogenous viral elements": pref_filter2.index

```
1	0	7
2	7	7
3	14	7
4	1395	7
8	21	16
15	37	8
16	45	8
20	53	8
35	61	17
36	78	8
42	86	18
43	3027	8
50	3035	8
53	3043	8
66	3051	8
74	3059	26
77	3085	17
91	3102	137
104	3239	9
105	3248	885
106	4133	19
110	104	36
112	140	57
124	197	9
125	206	9
127	215	9
177	224	17
188	241	9
193	250	9
200	259	18
257	277	9
283	4152	9
298	4161	9
300	1402	9
303	4170	9
305	4179	9
343	4188	9
359	4197	17
381	4214	9
385	4223	9
416	4232	9
421	1411	9
455	1420	9
457	4241	27
480	286	18
486	304	9
493	313	9
508	322	9
518	331	18
522	349	9
523	358	9
540	367	9
584	376	9
625	385	9
649	394	9
676	403	9
678	412	18
850	430	9
868	439	9
907	448	9
959	457	9
960	466	9
961	475	9
976	484	9
990	493	9
1000	502	10
1003	512	10
1041	522	10
1048	1429	10
1063	532	10
1064	542	10
1068	552	35
1123	587	10
1142	597	10
1182	607	10
1257	1439	10
1394	617	10
1418	1449	10
1441	627	10
1442	1459	10
1447	1469	10
1461	637	10
1483	647	10
1555	1479	10
1603	657	10
1617	667	10
1638	677	10
1703	1489	10
1740	687	10
1766	697	10
1821	707	10
1874	717	30
1918	747	10
1921	757	19
1926	1499	10
2007	776	10
2064	1509	10
2083	786	10
2094	1519	10
2106	796	10
2184	806	10
2206	816	10
2219	1529	10
2332	826	10
2335	836	10
2368	846	10
2399	1539	10
2418	856	10
2437	866	10
2500	1549	10
2604	876	10
2697	1559	10
2743	886	10
2785	896	10
2813	1569	10
2877	1579	10
2881	1589	10
2883	1599	10
2884	1609	10
2889	1619	10
2905	1629	10
2925	1639	10
2965	906	10
2988	1649	10
3064	916	36
3087	952	196
3183	1148	10
3192	4268	10
3355	4278	10
3356	4288	19
3362	1659	10
3368	4307	19
3461	4326	10
3478	1669	10
3543	1679	10
3640	4336	10
3715	1689	10
3807	1699	10
3841	4346	10
3842	4356	10
3872	1709	10
3989	4366	10
4044	4376	27
4144	4403	10
4158	4413	36
4251	1719	10
4257	4449	10
4314	4459	19
4318	4478	10
4320	1729	10
4321	4488	10
4325	1739	10
4347	1749	10
4408	1759	10
4597	1769	10
4730	1779	10
4745	1789	10
4793	4498	10
4795	1799	10
4799	4508	10
4800	4518	10
4804	1809	10
4859	4528	10
4881	4538	10
4971	1819	10
4980	1829	10
4982	4548	10
5168	4558	10
5181	1839	10
5232	1849	10
5274	1859	10
5278	1869	10
5279	4568	39
5283	1879	10
5284	4607	10
5307	1889	10
5325	1899	10
5459	4617	10
5485	1909	10
5684	1919	10
5755	1929	10
5757	1939	10
5758	4627	10
5762	1949	10
5839	1959	10
5895	1969	10
6087	4637	10
6216	2399	10
6234	4647	20
6237	4667	10
6238	2409	10
6266	2419	10
6547	2429	10
6631	2439	10
6685	2449	10
6712	2459	10
6713	2469	10
6716	4677	10
6717	2479	10
6739	4687	10
6796	4697	10
6810	2489	10
6898	2709	10
7188	2719	10
7191	4707	10
7195	4717	10
7282	2729	10
7309	4727	55
7354	4782	10
7360	2739	10
7383	2749	10
7667	4792	10
7669	2759	10
7670	2769	10
7673	2779	10
7674	4802	10
7755	2789	10
7757	4812	10
7785	2799	10
7933	1979	10
7975	1989	10
8093	1999	10
8118	1158	10
8129	2009	10
8148	2019	10
8149	2029	10
8150	2039	10
8152	2049	10
8153	2059	10
8241	2069	10
8414	1168	10
8625	2499	10
8632	2509	10
8661	2519	10
8673	2529	10
8928	2539	10
8986	2549	10
9014	2559	10
9077	1178	10
9104	2569	10
9108	2579	10
9111	2589	10
9131	2079	10
9428	2089	10
9519	2099	10
9532	1188	10
9585	2109	10
9587	2119	10
9588	1198	10
9590	2129	10
9603	2139	10
9671	2149	10
9745	2159	10
9797	2169	10
9852	2809	10
9886	2819	10
9961	1208	10
10063	2829	11
10066	2840	11
10069	2851	11
10172	2862	11
10196	2873	11
10238	2884	11
10250	2895	11
10270	2906	11
10325	5279	11
10327	5290	11
10384	5301	11
10437	1218	11
10474	5312	11
10477	5323	11
10548	5334	11
10560	5345	11
10568	5356	11
10653	1229	11
10716	5367	11
10752	5378	11
11001	2599	11
11019	2610	11
11027	2621	11
11047	2632	11
11056	1240	11
11132	2643	11
11182	1251	122
11342	2654	11
11504	2665	11
11506	2676	11
11591	2687	11
11643	2698	11
11877	2179	11
11983	2190	11
11985	2201	11
12007	2212	11
12300	2223	11
12310	2234	11
12314	2245	11
12373	2256	11
12443	2267	11
12462	2278	11
12464	2917	11
12504	2928	11
12655	2939	11
12781	2950	11
12852	4822	11
12872	2961	11
12936	2972	11
12941	2983	11
12943	2994	11
12984	3005	11
13057	3016	11
13331	4833	20
13418	5389	11
13420	4853	11
13431	5400	11
13460	4864	11
13516	5411	11
13731	5422	11
13756	4875	212
13810	5433	11
13897	5444	11
13899	5455	11
13905	5466	11
13993	5087	130
13995	5217	11
14045	5477	11
14080	5488	11
14097	2289	11
14289	5228	21
14378	2300	11
14393	2311	11
14421	2322	11
14438	2333	11
14526	5249	19
14768	2344	11
14787	2355	11
14794	5268	11
14855	1373	22
14863	2366	11
14965	2377	11
15285	2388	11
```
