## Supplementary material for "Deep-mining of vertebrate genomes reveals an unexpected diversity of endogenous viral elements": pref_rescore1.index

```
0	0	17
1	409429	78
2	619555	12586
3	225106	11979
4	815005	9
5	17	50
6	67	19
7	815014	9
8	86	309
9	409507	11132
10	395	592
11	987	7538
12	815023	10
13	420639	76
14	420715	114
15	420829	13702
16	632141	83
17	632224	11129
18	8525	5957
19	237085	153
20	237238	65
21	237303	612
22	237915	4246
23	14482	1475
24	15957	22
25	15979	2198
26	242161	508
27	643353	9200
28	242669	1235
29	18177	4276
30	243904	11672
31	434531	6569
32	22453	31
33	22484	3643
34	652553	8020
35	441100	40
36	26127	2123
37	441140	618
38	441758	158
39	441916	4390
40	28250	94
41	28344	1187
42	29531	73
43	29604	72
44	29676	2165
45	660573	2170
46	446306	1359
47	31841	67
48	31908	490
49	32398	21
50	32419	3740
51	447665	5318
52	815033	10
53	255576	63
54	255639	2486
55	662743	7423
56	815043	10
57	258125	119
58	258244	784
59	815053	10
60	36159	938
61	259028	2637
62	37097	2751
63	815063	10
64	452983	1081
65	454064	64
66	454128	828
67	261665	150
68	261815	993
69	183065	10
70	454956	534
71	815073	10
72	183075	10
73	815083	10
74	262808	829
75	39848	82
76	183085	10
77	455490	881
78	815093	10
79	183095	10
80	39930	296
81	815103	10
82	670166	331
83	183105	10
84	815113	10
85	40226	21
86	40247	424
87	263637	20
88	670497	1963
89	263657	5484
90	40671	41
91	40712	11272
92	183115	10
93	672460	21
94	672481	51
95	672532	53
96	672585	113
97	815123	10
98	672698	3995
99	269141	4270
100	456371	689
101	676693	299
102	457060	400
103	676992	3127
104	457460	1323
105	458783	1528
106	273411	87
107	680119	73
108	273498	104
109	680192	296
110	273602	982
111	680488	1770
112	51984	5647
113	682258	1493
114	683751	101
115	683852	1937
116	183125	11
117	685789	118
118	685907	3324
119	815133	11
120	57631	650
121	58281	735
122	59016	1320
123	689231	342
124	60336	180
125	60516	1110
126	689573	922
127	460311	949
128	690495	567
129	61626	844
130	461260	2042
131	691062	967
132	62470	1547
133	183136	11
134	815144	11
135	183147	11
136	815155	11
137	183158	11
138	692029	594
139	463302	22
140	463324	967
141	815166	11
142	64017	1120
143	692623	1638
144	183169	11
145	464291	156
146	464447	141
147	815177	11
148	183180	11
149	815188	11
150	464588	11257
151	183191	11
152	815199	11
153	65137	2628
154	183202	11
155	694261	122
156	694383	1299
157	695682	3187
158	815210	11
159	67765	177
160	67942	3958
161	698869	394
162	699263	1803
163	183213	11
164	475845	1014
165	71900	536
166	476859	454
167	815221	11
168	183224	11
169	72436	164
170	701066	510
171	815232	11
172	477313	661
173	183235	11
174	815243	11
175	72600	845
176	183246	11
177	477974	12573
178	73445	124
179	701576	1055
180	73569	55
181	73624	121
182	73745	4801
183	815254	11
184	702631	200
185	183257	11
186	702831	2927
187	815265	11
188	705758	582
189	706340	3384
190	183268	11
191	815276	11
192	183279	11
193	78546	528
194	79074	93
195	79167	1610
196	80777	115
197	815287	11
198	183290	11
199	709724	23
200	709747	572
201	815298	11
202	80892	1296
203	815309	11
204	710319	405
205	815320	11
206	490547	2135
207	183301	11
208	815331	11
209	815342	11
210	710724	5507
211	183312	11
212	815353	11
213	183323	11
214	82188	1723
215	492682	1791
216	274584	1465
217	83911	1815
218	494473	304
219	276049	756
220	494777	2052
221	276805	606
222	85726	526
223	277411	1528
224	815364	11
225	716231	260
226	86252	2574
227	183334	11
228	815375	11
229	496829	34
230	716491	222
231	496863	23
232	496886	210
233	716713	177
234	497096	1224
235	716890	296
236	278939	229
237	717186	281
238	183345	11
239	279168	22
240	279190	688
241	815386	11
242	183356	11
243	717467	866
244	815397	11
245	88826	2507
246	498320	45
247	183367	11
248	815408	11
249	183378	11
250	498365	1100
251	815419	11
252	183389	11
253	815430	11
254	279878	1019
255	718333	547
256	718880	22
257	280897	305
258	183400	11
259	718902	43
260	718945	1151
261	499465	22
262	815441	11
263	499487	506
264	281202	332
265	91333	63
266	281534	143
267	183411	11
268	91396	1685
269	499993	3761
270	720096	586
271	281677	884
272	720682	235
273	815452	11
274	815463	11
275	183422	11
276	815474	11
277	183433	11
278	815485	11
279	720917	173
280	183444	11
281	282561	1152
282	815496	11
283	721090	708
284	93081	34
285	93115	87
286	183455	11
287	283713	1261
288	582484	11
289	815507	11
290	93202	502
291	721798	1167
292	93704	34
293	93738	1840
294	284974	404
295	722965	1502
296	285378	32
297	285410	20
298	285430	3672
299	503754	22
300	183466	11
301	503776	474
302	724467	168
303	95578	101
304	95679	83
305	724635	603
306	504250	415
307	95762	1703
308	504665	2124
309	725238	52
310	725290	93
311	725383	82
312	725465	145
313	725610	184
314	725794	155
315	815518	11
316	725949	119
317	726068	93
318	506789	64
319	506853	603
320	726161	63
321	97465	194
322	582495	11
323	726224	164
324	183477	11
325	97659	51
326	726388	2354
327	815529	11
328	97710	33
329	97743	937
330	289102	308
331	183488	11
332	582506	11
333	815540	11
334	507456	22
335	507478	539
336	289410	808
337	508017	228
338	508245	958
339	98680	704
340	290218	42
341	290260	592
342	728742	364
343	509203	64
344	509267	407
345	99384	445
346	729106	163
347	183499	11
348	582517	11
349	815551	11
350	183510	11
351	582528	11
352	815562	11
353	183521	11
354	290852	41
355	729269	92
356	290893	498
357	509674	205
358	99829	247
359	729361	6513
360	582539	11
361	509879	528
362	100076	76
363	815573	11
364	100152	479
365	291391	1068
366	510407	600
367	100631	97
368	183532	11
369	582550	11
370	100728	189
371	100917	197
372	511007	1066
373	815584	11
374	183543	11
375	101114	22
376	101136	788
377	815595	11
378	292459	99
379	582561	11
380	292558	373
381	292931	351
382	183554	11
383	101924	61
384	512073	63
385	512136	144
386	815606	11
387	582572	11
388	101985	735
389	512280	22
390	293282	492
391	512302	360
392	512662	2208
393	293774	22
394	293796	381
395	102720	133
396	294177	65
397	183565	11
398	294242	44
399	102853	73
400	294286	377
401	815617	11
402	582583	11
403	183576	11
404	102926	475
405	815628	11
406	294663	1119
407	582594	11
408	183587	11
409	815639	11
410	103401	315
411	514870	687
412	582605	11
413	295782	21
414	295803	33
415	295836	107
416	103716	587
417	183598	11
418	295943	106
419	815650	11
420	582616	11
421	183609	11
422	515557	337
423	296049	197
424	815661	11
425	296246	23
426	515894	84
427	296269	1109
428	104303	3804
429	183620	11
430	515978	430
431	582627	11
432	815672	11
433	183631	11
434	735874	22
435	815683	11
436	582638	11
437	183642	11
438	735896	105
439	736001	568
440	516408	359
441	815694	11
442	297378	1237
443	736569	126
444	516767	88
445	736695	226
446	516855	78
447	516933	577
448	736921	379
449	298615	488
450	737300	370
451	582649	11
452	517510	42
453	183653	11
454	517552	93
455	815705	11
456	517645	475
457	737670	4926
458	299103	494
459	518120	163
460	299597	673
461	518283	100
462	518383	81
463	108107	124
464	518464	767
465	582660	11
466	108231	32
467	183664	11
468	108263	136
469	815716	11
470	582671	11
471	183675	11
472	108399	22
473	108421	410
474	300270	32
475	300302	363
476	519231	22
477	815727	11
478	519253	115
479	108831	497
480	519368	41
481	519409	82
482	519491	392
483	582682	11
484	183686	11
485	300665	441
486	109328	31
487	815738	11
488	582693	11
489	519883	57
490	109359	323
491	519940	83
492	520023	278
493	301106	154
494	183697	11
495	109682	330
496	815749	11
497	301260	384
498	582704	11
499	183708	11
500	815760	11
501	582715	11
502	520301	55
503	110012	42
504	520356	1262
505	110054	23
506	815771	11
507	110077	98
508	301644	84
509	183719	11
510	582726	11
511	110175	74
512	815782	11
513	301728	85
514	183730	11
515	110249	540
516	582737	11
517	815793	11
518	301813	97
519	742596	1049
520	301910	68
521	301978	106
522	302084	77
523	110789	78
524	183741	11
525	582748	11
526	302161	21
527	815804	11
528	302182	21
529	183752	11
530	815815	11
531	582759	11
532	183763	11
533	302203	269
534	815826	11
535	183774	11
536	110867	64
537	582770	11
538	815837	11
539	183785	11
540	110931	41
541	582781	11
542	110972	54
543	183796	11
544	111026	84
545	302472	290
546	815848	11
547	582792	11
548	815859	11
549	183807	11
550	521618	719
551	743645	23
552	582803	11
553	183818	11
554	815870	11
555	111110	195
556	743668	127
557	582814	11
558	183829	11
559	815881	11
560	582825	11
561	183840	11
562	815892	11
563	582836	11
564	183851	11
565	302762	33
566	815903	11
567	743795	43
568	111305	181
569	582847	11
570	302795	54
571	743838	1121
572	815914	11
573	183862	11
574	582858	11
575	815925	11
576	183873	11
577	302849	500
578	582869	11
579	183884	11
580	815936	11
581	111486	229
582	522337	41
583	522378	22
584	522400	118
585	111715	21
586	111736	42
587	111778	191
588	582880	11
589	522518	264
590	183895	11
591	744959	74
592	303349	34
593	111969	21
594	815947	11
595	522782	63
596	582891	11
597	183906	11
598	815958	11
599	582902	11
600	183917	11
601	183928	11
602	303383	218
603	183939	11
604	183950	11
605	111990	31
606	745033	166
607	522845	392
608	112021	33
609	183961	11
610	112054	11660
611	745199	391
612	303601	203
613	815969	11
614	183972	11
615	183983	11
616	815980	11
617	183994	11
618	815991	11
619	303804	33
620	303837	391
621	184005	11
622	816002	11
623	184016	11
624	816013	11
625	745590	146
626	184027	11
627	745736	272
628	184038	11
629	816024	11
630	304228	591
631	582913	11
632	746008	94
633	184049	11
634	816035	11
635	582924	11
636	184060	11
637	816046	11
638	304819	437
639	305256	254
640	305510	1045
641	582935	11
642	306555	1203
643	746102	341
644	746443	424
645	746867	73
646	184071	11
647	816057	11
648	582946	11
649	746940	73
650	747013	523
651	307758	32
652	184082	11
653	582957	11
654	816068	11
655	184093	11
656	582968	11
657	816079	11
658	307790	272
659	184104	11
660	747536	41
661	747577	21
662	747598	1008
663	582979	11
664	816090	11
665	308062	534
666	184115	11
667	308596	52
668	748606	403
669	582990	11
670	816101	11
671	184126	11
672	308648	42
673	583001	11
674	308690	21
675	816112	11
676	308711	113
677	184137	11
678	308824	84
679	308908	23
680	583012	11
681	308931	34
682	816123	11
683	749009	87
684	308965	21
685	308986	496
686	749096	42
687	749138	83
688	184148	11
689	749221	146
690	749367	41
691	583023	11
692	816134	11
693	184159	11
694	749408	143
695	583034	11
696	309482	205
697	749551	237
698	309687	650
699	816145	11
700	184170	11
701	749788	315
702	750103	628
703	310337	627
704	523237	142
705	583045	11
706	816156	11
707	523379	98
708	184181	11
709	583056	11
710	184192	11
711	583067	11
712	523477	264
713	184203	11
714	583078	11
715	750731	117
716	583089	11
717	184214	11
718	310964	54
719	311018	123
720	750848	144
721	184225	11
722	583100	11
723	523741	65
724	523806	23
725	816167	11
726	184236	11
727	583111	11
728	311141	99
729	816178	11
730	184247	11
731	583122	11
732	816189	11
733	184258	11
734	750992	45
735	583133	11
736	816200	11
737	184269	11
738	523829	23
739	583144	11
740	523852	22
741	816211	11
742	184280	11
743	751037	485
744	311240	45
745	583155	11
746	816222	11
747	523874	383
748	311285	32
749	311317	198
750	184291	11
751	583166	11
752	311515	585
753	524257	145
754	816233	11
755	583177	11
756	184302	11
757	816244	11
758	583188	11
759	751522	94
760	184313	11
761	524402	207
762	816255	11
763	312100	74
764	583199	11
765	751616	21
766	751637	103
767	312174	23
768	312197	178
769	524609	21
770	751740	240
771	816266	11
772	524630	150
773	583210	11
774	312375	200
775	816277	11
776	583221	11
777	816288	11
778	583232	11
779	184324	11
780	524780	21
781	751980	240
782	816299	11
783	583243	11
784	524801	22
785	184335	11
786	524823	124
787	312575	301
788	816310	11
789	583254	11
790	184346	11
791	816321	11
792	524947	522
793	752220	125
794	752345	73
795	583265	11
796	752418	33
797	752451	145
798	312876	33
799	525469	85
800	184357	11
801	312909	45
802	816332	11
803	312954	109
804	583276	11
805	525554	534
806	184368	11
807	752596	94
808	313063	68
809	816343	11
810	752690	317
811	313131	123
812	313254	33
813	313287	123
814	753007	74
815	526088	53
816	753081	23
817	583287	11
818	526141	55
819	313410	633
820	184379	11
821	816354	11
822	753104	52
823	526196	54
824	753156	289
825	526250	41
826	526291	35
827	184390	11
828	583298	11
829	816365	11
830	184401	11
831	583309	11
832	816376	11
833	526326	312
834	314043	41
835	753445	113
836	583320	11
837	184412	11
838	314084	34
839	816387	11
840	184423	11
841	314118	23
842	583331	11
843	816398	11
844	583342	11
845	526638	441
846	184434	11
847	816409	11
848	184445	11
849	583353	11
850	753558	125
851	816420	11
852	314141	97
853	314238	78
854	184456	11
855	753683	86
856	314316	155
857	583364	11
858	527079	293
859	753769	113
860	314471	275
861	753882	22
862	753904	63
863	527372	535
864	184467	11
865	753967	2166
866	583375	11
867	816431	11
868	314746	377
869	527907	22
870	527929	353
871	583386	11
872	315123	261
873	184478	11
874	816442	11
875	528282	169
876	583397	11
877	315384	33
878	816453	11
879	184489	11
880	583408	11
881	184500	11
882	816464	11
883	583419	11
884	184511	11
885	816475	11
886	528451	259
887	583430	11
888	184522	11
889	816486	11
890	583441	11
891	315417	63
892	184533	11
893	816497	11
894	315480	122
895	315602	595
896	528710	904
897	583452	11
898	816508	11
899	816519	11
900	756133	33
901	529614	21
902	816530	11
903	816541	11
904	816552	11
905	756166	32
906	583463	11
907	529635	2986
908	756198	43
909	756241	452
910	316197	74
911	816563	11
912	583474	11
913	816574	11
914	316271	22
915	583485	11
916	184544	11
917	816585	11
918	583496	11
919	184555	11
920	816596	11
921	184566	11
922	583507	11
923	756693	44
924	816607	11
925	316293	528
926	184577	11
927	756737	134
928	756871	47
929	756918	273
930	316821	228
931	583518	11
932	757191	32
933	757223	56
934	317049	174
935	816618	11
936	184588	11
937	583529	11
938	816629	11
939	184599	11
940	757279	94
941	583540	11
942	816640	11
943	583551	11
944	184610	11
945	757373	606
946	816651	11
947	317223	54
948	583562	11
949	184621	11
950	816662	11
951	184632	11
952	583573	11
953	317277	31
954	317308	31
955	317339	45
956	816673	11
957	317384	21
958	317405	53
959	317458	95
960	757979	94
961	317553	75
962	758073	428
963	317628	280
964	184643	11
965	317908	588
966	758501	21
967	583584	11
968	758522	157
969	816684	11
970	184654	11
971	758679	271
972	532621	33
973	583595	11
974	184665	11
975	816695	11
976	318496	84
977	532654	527
978	583606	11
979	318580	63
980	318643	22
981	184676	11
982	758950	34
983	816706	11
984	318665	22
985	318687	21
986	583617	11
987	758984	154
988	184687	11
989	533181	151
990	759138	94
991	816717	11
992	583628	11
993	759232	74
994	533332	86
995	759306	21
996	184698	11
997	816728	11
998	583639	11
999	533418	68
1000	759327	142
1001	533486	23
1002	533509	56
1003	759469	78
1004	184709	12
1005	816739	12
1006	533565	43
1007	318708	99
1008	583650	12
1009	184721	12
1010	184733	12
1011	583662	12
1012	816751	12
1013	184745	12
1014	816763	12
1015	184757	12
1016	816775	12
1017	184769	12
1018	759547	199
1019	816787	12
1020	184781	12
1021	533608	53
1022	533661	45
1023	816799	12
1024	583674	12
1025	184793	12
1026	816811	12
1027	318807	43
1028	184805	12
1029	583686	12
1030	533706	55
1031	759746	36
1032	816823	12
1033	318850	35
1034	583698	12
1035	759782	139
1036	816835	12
1037	583710	12
1038	318885	173
1039	533761	75
1040	816847	12
1041	533836	146
1042	583722	12
1043	816859	12
1044	583734	12
1045	184817	12
1046	123714	44
1047	816871	12
1048	583746	12
1049	759921	32
1050	123758	86
1051	319058	107
1052	759953	46
1053	533982	33
1054	184829	12
1055	759999	48
1056	123844	320
1057	816883	12
1058	534015	126
1059	583758	12
1060	184841	12
1061	816895	12
1062	583770	12
1063	760047	34
1064	319165	107
1065	760081	33
1066	760114	53
1067	534141	33
1068	319272	80
1069	760167	225
1070	534174	234
1071	760392	65
1072	184853	12
1073	534408	22
1074	124164	56
1075	319352	33
1076	816907	12
1077	760457	116
1078	583782	12
1079	184865	12
1080	583794	12
1081	184877	12
1082	816919	12
1083	184889	12
1084	319385	1055
1085	583806	12
1086	124220	101
1087	760573	498
1088	124321	35
1089	816931	12
1090	124356	386
1091	184901	12
1092	124742	35
1093	583818	12
1094	816943	12
1095	124777	80
1096	583830	12
1097	184913	12
1098	816955	12
1099	583842	12
1100	184925	12
1101	816967	12
1102	184937	12
1103	583854	12
1104	816979	12
1105	761071	55
1106	583866	12
1107	184949	12
1108	816991	12
1109	124857	247
1110	184961	12
1111	761126	23
1112	761149	99
1113	534430	22
1114	534452	174
1115	761248	153
1116	583878	12
1117	817003	12
1118	125104	147
1119	583890	12
1120	184973	12
1121	817015	12
1122	184985	12
1123	761401	4817
1124	534626	86
1125	320440	230
1126	583902	12
1127	817027	12
1128	184997	12
1129	125251	22
1130	125273	132
1131	583914	12
1132	817039	12
1133	185009	12
1134	583926	12
1135	534712	32
1136	534744	160
1137	817051	12
1138	185021	12
1139	583938	12
1140	320670	23
1141	817063	12
1142	125405	104
1143	185033	12
1144	583950	12
1145	320693	52
1146	534904	23
1147	320745	2148
1148	125509	52
1149	817075	12
1150	185045	12
1151	583962	12
1152	534927	43
1153	817087	12
1154	534970	84
1155	185057	12
1156	583974	12
1157	817099	12
1158	125561	53
1159	535054	24
1160	125614	75
1161	185069	12
1162	535078	252
1163	583986	12
1164	817111	12
1165	125689	83
1166	125772	42
1167	185081	12
1168	583998	12
1169	817123	12
1170	125814	33
1171	185093	12
1172	535330	455
1173	125847	44
1174	584010	12
1175	125891	73
1176	817135	12
1177	125964	184
1178	185105	12
1179	584022	12
1180	817147	12
1181	584034	12
1182	126148	172
1183	535785	250
1184	126320	34
1185	584046	12
1186	584058	12
1187	584070	12
1188	584082	12
1189	185117	12
1190	584094	12
1191	185129	12
1192	126354	34
1193	817159	12
1194	536035	36
1195	185141	12
1196	584106	12
1197	126388	68
1198	185153	12
1199	817171	12
1200	536071	146
1201	126456	92
1202	584118	12
1203	185165	12
1204	126548	32
1205	817183	12
1206	584130	12
1207	185177	12
1208	817195	12
1209	536217	70
1210	126580	122
1211	584142	12
1212	185189	12
1213	817207	12
1214	584154	12
1215	185201	12
1216	817219	12
1217	584166	12
1218	185213	12
1219	536287	32
1220	817231	12
1221	536319	870
1222	584178	12
1223	185225	12
1224	817243	12
1225	126702	65
1226	584190	12
1227	126767	69
1228	185237	12
1229	817255	12
1230	126836	247
1231	127083	188
1232	584202	12
1233	185249	12
1234	817267	12
1235	584214	12
1236	185261	12
1237	127271	78
1238	817279	12
1239	127349	337
1240	584226	12
1241	322893	157
1242	185273	12
1243	537189	75
1244	817291	12
1245	537264	32
1246	584238	12
1247	537296	209
1248	817303	12
1249	323050	23
1250	127686	88
1251	185285	12
1252	584250	12
1253	185297	12
1254	323073	89
1255	127774	23
1256	323162	479
1257	817315	12
1258	127797	42
1259	584262	12
1260	537505	22
1261	817327	12
1262	537527	388
1263	185309	12
1264	127839	177
1265	185321	12
1266	584274	12
1267	817339	12
1268	766218	67
1269	185333	12
1270	128016	125
1271	817351	12
1272	584286	12
1273	766285	33
1274	766318	42
1275	537915	84
1276	766360	23
1277	323641	23
1278	128141	62
1279	766383	23
1280	185345	12
1281	817363	12
1282	584298	12
1283	537999	254
1284	185357	12
1285	766406	33
1286	128203	236
1287	817375	12
1288	766439	69
1289	584310	12
1290	766508	105
1291	185369	12
1292	817387	12
1293	584322	12
1294	766613	147
1295	128439	158
1296	538253	91
1297	185381	12
1298	817399	12
1299	766760	262
1300	323664	33
1301	584334	12
1302	128597	104
1303	538344	251
1304	323697	23
1305	185393	12
1306	817411	12
1307	584346	12
1308	185405	12
1309	817423	12
1310	584358	12
1311	185417	12
1312	817435	12
1313	185429	12
1314	584370	12
1315	817447	12
1316	817459	12
1317	323720	23
1318	185441	12
1319	584382	12
1320	128701	294
1321	817471	12
1322	323743	33
1323	185453	12
1324	323776	225
1325	584394	12
1326	767022	56
1327	185465	12
1328	817483	12
1329	538595	283
1330	584406	12
1331	767078	24
1332	185477	12
1333	767102	277
1334	324001	24
1335	128995	45
1336	817495	12
1337	584418	12
1338	324025	33
1339	185489	12
1340	129040	33
1341	538878	107
1342	324058	35
1343	817507	12
1344	584430	12
1345	370549	12
1346	185501	12
1347	584442	12
1348	817519	12
1349	129073	216
1350	185513	12
1351	370561	12
1352	324093	34
1353	324127	23
1354	584454	12
1355	817531	12
1356	185525	12
1357	584466	12
1358	370573	12
1359	817543	12
1360	185537	12
1361	584478	12
1362	538985	329
1363	370585	12
1364	185549	12
1365	817555	12
1366	584490	12
1367	370597	12
1368	767379	209
1369	817567	12
1370	185561	12
1371	584502	12
1372	370609	12
1373	817579	12
1374	185573	12
1375	370621	12
1376	584514	12
1377	324150	23
1378	817591	12
1379	185585	12
1380	584526	12
1381	370633	12
1382	817603	12
1383	185597	12
1384	584538	12
1385	324173	24
1386	370645	12
1387	817615	12
1388	324197	43
1389	185609	12
1390	129289	12
1391	370657	12
1392	584550	12
1393	817627	12
1394	129301	63
1395	185621	12
1396	584562	12
1397	370669	12
1398	817639	12
1399	324240	64
1400	185633	12
1401	767588	74
1402	129364	35
1403	370681	12
1404	584574	12
1405	324304	153
1406	185645	12
1407	817651	12
1408	539314	52
1409	584586	12
1410	370693	12
1411	185657	12
1412	129399	22
1413	767662	24
1414	817663	12
1415	584598	12
1416	370705	12
1417	185669	12
1418	817675	12
1419	370717	12
1420	129421	146
1421	584610	12
1422	767686	48
1423	185681	12
1424	817687	12
1425	370729	12
1426	370741	12
1427	539366	57
1428	370753	12
1429	370765	12
1430	370777	12
1431	767734	24
1432	324457	117
1433	584622	12
1434	767758	78
1435	539423	44
1436	370789	12
1437	584634	12
1438	129567	76
1439	539467	83
1440	324574	23
1441	767836	75
1442	370801	12
1443	129643	84
1444	584646	12
1445	370813	12
1446	324597	22
1447	584658	12
1448	370825	12
1449	539550	191
1450	185693	12
1451	767911	23
1452	324619	65
1453	767934	23
1454	584670	12
1455	370837	12
1456	185705	12
1457	584682	12
1458	129727	120
1459	324684	24
1460	370849	12
1461	767957	440
1462	185717	12
1463	370861	12
1464	324708	23
1465	584694	12
1466	185729	12
1467	539741	34
1468	584706	12
1469	324731	543
1470	129847	96
1471	370873	12
1472	539775	22
1473	817699	12
1474	185741	12
1475	129943	33
1476	584718	12
1477	370885	12
1478	539797	23
1479	539820	173
1480	768397	151
1481	817711	12
1482	185753	12
1483	129976	80
1484	539993	67
1485	768548	44
1486	130056	68
1487	325274	57
1488	540060	551
1489	584730	12
1490	768592	44
1491	325331	146
1492	370897	12
1493	817723	12
1494	130124	178
1495	185765	12
1496	584742	12
1497	768636	35
1498	370909	12
1499	584754	12
1500	185777	12
1501	370921	12
1502	185789	12
1503	584766	12
1504	370933	12
1505	584778	12
1506	185801	12
1507	370945	12
1508	817735	12
1509	768671	44
1510	768715	45
1511	325477	46
1512	325523	63
1513	185813	12
1514	584790	12
1515	768760	89
1516	370957	12
1517	185825	12
1518	130302	35
1519	817747	12
1520	584802	12
1521	325586	180
1522	130337	138
1523	370969	12
1524	185837	12
1525	768849	44
1526	584814	12
1527	817759	12
1528	768893	35
1529	370981	12
1530	130475	23
1531	584826	12
1532	185849	12
1533	768928	45
1534	540611	35
1535	325766	58
1536	130498	119
1537	817771	12
1538	768973	102
1539	370993	12
1540	540646	23
1541	817783	12
1542	371005	12
1543	540669	23
1544	584838	12
1545	185861	12
1546	371017	12
1547	325824	23
1548	540692	80
1549	130617	131
1550	584850	12
1551	769075	33
1552	185873	12
1553	817795	12
1554	325847	44
1555	371029	12
1556	584862	12
1557	584874	12
1558	185885	12
1559	371041	12
1560	817807	12
1561	584886	12
1562	185897	12
1563	371053	12
1564	817819	12
1565	584898	12
1566	769108	43
1567	325891	105
1568	185909	12
1569	371065	12
1570	817831	12
1571	185921	12
1572	540772	34
1573	584910	12
1574	371077	12
1575	817843	12
1576	185933	12
1577	584922	12
1578	371089	12
1579	817855	12
1580	584934	12
1581	185945	12
1582	371101	12
1583	817867	12
1584	185957	12
1585	769151	24
1586	584946	12
1587	371113	12
1588	817879	12
1589	185969	12
1590	584958	12
1591	817891	12
1592	540806	32
1593	769175	43
1594	130748	23
1595	540838	126
1596	371125	12
1597	325996	276
1598	185981	12
1599	584970	12
1600	371137	12
1601	817903	12
1602	584982	12
1603	130771	74
1604	769218	139
1605	185993	12
1606	817915	12
1607	130845	42
1608	371149	12
1609	584994	12
1610	540964	89
1611	186005	12
1612	130887	34
1613	371161	12
1614	817927	12
1615	585006	12
1616	769357	34
1617	326272	55
1618	186017	12
1619	130921	66
1620	817939	12
1621	769391	23
1622	371173	12
1623	186029	12
1624	541053	45
1625	585018	12
1626	371185	12
1627	769414	35
1628	326327	135
1629	541098	112
1630	817951	12
1631	186041	12
1632	130987	33
1633	585030	12
1634	769449	108
1635	131020	23
1636	131043	36
1637	769557	44
1638	541210	74
1639	371197	12
1640	326462	114
1641	817963	12
1642	186053	12
1643	769601	56
1644	131079	43
1645	541284	42
1646	585042	12
1647	371209	12
1648	817975	12
1649	186065	12
1650	585054	12
1651	541326	23
1652	371221	12
1653	817987	12
1654	186077	12
1655	585066	12
1656	371233	12
1657	131122	91
1658	769657	137
1659	541349	33
1660	817999	12
1661	326576	33
1662	585078	12
1663	541382	54
1664	131213	65
1665	186089	12
1666	326609	47
1667	371245	12
1668	818011	12
1669	186101	12
1670	585090	12
1671	769794	24
1672	371257	12
1673	818023	12
1674	186113	12
1675	585102	12
1676	818035	12
1677	371269	12
1678	186125	12
1679	585114	12
1680	371281	12
1681	818047	12
1682	585126	12
1683	186137	12
1684	186149	12
1685	186161	12
1686	186173	12
1687	186185	12
1688	186197	12
1689	186209	12
1690	326656	143
1691	541436	339
1692	186221	12
1693	585138	12
1694	186233	12
1695	186245	12
1696	585150	12
1697	186257	12
1698	585162	12
1699	186269	12
1700	131278	23
1701	769818	63
1702	131301	167
1703	585174	12
1704	769881	128
1705	326799	34
1706	186281	12
1707	585186	12
1708	326833	24
1709	186293	12
1710	326857	412
1711	131468	167
1712	770009	238
1713	541775	116
1714	585198	12
1715	186305	12
1716	541891	201
1717	186317	12
1718	770247	23
1719	131635	53
1720	585210	12
1721	770270	33
1722	131688	220
1723	186329	12
1724	585222	12
1725	186341	12
1726	585234	12
1727	186353	12
1728	585246	12
1729	585258	12
1730	770303	152
1731	542092	24
1732	327269	46
1733	770455	22
1734	542116	81
1735	186365	12
1736	585270	12
1737	186377	12
1738	585282	12
1739	186389	12
1740	327315	105
1741	186401	12
1742	770477	33
1743	585294	12
1744	186413	12
1745	585306	12
1746	131908	24
1747	186425	12
1748	585318	12
1749	186437	12
1750	585330	12
1751	585342	12
1752	131932	78
1753	542197	146
1754	186449	12
1755	585354	12
1756	770510	35
1757	327420	33
1758	186461	12
1759	770545	66
1760	585366	12
1761	186473	12
1762	186485	12
1763	132010	460
1764	585378	12
1765	186497	12
1766	327453	199
1767	585390	12
1768	542343	35
1769	770611	197
1770	542378	23
1771	818059	12
1772	186509	12
1773	585402	12
1774	542401	228
1775	327652	135
1776	818071	12
1777	186521	12
1778	585414	12
1779	132470	172
1780	770808	485
1781	186533	12
1782	818083	12
1783	585426	12
1784	371293	12
1785	186545	12
1786	818095	12
1787	585438	12
1788	371305	12
1789	186557	12
1790	818107	12
1791	371317	12
1792	585450	12
1793	186569	12
1794	818119	12
1795	542629	22
1796	327787	23
1797	371329	12
1798	585462	12
1799	542651	125
1800	818131	12
1801	186581	12
1802	371341	12
1803	585474	12
1804	186593	12
1805	818143	12
1806	585486	12
1807	371353	12
1808	186605	12
1809	818155	12
1810	371365	12
1811	585498	12
1812	818167	12
1813	327810	35
1814	186617	12
1815	132642	185
1816	327845	56
1817	327901	90
1818	585510	12
1819	371377	12
1820	818179	12
1821	542776	366
1822	186629	12
1823	132827	42
1824	585522	12
1825	371389	12
1826	186641	12
1827	818191	12
1828	371401	12
1829	585534	12
1830	327991	196
1831	818203	12
1832	186653	12
1833	132869	100
1834	585546	12
1835	371413	12
1836	186665	12
1837	132969	52
1838	818215	12
1839	371425	12
1840	328187	34
1841	186677	12
1842	818227	12
1843	371437	12
1844	186689	12
1845	543142	250
1846	133021	22
1847	818239	12
1848	371449	12
1849	186701	12
1850	818251	12
1851	371461	12
1852	585558	12
1853	328221	3816
1854	133043	24
1855	186713	12
1856	818263	12
1857	371473	12
1858	585570	12
1859	818275	12
1860	186725	12
1861	771293	23
1862	371485	12
1863	585582	12
1864	133067	23
1865	771316	76
1866	818287	12
1867	186737	12
1868	371497	12
1869	585594	12
1870	818299	12
1871	186749	12
1872	543392	23
1873	371509	12
1874	133090	53
1875	543415	106
1876	585606	12
1877	818311	12
1878	186761	12
1879	771392	199
1880	371521	12
1881	585618	12
1882	818323	12
1883	133143	105
1884	186773	12
1885	543521	254
1886	585630	12
1887	133248	106
1888	771591	22
1889	371533	12
1890	818335	12
1891	186785	12
1892	585642	12
1893	771613	24
1894	371545	12
1895	186797	12
1896	371557	12
1897	585654	12
1898	186809	12
1899	371569	12
1900	543775	23
1901	585666	12
1902	186821	12
1903	585678	12
1904	371581	12
1905	186833	12
1906	818347	12
1907	585690	12
1908	585702	12
1909	585714	12
1910	771637	56
1911	585726	12
1912	585738	12
1913	585750	12
1914	133354	952
1915	585762	12
1916	585774	12
1917	585786	12
1918	543798	97
1919	771693	23
1920	543895	24
1921	771716	12
1922	771728	83
1923	585798	12
1924	585810	12
1925	543919	22
1926	585822	12
1927	585834	12
1928	585846	12
1929	585858	12
1930	771811	32
1931	134306	103
1932	585870	12
1933	585882	12
1934	585894	12
1935	585906	12
1936	585918	12
1937	543941	34
1938	543975	34
1939	544009	23
1940	544032	285
1941	585930	12
1942	585942	12
1943	332037	76
1944	585954	12
1945	371593	12
1946	371605	12
1947	371617	12
1948	371629	12
1949	332113	54
1950	371641	12
1951	371653	12
1952	371665	12
1953	332167	53
1954	371677	12
1955	332220	23
1956	371689	12
1957	371701	12
1958	371713	12
1959	544317	23
1960	332243	861
1961	371725	12
1962	544340	45
1963	371737	12
1964	371749	12
1965	371761	12
1966	371773	12
1967	544385	23
1968	134409	233
1969	371785	12
1970	371797	12
1971	371809	12
1972	371821	12
1973	371833	12
1974	371845	12
1975	371857	12
1976	585966	12
1977	371869	12
1978	544408	43
1979	371881	12
1980	585978	12
1981	544451	24
1982	371893	12
1983	585990	12
1984	544475	24
1985	371905	12
1986	544499	23
1987	586002	12
1988	371917	12
1989	544522	106
1990	586014	12
1991	371929	12
1992	586026	12
1993	371941	12
1994	134642	47
1995	134689	44
1996	586038	12
1997	134733	44
1998	371953	12
1999	586050	12
2000	371965	12
2001	586062	12
2002	371977	12
2003	586074	12
2004	544628	24
2005	371989	12
2006	134777	23
2007	544652	12
2008	586086	12
2009	134800	24
2010	544664	45
2011	372001	12
2012	134824	33
2013	372013	12
2014	586098	12
2015	372025	12
2016	586110	12
2017	372037	12
2018	586122	12
2019	372049	12
2020	544709	22
2021	586134	12
2022	372061	12
2023	586146	12
2024	372073	12
2025	134857	81
2026	586158	12
2027	544731	79
2028	333104	81
2029	372085	12
2030	586170	12
2031	372097	12
2032	586182	12
2033	134938	44
2034	372109	12
2035	586194	12
2036	372121	12
2037	586206	12
2038	372133	12
2039	586218	12
2040	544810	35
2041	544845	47
2042	372145	12
2043	134982	227
2044	333185	43
2045	586230	12
2046	544892	100
2047	333228	34
2048	372157	12
2049	586242	12
2050	372169	12
2051	586254	12
2052	586266	12
2053	372181	12
2054	586278	12
2055	372193	12
2056	586290	12
2057	372205	12
2058	586302	12
2059	372217	12
2060	586314	12
2061	372229	12
2062	586326	12
2063	372241	12
2064	586338	12
2065	372253	12
2066	372265	12
2067	586350	12
2068	586362	12
2069	372277	12
2070	372289	12
2071	333262	72
2072	586374	12
2073	544992	147
2074	586386	12
2075	372301	12
2076	586398	12
2077	372313	12
2078	333334	98
2079	586410	12
2080	372325	12
2081	586422	12
2082	545139	23
2083	333432	67
2084	372337	12
2085	586434	12
2086	135209	545
2087	545162	24
2088	372349	12
2089	586446	12
2090	372361	12
2091	586458	12
2092	372373	12
2093	586470	12
2094	372385	12
2095	545186	23
2096	333499	59
2097	586482	12
2098	372397	12
2099	586494	12
2100	372409	12
2101	586506	12
2102	372421	12
2103	586518	12
2104	372433	12
2105	545209	34
2106	545243	23
2107	333558	74
2108	586530	12
2109	372445	12
2110	586542	12
2111	545266	32
2112	372457	12
2113	545298	106
2114	586554	12
2115	372469	12
2116	333632	23
2117	586566	12
2118	372481	12
2119	333655	85
2120	586578	12
2121	372493	12
2122	586590	12
2123	372505	12
2124	186845	12
2125	818359	12
2126	372517	12
2127	372529	12
2128	545404	33
2129	372541	12
2130	545437	93
2131	372553	12
2132	372565	12
2133	372577	12
2134	135754	104
2135	372589	12
2136	372601	12
2137	333740	212
2138	372613	12
2139	372625	12
2140	372637	12
2141	545530	64
2142	135858	88
2143	545594	113
2144	586602	12
2145	372649	12
2146	135946	35
2147	186857	12
2148	186869	12
2149	372661	12
2150	586614	12
2151	333952	34
2152	186881	12
2153	372673	12
2154	586626	12
2155	186893	12
2156	372685	12
2157	586638	12
2158	186905	12
2159	372697	12
2160	586650	12
2161	186917	12
2162	372709	12
2163	186929	12
2164	586662	12
2165	372721	12
2166	186941	12
2167	135981	65
2168	586674	12
2169	372733	12
2170	186953	12
2171	586686	12
2172	372745	12
2173	186965	12
2174	372757	12
2175	586698	12
2176	186977	12
2177	372769	12
2178	545707	57
2179	586710	12
2180	333986	626
2181	372781	12
2182	186989	12
2183	586722	12
2184	545764	54
2185	136046	94
2186	372793	12
2187	545818	36
2188	586734	12
2189	187001	12
2190	545854	22
2191	372805	12
2192	586746	12
2193	187013	12
2194	372817	12
2195	187025	12
2196	586758	12
2197	372829	12
2198	586770	12
2199	372841	12
2200	136140	53
2201	586782	12
2202	545876	22
2203	372853	12
2204	586794	12
2205	545898	90
2206	136193	96
2207	187037	12
2208	372865	12
2209	586806	12
2210	187049	12
2211	372877	12
2212	586818	12
2213	545988	79
2214	136289	124
2215	546067	125
2216	372889	12
2217	187061	12
2218	136413	75
2219	372901	12
2220	546192	111
2221	586830	12
2222	187073	12
2223	334612	154
2224	546303	23
2225	586842	12
2226	546326	35
2227	372913	12
2228	187085	12
2229	586854	12
2230	187097	12
2231	586866	12
2232	546361	221
2233	187109	12
2234	372925	12
2235	586878	12
2236	334766	53
2237	187121	12
2238	586890	12
2239	372937	12
2240	187133	12
2241	586902	12
2242	334819	186
2243	187145	12
2244	546582	33
2245	586914	12
2246	187157	12
2247	372949	12
2248	586926	12
2249	546615	22
2250	546637	23
2251	187169	12
2252	335005	33
2253	372961	12
2254	586938	12
2255	187181	12
2256	546660	23
2257	335038	168
2258	372973	12
2259	546683	43
2260	546726	188
2261	187193	12
2262	372985	12
2263	187205	12
2264	546914	77
2265	372997	12
2266	187217	12
2267	373009	12
2268	586950	12
2269	373021	12
2270	187229	12
2271	373033	12
2272	187241	12
2273	586962	12
2274	373045	12
2275	187253	12
2276	335206	12
2277	586974	12
2278	373057	12
2279	187265	12
2280	586986	12
2281	546991	46
2282	586998	12
2283	187277	12
2284	587010	12
2285	187289	12
2286	373069	12
2287	187301	12
2288	587022	12
2289	373081	12
2290	547037	24
2291	547061	24
2292	187313	12
2293	547085	43
2294	547128	24
2295	335218	56
2296	587034	12
2297	547152	46
2298	547198	55
2299	187325	12
2300	335274	98
2301	587046	12
2302	547253	118
2303	373093	12
2304	187337	12
2305	587058	12
2306	373105	12
2307	587070	12
2308	187349	12
2309	335372	46
2310	547371	219
2311	373117	12
2312	335418	73
2313	587082	12
2314	187361	12
2315	587094	12
2316	335491	23
2317	335514	43
2318	187373	12
2319	335557	24
2320	587106	12
2321	335581	138
2322	187385	12
2323	587118	12
2324	547590	72
2325	547662	33
2326	547695	22
2327	187397	12
2328	587130	12
2329	373129	12
2330	547717	22
2331	187409	12
2332	547739	22
2333	547761	24
2334	335719	63
2335	547785	12
2336	587142	12
2337	187421	12
2338	373141	12
2339	587154	12
2340	335782	43
2341	187433	12
2342	373153	12
2343	587166	12
2344	187445	12
2345	373165	12
2346	587178	12
2347	187457	12
2348	547797	32
2349	547829	44
2350	818371	12
2351	373177	12
2352	335825	75
2353	547873	55
2354	335900	22
2355	373189	12
2356	373201	12
2357	547928	23
2358	335922	43
2359	547951	63
2360	335965	65
2361	373213	12
2362	336030	75
2363	548014	22
2364	373225	12
2365	548036	22
2366	373237	12
2367	373249	12
2368	336105	34
2369	373261	12
2370	373273	12
2371	548058	74
2372	336139	34
2373	373285	12
2374	373297	12
2375	373309	12
2376	336173	22
2377	373321	12
2378	373333	12
2379	548132	97
2380	373345	12
2381	373357	12
2382	373369	12
2383	336195	33
2384	336228	23
2385	373381	12
2386	373393	12
2387	373405	12
2388	548229	33
2389	373417	12
2390	336251	34
2391	373429	12
2392	373441	12
2393	373453	12
2394	373465	12
2395	373477	12
2396	373489	12
2397	548262	97
2398	336285	23
2399	373501	12
2400	336308	23
2401	548359	33
2402	336331	53
2403	373513	12
2404	373525	12
2405	548392	23
2406	548415	150
2407	587190	12
2408	336384	216
2409	373537	12
2410	548565	23
2411	587202	12
2412	373549	12
2413	587214	12
2414	373561	12
2415	587226	12
2416	373573	12
2417	373585	12
2418	548588	43
2419	548631	23
2420	587238	12
2421	373597	12
2422	587250	12
2423	548654	23
2424	336600	64
2425	373609	12
2426	587262	12
2427	548677	34
2428	771843	23
2429	373621	12
2430	818383	12
2431	587274	12
2432	373633	12
2433	336664	24
2434	818395	12
2435	336688	68
2436	587286	12
2437	336756	78
2438	771866	23
2439	818407	12
2440	373645	12
2441	587298	12
2442	771889	43
2443	771932	116
2444	818419	12
2445	373657	12
2446	587310	12
2447	373669	12
2448	818431	12
2449	587322	12
2450	772048	23
2451	818443	12
2452	373681	12
2453	587334	12
2454	373693	12
2455	818455	12
2456	587346	12
2457	818467	12
2458	373705	12
2459	772071	177
2460	772248	24
2461	587358	12
2462	772272	126
2463	373717	12
2464	336834	34
2465	818479	12
2466	587370	12
2467	818491	12
2468	373729	12
2469	587382	12
2470	373741	12
2471	772398	34
2472	772432	107
2473	818503	12
2474	336868	46
2475	772539	23
2476	587394	12
2477	373753	12
2478	818515	12
2479	587406	12
2480	373765	12
2481	818527	12
2482	587418	12
2483	373777	12
2484	587430	12
2485	818539	12
2486	373789	12
2487	818551	12
2488	336914	64
2489	587442	12
2490	373801	12
2491	772562	34
2492	772596	23
2493	818563	12
2494	587454	12
2495	373813	12
2496	587466	12
2497	818575	12
2498	587478	12
2499	373825	12
2500	818587	12
2501	587490	12
2502	373837	12
2503	818599	12
2504	336978	33
2505	587502	12
2506	772619	88
2507	373849	12
2508	818611	12
2509	587514	12
2510	373861	12
2511	337011	12
2512	337023	45
2513	818623	12
2514	587526	12
2515	373873	12
2516	772707	62
2517	818635	12
2518	587538	12
2519	373885	12
2520	587550	12
2521	818647	12
2522	373897	12
2523	587562	12
2524	337068	23
2525	818659	12
2526	373909	12
2527	587574	12
2528	818671	12
2529	373921	12
2530	587586	12
2531	818683	12
2532	373933	12
2533	587598	12
2534	818695	12
2535	587610	12
2536	373945	12
2537	818707	12
2538	587622	12
2539	373957	12
2540	587634	12
2541	818719	12
2542	373969	12
2543	587646	12
2544	818731	12
2545	373981	12
2546	587658	12
2547	818743	12
2548	373993	12
2549	587670	12
2550	337091	53
2551	374005	12
2552	818755	12
2553	587682	12
2554	818767	12
2555	374017	12
2556	587694	12
2557	818779	12
2558	374029	12
2559	587706	12
2560	818791	12
2561	772769	34
2562	374041	12
2563	587718	12
2564	818803	12
2565	374053	12
2566	587730	12
2567	187469	12
2568	374065	12
2569	374077	12
2570	337144	43
2571	374089	12
2572	374101	12
2573	374113	12
2574	772803	24
2575	374125	12
2576	374137	12
2577	772827	23
2578	374149	12
2579	374161	12
2580	337187	55
2581	374173	12
2582	374185	12
2583	772850	23
2584	374197	12
2585	772873	23
2586	337242	95
2587	374209	12
2588	374221	12
2589	818815	12
2590	772896	43
2591	772939	75
2592	337337	137
2593	374233	12
2594	818827	12
2595	374245	12
2596	818839	12
2597	374257	12
2598	818851	12
2599	374269	12
2600	818863	12
2601	587742	12
2602	374281	12
2603	818875	12
2604	773014	44
2605	587754	12
2606	337474	23
2607	818887	12
2608	587766	12
2609	337497	33
2610	818899	12
2611	587778	12
2612	818911	12
2613	337530	140
2614	587790	12
2615	374293	12
2616	818923	12
2617	587802	12
2618	187481	12
2619	374305	12
2620	818935	12
2621	337670	104
2622	587814	12
2623	187493	12
2624	374317	12
2625	818947	12
2626	587826	12
2627	374329	12
2628	187505	12
2629	818959	12
2630	587838	12
2631	187517	12
2632	374341	12
2633	818971	12
2634	587850	12
2635	374353	12
2636	818983	12
2637	187529	12
2638	587862	12
2639	337774	35
2640	374365	12
2641	187541	12
2642	818995	12
2643	587874	12
2644	337809	124
2645	374377	12
2646	187553	12
2647	819007	12
2648	337933	45
2649	587886	12
2650	374389	12
2651	187565	12
2652	819019	12
2653	587898	12
2654	187577	12
2655	374401	12
2656	337978	69
2657	587910	12
2658	819031	12
2659	338047	48
2660	187589	12
2661	374413	12
2662	819043	12
2663	587922	12
2664	338095	23
2665	338118	23
2666	819055	12
2667	338141	23
2668	374425	12
2669	187601	12
2670	587934	12
2671	819067	12
2672	338164	36
2673	587946	12
2674	374437	12
2675	187613	12
2676	819079	12
2677	338200	152
2678	587958	12
2679	338352	114
2680	773058	43
2681	187625	12
2682	374449	12
2683	819091	12
2684	338466	85
2685	587970	12
2686	374461	12
2687	187637	12
2688	773101	22
2689	819103	12
2690	587982	12
2691	187649	12
2692	773123	81
2693	374473	12
2694	819115	12
2695	587994	12
2696	187661	12
2697	374485	12
2698	338551	23
2699	338574	23
2700	588006	12
2701	819127	12
2702	338597	34
2703	187673	12
2704	374497	12
2705	819139	12
2706	588018	12
2707	338631	53
2708	773204	22
2709	374509	12
2710	187685	12
2711	773226	215
2712	819151	12
2713	588030	12
2714	374521	12
2715	187697	12
2716	374533	12
2717	588042	12
2718	819163	12
2719	187709	12
2720	374545	12
2721	588054	12
2722	819175	12
2723	374557	12
2724	187721	12
2725	819187	12
2726	588066	12
2727	136488	33
2728	374569	12
2729	187733	12
2730	338684	22
2731	819199	12
2732	588078	12
2733	374581	12
2734	187745	12
2735	819211	12
2736	588090	12
2737	187757	12
2738	338706	33
2739	136521	34
2740	374593	12
2741	819223	12
2742	588102	12
2743	773441	44
2744	338739	24
2745	187769	12
2746	374605	12
2747	588114	12
2748	819235	12
2749	374617	12
2750	187781	12
2751	819247	12
2752	588126	12
2753	187793	12
2754	374629	12
2755	588138	12
2756	819259	12
2757	136555	46
2758	338763	63
2759	374641	12
2760	773485	23
2761	187805	12
2762	136601	77
2763	819271	12
2764	588150	12
2765	187817	12
2766	338826	76
2767	374653	12
2768	588162	12
2769	819283	12
2770	187829	12
2771	374665	12
2772	588174	12
2773	773508	24
2774	588186	12
2775	773532	44
2776	136678	45
2777	588198	12
2778	773576	178
2779	136723	35
2780	588210	12
2781	588222	12
2782	588234	12
2783	338902	45
2784	819295	12
2785	136758	135
2786	588246	12
2787	588258	12
2788	819307	12
2789	338947	24
2790	338971	24
2791	588270	12
2792	819319	12
2793	588282	12
2794	819331	12
2795	338995	2102
2796	136893	53
2797	588294	12
2798	819343	12
2799	588306	12
2800	819355	12
2801	588318	12
2802	819367	12
2803	136946	138
2804	588330	12
2805	819379	12
2806	588342	12
2807	819391	12
2808	588354	12
2809	819403	12
2810	588366	12
2811	819415	12
2812	137084	34
2813	187841	12
2814	588378	12
2815	819427	12
2816	187853	12
2817	588390	12
2818	137118	43
2819	819439	12
2820	137161	22
2821	773754	85
2822	187865	12
2823	588402	12
2824	137183	23
2825	137206	34
2826	819451	12
2827	187877	12
2828	588414	12
2829	819463	12
2830	187889	12
2831	773839	23
2832	588426	12
2833	773862	22
2834	819475	12
2835	187901	12
2836	588438	12
2837	187913	12
2838	137240	6315
2839	588450	12
2840	187925	12
2841	588462	12
2842	819487	12
2843	773884	22
2844	187937	12
2845	773906	24
2846	588474	12
2847	773930	23
2848	819499	12
2849	187949	12
2850	773953	43
2851	773996	35
2852	774031	139
2853	774170	108
2854	774278	23
2855	588486	12
2856	774301	22
2857	187961	12
2858	819511	12
2859	588498	12
2860	187973	12
2861	819523	12
2862	588510	12
2863	819535	12
2864	774323	23
2865	341097	53
2866	187985	12
2867	588522	12
2868	341150	23
2869	819547	12
2870	341173	110
2871	187997	12
2872	819559	12
2873	188009	12
2874	819571	12
2875	588534	12
2876	341283	23
2877	188021	12
2878	819583	12
2879	341306	23
2880	188033	12
2881	819595	12
2882	188045	12
2883	819607	12
2884	188057	12
2885	341329	23
2886	341352	35
2887	819619	12
2888	341387	22
2889	188069	12
2890	819631	12
2891	188081	12
2892	819643	12
2893	374677	12
2894	819655	12
2895	341409	96
2896	819667	12
2897	374689	12
2898	548711	35
2899	819679	12
2900	374701	12
2901	341505	23
2902	188093	12
2903	819691	12
2904	188105	12
2905	819703	12
2906	341528	23
2907	548746	23
2908	374713	12
2909	819715	12
2910	188117	12
2911	341551	480
2912	374725	12
2913	819727	12
2914	188129	12
2915	819739	12
2916	548769	69
2917	188141	12
2918	374737	12
2919	819751	12
2920	188153	12
2921	374749	12
2922	548838	84
2923	188165	12
2924	819763	12
2925	374761	12
2926	819775	12
2927	548922	33
2928	188177	12
2929	374773	12
2930	188189	12
2931	819787	12
2932	374785	12
2933	548955	23
2934	188201	12
2935	819799	12
2936	548978	45
2937	374797	12
2938	188213	12
2939	549023	24
2940	819811	12
2941	374809	12
2942	549047	24
2943	188225	12
2944	819823	12
2945	549071	22
2946	374821	12
2947	549093	23
2948	819835	12
2949	188237	12
2950	374833	12
2951	342031	88
2952	188249	12
2953	819847	12
2954	374845	12
2955	188261	12
2956	549116	23
2957	819859	12
2958	374857	12
2959	188273	12
2960	819871	12
2961	374869	12
2962	549139	208
2963	188285	12
2964	819883	12
2965	342119	43
2966	374881	12
2967	774346	24
2968	342162	22
2969	819895	12
2970	774370	23
2971	342184	44
2972	188297	12
2973	774393	24
2974	374893	12
2975	774417	23
2976	819907	12
2977	188309	12
2978	374905	12
2979	188321	12
2980	819919	12
2981	374917	12
2982	374929	12
2983	342228	57
2984	819931	12
2985	188333	12
2986	374941	12
2987	819943	12
2988	188345	12
2989	374953	12
2990	819955	12
2991	188357	12
2992	374965	12
2993	588546	12
2994	549347	54
2995	819967	12
2996	819979	12
2997	819991	12
2998	820003	12
2999	820015	12
3000	774440	136
3001	820027	12
3002	820039	12
3003	342285	33
3004	188369	12
3005	820051	12
3006	188381	12
3007	820063	12
3008	188393	12
3009	820075	12
3010	188405	12
3011	820087	12
3012	820099	12
3013	820111	12
3014	549401	22
3015	588558	12
3016	549423	24
3017	820123	12
3018	588570	12
3019	342318	64
3020	820135	12
3021	588582	12
3022	549447	54
3023	188417	12
3024	820147	12
3025	588594	12
3026	820159	12
3027	188429	12
3028	588606	12
3029	820171	12
3030	774576	94
3031	188441	12
3032	588618	12
3033	820183	12
3034	188453	12
3035	588630	12
3036	820195	12
3037	188465	12
3038	588642	12
3039	820207	12
3040	188477	12
3041	342382	66
3042	588654	12
3043	820219	12
3044	549501	90
3045	342448	43
3046	774670	62
3047	188489	12
3048	588666	12
3049	820231	12
3050	549591	104
3051	188501	12
3052	588678	12
3053	820243	12
3054	188513	12
3055	342491	23
3056	588690	12
3057	188525	12
3058	820255	12
3059	588702	12
3060	188537	12
3061	588714	12
3062	188549	12
3063	588726	12
3064	774732	23
3065	188561	12
3066	588738	12
3067	342514	52
3068	549695	91
3069	774755	43
3070	774798	53
3071	549786	95
3072	188573	12
3073	588750	12
3074	774851	53
3075	774904	23
3076	549881	94
3077	820267	12
3078	774927	57
3079	188585	12
3080	588762	12
3081	549975	36
3082	820279	12
3083	774984	55
3084	188597	12
3085	588774	12
3086	550011	22
3087	775039	290
3088	342566	23
3089	342589	32
3090	820291	12
3091	188609	12
3092	588786	12
3093	820303	12
3094	188621	12
3095	588798	12
3096	820315	12
3097	188633	12
3098	588810	12
3099	820327	12
3100	188645	12
3101	820339	12
3102	588822	12
3103	342621	293
3104	188657	12
3105	588834	12
3106	820351	12
3107	188669	12
3108	588846	12
3109	820363	12
3110	188681	12
3111	588858	12
3112	820375	12
3113	188693	12
3114	588870	12
3115	342914	65
3116	820387	12
3117	188705	12
3118	588882	12
3119	820399	12
3120	188717	12
3121	820411	12
3122	588894	12
3123	188729	12
3124	820423	12
3125	188741	12
3126	588906	12
3127	188753	12
3128	820435	12
3129	588918	12
3130	188765	12
3131	820447	12
3132	588930	12
3133	342979	117
3134	188777	12
3135	588942	12
3136	343096	23
3137	343119	34
3138	343153	174
3139	343327	47
3140	343374	94
3141	820459	12
3142	188789	12
3143	820471	12
3144	343468	34
3145	550033	34
3146	588954	12
3147	188801	12
3148	820483	12
3149	588966	12
3150	188813	12
3151	820495	12
3152	588978	12
3153	188825	12
3154	820507	12
3155	343502	195
3156	588990	12
3157	188837	12
3158	550067	42
3159	550109	22
3160	550131	67
3161	343697	117
3162	550198	64
3163	820519	12
3164	550262	64
3165	589002	12
3166	188849	12
3167	589014	12
3168	820531	12
3169	188861	12
3170	589026	12
3171	343814	75
3172	550326	31
3173	820543	12
3174	550357	43
3175	188873	12
3176	143555	23
3177	343889	23
3178	589038	12
3179	820555	12
3180	188885	12
3181	589050	12
3182	820567	12
3183	143578	13488
3184	188897	12
3185	820579	12
3186	589062	12
3187	188909	12
3188	820591	12
3189	550400	75
3190	343912	46
3191	550475	22
3192	343958	22
3193	550497	35
3194	589074	12
3195	188921	12
3196	820603	12
3197	589086	12
3198	188933	12
3199	589098	12
3200	820615	12
3201	188945	12
3202	188957	12
3203	820627	12
3204	589110	12
3205	188969	12
3206	820639	12
3207	589122	12
3208	374977	12
3209	820651	12
3210	820663	12
3211	820675	12
3212	820687	12
3213	820699	12
3214	820711	12
3215	820723	12
3216	820735	12
3217	343980	369
3218	550532	22
3219	820747	12
3220	550554	34
3221	550588	75
3222	820759	12
3223	820771	12
3224	820783	12
3225	820795	12
3226	820807	12
3227	820819	12
3228	820831	12
3229	820843	12
3230	820855	12
3231	820867	12
3232	820879	12
3233	820891	12
3234	820903	12
3235	820915	12
3236	820927	12
3237	820939	12
3238	820951	12
3239	820963	12
3240	820975	12
3241	550663	100
3242	589134	12
3243	589146	12
3244	550763	35
3245	589158	12
3246	589170	12
3247	550798	134
3248	589182	12
3249	589194	12
3250	589206	12
3251	344349	180
3252	550932	24
3253	188981	12
3254	820987	12
3255	550956	35
3256	589218	12
3257	550991	57
3258	188993	12
3259	589230	12
3260	820999	12
3261	189005	12
3262	589242	12
3263	189017	12
3264	344529	45
3265	589254	12
3266	189029	12
3267	551048	22
3268	551070	43
3269	589266	12
3270	189041	12
3271	821011	12
3272	821023	12
3273	189053	12
3274	589278	12
3275	344574	23
3276	189065	12
3277	551113	118
3278	821035	12
3279	344597	54
3280	589290	12
3281	344651	23
3282	189077	12
3283	821047	12
3284	589302	12
3285	551231	45
3286	189089	12
3287	821059	12
3288	589314	12
3289	189101	12
3290	589326	12
3291	344674	44
3292	821071	12
3293	821083	12
3294	551276	34
3295	189113	12
3296	589338	12
3297	344718	12
3298	821095	12
3299	189125	12
3300	589350	12
3301	821107	12
3302	189137	12
3303	589362	12
3304	551310	97
3305	344730	23
3306	821119	12
3307	344753	23
3308	189149	12
3309	589374	12
3310	821131	12
3311	189161	12
3312	589386	12
3313	821143	12
3314	189173	12
3315	589398	12
3316	821155	12
3317	189185	12
3318	344776	42
3319	551407	44
3320	589410	12
3321	344818	45
3322	821167	12
3323	344863	24
3324	189197	12
3325	589422	12
3326	189209	12
3327	344887	109
3328	821179	12
3329	589434	12
3330	189221	12
3331	344996	54
3332	551451	144
3333	775329	33
3334	821191	12
3335	589446	12
3336	821203	12
3337	189233	12
3338	345050	22
3339	345072	277
3340	589458	12
3341	189245	12
3342	821215	12
3343	589470	12
3344	775362	934
3345	189257	12
3346	821227	12
3347	589482	12
3348	189269	12
3349	821239	12
3350	589494	12
3351	551595	23
3352	821251	12
3353	189281	12
3354	551618	23
3355	551641	96
3356	551737	58
3357	345349	24
3358	589506	12
3359	189293	12
3360	345373	52
3361	551795	22
3362	821263	12
3363	551817	52
3364	345425	73
3365	589518	12
3366	189305	12
3367	551869	33
3368	345498	43
3369	821275	12
3370	551902	311
3371	589530	12
3372	189317	12
3373	821287	12
3374	589542	12
3375	189329	12
3376	821299	12
3377	589554	12
3378	189341	12
3379	821311	12
3380	345541	24
3381	589566	12
3382	821323	12
3383	345565	54
3384	189353	12
3385	345619	23
3386	345642	23
3387	589578	12
3388	189365	12
3389	821335	12
3390	776296	33
3391	589590	12
3392	189377	12
3393	821347	12
3394	589602	12
3395	345665	69
3396	776329	75
3397	552213	22
3398	821359	12
3399	189389	12
3400	589614	12
3401	345734	35
3402	821371	12
3403	189401	12
3404	589626	12
3405	552235	32
3406	821383	12
3407	189413	12
3408	589638	12
3409	589650	12
3410	821395	12
3411	189425	12
3412	821407	12
3413	189437	12
3414	821419	12
3415	776404	35
3416	189449	12
3417	821431	12
3418	345769	32
3419	189461	12
3420	821443	12
3421	552267	33
3422	776439	23
3423	589662	12
3424	374989	12
3425	821455	12
3426	821467	12
3427	821479	12
3428	345801	35
3429	821491	12
3430	821503	12
3431	821515	12
3432	821527	12
3433	552300	47
3434	821539	12
3435	189473	12
3436	821551	12
3437	189485	12
3438	821563	12
3439	189497	12
3440	821575	12
3441	776462	24
3442	345836	22
3443	589674	12
3444	189509	12
3445	821587	12
3446	776486	34
3447	345858	50
3448	821599	12
3449	552347	96
3450	189521	12
3451	589686	12
3452	821611	12
3453	189533	12
3454	589698	12
3455	821623	12
3456	189545	12
3457	589710	12
3458	821635	12
3459	189557	12
3460	776520	45
3461	345908	46
3462	589722	12
3463	776565	23
3464	821647	12
3465	189569	12
3466	589734	12
3467	552443	160
3468	821659	12
3469	821671	12
3470	345954	22
3471	589746	12
3472	189581	12
3473	776588	58
3474	821683	12
3475	589758	12
3476	189593	12
3477	821695	12
3478	189605	12
3479	589770	12
3480	821707	12
3481	189617	12
3482	589782	12
3483	821719	12
3484	189629	12
3485	589794	12
3486	821731	12
3487	589806	12
3488	189641	12
3489	821743	12
3490	589818	12
3491	821755	12
3492	589830	12
3493	821767	12
3494	189653	12
3495	589842	12
3496	821779	12
3497	189665	12
3498	589854	12
3499	821791	12
3500	589866	12
3501	189677	12
3502	821803	12
3503	189689	12
3504	589878	12
3505	189701	12
3506	345976	23
3507	776646	12
3508	589890	12
3509	821815	12
3510	345999	22
3511	189713	12
3512	589902	12
3513	189725	12
3514	589914	12
3515	346021	34
3516	189737	12
3517	589926	12
3518	189749	12
3519	821827	12
3520	776658	54
3521	589938	12
3522	552603	153
3523	189761	12
3524	821839	12
3525	346055	22
3526	589950	12
3527	776712	34
3528	189773	12
3529	821851	12
3530	346077	24
3531	589962	12
3532	189785	12
3533	821863	12
3534	589974	12
3535	189797	12
3536	776746	33
3537	821875	12
3538	189809	12
3539	589986	12
3540	821887	12
3541	189821	12
3542	589998	12
3543	590010	12
3544	346101	341
3545	189833	12
3546	821899	12
3547	590022	12
3548	776779	43
3549	552756	22
3550	776822	43
3551	189845	12
3552	590034	12
3553	552778	85
3554	776865	76
3555	776941	54
3556	552863	55
3557	776995	33
3558	189857	12
3559	821911	12
3560	346442	22
3561	590046	12
3562	189869	12
3563	590058	12
3564	189881	12
3565	821923	12
3566	590070	12
3567	189893	12
3568	821935	12
3569	590082	12
3570	189905	12
3571	821947	12
3572	552918	80
3573	590094	12
3574	189917	12
3575	821959	12
3576	590106	12
3577	189929	12
3578	821971	12
3579	590118	12
3580	189941	12
3581	821983	12
3582	189953	12
3583	590130	12
3584	821995	12
3585	189965	12
3586	590142	12
3587	346464	34
3588	822007	12
3589	189977	12
3590	777028	92
3591	590154	12
3592	822019	12
3593	590166	12
3594	346498	35
3595	189989	12
3596	822031	12
3597	190001	12
3598	590178	12
3599	822043	12
3600	552998	34
3601	190013	12
3602	590190	12
3603	822055	12
3604	190025	12
3605	590202	12
3606	822067	12
3607	590214	12
3608	190037	12
3609	822079	12
3610	190049	12
3611	822091	12
3612	190061	12
3613	822103	12
3614	822115	12
3615	190073	12
3616	777120	23
3617	346533	84
3618	822127	12
3619	590226	12
3620	375001	12
3621	190085	12
3622	190097	12
3623	190109	12
3624	553032	34
3625	190121	12
3626	190133	12
3627	190145	12
3628	190157	12
3629	590238	12
3630	777143	24
3631	190169	12
3632	590250	12
3633	190181	12
3634	590262	12
3635	190193	12
3636	553066	44
3637	777167	22
3638	375013	12
3639	346617	23
3640	777189	44
3641	346640	12
3642	590274	12
3643	190205	12
3644	375025	12
3645	590286	12
3646	190217	12
3647	553110	23
3648	375037	12
3649	590298	12
3650	190229	12
3651	375049	12
3652	590310	12
3653	190241	12
3654	822139	12
3655	346652	64
3656	777233	22
3657	375061	12
3658	590322	12
3659	190253	12
3660	822151	12
3661	375073	12
3662	590334	12
3663	822163	12
3664	553133	42
3665	346716	22
3666	190265	12
3667	375085	12
3668	590346	12
3669	777255	158
3670	777413	75
3671	822175	12
3672	190277	12
3673	777488	43
3674	590358	12
3675	375097	12
3676	777531	32
3677	190289	12
3678	822187	12
3679	375109	12
3680	590370	12
3681	822199	12
3682	190301	12
3683	375121	12
3684	590382	12
3685	190313	12
3686	822211	12
3687	777563	106
3688	375133	12
3689	590394	12
3690	822223	12
3691	190325	12
3692	777669	35
3693	553175	44
3694	590406	12
3695	375145	12
3696	777704	23
3697	822235	12
3698	190337	12
3699	346738	57
3700	777727	44
3701	590418	12
3702	375157	12
3703	190349	12
3704	822247	12
3705	590430	12
3706	375169	12
3707	822259	12
3708	190361	12
3709	375181	12
3710	590442	12
3711	190373	12
3712	553219	63
3713	822271	12
3714	375193	12
3715	590454	12
3716	346795	23
3717	822283	12
3718	190385	12
3719	590466	12
3720	777771	33
3721	375205	12
3722	190397	12
3723	822295	12
3724	590478	12
3725	375217	12
3726	190409	12
3727	822307	12
3728	590490	12
3729	375229	12
3730	190421	12
3731	822319	12
3732	590502	12
3733	375241	12
3734	822331	12
3735	190433	12
3736	590514	12
3737	375253	12
3738	822343	12
3739	346818	23
3740	777804	23
3741	190445	12
3742	375265	12
3743	590526	12
3744	822355	12
3745	190457	12
3746	375277	12
3747	590538	12
3748	822367	12
3749	190469	12
3750	375289	12
3751	590550	12
3752	822379	12
3753	190481	12
3754	375301	12
3755	590562	12
3756	822391	12
3757	553282	32
3758	190493	12
3759	375313	12
3760	590574	12
3761	346841	23
3762	777827	56
3763	822403	12
3764	190505	12
3765	375325	12
3766	590586	12
3767	346864	99
3768	822415	12
3769	553314	31
3770	777883	45
3771	190517	12
3772	375337	12
3773	590598	12
3774	190529	12
3775	822427	12
3776	375349	12
3777	590610	12
3778	553345	23
3779	822439	12
3780	190541	12
3781	590622	12
3782	553368	73
3783	375361	12
3784	822451	12
3785	777928	5922
3786	190553	12
3787	346963	32
3788	375373	12
3789	590634	12
3790	822463	12
3791	553441	192
3792	375385	12
3793	190565	12
3794	590646	12
3795	346995	23
3796	347018	22
3797	822475	12
3798	190577	12
3799	590658	12
3800	375397	12
3801	822487	12
3802	190589	12
3803	590670	12
3804	375409	12
3805	822499	12
3806	347040	22
3807	190601	12
3808	347062	153
3809	590682	12
3810	553633	2921
3811	347215	35
3812	375421	12
3813	347250	22
3814	347272	32
3815	347304	34
3816	190613	12
3817	822511	12
3818	590694	12
3819	375433	12
3820	190625	12
3821	822523	12
3822	590706	12
3823	347338	24
3824	822535	12
3825	347362	32
3826	347394	23
3827	822547	12
3828	347417	22
3829	822559	12
3830	822571	12
3831	822583	12
3832	347439	34
3833	347473	23
3834	347496	64
3835	347560	23
3836	822595	12
3837	822607	12
3838	190637	12
3839	347583	42
3840	347625	34
3841	347659	12
3842	347671	32
3843	822619	12
3844	190649	12
3845	822631	12
3846	347703	22
3847	347725	32
3848	190661	12
3849	347757	92
3850	822643	12
3851	190673	12
3852	822655	12
3853	190685	12
3854	822667	12
3855	347849	35
3856	347884	35
3857	347919	55
3858	375445	12
3859	347974	24
3860	347998	23
3861	190697	12
3862	822679	12
3863	190709	12
3864	375457	12
3865	822691	12
3866	190721	12
3867	375469	12
3868	822703	12
3869	590718	12
3870	348021	33
3871	190733	12
3872	375481	12
3873	822715	12
3874	348054	34
3875	590730	12
3876	190745	12
3877	375493	12
3878	822727	12
3879	590742	12
3880	190757	12
3881	375505	12
3882	590754	12
3883	822739	12
3884	190769	12
3885	375517	12
3886	590766	12
3887	822751	12
3888	375529	12
3889	190781	12
3890	348088	23
3891	348111	34
3892	590778	12
3893	822763	12
3894	348145	35
3895	375541	12
3896	190793	12
3897	822775	12
3898	348180	44
3899	590790	12
3900	375553	12
3901	190805	12
3902	590802	12
3903	822787	12
3904	190817	12
3905	375565	12
3906	590814	12
3907	348224	32
3908	822799	12
3909	375577	12
3910	190829	12
3911	822811	12
3912	590826	12
3913	190841	12
3914	348256	22
3915	375589	12
3916	590838	12
3917	822823	12
3918	190853	12
3919	375601	12
3920	348278	24
3921	590850	12
3922	822835	12
3923	348302	22
3924	375613	12
3925	190865	12
3926	348324	75
3927	822847	12
3928	348399	23
3929	590862	12
3930	190877	12
3931	375625	12
3932	822859	12
3933	590874	12
3934	190889	12
3935	375637	12
3936	822871	12
3937	590886	12
3938	190901	12
3939	375649	12
3940	590898	12
3941	822883	12
3942	375661	12
3943	190913	12
3944	348422	55
3945	590910	12
3946	822895	12
3947	375673	12
3948	190925	12
3949	348477	43
3950	348520	22
3951	822907	12
3952	348542	23
3953	590922	12
3954	375685	12
3955	190937	12
3956	822919	12
3957	348565	23
3958	590934	12
3959	190949	12
3960	348588	35
3961	375697	12
3962	348623	165
3963	822931	12
3964	590946	12
3965	190961	12
3966	375709	12
3967	822943	12
3968	590958	12
3969	375721	12
3970	190973	12
3971	822955	12
3972	590970	12
3973	375733	12
3974	190985	12
3975	822967	12
3976	590982	12
3977	190997	12
3978	375745	12
3979	590994	12
3980	348788	35
3981	822979	12
3982	375757	12
3983	348823	56
3984	191009	12
3985	822991	12
3986	591006	12
3987	348879	204
3988	375769	12
3989	349083	87
3990	191021	12
3991	823003	12
3992	591018	12
3993	191033	12
3994	375781	12
3995	591030	12
3996	823015	12
3997	191045	12
3998	349170	33
3999	375793	12
4000	591042	12
4001	349203	23
4002	823027	12
4003	191057	12
4004	375805	12
4005	591054	12
4006	823039	12
4007	191069	12
4008	375817	12
4009	591066	12
4010	823051	12
4011	375829	12
4012	349226	91
4013	191081	12
4014	349317	22
4015	591078	12
4016	823063	12
4017	191093	12
4018	375841	12
4019	823075	12
4020	591090	12
4021	191105	12
4022	349339	23
4023	375853	12
4024	591102	12
4025	823087	12
4026	191117	12
4027	349362	55
4028	375865	12
4029	349417	43
4030	349460	42
4031	591114	12
4032	349502	43
4033	591126	12
4034	349545	95
4035	591138	12
4036	349640	54
4037	591150	12
4038	591162	12
4039	591174	12
4040	823099	12
4041	349694	22
4042	591186	12
4043	823111	12
4044	349716	73
4045	591198	12
4046	823123	12
4047	591210	12
4048	556554	34
4049	823135	12
4050	591222	12
4051	823147	12
4052	591234	12
4053	556588	23
4054	556611	117
4055	556728	23
4056	556751	12
4057	823159	12
4058	591246	12
4059	591258	12
4060	823171	12
4061	591270	12
4062	823183	12
4063	591282	12
4064	823195	12
4065	591294	12
4066	823207	12
4067	591306	12
4068	823219	12
4069	591318	12
4070	823231	12
4071	591330	12
4072	823243	12
4073	591342	12
4074	823255	12
4075	591354	12
4076	823267	12
4077	375877	12
4078	556763	94
4079	556857	35
4080	823279	12
4081	591366	12
4082	375889	12
4083	823291	12
4084	591378	12
4085	375901	12
4086	823303	12
4087	591390	12
4088	375913	12
4089	591402	12
4090	823315	12
4091	375925	12
4092	591414	12
4093	823327	12
4094	556892	22
4095	375937	12
4096	823339	12
4097	591426	12
4098	556914	23
4099	375949	12
4100	375961	12
4101	556937	23
4102	591438	12
4103	823351	12
4104	375973	12
4105	591450	12
4106	823363	12
4107	591462	12
4108	375985	12
4109	823375	12
4110	591474	12
4111	375997	12
4112	823387	12
4113	591486	12
4114	556960	24
4115	376009	12
4116	823399	12
4117	556984	23
4118	591498	12
4119	823411	12
4120	376021	12
4121	591510	12
4122	557007	74
4123	823423	12
4124	376033	12
4125	591522	12
4126	823435	12
4127	376045	12
4128	591534	12
4129	823447	12
4130	783850	22
4131	376057	12
4132	591546	12
4133	823459	12
4134	376069	12
4135	783872	22
4136	591558	12
4137	823471	12
4138	557081	87
4139	376081	12
4140	823483	12
4141	591570	12
4142	376093	12
4143	783894	44
4144	557168	82
4145	591582	12
4146	823495	12
4147	376105	12
4148	783938	109
4149	823507	12
4150	591594	12
4151	376117	12
4152	823519	12
4153	591606	12
4154	376129	12
4155	591618	12
4156	823531	12
4157	376141	12
4158	557250	5894
4159	591630	12
4160	784047	33
4161	823543	12
4162	376153	12
4163	591642	12
4164	823555	12
4165	784080	58
4166	376165	12
4167	591654	12
4168	823567	12
4169	376177	12
4170	591666	12
4171	823579	12
4172	376189	12
4173	591678	12
4174	823591	12
4175	376201	12
4176	784138	208
4177	591690	12
4178	784346	36
4179	823603	12
4180	784382	168
4181	376213	12
4182	591702	12
4183	823615	12
4184	376225	12
4185	591714	12
4186	823627	12
4187	376237	12
4188	591726	12
4189	823639	12
4190	376249	12
4191	823651	12
4192	591738	12
4193	376261	12
4194	591750	12
4195	823663	12
4196	376273	12
4197	591762	12
4198	823675	12
4199	376285	12
4200	823687	12
4201	591774	12
4202	376297	12
4203	591786	12
4204	823699	12
4205	784550	23
4206	376309	12
4207	823711	12
4208	591798	12
4209	376321	12
4210	784573	32
4211	784605	24
4212	784629	46
4213	823723	12
4214	784675	89
4215	784764	107
4216	784871	24
4217	591810	12
4218	784895	22
4219	784917	24
4220	376333	12
4221	823735	12
4222	784941	23
4223	591822	12
4224	784964	34
4225	376345	12
4226	823747	12
4227	591834	12
4228	191129	12
4229	191141	12
4230	376357	12
4231	191153	12
4232	376369	12
4233	191165	12
4234	376381	12
4235	191177	12
4236	376393	12
4237	191189	12
4238	191201	12
4239	191213	12
4240	191225	12
4241	784998	52
4242	191237	12
4243	191249	12
4244	376405	12
4245	191261	12
4246	376417	12
4247	191273	12
4248	376429	12
4249	191285	12
4250	376441	12
4251	191297	12
4252	376453	12
4253	191309	12
4254	591846	12
4255	785050	34
4256	376465	12
4257	785084	78
4258	191321	12
4259	591858	12
4260	376477	12
4261	591870	12
4262	191333	12
4263	785162	22
4264	376489	12
4265	191345	12
4266	591882	12
4267	376501	12
4268	591894	12
4269	191357	12
4270	785184	23
4271	376513	12
4272	785207	22
4273	591906	12
4274	376525	12
4275	591918	12
4276	376537	12
4277	591930	12
4278	376549	12
4279	376561	12
4280	591942	12
4281	191369	12
4282	376573	12
4283	785229	33
4284	591954	12
4285	191381	12
4286	376585	12
4287	591966	12
4288	376597	12
4289	785262	23
4290	191393	12
4291	591978	12
4292	349789	43
4293	376609	12
4294	591990	12
4295	785285	23
4296	191405	12
4297	376621	12
4298	592002	12
4299	191417	12
4300	376633	12
4301	191429	12
4302	592014	12
4303	376645	12
4304	785308	43
4305	191441	12
4306	592026	12
4307	349832	24
4308	349856	23
4309	376657	12
4310	191453	12
4311	592038	12
4312	785351	23
4313	785374	23
4314	785397	45
4315	191465	12
4316	592050	12
4317	191477	12
4318	349879	86
4319	785442	33
4320	592062	12
4321	349965	32
4322	191489	12
4323	592074	12
4324	376669	12
4325	191501	12
4326	785475	22
4327	785497	52
4328	592086	12
4329	349997	69
4330	376681	12
4331	191513	12
4332	592098	12
4333	785549	24
4334	376693	12
4335	350066	69
4336	191525	12
4337	592110	12
4338	376705	12
4339	785573	75
4340	592122	12
4341	350135	33
4342	191537	12
4343	785648	34
4344	350168	34
4345	785682	22
4346	376717	12
4347	191549	12
4348	785704	55
4349	592134	12
4350	376729	12
4351	191561	12
4352	592146	12
4353	376741	12
4354	785759	23
4355	191573	12
4356	592158	12
4357	376753	12
4358	191585	12
4359	592170	12
4360	376765	12
4361	350202	45
4362	592182	12
4363	191597	12
4364	376777	12
4365	592194	12
4366	191609	12
4367	376789	12
4368	785782	23
4369	785805	75
4370	191621	12
4371	376801	12
4372	350247	23
4373	592206	12
4374	191633	12
4375	592218	12
4376	350270	76
4377	376813	12
4378	592230	12
4379	191645	12
4380	785880	59
4381	376825	12
4382	592242	12
4383	191657	12
4384	376837	12
4385	592254	12
4386	191669	12
4387	376849	12
4388	376861	12
4389	191681	12
4390	592266	12
4391	350346	35
4392	376873	12
4393	191693	12
4394	592278	12
4395	376885	12
4396	191705	12
4397	592290	12
4398	191717	12
4399	376897	12
4400	785939	22
4401	592302	12
4402	376909	12
4403	350381	23
4404	191729	12
4405	785961	23
4406	350404	22
4407	785984	85
4408	592314	12
4409	376921	12
4410	350426	22
4411	191741	12
4412	350448	36
4413	592326	12
4414	376933	12
4415	592338	12
4416	191753	12
4417	376945	12
4418	592350	12
4419	191765	12
4420	376957	12
4421	786069	23
4422	592362	12
4423	191777	12
4424	376969	12
4425	592374	12
4426	191789	12
4427	376981	12
4428	592386	12
4429	191801	12
4430	376993	12
4431	377005	12
4432	377017	12
4433	377029	12
4434	377041	12
4435	377053	12
4436	377065	12
4437	377077	12
4438	377089	12
4439	377101	12
4440	377113	12
4441	377125	12
4442	377137	12
4443	377149	12
4444	377161	12
4445	377173	12
4446	350484	35
4447	377185	12
4448	377197	12
4449	377209	12
4450	377221	12
4451	377233	12
4452	377245	12
4453	786092	24
4454	823759	12
4455	823771	12
4456	191813	12
4457	823783	12
4458	786116	24
4459	191825	12
4460	823795	12
4461	191837	12
4462	823807	12
4463	191849	12
4464	823819	12
4465	191861	12
4466	350519	23
4467	786140	23
4468	377257	12
4469	823831	12
4470	191873	12
4471	823843	12
4472	377269	12
4473	191885	12
4474	823855	12
4475	191897	12
4476	377281	12
4477	823867	12
4478	350542	54
4479	191909	12
4480	377293	12
4481	823879	12
4482	191921	12
4483	377305	12
4484	823891	12
4485	191933	12
4486	377317	12
4487	823903	12
4488	377329	12
4489	191945	12
4490	786163	55
4491	823915	12
4492	377341	12
4493	350596	75
4494	191957	12
4495	823927	12
4496	377353	12
4497	191969	12
4498	786218	23
4499	823939	12
4500	377365	12
4501	786241	23
4502	823951	12
4503	350671	34
4504	191981	12
4505	786264	23
4506	377377	12
4507	823963	12
4508	191993	12
4509	377389	12
4510	823975	12
4511	192005	12
4512	786287	54
4513	377401	12
4514	350705	35
4515	823987	12
4516	192017	12
4517	350740	23
4518	377413	12
4519	192029	12
4520	823999	12
4521	377425	12
4522	824011	12
4523	192041	12
4524	377437	12
4525	824023	12
4526	192053	12
4527	786341	75
4528	377449	12
4529	824035	12
4530	350763	23
4531	350786	23
4532	350809	23
4533	192065	12
4534	377461	12
4535	824047	12
4536	192077	12
4537	377473	12
4538	377485	12
4539	192089	12
4540	824059	12
4541	377497	12
4542	786416	47
4543	192101	12
4544	824071	12
4545	377509	12
4546	824083	12
4547	192113	12
4548	377521	12
4549	192125	12
4550	824095	12
4551	377533	12
4552	192137	12
4553	824107	12
4554	377545	12
4555	192149	12
4556	824119	12
4557	563144	24
4558	350832	35
4559	563168	35
4560	377557	12
4561	824131	12
4562	192161	12
4563	377569	12
4564	824143	12
4565	192173	12
4566	377581	12
4567	192185	12
4568	824155	12
4569	377593	12
4570	192197	12
4571	824167	12
4572	786463	23
4573	377605	12
4574	350867	12
4575	824179	12
4576	192209	12
4577	786486	44
4578	350879	23
4579	563203	96
4580	377617	12
4581	824191	12
4582	192221	12
4583	377629	12
4584	192233	12
4585	824203	12
4586	377641	12
4587	192245	12
4588	824215	12
4589	377653	12
4590	192257	12
4591	824227	12
4592	377665	12
4593	192269	12
4594	824239	12
4595	350902	86
4596	786530	24
4597	377677	12
4598	192281	12
4599	824251	12
4600	377689	12
4601	786554	22
4602	192293	12
4603	824263	12
4604	377701	12
4605	563299	35
4606	192305	12
4607	824275	12
4608	786576	24
4609	350988	34
4610	786600	57
4611	377713	12
4612	192317	12
4613	377725	12
4614	563334	45
4615	192329	12
4616	377737	12
4617	351022	34
4618	786657	86
4619	192341	12
4620	377749	12
4621	192353	12
4622	824287	12
4623	563379	24
4624	377761	12
4625	192365	12
4626	824299	12
4627	377773	12
4628	192377	12
4629	351056	33
4630	824311	12
4631	563403	66
4632	377785	12
4633	192389	12
4634	824323	12
4635	377797	12
4636	351089	85
4637	192401	12
4638	377809	12
4639	824335	12
4640	192413	12
4641	377821	12
4642	824347	12
4643	192425	12
4644	786743	58
4645	377833	12
4646	192437	12
4647	563469	24
4648	377845	12
4649	192449	12
4650	377857	12
4651	824359	12
4652	592398	12
4653	351174	66
4654	563493	24
4655	377869	12
4656	377881	12
4657	377893	12
4658	377905	12
4659	377917	12
4660	786801	24
4661	377929	12
4662	377941	12
4663	377953	12
4664	377965	12
4665	377977	12
4666	377989	12
4667	378001	12
4668	378013	12
4669	378025	12
4670	378037	12
4671	563517	23
4672	378049	12
4673	378061	12
4674	192461	12
4675	378073	12
4676	786825	23
4677	192473	12
4678	378085	12
4679	351240	98
4680	192485	12
4681	378097	12
4682	192497	12
4683	563540	23
4684	192509	12
4685	824371	12
4686	378109	12
4687	786848	97
4688	563563	35
4689	824383	12
4690	378121	12
4691	824395	12
4692	378133	12
4693	824407	12
4694	192521	12
4695	378145	12
4696	563598	47
4697	192533	12
4698	351338	77
4699	378157	12
4700	192545	12
4701	824419	12
4702	786945	23
4703	563645	97
4704	378169	12
4705	192557	12
4706	824431	12
4707	786968	23
4708	378181	12
4709	192569	12
4710	378193	12
4711	351415	23
4712	192581	12
4713	378205	12
4714	192593	12
4715	824443	12
4716	192605	12
4717	378217	12
4718	824455	12
4719	786991	22
4720	192617	12
4721	378229	12
4722	824467	12
4723	192629	12
4724	378241	12
4725	824479	12
4726	351438	67
4727	787013	34
4728	824491	12
4729	378253	12
4730	192641	12
4731	824503	12
4732	378265	12
4733	192653	12
4734	563742	45
4735	824515	12
4736	378277	12
4737	787047	74
4738	192665	12
4739	192677	12
4740	378289	12
4741	192689	12
4742	378301	12
4743	824527	12
4744	378313	12
4745	192701	12
4746	192713	12
4747	378325	12
4748	824539	12
4749	351505	23
4750	378337	12
4751	351528	24
4752	192725	12
4753	824551	12
4754	192737	12
4755	378349	12
4756	824563	12
4757	378361	12
4758	192749	12
4759	824575	12
4760	563787	54
4761	378373	12
4762	192761	12
4763	824587	12
4764	378385	12
4765	192773	12
4766	351552	24
4767	824599	12
4768	192785	12
4769	378397	12
4770	787121	24
4771	824611	12
4772	192797	12
4773	378409	12
4774	824623	12
4775	378421	12
4776	192809	12
4777	824635	12
4778	824647	12
4779	378433	12
4780	192821	12
4781	192833	12
4782	824659	12
4783	351576	23
4784	378445	12
4785	192845	12
4786	824671	12
4787	787145	24
4788	378457	12
4789	192857	12
4790	824683	12
4791	351599	23
4792	378469	12
4793	563841	45
4794	192869	12
4795	824695	12
4796	378481	12
4797	787169	44
4798	192881	12
4799	351622	12
4800	351634	43
4801	787213	67
4802	824707	12
4803	378493	12
4804	192893	12
4805	563886	22
4806	824719	12
4807	378505	12
4808	192905	12
4809	351677	23
4810	824731	12
4811	378517	12
4812	192917	12
4813	563908	44
4814	824743	12
4815	378529	12
4816	192929	12
4817	351700	22
4818	824755	12
4819	787280	24
4820	563952	34
4821	378541	12
4822	351722	46
4823	192941	12
4824	824767	12
4825	192953	12
4826	378553	12
4827	787304	23
4828	824779	12
4829	157066	23
4830	351768	33
4831	563986	22
4832	378565	12
4833	192965	12
4834	824791	12
4835	787327	23
4836	378577	12
4837	192977	12
4838	824803	12
4839	378589	12
4840	192989	12
4841	824815	12
4842	378601	12
4843	193001	12
4844	824827	12
4845	378613	12
4846	193013	12
4847	824839	12
4848	193025	12
4849	378625	12
4850	824851	12
4851	378637	12
4852	193037	12
4853	592410	12
4854	824863	12
4855	824875	12
4856	824887	12
4857	824899	12
4858	824911	12
4859	157089	35
4860	378649	12
4861	824923	12
4862	378661	12
4863	193049	12
4864	378673	12
4865	824935	12
4866	787350	36
4867	193061	12
4868	564008	24
4869	378685	12
4870	351801	36
4871	824947	12
4872	193073	12
4873	378697	12
4874	824959	12
4875	193085	12
4876	378709	12
4877	824971	12
4878	193097	12
4879	378721	12
4880	824983	12
4881	564032	22
4882	193109	12
4883	157124	55
4884	378733	12
4885	824995	12
4886	193121	12
4887	378745	12
4888	787386	65
4889	351837	32
4890	592422	12
4891	825007	12
4892	193133	12
4893	378757	12
4894	825019	12
4895	592434	12
4896	193145	12
4897	564054	45
4898	378769	12
4899	825031	12
4900	351869	55
4901	157179	23
4902	592446	12
4903	193157	12
4904	378781	12
4905	825043	12
4906	592458	12
4907	564099	57
4908	378793	12
4909	193169	12
4910	592470	12
4911	825055	12
4912	378805	12
4913	193181	12
4914	592482	12
4915	825067	12
4916	787451	24
4917	378817	12
4918	157202	23
4919	193193	12
4920	787475	34
4921	825079	12
4922	592494	12
4923	157225	42
4924	378829	12
4925	351924	46
4926	193205	12
4927	592506	12
4928	825091	12
4929	378841	12
4930	564156	34
4931	193217	12
4932	564190	24
4933	592518	12
4934	825103	12
4935	378853	12
4936	351970	56
4937	157267	23
4938	193229	12
4939	564214	22
4940	592530	12
4941	825115	12
4942	378865	12
4943	193241	12
4944	825127	12
4945	592542	12
4946	378877	12
4947	193253	12
4948	592554	12
4949	825139	12
4950	193265	12
4951	378889	12
4952	825151	12
4953	592566	12
4954	193277	12
4955	378901	12
4956	592578	12
4957	787509	58
4958	825163	12
4959	157290	23
4960	378913	12
4961	193289	12
4962	564236	44
4963	592590	12
4964	825175	12
4965	193301	12
4966	378925	12
4967	592602	12
4968	352026	33
4969	825187	12
4970	378937	12
4971	193313	12
4972	592614	12
4973	825199	12
4974	193325	12
4975	378949	12
4976	592626	12
4977	157313	43
4978	787567	58
4979	352059	34
4980	825211	12
4981	157356	23
4982	157379	42
4983	378961	12
4984	787625	43
4985	193337	12
4986	825223	12
4987	592638	12
4988	564280	34
4989	193349	12
4990	157421	43
4991	378973	12
4992	352093	23
4993	825235	12
4994	592650	12
4995	193361	12
4996	378985	12
4997	564314	23
4998	825247	12
4999	787668	23
5000	592662	12
5001	352116	23
5002	378997	12
5003	193373	12
5004	157464	157
5005	592674	12
5006	825259	12
5007	379009	12
5008	193385	12
5009	592686	12
5010	825271	12
5011	379021	12
5012	193397	12
5013	592698	12
5014	825283	12
5015	193409	12
5016	379033	12
5017	825295	12
5018	592710	12
5019	193421	12
5020	379045	12
5021	592722	12
5022	825307	12
5023	193433	12
5024	379057	12
5025	564337	36
5026	592734	12
5027	825319	12
5028	379069	12
5029	193445	12
5030	825331	12
5031	592746	12
5032	193457	12
5033	379081	12
5034	825343	12
5035	592758	12
5036	379093	12
5037	193469	12
5038	592770	12
5039	825355	12
5040	193481	12
5041	379105	12
5042	592782	12
5043	825367	12
5044	379117	12
5045	787691	44
5046	193493	12
5047	825379	12
5048	592794	12
5049	379129	12
5050	193505	12
5051	352139	22
5052	825391	12
5053	379141	12
5054	379153	12
5055	379165	12
5056	352161	66
5057	564373	23
5058	379177	12
5059	379189	12
5060	379201	12
5061	379213	12
5062	379225	12
5063	379237	12
5064	379249	12
5065	379261	12
5066	379273	12
5067	379285	12
5068	379297	12
5069	379309	12
5070	379321	12
5071	379333	12
5072	379345	12
5073	787735	24
5074	379357	12
5075	379369	12
5076	379381	12
5077	193517	12
5078	379393	12
5079	564396	23
5080	193529	12
5081	379405	12
5082	193541	12
5083	787759	35
5084	564419	22
5085	352227	44
5086	379417	12
5087	193553	12
5088	379429	12
5089	193565	12
5090	379441	12
5091	193577	12
5092	157621	33
5093	379453	12
5094	193589	12
5095	564441	107
5096	379465	12
5097	564548	23
5098	564571	43
5099	193601	12
5100	379477	12
5101	564614	34
5102	564648	616
5103	193613	12
5104	379489	12
5105	787794	34
5106	193625	12
5107	592806	12
5108	379501	12
5109	787828	12
5110	193637	12
5111	379513	12
5112	592818	12
5113	787840	46
5114	193649	12
5115	379525	12
5116	352271	32
5117	592830	12
5118	193661	12
5119	379537	12
5120	193673	12
5121	592842	12
5122	379549	12
5123	193685	12
5124	592854	12
5125	379561	12
5126	193697	12
5127	379573	12
5128	592866	12
5129	193709	12
5130	379585	12
5131	592878	12
5132	193721	12
5133	379597	12
5134	787886	32
5135	592890	12
5136	193733	12
5137	379609	12
5138	352303	169
5139	592902	12
5140	193745	12
5141	379621	12
5142	787918	59
5143	592914	12
5144	193757	12
5145	379633	12
5146	592926	12
5147	193769	12
5148	379645	12
5149	592938	12
5150	193781	12
5151	379657	12
5152	787977	22
5153	592950	12
5154	379669	12
5155	787999	23
5156	352472	34
5157	193793	12
5158	788022	36
5159	592962	12
5160	193805	12
5161	592974	12
5162	352506	12
5163	193817	12
5164	592986	12
5165	788058	54
5166	193829	12
5167	592998	12
5168	788112	43
5169	193841	12
5170	593010	12
5171	193853	12
5172	379681	12
5173	352518	23
5174	352541	47
5175	788155	23
5176	593022	12
5177	193865	12
5178	379693	12
5179	593034	12
5180	193877	12
5181	379705	12
5182	593046	12
5183	193889	12
5184	379717	12
5185	593058	12
5186	193901	12
5187	379729	12
5188	593070	12
5189	379741	12
5190	788178	44
5191	193913	12
5192	593082	12
5193	193925	12
5194	379753	12
5195	352588	23
5196	593094	12
5197	379765	12
5198	193937	12
5199	565264	34
5200	593106	12
5201	379777	12
5202	193949	12
5203	593118	12
5204	379789	12
5205	352611	23
5206	788222	57
5207	193961	12
5208	593130	12
5209	379801	12
5210	193973	12
5211	593142	12
5212	379813	12
5213	193985	12
5214	593154	12
5215	593166	12
5216	352634	23
5217	379825	12
5218	193997	12
5219	379837	12
5220	593178	12
5221	194009	12
5222	565298	23
5223	379849	12
5224	194021	12
5225	593190	12
5226	194033	12
5227	379861	12
5228	593202	12
5229	194045	12
5230	379873	12
5231	593214	12
5232	194057	12
5233	352657	64
5234	788279	44
5235	565321	45
5236	593226	12
5237	379885	12
5238	788323	23
5239	194069	12
5240	352721	33
5241	593238	12
5242	379897	12
5243	194081	12
5244	379909	12
5245	593250	12
5246	194093	12
5247	565366	34
5248	379921	12
5249	788346	24
5250	825403	12
5251	352754	23
5252	593262	12
5253	593274	12
5254	593286	12
5255	565400	23
5256	593298	12
5257	593310	12
5258	379933	12
5259	593322	12
5260	379945	12
5261	788370	33
5262	593334	12
5263	565423	23
5264	379957	12
5265	593346	12
5266	379969	12
5267	593358	12
5268	379981	12
5269	194105	12
5270	593370	12
5271	788403	24
5272	565446	23
5273	379993	12
5274	194117	12
5275	788427	85
5276	352777	22
5277	593382	12
5278	380005	12
5279	352799	12
5280	194129	12
5281	593394	12
5282	380017	12
5283	194141	12
5284	565469	42
5285	593406	12
5286	194153	12
5287	380029	12
5288	593418	12
5289	788512	8031
5290	593430	12
5291	352811	24
5292	380041	12
5293	194165	12
5294	593442	12
5295	194177	12
5296	380053	12
5297	565511	24
5298	593454	12
5299	565535	22
5300	194189	12
5301	380065	12
5302	593466	12
5303	194201	12
5304	352835	67
5305	380077	12
5306	593478	12
5307	194213	12
5308	380089	12
5309	593490	12
5310	825415	12
5311	565557	24
5312	194225	12
5313	380101	12
5314	825427	12
5315	194237	12
5316	380113	12
5317	825439	12
5318	194249	12
5319	380125	12
5320	825451	12
5321	380137	12
5322	194261	12
5323	593502	12
5324	825463	12
5325	194273	12
5326	380149	12
5327	825475	12
5328	565581	23
5329	593514	12
5330	194285	12
5331	380161	12
5332	825487	12
5333	593526	12
5334	194297	12
5335	380173	12
5336	825499	12
5337	593538	12
5338	194309	12
5339	380185	12
5340	825511	12
5341	593550	12
5342	380197	12
5343	194321	12
5344	565604	12
5345	825523	12
5346	593562	12
5347	194333	12
5348	380209	12
5349	593574	12
5350	565616	21
5351	825535	12
5352	380221	12
5353	565637	23
5354	194345	12
5355	593586	12
5356	825547	12
5357	194357	12
5358	380233	12
5359	593598	12
5360	352902	34
5361	565660	44
5362	825559	12
5363	194369	12
5364	380245	12
5365	352936	34
5366	593610	12
5367	825571	12
5368	194381	12
5369	380257	12
5370	593622	12
5371	825583	12
5372	380269	12
5373	194393	12
5374	825595	12
5375	593634	12
5376	194405	12
5377	380281	12
5378	593646	12
5379	565704	24
5380	825607	12
5381	194417	12
5382	380293	12
5383	593658	12
5384	825619	12
5385	380305	12
5386	565728	12
5387	194429	12
5388	825631	12
5389	593670	12
5390	380317	12
5391	194441	12
5392	593682	12
5393	825643	12
5394	352970	58
5395	380329	12
5396	353028	33
5397	194453	12
5398	825655	12
5399	593694	12
5400	380341	12
5401	194465	12
5402	825667	12
5403	593706	12
5404	353061	23
5405	194477	12
5406	380353	12
5407	825679	12
5408	593718	12
5409	194489	12
5410	380365	12
5411	593730	12
5412	825691	12
5413	194501	12
5414	380377	12
5415	593742	12
5416	825703	12
5417	194513	12
5418	380389	12
5419	825715	12
5420	194525	12
5421	380401	12
5422	825727	12
5423	194537	12
5424	380413	12
5425	825739	12
5426	353084	23
5427	194549	12
5428	380425	12
5429	593754	12
5430	825751	12
5431	194561	12
5432	380437	12
5433	825763	12
5434	593766	12
5435	194573	12
5436	380449	12
5437	825775	12
5438	825787	12
5439	825799	12
5440	825811	12
5441	825823	12
5442	825835	12
5443	825847	12
5444	825859	12
5445	825871	12
5446	825883	12
5447	825895	12
5448	353107	47
5449	825907	12
5450	825919	12
5451	353154	23
5452	825931	12
5453	825943	12
5454	353177	22
5455	825955	12
5456	825967	12
5457	353199	58
5458	825979	12
5459	353257	76
5460	825991	12
5461	826003	12
5462	826015	12
5463	826027	12
5464	353333	23
5465	826039	12
5466	826051	12
5467	826063	12
5468	826075	12
5469	353356	32
5470	826087	12
5471	826099	12
5472	826111	12
5473	826123	12
5474	826135	12
5475	826147	12
5476	826159	12
5477	826171	12
5478	826183	12
5479	826195	12
5480	826207	12
5481	826219	12
5482	826231	12
5483	353388	24
5484	826243	12
5485	826255	12
5486	826267	12
5487	826279	12
5488	826291	12
5489	826303	12
5490	826315	12
5491	826327	12
5492	353412	34
5493	826339	12
5494	826351	12
5495	826363	12
5496	826375	12
5497	826387	12
5498	826399	12
5499	826411	12
5500	353446	107
5501	826423	12
5502	826435	12
5503	826447	12
5504	826459	12
5505	826471	12
5506	826483	12
5507	826495	12
5508	826507	12
5509	826519	12
5510	826531	12
5511	826543	12
5512	826555	12
5513	826567	12
5514	826579	12
5515	826591	12
5516	826603	12
5517	826615	12
5518	826627	12
5519	826639	12
5520	826651	12
5521	826663	12
5522	826675	12
5523	826687	12
5524	826699	12
5525	826711	12
5526	826723	12
5527	826735	12
5528	565740	33
5529	826747	12
5530	826759	12
5531	826771	12
5532	353553	32
5533	826783	12
5534	826795	12
5535	593778	12
5536	593790	12
5537	593802	12
5538	593814	12
5539	593826	12
5540	593838	12
5541	593850	12
5542	593862	12
5543	826807	12
5544	565773	24
5545	593874	12
5546	593886	12
5547	593898	12
5548	826819	12
5549	593910	12
5550	826831	12
5551	593922	12
5552	826843	12
5553	593934	12
5554	353585	24
5555	826855	12
5556	593946	12
5557	826867	12
5558	593958	12
5559	826879	12
5560	593970	12
5561	826891	12
5562	593982	12
5563	826903	12
5564	593994	12
5565	826915	12
5566	594006	12
5567	826927	12
5568	565797	24
5569	826939	12
5570	594018	12
5571	826951	12
5572	594030	12
5573	826963	12
5574	353609	43
5575	594042	12
5576	565821	35
5577	826975	12
5578	594054	12
5579	826987	12
5580	594066	12
5581	826999	12
5582	594078	12
5583	827011	12
5584	594090	12
5585	827023	12
5586	594102	12
5587	827035	12
5588	594114	12
5589	565856	24
5590	827047	12
5591	594126	12
5592	827059	12
5593	594138	12
5594	827071	12
5595	594150	12
5596	827083	12
5597	594162	12
5598	827095	12
5599	594174	12
5600	827107	12
5601	594186	12
5602	594198	12
5603	827119	12
5604	353652	23
5605	565880	24
5606	594210	12
5607	827131	12
5608	594222	12
5609	827143	12
5610	194585	12
5611	353675	22
5612	380461	12
5613	827155	12
5614	827167	12
5615	827179	12
5616	353697	23
5617	827191	12
5618	827203	12
5619	827215	12
5620	827227	12
5621	827239	12
5622	827251	12
5623	827263	12
5624	827275	12
5625	827287	12
5626	353720	34
5627	827299	12
5628	565904	45
5629	827311	12
5630	827323	12
5631	827335	12
5632	827347	12
5633	594234	12
5634	353754	45
5635	827359	12
5636	594246	12
5637	827371	12
5638	594258	12
5639	827383	12
5640	827395	12
5641	827407	12
5642	827419	12
5643	594270	12
5644	827431	12
5645	594282	12
5646	827443	12
5647	594294	12
5648	827455	12
5649	594306	12
5650	827467	12
5651	594318	12
5652	565949	24
5653	827479	12
5654	594330	12
5655	594342	12
5656	353799	42
5657	594354	12
5658	594366	12
5659	594378	12
5660	594390	12
5661	194597	12
5662	565973	45
5663	594402	12
5664	194609	12
5665	594414	12
5666	194621	12
5667	380473	12
5668	594426	12
5669	194633	12
5670	380485	12
5671	594438	12
5672	353841	3654
5673	380497	12
5674	594450	12
5675	380509	12
5676	594462	12
5677	380521	12
5678	594474	12
5679	380533	12
5680	594486	12
5681	566018	22
5682	380545	12
5683	594498	12
5684	194645	12
5685	380557	12
5686	594510	12
5687	194657	12
5688	380569	12
5689	566040	83
5690	594522	12
5691	380581	12
5692	194669	12
5693	380593	12
5694	194681	12
5695	594534	12
5696	380605	12
5697	194693	12
5698	194705	12
5699	380617	12
5700	594546	12
5701	594558	12
5702	380629	12
5703	194717	12
5704	594570	12
5705	194729	12
5706	380641	12
5707	594582	12
5708	194741	12
5709	380653	12
5710	566123	24
5711	566147	22
5712	594594	12
5713	380665	12
5714	194753	12
5715	594606	12
5716	566169	23
5717	194765	12
5718	380677	12
5719	566192	34
5720	594618	12
5721	194777	12
5722	380689	12
5723	594630	12
5724	380701	12
5725	566226	45
5726	566271	23
5727	194789	12
5728	594642	12
5729	380713	12
5730	194801	12
5731	594654	12
5732	194813	12
5733	380725	12
5734	594666	12
5735	194825	12
5736	380737	12
5737	594678	12
5738	194837	12
5739	380749	12
5740	594690	12
5741	194849	12
5742	594702	12
5743	566294	33
5744	194861	12
5745	594714	12
5746	194873	12
5747	594726	12
5748	194885	12
5749	566327	23
5750	594738	12
5751	566350	23
5752	380761	12
5753	194897	12
5754	594750	12
5755	380773	12
5756	194909	12
5757	594762	12
5758	566373	33
5759	194921	12
5760	380785	12
5761	594774	12
5762	380797	12
5763	566406	23
5764	194933	12
5765	594786	12
5766	194945	12
5767	566429	54
5768	380809	12
5769	594798	12
5770	194957	12
5771	566483	34
5772	380821	12
5773	594810	12
5774	380833	12
5775	194969	12
5776	594822	12
5777	194981	12
5778	380845	12
5779	594834	12
5780	194993	12
5781	380857	12
5782	594846	12
5783	195005	12
5784	380869	12
5785	566517	45
5786	594858	12
5787	380881	12
5788	195017	12
5789	566562	23
5790	594870	12
5791	195029	12
5792	380893	12
5793	594882	12
5794	827491	12
5795	380905	12
5796	380917	12
5797	380929	12
5798	566585	23
5799	380941	12
5800	380953	12
5801	566608	12
5802	380965	12
5803	380977	12
5804	380989	12
5805	381001	12
5806	381013	12
5807	381025	12
5808	381037	12
5809	381049	12
5810	381061	12
5811	381073	12
5812	381085	12
5813	195041	12
5814	381097	12
5815	566620	23
5816	195053	12
5817	381109	12
5818	195065	12
5819	381121	12
5820	195077	12
5821	594894	12
5822	381133	12
5823	195089	12
5824	381145	12
5825	566643	33
5826	594906	12
5827	195101	12
5828	566676	24
5829	381157	12
5830	594918	12
5831	195113	12
5832	381169	12
5833	594930	12
5834	195125	12
5835	381181	12
5836	594942	12
5837	195137	12
5838	381193	12
5839	195149	12
5840	594954	12
5841	381205	12
5842	566700	311
5843	195161	12
5844	594966	12
5845	381217	12
5846	827503	12
5847	567011	24
5848	195173	12
5849	594978	12
5850	381229	12
5851	381241	12
5852	567035	34
5853	567069	22
5854	827515	12
5855	195185	12
5856	567091	82
5857	594990	12
5858	381253	12
5859	567173	35
5860	827527	12
5861	195197	12
5862	595002	12
5863	567208	22
5864	567230	36
5865	381265	12
5866	567266	43
5867	827539	12
5868	195209	12
5869	595014	12
5870	381277	12
5871	567309	23
5872	827551	12
5873	195221	12
5874	595026	12
5875	381289	12
5876	195233	12
5877	595038	12
5878	567332	288
5879	381301	12
5880	195245	12
5881	595050	12
5882	381313	12
5883	195257	12
5884	595062	12
5885	381325	12
5886	827563	12
5887	195269	12
5888	595074	12
5889	381337	12
5890	827575	12
5891	595086	12
5892	195281	12
5893	381349	12
5894	827587	12
5895	595098	12
5896	567620	23
5897	567643	23
5898	195293	12
5899	567666	24
5900	381361	12
5901	827599	12
5902	567690	23
5903	595110	12
5904	195305	12
5905	827611	12
5906	381373	12
5907	195317	12
5908	595122	12
5909	567713	42
5910	827623	12
5911	381385	12
5912	195329	12
5913	595134	12
5914	381397	12
5915	827635	12
5916	595146	12
5917	195341	12
5918	381409	12
5919	827647	12
5920	595158	12
5921	195353	12
5922	827659	12
5923	381421	12
5924	595170	12
5925	195365	12
5926	827671	12
5927	567755	34
5928	381433	12
5929	567789	23
5930	195377	12
5931	595182	12
5932	381445	12
5933	827683	12
5934	567812	56
5935	567868	42
5936	595194	12
5937	195389	12
5938	827695	12
5939	381457	12
5940	595206	12
5941	195401	12
5942	827707	12
5943	567910	22
5944	381469	12
5945	595218	12
5946	195413	12
5947	381481	12
5948	827719	12
5949	595230	12
5950	195425	12
5951	381493	12
5952	567932	24
5953	827731	12
5954	567956	153
5955	595242	12
5956	195437	12
5957	381505	12
5958	827743	12
5959	195449	12
5960	595254	12
5961	381517	12
5962	827755	12
5963	595266	12
5964	195461	12
5965	381529	12
5966	827767	12
5967	595278	12
5968	195473	12
5969	381541	12
5970	827779	12
5971	595290	12
5972	568109	24
5973	195485	12
5974	381553	12
5975	827791	12
5976	595302	12
5977	195497	12
5978	381565	12
5979	827803	12
5980	595314	12
5981	195509	12
5982	195521	12
5983	195533	12
5984	195545	12
5985	195557	12
5986	195569	12
5987	195581	12
5988	595326	12
5989	195593	12
5990	595338	12
5991	195605	12
5992	595350	12
5993	195617	12
5994	595362	12
5995	568133	46
5996	195629	12
5997	595374	12
5998	195641	12
5999	595386	12
6000	195653	12
6001	595398	12
6002	195665	12
6003	595410	12
6004	195677	12
6005	595422	12
6006	195689	12
6007	595434	12
6008	195701	12
6009	195713	12
6010	595446	12
6011	195725	12
6012	595458	12
6013	195737	12
6014	595470	12
6015	195749	12
6016	595482	12
6017	195761	12
6018	595494	12
6019	195773	12
6020	595506	12
6021	195785	12
6022	595518	12
6023	195797	12
6024	595530	12
6025	195809	12
6026	595542	12
6027	195821	12
6028	595554	12
6029	195833	12
6030	595566	12
6031	195845	12
6032	568179	24
6033	195857	12
6034	595578	12
6035	595590	12
6036	568203	23
6037	568226	23
6038	195869	12
6039	357495	34
6040	595602	12
6041	195881	12
6042	595614	12
6043	195893	12
6044	381577	12
6045	595626	12
6046	195905	12
6047	595638	12
6048	195917	12
6049	381589	12
6050	595650	12
6051	195929	12
6052	381601	12
6053	595662	12
6054	195941	12
6055	381613	12
6056	568249	24
6057	157654	143
6058	827815	12
6059	595674	12
6060	195953	12
6061	381625	12
6062	827827	12
6063	595686	12
6064	195965	12
6065	381637	12
6066	827839	12
6067	568273	23
6068	595698	12
6069	195977	12
6070	381649	12
6071	357529	24
6072	827851	12
6073	357553	22
6074	195989	12
6075	595710	12
6076	381661	12
6077	827863	12
6078	595722	12
6079	196001	12
6080	381673	12
6081	196013	12
6082	827875	12
6083	595734	12
6084	568296	24
6085	381685	12
6086	381697	12
6087	357575	64
6088	568320	32
6089	157797	45
6090	568352	53
6091	827887	12
6092	196025	12
6093	595746	12
6094	357639	24
6095	381709	12
6096	568405	55
6097	196037	12
6098	827899	12
6099	568460	34
6100	595758	12
6101	381721	12
6102	827911	12
6103	196049	12
6104	595770	12
6105	381733	12
6106	157842	23
6107	357663	23
6108	196061	12
6109	827923	12
6110	595782	12
6111	157865	63
6112	381745	12
6113	568494	34
6114	196073	12
6115	827935	12
6116	357686	46
6117	595794	12
6118	381757	12
6119	196085	12
6120	827947	12
6121	595806	12
6122	381769	12
6123	827959	12
6124	196097	12
6125	568528	23
6126	381781	12
6127	595818	12
6128	357732	54
6129	196109	12
6130	827971	12
6131	381793	12
6132	595830	12
6133	827983	12
6134	196121	12
6135	157928	32
6136	595842	12
6137	381805	12
6138	827995	12
6139	196133	12
6140	381817	12
6141	595854	12
6142	568551	23
6143	828007	12
6144	196145	12
6145	595866	12
6146	381829	12
6147	568574	23
6148	828019	12
6149	357786	23
6150	157960	64
6151	196157	12
6152	595878	12
6153	381841	12
6154	828031	12
6155	196169	12
6156	595890	12
6157	381853	12
6158	828043	12
6159	196181	12
6160	595902	12
6161	381865	12
6162	196193	12
6163	568597	24
6164	357809	22
6165	828055	12
6166	595914	12
6167	381877	12
6168	196205	12
6169	196217	12
6170	196229	12
6171	196241	12
6172	196253	12
6173	196265	12
6174	568621	22
6175	357831	45
6176	158024	54
6177	828067	12
6178	196277	12
6179	828079	12
6180	196289	12
6181	828091	12
6182	196301	12
6183	196313	12
6184	828103	12
6185	796543	56
6186	196325	12
6187	828115	12
6188	381889	12
6189	196337	12
6190	828127	12
6191	381901	12
6192	828139	12
6193	568643	22
6194	196349	12
6195	828151	12
6196	381913	12
6197	196361	12
6198	828163	12
6199	381925	12
6200	196373	12
6201	828175	12
6202	196385	12
6203	381937	12
6204	196397	12
6205	357876	64
6206	828187	12
6207	381949	12
6208	196409	12
6209	828199	12
6210	381961	12
6211	196421	12
6212	828211	12
6213	381973	12
6214	158078	66
6215	196433	12
6216	828223	12
6217	381985	12
6218	196445	12
6219	828235	12
6220	381997	12
6221	828247	12
6222	196457	12
6223	382009	12
6224	828259	12
6225	568665	77
6226	382021	12
6227	796599	23
6228	796622	23
6229	196469	12
6230	828271	12
6231	382033	12
6232	357940	22
6233	158144	181
6234	796645	12
6235	568742	12
6236	196481	12
6237	357962	67
6238	828283	12
6239	382045	12
6240	196493	12
6241	568754	22
6242	828295	12
6243	382057	12
6244	196505	12
6245	828307	12
6246	382069	12
6247	796657	56
6248	196517	12
6249	382081	12
6250	828319	12
6251	196529	12
6252	382093	12
6253	196541	12
6254	828331	12
6255	382105	12
6256	828343	12
6257	358029	23
6258	196553	12
6259	382117	12
6260	828355	12
6261	568776	43
6262	196565	12
6263	796713	32
6264	382129	12
6265	828367	12
6266	196577	12
6267	382141	12
6268	828379	12
6269	196589	12
6270	382153	12
6271	358052	23
6272	828391	12
6273	196601	12
6274	382165	12
6275	828403	12
6276	382177	12
6277	796745	35
6278	828415	12
6279	382189	12
6280	595926	12
6281	828427	12
6282	382201	12
6283	595938	12
6284	828439	12
6285	382213	12
6286	595950	12
6287	828451	12
6288	196613	12
6289	382225	12
6290	568819	23
6291	595962	12
6292	382237	12
6293	358075	57
6294	196625	12
6295	595974	12
6296	382249	12
6297	196637	12
6298	595986	12
6299	382261	12
6300	196649	12
6301	595998	12
6302	382273	12
6303	196661	12
6304	596010	12
6305	568842	23
6306	196673	12
6307	382285	12
6308	596022	12
6309	828463	12
6310	196685	12
6311	382297	12
6312	596034	12
6313	828475	12
6314	382309	12
6315	196697	12
6316	596046	12
6317	828487	12
6318	382321	12
6319	796780	32
6320	196709	12
6321	596058	12
6322	828499	12
6323	382333	12
6324	196721	12
6325	828511	12
6326	596070	12
6327	382345	12
6328	196733	12
6329	596082	12
6330	828523	12
6331	382357	12
6332	196745	12
6333	596094	12
6334	828535	12
6335	382369	12
6336	196757	12
6337	828547	12
6338	596106	12
6339	382381	12
6340	196769	12
6341	596118	12
6342	828559	12
6343	196781	12
6344	382393	12
6345	596130	12
6346	828571	12
6347	196793	12
6348	382405	12
6349	596142	12
6350	568865	23
6351	196805	12
6352	196817	12
6353	196829	12
6354	196841	12
6355	196853	12
6356	196865	12
6357	382417	12
6358	196877	12
6359	382429	12
6360	196889	12
6361	382441	12
6362	196901	12
6363	382453	12
6364	196913	12
6365	596154	12
6366	382465	12
6367	196925	12
6368	596166	12
6369	196937	12
6370	382477	12
6371	596178	12
6372	196949	12
6373	382489	12
6374	358132	24
6375	196961	12
6376	596190	12
6377	382501	12
6378	196973	12
6379	382513	12
6380	596202	12
6381	196985	12
6382	158325	23
6383	596214	12
6384	382525	12
6385	196997	12
6386	828583	12
6387	382537	12
6388	596226	12
6389	197009	12
6390	828595	12
6391	596238	12
6392	382549	12
6393	796812	12
6394	197021	12
6395	828607	12
6396	382561	12
6397	596250	12
6398	197033	12
6399	796824	62
6400	828619	12
6401	382573	12
6402	596262	12
6403	197045	12
6404	828631	12
6405	358156	12
6406	158348	48
6407	596274	12
6408	382585	12
6409	197057	12
6410	828643	12
6411	382597	12
6412	568888	34
6413	596286	12
6414	828655	12
6415	197069	12
6416	382609	12
6417	596298	12
6418	197081	12
6419	828667	12
6420	358168	23
6421	158396	23
6422	796886	23
6423	358191	23
6424	158419	44
6425	382621	12
6426	596310	12
6427	197093	12
6428	828679	12
6429	596322	12
6430	382633	12
6431	828691	12
6432	197105	12
6433	382645	12
6434	596334	12
6435	828703	12
6436	796909	23
6437	197117	12
6438	596346	12
6439	382657	12
6440	828715	12
6441	197129	12
6442	596358	12
6443	382669	12
6444	828727	12
6445	197141	12
6446	596370	12
6447	382681	12
6448	197153	12
6449	828739	12
6450	596382	12
6451	382693	12
6452	828751	12
6453	197165	12
6454	596394	12
6455	382705	12
6456	197177	12
6457	828763	12
6458	382717	12
6459	596406	12
6460	197189	12
6461	568922	35
6462	358214	24
6463	158463	24
6464	828775	12
6465	358238	24
6466	596418	12
6467	382729	12
6468	828787	12
6469	197201	12
6470	596430	12
6471	382741	12
6472	828799	12
6473	568957	23
6474	158487	36
6475	197213	12
6476	596442	12
6477	382753	12
6478	828811	12
6479	197225	12
6480	596454	12
6481	382765	12
6482	828823	12
6483	358262	35
6484	197237	12
6485	596466	12
6486	382777	12
6487	828835	12
6488	197249	12
6489	382789	12
6490	596478	12
6491	197261	12
6492	828847	12
6493	382801	12
6494	568980	23
6495	596490	12
6496	158523	33
6497	358297	55
6498	828859	12
6499	197273	12
6500	596502	12
6501	382813	12
6502	828871	12
6503	197285	12
6504	382825	12
6505	596514	12
6506	158556	24
6507	197297	12
6508	828883	12
6509	382837	12
6510	596526	12
6511	197309	12
6512	828895	12
6513	382849	12
6514	596538	12
6515	828907	12
6516	197321	12
6517	382861	12
6518	358352	24
6519	596550	12
6520	828919	12
6521	197333	12
6522	382873	12
6523	596562	12
6524	828931	12
6525	197345	12
6526	158580	24
6527	382885	12
6528	596574	12
6529	197357	12
6530	828943	12
6531	382897	12
6532	382909	12
6533	569003	12
6534	382921	12
6535	382933	12
6536	382945	12
6537	382957	12
6538	358376	34
6539	382969	12
6540	382981	12
6541	382993	12
6542	383005	12
6543	383017	12
6544	383029	12
6545	158604	33
6546	383041	12
6547	383053	12
6548	383065	12
6549	383077	12
6550	383089	12
6551	796932	94
6552	383101	12
6553	383113	12
6554	383125	12
6555	596586	12
6556	383137	12
6557	596598	12
6558	383149	12
6559	596610	12
6560	383161	12
6561	596622	12
6562	383173	12
6563	596634	12
6564	383185	12
6565	596646	12
6566	383197	12
6567	596658	12
6568	383209	12
6569	569015	57
6570	197369	12
6571	596670	12
6572	383221	12
6573	596682	12
6574	197381	12
6575	383233	12
6576	596694	12
6577	197393	12
6578	383245	12
6579	596706	12
6580	197405	12
6581	383257	12
6582	596718	12
6583	197417	12
6584	383269	12
6585	596730	12
6586	383281	12
6587	197429	12
6588	596742	12
6589	383293	12
6590	358410	32
6591	197441	12
6592	596754	12
6593	158637	34
6594	383305	12
6595	197453	12
6596	596766	12
6597	197465	12
6598	383317	12
6599	197477	12
6600	569072	34
6601	383329	12
6602	158671	22
6603	383341	12
6604	197489	12
6605	383353	12
6606	197501	12
6607	383365	12
6608	197513	12
6609	596778	12
6610	358442	23
6611	383377	12
6612	197525	12
6613	797026	43
6614	596790	12
6615	158693	23
6616	383389	12
6617	197537	12
6618	596802	12
6619	383401	12
6620	197549	12
6621	358465	24
6622	569106	45
6623	596814	12
6624	383413	12
6625	197561	12
6626	383425	12
6627	158716	22
6628	197573	12
6629	596826	12
6630	383437	12
6631	197585	12
6632	596838	12
6633	383449	12
6634	197597	12
6635	596850	12
6636	197609	12
6637	383461	12
6638	596862	12
6639	383473	12
6640	197621	12
6641	596874	12
6642	197633	12
6643	358489	22
6644	797069	75
6645	383485	12
6646	596886	12
6647	197645	12
6648	383497	12
6649	596898	12
6650	383509	12
6651	197657	12
6652	596910	12
6653	197669	12
6654	383521	12
6655	158738	57
6656	596922	12
6657	383533	12
6658	197681	12
6659	596934	12
6660	383545	12
6661	569151	56
6662	197693	12
6663	596946	12
6664	383557	12
6665	197705	12
6666	596958	12
6667	383569	12
6668	197717	12
6669	596970	12
6670	383581	12
6671	358511	22
6672	197729	12
6673	358533	24
6674	596982	12
6675	383593	12
6676	197741	12
6677	158795	22
6678	797144	23
6679	596994	12
6680	383605	12
6681	197753	12
6682	597006	12
6683	383617	12
6684	197765	12
6685	597018	12
6686	383629	12
6687	358557	12
6688	197777	12
6689	597030	12
6690	383641	12
6691	158817	114
6692	197789	12
6693	597042	12
6694	197801	12
6695	383653	12
6696	797167	33
6697	597054	12
6698	383665	12
6699	797200	206
6700	197813	12
6701	569207	33
6702	597066	12
6703	597078	12
6704	358569	23
6705	197825	12
6706	383677	12
6707	597090	12
6708	197837	12
6709	383689	12
6710	597102	12
6711	197849	12
6712	383701	12
6713	197861	12
6714	597114	12
6715	828955	12
6716	158931	66
6717	383713	12
6718	383725	12
6719	828967	12
6720	358592	22
6721	383737	12
6722	828979	12
6723	383749	12
6724	828991	12
6725	358614	34
6726	829003	12
6727	383761	12
6728	383773	12
6729	829015	12
6730	829027	12
6731	383785	12
6732	829039	12
6733	383797	12
6734	158997	23
6735	829051	12
6736	358648	34
6737	383809	12
6738	829063	12
6739	159020	23
6740	383821	12
6741	829075	12
6742	797406	22
6743	383833	12
6744	829087	12
6745	383845	12
6746	829099	12
6747	383857	12
6748	597126	12
6749	159043	22
6750	829111	12
6751	383869	12
6752	597138	12
6753	829123	12
6754	358682	12
6755	383881	12
6756	797428	23
6757	597150	12
6758	383893	12
6759	829135	12
6760	597162	12
6761	383905	12
6762	829147	12
6763	597174	12
6764	383917	12
6765	829159	12
6766	597186	12
6767	829171	12
6768	383929	12
6769	597198	12
6770	829183	12
6771	383941	12
6772	597210	12
6773	829195	12
6774	383953	12
6775	597222	12
6776	829207	12
6777	383965	12
6778	597234	12
6779	829219	12
6780	597246	12
6781	383977	12
6782	829231	12
6783	597258	12
6784	383989	12
6785	358694	34
6786	829243	12
6787	597270	12
6788	384001	12
6789	829255	12
6790	597282	12
6791	384013	12
6792	829267	12
6793	597294	12
6794	159065	23
6795	384025	12
6796	159088	133
6797	829279	12
6798	597306	12
6799	384037	12
6800	358728	33
6801	829291	12
6802	597318	12
6803	829303	12
6804	384049	12
6805	597330	12
6806	384061	12
6807	829315	12
6808	597342	12
6809	384073	12
6810	829327	12
6811	597354	12
6812	829339	12
6813	384085	12
6814	597366	12
6815	384097	12
6816	829351	12
6817	597378	12
6818	384109	12
6819	597390	12
6820	358761	35
6821	358796	44
6822	384121	12
6823	829363	12
6824	597402	12
6825	829375	12
6826	384133	12
6827	597414	12
6828	829387	12
6829	384145	12
6830	597426	12
6831	829399	12
6832	384157	12
6833	597438	12
6834	829411	12
6835	384169	12
6836	159221	34
6837	358840	33
6838	597450	12
6839	384181	12
6840	829423	12
6841	597462	12
6842	384193	12
6843	829435	12
6844	597474	12
6845	829447	12
6846	384205	12
6847	597486	12
6848	829459	12
6849	384217	12
6850	597498	12
6851	384229	12
6852	829471	12
6853	597510	12
6854	829483	12
6855	384241	12
6856	597522	12
6857	829495	12
6858	384253	12
6859	597534	12
6860	829507	12
6861	384265	12
6862	597546	12
6863	159255	23
6864	829519	12
6865	384277	12
6866	597558	12
6867	358873	53
6868	829531	12
6869	384289	12
6870	597570	12
6871	829543	12
6872	384301	12
6873	597582	12
6874	829555	12
6875	384313	12
6876	597594	12
6877	829567	12
6878	597606	12
6879	384325	12
6880	829579	12
6881	384337	12
6882	597618	12
6883	829591	12
6884	384349	12
6885	597630	12
6886	829603	12
6887	384361	12
6888	597642	12
6889	384373	12
6890	829615	12
6891	597654	12
6892	197873	12
6893	597666	12
6894	197885	12
6895	597678	12
6896	159278	34
6897	197897	12
6898	597690	12
6899	197909	12
6900	159312	23
6901	597702	12
6902	597714	12
6903	159335	34
6904	358926	23
6905	597726	12
6906	597738	12
6907	597750	12
6908	197921	12
6909	597762	12
6910	197933	12
6911	197945	12
6912	569240	22
6913	197957	12
6914	197969	12
6915	358949	22
6916	197981	12
6917	597774	12
6918	197993	12
6919	198005	12
6920	198017	12
6921	198029	12
6922	597786	12
6923	384385	12
6924	597798	12
6925	384397	12
6926	597810	12
6927	597822	12
6928	384409	12
6929	597834	12
6930	384421	12
6931	829627	12
6932	384433	12
6933	829639	12
6934	384445	12
6935	829651	12
6936	384457	12
6937	159369	23
6938	829663	12
6939	384469	12
6940	569262	35
6941	159392	24
6942	829675	12
6943	597846	12
6944	384481	12
6945	597858	12
6946	358971	35
6947	384493	12
6948	829687	12
6949	384505	12
6950	597870	12
6951	829699	12
6952	597882	12
6953	384517	12
6954	597894	12
6955	384529	12
6956	829711	12
6957	384541	12
6958	829723	12
6959	829735	12
6960	384553	12
6961	597906	12
6962	384565	12
6963	829747	12
6964	597918	12
6965	384577	12
6966	829759	12
6967	159416	22
6968	597930	12
6969	384589	12
6970	569297	32
6971	829771	12
6972	597942	12
6973	829783	12
6974	159438	46
6975	384601	12
6976	597954	12
6977	359006	23
6978	829795	12
6979	384613	12
6980	597966	12
6981	829807	12
6982	384625	12
6983	597978	12
6984	384637	12
6985	569329	77
6986	829819	12
6987	597990	12
6988	384649	12
6989	829831	12
6990	359029	24
6991	598002	12
6992	384661	12
6993	829843	12
6994	159484	12
6995	598014	12
6996	384673	12
6997	159496	44
6998	829855	12
6999	598026	12
7000	384685	12
7001	829867	12
7002	598038	12
7003	359053	23
7004	569406	24
7005	384697	12
7006	829879	12
7007	598050	12
7008	384709	12
7009	359076	23
7010	829891	12
7011	598062	12
7012	384721	12
7013	829903	12
7014	384733	12
7015	159540	438
7016	598074	12
7017	829915	12
7018	384745	12
7019	598086	12
7020	829927	12
7021	384757	12
7022	598098	12
7023	829939	12
7024	384769	12
7025	598110	12
7026	829951	12
7027	384781	12
7028	598122	12
7029	829963	12
7030	359099	23
7031	384793	12
7032	598134	12
7033	569430	36
7034	829975	12
7035	384805	12
7036	384817	12
7037	598146	12
7038	829987	12
7039	384829	12
7040	829999	12
7041	598158	12
7042	384841	12
7043	830011	12
7044	598170	12
7045	830023	12
7046	359122	33
7047	598182	12
7048	830035	12
7049	569466	23
7050	598194	12
7051	830047	12
7052	598206	12
7053	830059	12
7054	384853	12
7055	598218	12
7056	830071	12
7057	384865	12
7058	598230	12
7059	384877	12
7060	830083	12
7061	598242	12
7062	830095	12
7063	384889	12
7064	569489	24
7065	598254	12
7066	384901	12
7067	830107	12
7068	598266	12
7069	384913	12
7070	830119	12
7071	598278	12
7072	359155	54
7073	830131	12
7074	384925	12
7075	198041	12
7076	569513	22
7077	830143	12
7078	830155	12
7079	830167	12
7080	830179	12
7081	830191	12
7082	830203	12
7083	830215	12
7084	384937	12
7085	830227	12
7086	384949	12
7087	830239	12
7088	384961	12
7089	830251	12
7090	384973	12
7091	830263	12
7092	830275	12
7093	569535	97
7094	384985	12
7095	830287	12
7096	384997	12
7097	830299	12
7098	359209	35
7099	385009	12
7100	830311	12
7101	385021	12
7102	359244	23
7103	359267	69
7104	830323	12
7105	385033	12
7106	830335	12
7107	598290	12
7108	385045	12
7109	830347	12
7110	385057	12
7111	598302	12
7112	830359	12
7113	385069	12
7114	598314	12
7115	830371	12
7116	385081	12
7117	830383	12
7118	598326	12
7119	385093	12
7120	830395	12
7121	569632	24
7122	598338	12
7123	569656	43
7124	385105	12
7125	598350	12
7126	830407	12
7127	385117	12
7128	598362	12
7129	830419	12
7130	385129	12
7131	830431	12
7132	359336	169
7133	598374	12
7134	385141	12
7135	830443	12
7136	598386	12
7137	385153	12
7138	598398	12
7139	830455	12
7140	569699	5118
7141	385165	12
7142	598410	12
7143	830467	12
7144	159978	34
7145	385177	12
7146	598422	12
7147	830479	12
7148	385189	12
7149	359505	44
7150	830491	12
7151	598434	12
7152	385201	12
7153	830503	12
7154	598446	12
7155	385213	12
7156	598458	12
7157	830515	12
7158	359549	57
7159	385225	12
7160	830527	12
7161	359606	22
7162	598470	12
7163	359628	46
7164	385237	12
7165	359674	12
7166	598482	12
7167	385249	12
7168	359686	55
7169	830539	12
7170	385261	12
7171	598494	12
7172	830551	12
7173	385273	12
7174	359741	23
7175	598506	12
7176	830563	12
7177	385285	12
7178	830575	12
7179	598518	12
7180	385297	12
7181	160012	24
7182	830587	12
7183	598530	12
7184	385309	12
7185	830599	12
7186	598542	12
7187	385321	12
7188	830611	12
7189	598554	12
7190	385333	12
7191	359764	23
7192	160036	22
7193	830623	12
7194	598566	12
7195	359787	42
7196	385345	12
7197	830635	12
7198	598578	12
7199	385357	12
7200	160058	77
7201	359829	23
7202	598590	12
7203	830647	12
7204	385369	12
7205	359852	34
7206	830659	12
7207	385381	12
7208	598602	12
7209	385393	12
7210	830671	12
7211	598614	12
7212	385405	12
7213	598626	12
7214	830683	12
7215	385417	12
7216	598638	12
7217	830695	12
7218	385429	12
7219	598650	12
7220	830707	12
7221	385441	12
7222	598662	12
7223	830719	12
7224	385453	12
7225	160135	58
7226	830731	12
7227	598674	12
7228	385465	12
7229	598686	12
7230	830743	12
7231	359886	89
7232	385477	12
7233	385489	12
7234	598698	12
7235	160193	23
7236	830755	12
7237	385501	12
7238	830767	12
7239	598710	12
7240	385513	12
7241	830779	12
7242	598722	12
7243	385525	12
7244	598734	12
7245	830791	12
7246	385537	12
7247	598746	12
7248	830803	12
7249	385549	12
7250	598758	12
7251	830815	12
7252	385561	12
7253	830827	12
7254	598770	12
7255	385573	12
7256	359975	34
7257	598782	12
7258	598794	12
7259	598806	12
7260	160216	23
7261	598818	12
7262	598830	12
7263	598842	12
7264	598854	12
7265	598866	12
7266	598878	12
7267	160239	23
7268	598890	12
7269	198053	12
7270	830839	12
7271	830851	12
7272	830863	12
7273	830875	12
7274	830887	12
7275	830899	12
7276	830911	12
7277	360009	23
7278	830923	12
7279	160262	32
7280	830935	12
7281	830947	12
7282	830959	12
7283	830971	12
7284	360032	23
7285	830983	12
7286	830995	12
7287	831007	12
7288	831019	12
7289	831031	12
7290	831043	12
7291	831055	12
7292	831067	12
7293	831079	12
7294	831091	12
7295	831103	12
7296	360055	24
7297	831115	12
7298	831127	12
7299	831139	12
7300	831151	12
7301	160294	34
7302	360079	23
7303	831163	12
7304	831175	12
7305	831187	12
7306	831199	12
7307	831211	12
7308	831223	12
7309	160328	12
7310	831235	12
7311	831247	12
7312	831259	12
7313	831271	12
7314	831283	12
7315	360102	35
7316	831295	12
7317	831307	12
7318	831319	12
7319	831331	12
7320	831343	12
7321	831355	12
7322	831367	12
7323	831379	12
7324	831391	12
7325	831403	12
7326	831415	12
7327	831427	12
7328	831439	12
7329	831451	12
7330	360137	53
7331	831463	12
7332	831475	12
7333	831487	12
7334	831499	12
7335	831511	12
7336	831523	12
7337	831535	12
7338	831547	12
7339	831559	12
7340	831571	12
7341	831583	12
7342	831595	12
7343	831607	12
7344	831619	12
7345	831631	12
7346	831643	12
7347	360190	23
7348	831655	12
7349	831667	12
7350	831679	12
7351	831691	12
7352	831703	12
7353	831715	12
7354	360213	142
7355	831727	12
7356	831739	12
7357	831751	12
7358	831763	12
7359	831775	12
7360	831787	12
7361	831799	12
7362	831811	12
7363	831823	12
7364	831835	12
7365	831847	12
7366	831859	12
7367	831871	12
7368	831883	12
7369	831895	12
7370	831907	12
7371	831919	12
7372	831931	12
7373	831943	12
7374	831955	12
7375	831967	12
7376	831979	12
7377	160340	12
7378	831991	12
7379	832003	12
7380	160352	24
7381	832015	12
7382	160376	35
7383	832027	12
7384	832039	12
7385	832051	12
7386	832063	12
7387	832075	12
7388	832087	12
7389	832099	12
7390	832111	12
7391	832123	12
7392	385585	12
7393	160411	22
7394	832135	12
7395	832147	12
7396	832159	12
7397	832171	12
7398	198065	12
7399	198077	12
7400	832183	12
7401	160433	34
7402	198089	12
7403	832195	12
7404	598902	12
7405	198101	12
7406	832207	12
7407	198113	12
7408	598914	12
7409	198125	12
7410	598926	12
7411	832219	12
7412	198137	12
7413	598938	12
7414	832231	12
7415	598950	12
7416	198149	12
7417	598962	12
7418	198161	12
7419	832243	12
7420	160467	35
7421	598974	12
7422	198173	12
7423	832255	12
7424	360355	22
7425	598986	12
7426	198185	12
7427	832267	12
7428	598998	12
7429	198197	12
7430	832279	12
7431	599010	12
7432	832291	12
7433	198209	12
7434	599022	12
7435	198221	12
7436	832303	12
7437	599034	12
7438	832315	12
7439	198233	12
7440	599046	12
7441	832327	12
7442	198245	12
7443	385597	12
7444	385609	12
7445	599058	12
7446	385621	12
7447	599070	12
7448	385633	12
7449	599082	12
7450	385645	12
7451	599094	12
7452	385657	12
7453	599106	12
7454	385669	12
7455	160502	23
7456	160525	22
7457	599118	12
7458	385681	12
7459	599130	12
7460	385693	12
7461	360377	23
7462	599142	12
7463	385705	12
7464	160547	24
7465	599154	12
7466	385717	12
7467	599166	12
7468	385729	12
7469	599178	12
7470	385741	12
7471	360400	24
7472	599190	12
7473	160571	22
7474	198257	12
7475	385753	12
7476	599202	12
7477	198269	12
7478	385765	12
7479	599214	12
7480	385777	12
7481	198281	12
7482	599226	12
7483	385789	12
7484	360424	35
7485	198293	12
7486	160593	34
7487	599238	12
7488	385801	12
7489	198305	12
7490	599250	12
7491	385813	12
7492	198317	12
7493	599262	12
7494	385825	12
7495	198329	12
7496	599274	12
7497	198341	12
7498	385837	12
7499	599286	12
7500	599298	12
7501	360459	34
7502	385849	12
7503	198353	12
7504	599310	12
7505	385861	12
7506	198365	12
7507	160627	23
7508	160650	22
7509	599322	12
7510	360493	33
7511	198377	12
7512	385873	12
7513	599334	12
7514	385885	12
7515	198389	12
7516	599346	12
7517	385897	12
7518	198401	12
7519	599358	12
7520	385909	12
7521	198413	12
7522	599370	12
7523	198425	12
7524	599382	12
7525	198437	12
7526	385921	12
7527	160672	23
7528	599394	12
7529	198449	12
7530	385933	12
7531	599406	12
7532	198461	12
7533	385945	12
7534	599418	12
7535	198473	12
7536	599430	12
7537	198485	12
7538	599442	12
7539	198497	12
7540	599454	12
7541	198509	12
7542	599466	12
7543	360526	24
7544	198521	12
7545	599478	12
7546	198533	12
7547	599490	12
7548	160695	42
7549	360550	2644
7550	198545	12
7551	599502	12
7552	160737	35
7553	198557	12
7554	599514	12
7555	198569	12
7556	160772	33
7557	832339	12
7558	599526	12
7559	198581	12
7560	832351	12
7561	599538	12
7562	198593	12
7563	599550	12
7564	832363	12
7565	198605	12
7566	599562	12
7567	832375	12
7568	198617	12
7569	599574	12
7570	832387	12
7571	198629	12
7572	599586	12
7573	832399	12
7574	198641	12
7575	198653	12
7576	599598	12
7577	832411	12
7578	198665	12
7579	832423	12
7580	599610	12
7581	198677	12
7582	160805	65
7583	832435	12
7584	599622	12
7585	198689	12
7586	599634	12
7587	832447	12
7588	198701	12
7589	832459	12
7590	599646	12
7591	198713	12
7592	832471	12
7593	599658	12
7594	198725	12
7595	599670	12
7596	832483	12
7597	198737	12
7598	599682	12
7599	832495	12
7600	198749	12
7601	832507	12
7602	599694	12
7603	198761	12
7604	599706	12
7605	832519	12
7606	160870	57
7607	160927	67
7608	198773	12
7609	160994	23
7610	599718	12
7611	832531	12
7612	198785	12
7613	599730	12
7614	832543	12
7615	198797	12
7616	599742	12
7617	161017	23
7618	198809	12
7619	599754	12
7620	832555	12
7621	385957	12
7622	161040	23
7623	198821	12
7624	198833	12
7625	385969	12
7626	198845	12
7627	385981	12
7628	161063	34
7629	198857	12
7630	385993	12
7631	161097	23
7632	198869	12
7633	386005	12
7634	161120	23
7635	198881	12
7636	386017	12
7637	198893	12
7638	386029	12
7639	161143	12
7640	198905	12
7641	161155	36
7642	386041	12
7643	198917	12
7644	386053	12
7645	198929	12
7646	386065	12
7647	198941	12
7648	386077	12
7649	198953	12
7650	386089	12
7651	198965	12
7652	161191	77
7653	386101	12
7654	161268	23
7655	198977	12
7656	386113	12
7657	161291	23
7658	198989	12
7659	386125	12
7660	199001	12
7661	386137	12
7662	199013	12
7663	386149	12
7664	199025	12
7665	386161	12
7666	199037	12
7667	161314	12
7668	386173	12
7669	199049	12
7670	386185	12
7671	199061	12
7672	599766	12
7673	386197	12
7674	161326	45
7675	199073	12
7676	599778	12
7677	386209	12
7678	199085	12
7679	599790	12
7680	386221	12
7681	199097	12
7682	599802	12
7683	199109	12
7684	599814	12
7685	832567	12
7686	199121	12
7687	599826	12
7688	199133	12
7689	161371	23
7690	599838	12
7691	832579	12
7692	386233	12
7693	599850	12
7694	161394	24
7695	199145	12
7696	832591	12
7697	386245	12
7698	599862	12
7699	199157	12
7700	832603	12
7701	386257	12
7702	199169	12
7703	599874	12
7704	832615	12
7705	386269	12
7706	199181	12
7707	599886	12
7708	832627	12
7709	386281	12
7710	599898	12
7711	199193	12
7712	832639	12
7713	797451	447
7714	386293	12
7715	199205	12
7716	599910	12
7717	386305	12
7718	832651	12
7719	599922	12
7720	199217	12
7721	832663	12
7722	386317	12
7723	199229	12
7724	599934	12
7725	832675	12
7726	386329	12
7727	599946	12
7728	199241	12
7729	832687	12
7730	386341	12
7731	199253	12
7732	599958	12
7733	832699	12
7734	386353	12
7735	599970	12
7736	199265	12
7737	832711	12
7738	386365	12
7739	199277	12
7740	599982	12
7741	832723	12
7742	386377	12
7743	599994	12
7744	199289	12
7745	832735	12
7746	161418	22
7747	386389	12
7748	199301	12
7749	600006	12
7750	832747	12
7751	386401	12
7752	199313	12
7753	600018	12
7754	832759	12
7755	386413	12
7756	600030	12
7757	161440	12434
7758	199325	12
7759	832771	12
7760	386425	12
7761	797898	44
7762	832783	12
7763	797942	57
7764	600042	12
7765	199337	12
7766	832795	12
7767	797999	22
7768	386437	12
7769	199349	12
7770	832807	12
7771	386449	12
7772	199361	12
7773	832819	12
7774	386461	12
7775	199373	12
7776	832831	12
7777	386473	12
7778	798021	23
7779	798044	45
7780	798089	24
7781	199385	12
7782	600054	12
7783	386485	12
7784	832843	12
7785	199397	12
7786	600066	12
7787	832855	12
7788	386497	12
7789	199409	12
7790	600078	12
7791	386509	12
7792	832867	12
7793	199421	12
7794	600090	12
7795	386521	12
7796	832879	12
7797	199433	12
7798	600102	12
7799	386533	12
7800	832891	12
7801	832903	12
7802	832915	12
7803	832927	12
7804	832939	12
7805	832951	12
7806	832963	12
7807	832975	12
7808	832987	12
7809	832999	12
7810	833011	12
7811	833023	12
7812	833035	12
7813	798113	23
7814	833047	12
7815	833059	12
7816	363194	35
7817	833071	12
7818	833083	12
7819	833095	12
7820	833107	12
7821	833119	12
7822	833131	12
7823	833143	12
7824	833155	12
7825	833167	12
7826	833179	12
7827	833191	12
7828	833203	12
7829	833215	12
7830	833227	12
7831	833239	12
7832	833251	12
7833	386545	12
7834	833263	12
7835	798136	33
7836	386557	12
7837	833275	12
7838	833287	12
7839	386569	12
7840	833299	12
7841	600114	12
7842	386581	12
7843	833311	12
7844	600126	12
7845	386593	12
7846	833323	12
7847	386605	12
7848	600138	12
7849	833335	12
7850	199445	12
7851	600150	12
7852	386617	12
7853	833347	12
7854	363229	32
7855	199457	12
7856	600162	12
7857	386629	12
7858	833359	12
7859	199469	12
7860	600174	12
7861	386641	12
7862	833371	12
7863	199481	12
7864	386653	12
7865	600186	12
7866	833383	12
7867	199493	12
7868	386665	12
7869	600198	12
7870	199505	12
7871	798169	34
7872	833395	12
7873	600210	12
7874	386677	12
7875	199517	12
7876	833407	12
7877	600222	12
7878	386689	12
7879	833419	12
7880	199529	12
7881	386701	12
7882	600234	12
7883	199541	12
7884	833431	12
7885	386713	12
7886	600246	12
7887	833443	12
7888	199553	12
7889	363261	43
7890	386725	12
7891	600258	12
7892	833455	12
7893	199565	12
7894	386737	12
7895	600270	12
7896	833467	12
7897	199577	12
7898	600282	12
7899	386749	12
7900	199589	12
7901	833479	12
7902	386761	12
7903	600294	12
7904	833491	12
7905	199601	12
7906	386773	12
7907	600306	12
7908	833503	12
7909	199613	12
7910	386785	12
7911	600318	12
7912	833515	12
7913	199625	12
7914	386797	12
7915	600330	12
7916	833527	12
7917	199637	12
7918	386809	12
7919	600342	12
7920	833539	12
7921	199649	12
7922	386821	12
7923	600354	12
7924	199661	12
7925	833551	12
7926	386833	12
7927	600366	12
7928	199673	12
7929	833563	12
7930	386845	12
7931	600378	12
7932	199685	12
7933	833575	12
7934	386857	12
7935	798203	22
7936	600390	12
7937	833587	12
7938	199697	12
7939	386869	12
7940	600402	12
7941	199709	12
7942	833599	12
7943	386881	12
7944	600414	12
7945	833611	12
7946	363304	33
7947	798225	46
7948	363337	35
7949	199721	12
7950	386893	12
7951	798271	12
7952	798283	12
7953	600426	12
7954	833623	12
7955	199733	12
7956	386905	12
7957	600438	12
7958	199745	12
7959	833635	12
7960	386917	12
7961	363372	34
7962	600450	12
7963	363406	24
7964	199757	12
7965	833647	12
7966	386929	12
7967	600462	12
7968	199769	12
7969	199781	12
7970	199793	12
7971	199805	12
7972	833659	12
7973	199817	12
7974	199829	12
7975	199841	12
7976	199853	12
7977	199865	12
7978	600474	12
7979	199877	12
7980	600486	12
7981	363430	34
7982	199889	12
7983	363464	23
7984	363487	24
7985	600498	12
7986	386941	12
7987	600510	12
7988	386953	12
7989	199901	12
7990	600522	12
7991	386965	12
7992	199913	12
7993	600534	12
7994	386977	12
7995	600546	12
7996	363511	23
7997	386989	12
7998	600558	12
7999	387001	12
8000	199925	12
8001	600570	12
8002	798295	23
8003	387013	12
8004	199937	12
8005	600582	12
8006	387025	12
8007	199949	12
8008	600594	12
8009	387037	12
8010	199961	12
8011	363534	22
8012	600606	12
8013	387049	12
8014	600618	12
8015	199973	12
8016	387061	12
8017	600630	12
8018	199985	12
8019	387073	12
8020	600642	12
8021	199997	12
8022	387085	12
8023	600654	12
8024	200009	12
8025	387097	12
8026	600666	12
8027	200021	12
8028	387109	12
8029	600678	12
8030	200033	12
8031	387121	12
8032	200045	12
8033	798318	23
8034	600690	12
8035	387133	12
8036	363556	22
8037	200057	12
8038	600702	12
8039	387145	12
8040	200069	12
8041	798341	24
8042	363578	33
8043	600714	12
8044	798365	24
8045	387157	12
8046	200081	12
8047	600726	12
8048	387169	12
8049	200093	12
8050	600738	12
8051	798389	23
8052	387181	12
8053	200105	12
8054	600750	12
8055	387193	12
8056	200117	12
8057	600762	12
8058	387205	12
8059	200129	12
8060	600774	12
8061	798412	23
8062	387217	12
8063	200141	12
8064	600786	12
8065	798435	23
8066	387229	12
8067	200153	12
8068	600798	12
8069	387241	12
8070	600810	12
8071	200165	12
8072	387253	12
8073	200177	12
8074	600822	12
8075	387265	12
8076	200189	12
8077	600834	12
8078	387277	12
8079	200201	12
8080	600846	12
8081	798458	23
8082	387289	12
8083	798481	12
8084	200213	12
8085	600858	12
8086	387301	12
8087	600870	12
8088	200225	12
8089	798493	45
8090	387313	12
8091	600882	12
8092	200237	12
8093	387325	12
8094	200249	12
8095	600894	12
8096	387337	12
8097	200261	12
8098	798538	33
8099	600906	12
8100	387349	12
8101	200273	12
8102	600918	12
8103	387361	12
8104	200285	12
8105	600930	12
8106	387373	12
8107	200297	12
8108	600942	12
8109	387385	12
8110	600954	12
8111	200309	12
8112	387397	12
8113	200321	12
8114	600966	12
8115	798571	90
8116	387409	12
8117	600978	12
8118	798661	12
8119	798673	33
8120	798706	24
8121	798730	23
8122	200333	12
8123	387421	12
8124	600990	12
8125	200345	12
8126	798753	23
8127	387433	12
8128	601002	12
8129	200357	12
8130	387445	12
8131	601014	12
8132	200369	12
8133	387457	12
8134	200381	12
8135	601026	12
8136	387469	12
8137	200393	12
8138	601038	12
8139	387481	12
8140	200405	12
8141	601050	12
8142	387493	12
8143	601062	12
8144	200417	12
8145	387505	12
8146	798776	12
8147	601074	12
8148	833671	12
8149	200429	12
8150	200441	12
8151	200453	12
8152	200465	12
8153	200477	12
8154	200489	12
8155	200501	12
8156	200513	12
8157	200525	12
8158	200537	12
8159	200549	12
8160	798788	35
8161	601086	12
8162	200561	12
8163	798823	46
8164	601098	12
8165	200573	12
8166	601110	12
8167	200585	12
8168	601122	12
8169	200597	12
8170	601134	12
8171	200609	12
8172	601146	12
8173	200621	12
8174	601158	12
8175	387517	12
8176	200633	12
8177	601170	12
8178	387529	12
8179	200645	12
8180	601182	12
8181	387541	12
8182	798869	23
8183	200657	12
8184	601194	12
8185	387553	12
8186	798892	88
8187	200669	12
8188	601206	12
8189	387565	12
8190	200681	12
8191	601218	12
8192	387577	12
8193	200693	12
8194	601230	12
8195	387589	12
8196	601242	12
8197	387601	12
8198	798980	34
8199	833683	12
8200	601254	12
8201	387613	12
8202	833695	12
8203	601266	12
8204	387625	12
8205	833707	12
8206	601278	12
8207	200705	12
8208	387637	12
8209	833719	12
8210	601290	12
8211	200717	12
8212	387649	12
8213	833731	12
8214	601302	12
8215	200729	12
8216	833743	12
8217	387661	12
8218	601314	12
8219	200741	12
8220	200753	12
8221	601326	12
8222	387673	12
8223	833755	12
8224	200765	12
8225	601338	12
8226	387685	12
8227	833767	12
8228	601350	12
8229	200777	12
8230	387697	12
8231	833779	12
8232	799014	163
8233	601362	12
8234	799177	23
8235	200789	12
8236	833791	12
8237	799200	23
8238	387709	12
8239	601374	12
8240	200801	12
8241	833803	12
8242	387721	12
8243	200813	12
8244	601386	12
8245	387733	12
8246	833815	12
8247	601398	12
8248	200825	12
8249	833827	12
8250	387745	12
8251	200837	12
8252	387757	12
8253	833839	12
8254	601410	12
8255	200849	12
8256	387769	12
8257	833851	12
8258	601422	12
8259	200861	12
8260	601434	12
8261	387781	12
8262	833863	12
8263	601446	12
8264	799223	23
8265	200873	12
8266	833875	12
8267	799246	12
8268	387793	12
8269	601458	12
8270	200885	12
8271	799258	23
8272	387805	12
8273	833887	12
8274	601470	12
8275	200897	12
8276	387817	12
8277	833899	12
8278	200909	12
8279	601482	12
8280	833911	12
8281	387829	12
8282	200921	12
8283	601494	12
8284	799281	52
8285	387841	12
8286	833923	12
8287	200933	12
8288	601506	12
8289	833935	12
8290	387853	12
8291	799333	23
8292	601518	12
8293	200945	12
8294	833947	12
8295	387865	12
8296	200957	12
8297	601530	12
8298	833959	12
8299	387877	12
8300	200969	12
8301	601542	12
8302	833971	12
8303	387889	12
8304	200981	12
8305	601554	12
8306	799356	23
8307	833983	12
8308	387901	12
8309	601566	12
8310	799379	24
8311	799403	12
8312	200993	12
8313	387913	12
8314	833995	12
8315	601578	12
8316	201005	12
8317	387925	12
8318	834007	12
8319	201017	12
8320	601590	12
8321	799415	56
8322	799471	23
8323	387937	12
8324	387949	12
8325	799494	23
8326	387961	12
8327	387973	12
8328	799517	56
8329	387985	12
8330	387997	12
8331	834019	12
8332	388009	12
8333	388021	12
8334	834031	12
8335	388033	12
8336	834043	12
8337	799573	23
8338	799596	46
8339	388045	12
8340	834055	12
8341	388057	12
8342	834067	12
8343	799642	23
8344	388069	12
8345	799665	22
8346	834079	12
8347	388081	12
8348	834091	12
8349	388093	12
8350	834103	12
8351	388105	12
8352	799687	23
8353	388117	12
8354	201029	12
8355	388129	12
8356	201041	12
8357	388141	12
8358	201053	12
8359	834115	12
8360	388153	12
8361	601602	12
8362	201065	12
8363	834127	12
8364	388165	12
8365	601614	12
8366	201077	12
8367	834139	12
8368	601626	12
8369	388177	12
8370	834151	12
8371	201089	12
8372	601638	12
8373	388189	12
8374	201101	12
8375	834163	12
8376	601650	12
8377	388201	12
8378	201113	12
8379	834175	12
8380	601662	12
8381	388213	12
8382	201125	12
8383	834187	12
8384	601674	12
8385	388225	12
8386	834199	12
8387	201137	12
8388	601686	12
8389	388237	12
8390	201149	12
8391	834211	12
8392	388249	12
8393	601698	12
8394	201161	12
8395	834223	12
8396	388261	12
8397	601710	12
8398	834235	12
8399	201173	12
8400	388273	12
8401	601722	12
8402	201185	12
8403	799710	23
8404	834247	12
8405	601734	12
8406	388285	12
8407	834259	12
8408	388297	12
8409	601746	12
8410	834271	12
8411	388309	12
8412	601758	12
8413	799733	35
8414	799768	12709
8415	834283	12
8416	388321	12
8417	601770	12
8418	834295	12
8419	201197	12
8420	388333	12
8421	601782	12
8422	834307	12
8423	201209	12
8424	388345	12
8425	601794	12
8426	834319	12
8427	201221	12
8428	601806	12
8429	574817	24
8430	388357	12
8431	834331	12
8432	201233	12
8433	601818	12
8434	388369	12
8435	834343	12
8436	201245	12
8437	388381	12
8438	601830	12
8439	834355	12
8440	201257	12
8441	388393	12
8442	574841	34
8443	574875	45
8444	601842	12
8445	574920	32
8446	834367	12
8447	201269	12
8448	388405	12
8449	601854	12
8450	201281	12
8451	834379	12
8452	601866	12
8453	388417	12
8454	834391	12
8455	201293	12
8456	601878	12
8457	388429	12
8458	834403	12
8459	201305	12
8460	388441	12
8461	601890	12
8462	574952	33
8463	834415	12
8464	201317	12
8465	574985	54
8466	601902	12
8467	575039	33
8468	388453	12
8469	834427	12
8470	201329	12
8471	601914	12
8472	388465	12
8473	575072	32
8474	834439	12
8475	201341	12
8476	388477	12
8477	601926	12
8478	834451	12
8479	201353	12
8480	388489	12
8481	363611	23
8482	601938	12
8483	575104	44
8484	201365	12
8485	363634	23
8486	834463	12
8487	388501	12
8488	201377	12
8489	834475	12
8490	388513	12
8491	834487	12
8492	201389	12
8493	388525	12
8494	834499	12
8495	201401	12
8496	388537	12
8497	834511	12
8498	201413	12
8499	601950	12
8500	388549	12
8501	363657	24
8502	201425	12
8503	201437	12
8504	201449	12
8505	201461	12
8506	201473	12
8507	201485	12
8508	201497	12
8509	201509	12
8510	201521	12
8511	201533	12
8512	201545	12
8513	201557	12
8514	201569	12
8515	201581	12
8516	201593	12
8517	201605	12
8518	201617	12
8519	201629	12
8520	201641	12
8521	575148	34
8522	363681	33
8523	201653	12
8524	201665	12
8525	201677	12
8526	201689	12
8527	834523	12
8528	201701	12
8529	363714	33
8530	834535	12
8531	201713	12
8532	834547	12
8533	201725	12
8534	834559	12
8535	201737	12
8536	834571	12
8537	201749	12
8538	834583	12
8539	201761	12
8540	834595	12
8541	201773	12
8542	834607	12
8543	363747	23
8544	201785	12
8545	834619	12
8546	201797	12
8547	834631	12
8548	201809	12
8549	834643	12
8550	201821	12
8551	834655	12
8552	363770	44
8553	201833	12
8554	834667	12
8555	201845	12
8556	834679	12
8557	201857	12
8558	834691	12
8559	834703	12
8560	575182	74
8561	201869	12
8562	834715	12
8563	201881	12
8564	834727	12
8565	201893	12
8566	834739	12
8567	363814	23
8568	363837	24
8569	201905	12
8570	834751	12
8571	575256	23
8572	363861	43
8573	201917	12
8574	834763	12
8575	201929	12
8576	834775	12
8577	201941	12
8578	575279	23
8579	834787	12
8580	201953	12
8581	834799	12
8582	201965	12
8583	575302	23
8584	834811	12
8585	363904	34
8586	575325	32
8587	201977	12
8588	363938	23
8589	834823	12
8590	201989	12
8591	834835	12
8592	202001	12
8593	834847	12
8594	202013	12
8595	834859	12
8596	202025	12
8597	834871	12
8598	575357	35
8599	363961	24
8600	202037	12
8601	834883	12
8602	202049	12
8603	363985	23
8604	575392	120
8605	834895	12
8606	202061	12
8607	834907	12
8608	202073	12
8609	834919	12
8610	202085	12
8611	364008	23
8612	834931	12
8613	202097	12
8614	834943	12
8615	364031	24
8616	202109	12
8617	834955	12
8618	202121	12
8619	834967	12
8620	202133	12
8621	834979	12
8622	202145	12
8623	834991	12
8624	202157	12
8625	835003	12
8626	202169	12
8627	835015	12
8628	364055	34
8629	575512	21
8630	364089	37
8631	202181	12
8632	835027	12
8633	202193	12
8634	835039	12
8635	575533	130
8636	202205	12
8637	835051	12
8638	202217	12
8639	835063	12
8640	364126	46
8641	202229	12
8642	835075	12
8643	202241	12
8644	835087	12
8645	202253	12
8646	835099	12
8647	202265	12
8648	835111	12
8649	202277	12
8650	835123	12
8651	364172	36
8652	202289	12
8653	835135	12
8654	388561	12
8655	202301	12
8656	835147	12
8657	388573	12
8658	202313	12
8659	835159	12
8660	388585	12
8661	202325	12
8662	835171	12
8663	388597	12
8664	202337	12
8665	364208	23
8666	575663	35
8667	835183	12
8668	388609	12
8669	202349	12
8670	835195	12
8671	202361	12
8672	388621	12
8673	835207	12
8674	388633	12
8675	202373	12
8676	835219	12
8677	202385	12
8678	388645	12
8679	835231	12
8680	835243	12
8681	388657	12
8682	202397	12
8683	835255	12
8684	388669	12
8685	364231	23
8686	202409	12
8687	835267	12
8688	601962	12
8689	202421	12
8690	202433	12
8691	202445	12
8692	388681	12
8693	388693	12
8694	202457	12
8695	388705	12
8696	202469	12
8697	388717	12
8698	202481	12
8699	388729	12
8700	202493	12
8701	388741	12
8702	202505	12
8703	388753	12
8704	202517	12
8705	388765	12
8706	202529	12
8707	388777	12
8708	202541	12
8709	388789	12
8710	202553	12
8711	575698	35
8712	388801	12
8713	388813	12
8714	202565	12
8715	388825	12
8716	202577	12
8717	388837	12
8718	202589	12
8719	388849	12
8720	202601	12
8721	388861	12
8722	202613	12
8723	388873	12
8724	202625	12
8725	388885	12
8726	202637	12
8727	388897	12
8728	202649	12
8729	388909	12
8730	202661	12
8731	388921	12
8732	202673	12
8733	388933	12
8734	202685	12
8735	388945	12
8736	202697	12
8737	202709	12
8738	364254	24
8739	202721	12
8740	202733	12
8741	202745	12
8742	575733	23
8743	388957	12
8744	202757	12
8745	388969	12
8746	202769	12
8747	364278	24
8748	388981	12
8749	202781	12
8750	202793	12
8751	388993	12
8752	389005	12
8753	202805	12
8754	389017	12
8755	202817	12
8756	389029	12
8757	202829	12
8758	389041	12
8759	202841	12
8760	389053	12
8761	202853	12
8762	389065	12
8763	202865	12
8764	389077	12
8765	202877	12
8766	389089	12
8767	202889	12
8768	389101	12
8769	202901	12
8770	389113	12
8771	202913	12
8772	389125	12
8773	202925	12
8774	389137	12
8775	364302	23
8776	202937	12
8777	389149	12
8778	202949	12
8779	575756	23
8780	835279	12
8781	389161	12
8782	202961	12
8783	835291	12
8784	389173	12
8785	835303	12
8786	202973	12
8787	389185	12
8788	202985	12
8789	835315	12
8790	389197	12
8791	202997	12
8792	835327	12
8793	389209	12
8794	835339	12
8795	389221	12
8796	835351	12
8797	389233	12
8798	203009	12
8799	835363	12
8800	575779	24
8801	389245	12
8802	203021	12
8803	835375	12
8804	364325	59
8805	389257	12
8806	575803	23
8807	835387	12
8808	389269	12
8809	575826	36
8810	835399	12
8811	203033	12
8812	389281	12
8813	835411	12
8814	203045	12
8815	389293	12
8816	835423	12
8817	575862	46
8818	203057	12
8819	389305	12
8820	835435	12
8821	364384	24
8822	203069	12
8823	389317	12
8824	203081	12
8825	835447	12
8826	389329	12
8827	835459	12
8828	203093	12
8829	389341	12
8830	203105	12
8831	835471	12
8832	389353	12
8833	835483	12
8834	389365	12
8835	835495	12
8836	203117	12
8837	389377	12
8838	835507	12
8839	203129	12
8840	389389	12
8841	835519	12
8842	389401	12
8843	835531	12
8844	389413	12
8845	203141	12
8846	835543	12
8847	389425	12
8848	835555	12
8849	203153	12
8850	389437	12
8851	203165	12
8852	835567	12
8853	389449	12
8854	835579	12
8855	203177	12
8856	601974	12
8857	575908	24
8858	389461	12
8859	389473	12
8860	389485	12
8861	389497	12
8862	835591	12
8863	835603	12
8864	835615	12
8865	389509	12
8866	389521	12
8867	389533	12
8868	389545	12
8869	203189	12
8870	389557	12
8871	203201	12
8872	601986	12
8873	389569	12
8874	203213	12
8875	601998	12
8876	389581	12
8877	203225	12
8878	389593	12
8879	602010	12
8880	203237	12
8881	602022	12
8882	389605	12
8883	203249	12
8884	389617	12
8885	602034	12
8886	203261	12
8887	389629	12
8888	602046	12
8889	203273	12
8890	389641	12
8891	602058	12
8892	203285	12
8893	389653	12
8894	602070	12
8895	203297	12
8896	389665	12
8897	602082	12
8898	203309	12
8899	389677	12
8900	602094	12
8901	203321	12
8902	389689	12
8903	602106	12
8904	203333	12
8905	389701	12
8906	602118	12
8907	203345	12
8908	389713	12
8909	602130	12
8910	203357	12
8911	389725	12
8912	602142	12
8913	203369	12
8914	364408	34
8915	203381	12
8916	389737	12
8917	602154	12
8918	203393	12
8919	602166	12
8920	389749	12
8921	203405	12
8922	602178	12
8923	389761	12
8924	203417	12
8925	602190	12
8926	389773	12
8927	575932	23
8928	203429	12
8929	602202	12
8930	389785	12
8931	203441	12
8932	602214	12
8933	575955	23
8934	389797	12
8935	203453	12
8936	602226	12
8937	389809	12
8938	203465	12
8939	602238	12
8940	389821	12
8941	203477	12
8942	602250	12
8943	203489	12
8944	389833	12
8945	602262	12
8946	203501	12
8947	389845	12
8948	602274	12
8949	203513	12
8950	389857	12
8951	602286	12
8952	203525	12
8953	389869	12
8954	364442	22
8955	602298	12
8956	389881	12
8957	203537	12
8958	602310	12
8959	203549	12
8960	389893	12
8961	602322	12
8962	203561	12
8963	389905	12
8964	602334	12
8965	203573	12
8966	389917	12
8967	575978	24
8968	364464	24
8969	602346	12
8970	576002	22
8971	203585	12
8972	389929	12
8973	602358	12
8974	203597	12
8975	602370	12
8976	389941	12
8977	203609	12
8978	203621	12
8979	602382	12
8980	389953	12
8981	203633	12
8982	364488	43
8983	389965	12
8984	602394	12
8985	203645	12
8986	602406	12
8987	389977	12
8988	203657	12
8989	602418	12
8990	389989	12
8991	203669	12
8992	576024	23
8993	364531	45
8994	390001	12
8995	602430	12
8996	203681	12
8997	602442	12
8998	390013	12
8999	203693	12
9000	576047	22
9001	602454	12
9002	390025	12
9003	203705	12
9004	203717	12
9005	390037	12
9006	602466	12
9007	602478	12
9008	203729	12
9009	390049	12
9010	602490	12
9011	203741	12
9012	364576	23
9013	390061	12
9014	203753	12
9015	602502	12
9016	576069	24
9017	390073	12
9018	203765	12
9019	602514	12
9020	390085	12
9021	203777	12
9022	390097	12
9023	602526	12
9024	203789	12
9025	390109	12
9026	602538	12
9027	835627	12
9028	203801	12
9029	203813	12
9030	203825	12
9031	203837	12
9032	203849	12
9033	576093	46
9034	203861	12
9035	203873	12
9036	364599	22
9037	203885	12
9038	203897	12
9039	364621	24
9040	576139	22
9041	203909	12
9042	203921	12
9043	203933	12
9044	203945	12
9045	203957	12
9046	203969	12
9047	203981	12
9048	203993	12
9049	204005	12
9050	204017	12
9051	364645	45
9052	204029	12
9053	204041	12
9054	204053	12
9055	602550	12
9056	204065	12
9057	204077	12
9058	204089	12
9059	204101	12
9060	204113	12
9061	204125	12
9062	390121	12
9063	576161	24
9064	204137	12
9065	576185	23
9066	204149	12
9067	364690	24
9068	390133	12
9069	835639	12
9070	204161	12
9071	390145	12
9072	835651	12
9073	576208	24
9074	204173	12
9075	390157	12
9076	835663	12
9077	364714	36
9078	204185	12
9079	390169	12
9080	835675	12
9081	204197	12
9082	576232	23
9083	390181	12
9084	835687	12
9085	204209	12
9086	390193	12
9087	835699	12
9088	204221	12
9089	390205	12
9090	835711	12
9091	204233	12
9092	390217	12
9093	204245	12
9094	835723	12
9095	390229	12
9096	204257	12
9097	835735	12
9098	390241	12
9099	364750	24
9100	835747	12
9101	204269	12
9102	390253	12
9103	835759	12
9104	204281	12
9105	390265	12
9106	835771	12
9107	204293	12
9108	390277	12
9109	576255	45
9110	835783	12
9111	390289	12
9112	204305	12
9113	835795	12
9114	390301	12
9115	204317	12
9116	835807	12
9117	364774	12
9118	390313	12
9119	204329	12
9120	835819	12
9121	390325	12
9122	204341	12
9123	835831	12
9124	390337	12
9125	204353	12
9126	835843	12
9127	390349	12
9128	204365	12
9129	364786	24
9130	835855	12
9131	390361	12
9132	576300	23
9133	204377	12
9134	835867	12
9135	390373	12
9136	204389	12
9137	835879	12
9138	390385	12
9139	835891	12
9140	204401	12
9141	390397	12
9142	204413	12
9143	835903	12
9144	390409	12
9145	835915	12
9146	204425	12
9147	390421	12
9148	390433	12
9149	364810	12
9150	835927	12
9151	204437	12
9152	390445	12
9153	204449	12
9154	835939	12
9155	390457	12
9156	204461	12
9157	835951	12
9158	390469	12
9159	835963	12
9160	390481	12
9161	835975	12
9162	390493	12
9163	835987	12
9164	390505	12
9165	835999	12
9166	204473	12
9167	390517	12
9168	836011	12
9169	204485	12
9170	390529	12
9171	836023	12
9172	204497	12
9173	390541	12
9174	836035	12
9175	204509	12
9176	390553	12
9177	836047	12
9178	204521	12
9179	390565	12
9180	576323	63
9181	836059	12
9182	204533	12
9183	390577	12
9184	836071	12
9185	204545	12
9186	390589	12
9187	836083	12
9188	204557	12
9189	390601	12
9190	836095	12
9191	204569	12
9192	390613	12
9193	836107	12
9194	204581	12
9195	390625	12
9196	364822	35
9197	836119	12
9198	204593	12
9199	390637	12
9200	836131	12
9201	204605	12
9202	390649	12
9203	602562	12
9204	204617	12
9205	204629	12
9206	204641	12
9207	204653	12
9208	204665	12
9209	204677	12
9210	204689	12
9211	204701	12
9212	204713	12
9213	204725	12
9214	204737	12
9215	204749	12
9216	204761	12
9217	204773	12
9218	204785	12
9219	204797	12
9220	836143	12
9221	364857	34
9222	836155	12
9223	836167	12
9224	836179	12
9225	204809	12
9226	836191	12
9227	576386	22
9228	204821	12
9229	390661	12
9230	836203	12
9231	204833	12
9232	390673	12
9233	204845	12
9234	836215	12
9235	602574	12
9236	204857	12
9237	576408	24
9238	836227	12
9239	390685	12
9240	602586	12
9241	204869	12
9242	836239	12
9243	390697	12
9244	602598	12
9245	204881	12
9246	390709	12
9247	836251	12
9248	602610	12
9249	204893	12
9250	390721	12
9251	836263	12
9252	602622	12
9253	204905	12
9254	836275	12
9255	390733	12
9256	602634	12
9257	204917	12
9258	836287	12
9259	390745	12
9260	602646	12
9261	204929	12
9262	836299	12
9263	390757	12
9264	602658	12
9265	204941	12
9266	364891	23
9267	836311	12
9268	390769	12
9269	602670	12
9270	204953	12
9271	836323	12
9272	390781	12
9273	602682	12
9274	204965	12
9275	836335	12
9276	390793	12
9277	602694	12
9278	204977	12
9279	576432	45
9280	836347	12
9281	602706	12
9282	390805	12
9283	204989	12
9284	836359	12
9285	390817	12
9286	364914	23
9287	364937	34
9288	602718	12
9289	205001	12
9290	836371	12
9291	390829	12
9292	602730	12
9293	205013	12
9294	836383	12
9295	390841	12
9296	602742	12
9297	205025	12
9298	836395	12
9299	390853	12
9300	576477	48
9301	602754	12
9302	205037	12
9303	836407	12
9304	390865	12
9305	602766	12
9306	364971	35
9307	205049	12
9308	836419	12
9309	576525	22
9310	602778	12
9311	390877	12
9312	205061	12
9313	836431	12
9314	602790	12
9315	390889	12
9316	836443	12
9317	205073	12
9318	602802	12
9319	390901	12
9320	205085	12
9321	836455	12
9322	390913	12
9323	602814	12
9324	205097	12
9325	836467	12
9326	576547	36
9327	390925	12
9328	602826	12
9329	836479	12
9330	205109	12
9331	602838	12
9332	365006	24
9333	390937	12
9334	836491	12
9335	205121	12
9336	390949	12
9337	602850	12
9338	836503	12
9339	205133	12
9340	602862	12
9341	390961	12
9342	205145	12
9343	836515	12
9344	602874	12
9345	390973	12
9346	836527	12
9347	205157	12
9348	602886	12
9349	390985	12
9350	205169	12
9351	836539	12
9352	602898	12
9353	390997	12
9354	836551	12
9355	205181	12
9356	391009	12
9357	602910	12
9358	205193	12
9359	836563	12
9360	602922	12
9361	391021	12
9362	205205	12
9363	836575	12
9364	391033	12
9365	602934	12
9366	205217	12
9367	365030	24
9368	576583	23
9369	836587	12
9370	391045	12
9371	602946	12
9372	365054	91
9373	205229	12
9374	836599	12
9375	391057	12
9376	602958	12
9377	602970	12
9378	602982	12
9379	602994	12
9380	603006	12
9381	603018	12
9382	603030	12
9383	603042	12
9384	603054	12
9385	576606	35
9386	603066	12
9387	576641	24
9388	365145	36
9389	603078	12
9390	603090	12
9391	603102	12
9392	603114	12
9393	603126	12
9394	603138	12
9395	603150	12
9396	603162	12
9397	603174	12
9398	603186	12
9399	603198	12
9400	603210	12
9401	603222	12
9402	603234	12
9403	603246	12
9404	603258	12
9405	603270	12
9406	603282	12
9407	576665	22
9408	603294	12
9409	603306	12
9410	576687	23
9411	603318	12
9412	603330	12
9413	391069	12
9414	603342	12
9415	391081	12
9416	603354	12
9417	365181	23
9418	391093	12
9419	603366	12
9420	391105	12
9421	576710	23
9422	836611	12
9423	603378	12
9424	365204	22
9425	391117	12
9426	603390	12
9427	836623	12
9428	391129	12
9429	603402	12
9430	836635	12
9431	603414	12
9432	603426	12
9433	391141	12
9434	603438	12
9435	391153	12
9436	603450	12
9437	391165	12
9438	836647	12
9439	603462	12
9440	603474	12
9441	836659	12
9442	391177	12
9443	603486	12
9444	576733	23
9445	836671	12
9446	391189	12
9447	603498	12
9448	836683	12
9449	365226	34
9450	391201	12
9451	603510	12
9452	836695	12
9453	391213	12
9454	603522	12
9455	836707	12
9456	391225	12
9457	603534	12
9458	836719	12
9459	391237	12
9460	603546	12
9461	836731	12
9462	391249	12
9463	603558	12
9464	836743	12
9465	391261	12
9466	603570	12
9467	836755	12
9468	391273	12
9469	603582	12
9470	836767	12
9471	391285	12
9472	603594	12
9473	836779	12
9474	391297	12
9475	603606	12
9476	836791	12
9477	391309	12
9478	603618	12
9479	836803	12
9480	391321	12
9481	603630	12
9482	836815	12
9483	391333	12
9484	603642	12
9485	836827	12
9486	391345	12
9487	603654	12
9488	391357	12
9489	836839	12
9490	603666	12
9491	576756	23
9492	836851	12
9493	391369	12
9494	603678	12
9495	365260	24
9496	836863	12
9497	391381	12
9498	603690	12
9499	836875	12
9500	391393	12
9501	603702	12
9502	836887	12
9503	391405	12
9504	603714	12
9505	391417	12
9506	836899	12
9507	603726	12
9508	576779	24
9509	365284	24
9510	836911	12
9511	391429	12
9512	603738	12
9513	836923	12
9514	391441	12
9515	603750	12
9516	391453	12
9517	836935	12
9518	603762	12
9519	836947	12
9520	391465	12
9521	576803	24
9522	603774	12
9523	391477	12
9524	836959	12
9525	603786	12
9526	391489	12
9527	836971	12
9528	603798	12
9529	836983	12
9530	391501	12
9531	603810	12
9532	365308	12
9533	576827	2492
9534	836995	12
9535	391513	12
9536	603822	12
9537	391525	12
9538	837007	12
9539	603834	12
9540	391537	12
9541	837019	12
9542	391549	12
9543	837031	12
9544	603846	12
9545	365320	23
9546	391561	12
9547	837043	12
9548	365343	36
9549	603858	12
9550	205241	12
9551	391573	12
9552	391585	12
9553	391597	12
9554	365379	23
9555	391609	12
9556	391621	12
9557	391633	12
9558	391645	12
9559	365402	23
9560	391657	12
9561	391669	12
9562	365425	488
9563	391681	12
9564	391693	12
9565	391705	12
9566	391717	12
9567	391729	12
9568	391741	12
9569	365913	34
9570	391753	12
9571	837055	12
9572	391765	12
9573	837067	12
9574	391777	12
9575	837079	12
9576	365947	23
9577	391789	12
9578	837091	12
9579	391801	12
9580	837103	12
9581	391813	12
9582	837115	12
9583	391825	12
9584	365970	23
9585	837127	12
9586	603870	12
9587	391837	12
9588	365993	23
9589	366016	23
9590	837139	12
9591	391849	12
9592	837151	12
9593	603882	12
9594	391861	12
9595	837163	12
9596	603894	12
9597	391873	12
9598	837175	12
9599	603906	12
9600	366039	24
9601	205253	12
9602	837187	12
9603	205265	12
9604	366063	35
9605	603918	12
9606	391885	12
9607	837199	12
9608	391897	12
9609	366098	23
9610	205277	12
9611	603930	12
9612	391909	12
9613	837211	12
9614	603942	12
9615	205289	12
9616	837223	12
9617	366121	24
9618	391921	12
9619	205301	12
9620	603954	12
9621	837235	12
9622	391933	12
9623	205313	12
9624	603966	12
9625	391945	12
9626	837247	12
9627	205325	12
9628	603978	12
9629	391957	12
9630	837259	12
9631	603990	12
9632	366145	12
9633	205337	12
9634	837271	12
9635	366157	23
9636	391969	12
9637	604002	12
9638	205349	12
9639	391981	12
9640	837283	12
9641	604014	12
9642	205361	12
9643	391993	12
9644	837295	12
9645	205373	12
9646	604026	12
9647	392005	12
9648	837307	12
9649	604038	12
9650	205385	12
9651	366180	23
9652	392017	12
9653	837319	12
9654	205397	12
9655	604050	12
9656	837331	12
9657	392029	12
9658	604062	12
9659	205409	12
9660	392041	12
9661	837343	12
9662	604074	12
9663	205421	12
9664	837355	12
9665	392053	12
9666	604086	12
9667	205433	12
9668	837367	12
9669	392065	12
9670	205445	12
9671	604098	12
9672	837379	12
9673	392077	12
9674	205457	12
9675	366203	96
9676	604110	12
9677	392089	12
9678	205469	12
9679	604122	12
9680	392101	12
9681	205481	12
9682	604134	12
9683	392113	12
9684	604146	12
9685	205493	12
9686	392125	12
9687	837391	12
9688	604158	12
9689	205505	12
9690	392137	12
9691	837403	12
9692	205517	12
9693	366299	23
9694	604170	12
9695	392149	12
9696	837415	12
9697	604182	12
9698	205529	12
9699	392161	12
9700	205541	12
9701	604194	12
9702	837427	12
9703	392173	12
9704	604206	12
9705	837439	12
9706	205553	12
9707	392185	12
9708	604218	12
9709	837451	12
9710	205565	12
9711	392197	12
9712	604230	12
9713	837463	12
9714	205577	12
9715	392209	12
9716	604242	12
9717	837475	12
9718	205589	12
9719	392221	12
9720	604254	12
9721	837487	12
9722	392233	12
9723	205601	12
9724	604266	12
9725	837499	12
9726	837511	12
9727	837523	12
9728	837535	12
9729	837547	12
9730	392245	12
9731	837559	12
9732	392257	12
9733	837571	12
9734	392269	12
9735	837583	12
9736	392281	12
9737	837595	12
9738	604278	12
9739	392293	12
9740	837607	12
9741	392305	12
9742	604290	12
9743	366322	159
9744	837619	12
9745	392317	12
9746	604302	12
9747	837631	12
9748	392329	12
9749	604314	12
9750	837643	12
9751	366481	23
9752	366504	23
9753	366527	24
9754	205613	12
9755	604326	12
9756	392341	12
9757	837655	12
9758	205625	12
9759	604338	12
9760	392353	12
9761	837667	12
9762	205637	12
9763	604350	12
9764	392365	12
9765	837679	12
9766	205649	12
9767	392377	12
9768	604362	12
9769	837691	12
9770	205661	12
9771	392389	12
9772	604374	12
9773	205673	12
9774	837703	12
9775	392401	12
9776	604386	12
9777	366551	23
9778	205685	12
9779	837715	12
9780	392413	12
9781	366574	12
9782	604398	12
9783	205697	12
9784	837727	12
9785	366586	24
9786	604410	12
9787	392425	12
9788	366610	35
9789	205709	12
9790	837739	12
9791	604422	12
9792	392437	12
9793	205721	12
9794	837751	12
9795	392449	12
9796	604434	12
9797	837763	12
9798	205733	12
9799	392461	12
9800	604446	12
9801	205745	12
9802	366645	24
9803	837775	12
9804	392473	12
9805	604458	12
9806	205757	12
9807	837787	12
9808	604470	12
9809	392485	12
9810	837799	12
9811	205769	12
9812	604482	12
9813	392497	12
9814	837811	12
9815	205781	12
9816	392509	12
9817	604494	12
9818	366669	24
9819	205793	12
9820	837823	12
9821	392521	12
9822	604506	12
9823	205805	12
9824	837835	12
9825	604518	12
9826	392533	12
9827	205817	12
9828	837847	12
9829	392545	12
9830	604530	12
9831	205829	12
9832	837859	12
9833	604542	12
9834	392557	12
9835	205841	12
9836	837871	12
9837	604554	12
9838	392569	12
9839	837883	12
9840	205853	12
9841	392581	12
9842	604566	12
9843	205865	12
9844	837895	12
9845	366693	24
9846	604578	12
9847	392593	12
9848	205877	12
9849	837907	12
9850	366717	24
9851	604590	12
9852	392605	12
9853	837919	12
9854	205889	12
9855	392617	12
9856	604602	12
9857	205901	12
9858	837931	12
9859	604614	12
9860	392629	12
9861	837943	12
9862	205913	12
9863	604626	12
9864	392641	12
9865	205925	12
9866	579319	24
9867	837955	12
9868	604638	12
9869	392653	12
9870	205937	12
9871	837967	12
9872	604650	12
9873	392665	12
9874	205949	12
9875	837979	12
9876	604662	12
9877	392677	12
9878	837991	12
9879	205961	12
9880	392689	12
9881	604674	12
9882	838003	12
9883	205973	12
9884	392701	12
9885	604686	12
9886	205985	12
9887	838015	12
9888	604698	12
9889	392713	12
9890	205997	12
9891	838027	12
9892	392725	12
9893	604710	12
9894	838039	12
9895	838051	12
9896	366741	23
9897	838063	12
9898	838075	12
9899	838087	12
9900	838099	12
9901	838111	12
9902	838123	12
9903	838135	12
9904	838147	12
9905	838159	12
9906	838171	12
9907	366764	23
9908	838183	12
9909	838195	12
9910	838207	12
9911	838219	12
9912	579343	23
9913	838231	12
9914	579366	23
9915	838243	12
9916	838255	12
9917	838267	12
9918	838279	12
9919	838291	12
9920	838303	12
9921	838315	12
9922	838327	12
9923	838339	12
9924	838351	12
9925	838363	12
9926	838375	12
9927	838387	12
9928	838399	12
9929	838411	12
9930	838423	12
9931	838435	12
9932	838447	12
9933	838459	12
9934	838471	12
9935	838483	12
9936	838495	12
9937	838507	12
9938	838519	12
9939	838531	12
9940	838543	12
9941	838555	12
9942	838567	12
9943	838579	12
9944	838591	12
9945	838603	12
9946	838615	12
9947	838627	12
9948	838639	12
9949	366787	23
9950	838651	12
9951	838663	12
9952	838675	12
9953	838687	12
9954	838699	12
9955	838711	12
9956	838723	12
9957	838735	12
9958	838747	12
9959	838759	12
9960	838771	12
9961	579389	12
9962	838783	12
9963	838795	12
9964	838807	12
9965	838819	12
9966	838831	12
9967	838843	12
9968	838855	12
9969	838867	12
9970	838879	12
9971	838891	12
9972	366810	23
9973	838903	12
9974	838915	12
9975	838927	12
9976	838939	12
9977	838951	12
9978	838963	12
9979	838975	12
9980	838987	12
9981	838999	12
9982	839011	12
9983	839023	12
9984	839035	12
9985	579401	24
9986	366833	24
9987	839047	12
9988	839059	12
9989	839071	12
9990	839083	12
9991	839095	12
9992	839107	12
9993	839119	12
9994	366857	35
9995	839131	12
9996	839143	12
9997	839155	12
9998	839167	12
9999	839179	12
10000	839191	13
10001	839204	13
10002	839217	13
10003	839230	13
10004	839243	13
10005	579425	24
10006	839256	13
10007	839269	13
10008	839282	13
10009	839295	13
10010	839308	13
10011	839321	13
10012	839334	13
10013	839347	13
10014	839360	13
10015	839373	13
10016	839386	13
10017	839399	13
10018	839412	13
10019	839425	13
10020	839438	13
10021	839451	13
10022	839464	13
10023	839477	13
10024	839490	13
10025	839503	13
10026	839516	13
10027	839529	13
10028	839542	13
10029	839555	13
10030	839568	13
10031	579449	37
10032	839581	13
10033	839594	13
10034	839607	13
10035	366892	24
10036	579486	36
10037	839620	13
10038	839633	13
10039	839646	13
10040	839659	13
10041	839672	13
10042	839685	13
10043	366916	25
10044	839698	13
10045	839711	13
10046	839724	13
10047	839737	13
10048	839750	13
10049	366941	25
10050	839763	13
10051	839776	13
10052	839789	13
10053	839802	13
10054	839815	13
10055	839828	13
10056	839841	13
10057	839854	13
10058	839867	13
10059	839880	13
10060	839893	13
10061	839906	13
10062	579522	23
10063	206009	13
10064	366966	24
10065	392737	13
10066	604722	13
10067	173874	24
10068	839919	13
10069	839932	13
10070	839945	13
10071	839958	13
10072	839971	13
10073	839984	13
10074	206022	13
10075	579545	24
10076	839997	13
10077	840010	13
10078	206035	13
10079	840023	13
10080	366990	25
10081	206048	13
10082	840036	13
10083	206061	13
10084	840049	13
10085	579569	24
10086	206074	13
10087	840062	13
10088	840075	13
10089	367015	46
10090	206087	13
10091	840088	13
10092	206100	13
10093	840101	13
10094	173898	46
10095	206113	13
10096	840114	13
10097	206126	13
10098	840127	13
10099	206139	13
10100	840140	13
10101	206152	13
10102	840153	13
10103	206165	13
10104	840166	13
10105	206178	13
10106	840179	13
10107	206191	13
10108	840192	13
10109	206204	13
10110	840205	13
10111	206217	13
10112	840218	13
10113	206230	13
10114	840231	13
10115	206243	13
10116	840244	13
10117	840257	13
10118	206256	13
10119	840270	13
10120	206269	13
10121	840283	13
10122	206282	13
10123	840296	13
10124	206295	13
10125	840309	13
10126	206308	13
10127	840322	13
10128	206321	13
10129	840335	13
10130	206334	13
10131	840348	13
10132	206347	13
10133	840361	13
10134	206360	13
10135	840374	13
10136	206373	13
10137	840387	13
10138	840400	13
10139	206386	13
10140	840413	13
10141	206399	13
10142	579593	23
10143	840426	13
10144	206412	13
10145	840439	13
10146	206425	13
10147	840452	13
10148	367061	57
10149	206438	13
10150	840465	13
10151	206451	13
10152	840478	13
10153	173944	25
10154	206464	13
10155	579616	24
10156	840491	13
10157	173969	25
10158	206477	13
10159	840504	13
10160	206490	13
10161	840517	13
10162	840530	13
10163	206503	13
10164	840543	13
10165	206516	13
10166	840556	13
10167	206529	13
10168	840569	13
10169	206542	13
10170	840582	13
10171	206555	13
10172	840595	13
10173	206568	13
10174	579640	65
10175	840608	13
10176	206581	13
10177	840621	13
10178	206594	13
10179	840634	13
10180	206607	13
10181	367118	13
10182	840647	13
10183	206620	13
10184	840660	13
10185	206633	13
10186	840673	13
10187	173994	24
10188	367131	37
10189	206646	13
10190	840686	13
10191	206659	13
10192	206672	13
10193	206685	13
10194	206698	13
10195	206711	13
10196	392750	13
10197	840699	13
10198	206724	13
10199	392763	13
10200	206737	13
10201	840712	13
10202	392776	13
10203	206750	13
10204	840725	13
10205	206763	13
10206	604735	13
10207	840738	13
10208	206776	13
10209	604748	13
10210	604761	13
10211	206789	13
10212	604774	13
10213	206802	13
10214	174018	45
10215	392789	13
10216	604787	13
10217	206815	13
10218	840751	13
10219	604800	13
10220	579705	25
10221	392802	13
10222	206828	13
10223	840764	13
10224	604813	13
10225	392815	13
10226	206841	13
10227	840777	13
10228	604826	13
10229	392828	13
10230	206854	13
10231	604839	13
10232	840790	13
10233	392841	13
10234	206867	13
10235	840803	13
10236	604852	13
10237	392854	13
10238	206880	13
10239	840816	13
10240	367168	25
10241	604865	13
10242	604878	13
10243	604891	13
10244	579730	37
10245	604904	13
10246	604917	13
10247	604930	13
10248	604943	13
10249	604956	13
10250	840829	13
10251	604969	13
10252	840842	13
10253	604982	13
10254	840855	13
10255	604995	13
10256	840868	13
10257	605008	13
10258	206893	13
10259	840881	13
10260	605021	13
10261	206906	13
10262	840894	13
10263	605034	13
10264	206919	13
10265	840907	13
10266	605047	13
10267	174063	13
10268	605060	13
10269	840920	13
10270	206932	13
10271	605073	13
10272	206945	13
10273	840933	13
10274	605086	13
10275	206958	13
10276	840946	13
10277	605099	13
10278	206971	13
10279	840959	13
10280	367193	13
10281	605112	13
10282	206984	13
10283	840972	13
10284	605125	13
10285	206997	13
10286	605138	13
10287	207010	13
10288	605151	13
10289	840985	13
10290	207023	13
10291	605164	13
10292	207036	13
10293	840998	13
10294	605177	13
10295	841011	13
10296	207049	13
10297	605190	13
10298	207062	13
10299	841024	13
10300	605203	13
10301	207075	13
10302	841037	13
10303	207088	13
10304	841050	13
10305	605216	13
10306	841063	13
10307	207101	13
10308	207114	13
10309	841076	13
10310	841089	13
10311	207127	13
10312	605229	13
10313	207140	13
10314	841102	13
10315	605242	13
10316	207153	13
10317	841115	13
10318	605255	13
10319	207166	13
10320	841128	13
10321	605268	13
10322	207179	13
10323	841141	13
10324	579767	25
10325	605281	13
10326	207192	13
10327	841154	13
10328	605294	13
10329	207205	13
10330	174076	23
10331	841167	13
10332	207218	13
10333	841180	13
10334	207231	13
10335	605307	13
10336	841193	13
10337	841206	13
10338	207244	13
10339	605320	13
10340	367206	37
10341	207257	13
10342	841219	13
10343	207270	13
10344	841232	13
10345	605333	13
10346	207283	13
10347	841245	13
10348	605346	13
10349	207296	13
10350	841258	13
10351	605359	13
10352	841271	13
10353	207309	13
10354	605372	13
10355	841284	13
10356	174099	23
10357	207322	13
10358	605385	13
10359	207335	13
10360	579792	95
10361	841297	13
10362	605398	13
10363	841310	13
10364	207348	13
10365	605411	13
10366	207361	13
10367	841323	13
10368	605424	13
10369	605437	13
10370	207374	13
10371	841336	13
10372	605450	13
10373	207387	13
10374	841349	13
10375	841362	13
10376	605463	13
10377	207400	13
10378	841375	13
10379	605476	13
10380	207413	13
10381	841388	13
10382	605489	13
10383	207426	13
10384	841401	13
10385	605502	13
10386	174122	24
10387	207439	13
10388	841414	13
10389	605515	13
10390	207452	13
10391	841427	13
10392	605528	13
10393	207465	13
10394	841440	13
10395	605541	13
10396	207478	13
10397	841453	13
10398	605554	13
10399	367243	24
10400	367267	112
10401	207491	13
10402	841466	13
10403	605567	13
10404	207504	13
10405	841479	13
10406	605580	13
10407	392867	13
10408	841492	13
10409	841505	13
10410	841518	13
10411	841531	13
10412	841544	13
10413	841557	13
10414	207517	13
10415	841570	13
10416	207530	13
10417	841583	13
10418	207543	13
10419	841596	13
10420	207556	13
10421	841609	13
10422	207569	13
10423	841622	13
10424	605593	13
10425	207582	13
10426	841635	13
10427	605606	13
10428	207595	13
10429	841648	13
10430	605619	13
10431	207608	13
10432	841661	13
10433	605632	13
10434	207621	13
10435	841674	13
10436	605645	13
10437	174146	46
10438	207634	13
10439	841687	13
10440	605658	13
10441	207647	13
10442	841700	13
10443	605671	13
10444	207660	13
10445	841713	13
10446	605684	13
10447	207673	13
10448	392880	13
10449	392893	13
10450	392906	13
10451	579887	25
10452	207686	13
10453	605697	13
10454	841726	13
10455	174192	24
10456	392919	13
10457	579912	34
10458	207699	13
10459	174216	24
10460	605710	13
10461	841739	13
10462	392932	13
10463	207712	13
10464	605723	13
10465	841752	13
10466	367379	34
10467	392945	13
10468	207725	13
10469	841765	13
10470	605736	13
10471	207738	13
10472	392958	13
10473	841778	13
10474	605749	13
10475	392971	13
10476	207751	13
10477	605762	13
10478	841791	13
10479	392984	13
10480	207764	13
10481	841804	13
10482	605775	13
10483	579946	24
10484	392997	13
10485	605788	13
10486	841817	13
10487	393010	13
10488	605801	13
10489	841830	13
10490	393023	13
10491	605814	13
10492	841843	13
10493	393036	13
10494	841856	13
10495	605827	13
10496	207777	13
10497	841869	13
10498	605840	13
10499	207790	13
10500	605853	13
10501	841882	13
10502	207803	13
10503	393049	13
10504	605866	13
10505	841895	13
10506	207816	13
10507	393062	13
10508	605879	13
10509	841908	13
10510	174240	24
10511	367413	25
10512	207829	13
10513	393075	13
10514	605892	13
10515	841921	13
10516	579970	24
10517	207842	13
10518	174264	24
10519	393088	13
10520	841934	13
10521	605905	13
10522	579994	24
10523	207855	13
10524	393101	13
10525	841947	13
10526	605918	13
10527	207868	13
10528	393114	13
10529	841960	13
10530	605931	13
10531	207881	13
10532	393127	13
10533	605944	13
10534	841973	13
10535	207894	13
10536	393140	13
10537	367438	58
10538	605957	13
10539	841986	13
10540	393153	13
10541	207907	13
10542	605970	13
10543	174288	24
10544	841999	13
10545	393166	13
10546	580018	24
10547	174312	192
10548	207920	13
10549	842012	13
10550	605983	13
10551	207933	13
10552	393179	13
10553	842025	13
10554	605996	13
10555	393192	13
10556	207946	13
10557	842038	13
10558	580042	25
10559	606009	13
10560	207959	13
10561	393205	13
10562	842051	13
10563	606022	13
10564	393218	13
10565	207972	13
10566	842064	13
10567	606035	13
10568	207985	13
10569	393231	13
10570	842077	13
10571	367496	24
10572	207998	13
10573	393244	13
10574	842090	13
10575	393257	13
10576	208011	13
10577	842103	13
10578	208024	13
10579	393270	13
10580	842116	13
10581	606048	13
10582	208037	13
10583	606061	13
10584	606074	13
10585	606087	13
10586	606100	13
10587	606113	13
10588	842129	13
10589	842142	13
10590	842155	13
10591	842168	13
10592	842181	13
10593	606126	13
10594	580067	44
10595	842194	13
10596	208050	13
10597	208063	13
10598	842207	13
10599	842220	13
10600	208076	13
10601	606139	13
10602	842233	13
10603	208089	13
10604	606152	13
10605	208102	13
10606	842246	13
10607	606165	13
10608	842259	13
10609	208115	13
10610	208128	13
10611	606178	13
10612	842272	13
10613	208141	13
10614	842285	13
10615	606191	13
10616	842298	13
10617	208154	13
10618	606204	13
10619	842311	13
10620	208167	13
10621	606217	13
10622	208180	13
10623	842324	13
10624	606230	13
10625	842337	13
10626	208193	13
10627	606243	13
10628	208206	13
10629	842350	13
10630	606256	13
10631	208219	13
10632	842363	13
10633	606269	13
10634	842376	13
10635	208232	13
10636	606282	13
10637	842389	13
10638	208245	13
10639	606295	13
10640	208258	13
10641	842402	13
10642	606308	13
10643	208271	13
10644	842415	13
10645	606321	13
10646	842428	13
10647	367520	24
10648	208284	13
10649	606334	13
10650	208297	13
10651	842441	13
10652	606347	13
10653	367544	84
10654	842454	13
10655	208310	13
10656	606360	13
10657	208323	13
10658	842467	13
10659	606373	13
10660	842480	13
10661	208336	13
10662	606386	13
10663	208349	13
10664	842493	13
10665	606399	13
10666	208362	13
10667	842506	13
10668	606412	13
10669	208375	13
10670	842519	13
10671	606425	13
10672	842532	13
10673	208388	13
10674	606438	13
10675	842545	13
10676	208401	13
10677	606451	13
10678	208414	13
10679	842558	13
10680	606464	13
10681	208427	13
10682	842571	13
10683	606477	13
10684	208440	13
10685	842584	13
10686	606490	13
10687	208453	13
10688	842597	13
10689	606503	13
10690	580111	25
10691	208466	13
10692	842610	13
10693	606516	13
10694	208479	13
10695	842623	13
10696	606529	13
10697	208492	13
10698	842636	13
10699	606542	13
10700	208505	13
10701	842649	13
10702	606555	13
10703	208518	13
10704	842662	13
10705	606568	13
10706	208531	13
10707	842675	13
10708	606581	13
10709	208544	13
10710	842688	13
10711	606594	13
10712	208557	13
10713	606607	13
10714	842701	13
10715	208570	13
10716	606620	13
10717	842714	13
10718	208583	13
10719	842727	13
10720	208596	13
10721	842740	13
10722	208609	13
10723	842753	13
10724	580136	37
10725	208622	13
10726	842766	13
10727	208635	13
10728	842779	13
10729	606633	13
10730	208648	13
10731	842792	13
10732	606646	13
10733	208661	13
10734	842805	13
10735	606659	13
10736	208674	13
10737	842818	13
10738	606672	13
10739	174504	24
10740	208687	13
10741	842831	13
10742	606685	13
10743	208700	13
10744	842844	13
10745	393283	13
10746	580173	56
10747	208713	13
10748	208726	13
10749	208739	13
10750	208752	13
10751	208765	13
10752	208778	13
10753	208791	13
10754	208804	13
10755	208817	13
10756	208830	13
10757	208843	13
10758	208856	13
10759	208869	13
10760	208882	13
10761	208895	13
10762	842857	13
10763	842870	13
10764	842883	13
10765	842896	13
10766	208908	13
10767	842909	13
10768	606698	13
10769	842922	13
10770	208921	13
10771	606711	13
10772	208934	13
10773	842935	13
10774	393296	13
10775	842948	13
10776	208947	13
10777	606724	13
10778	393309	13
10779	606737	13
10780	842961	13
10781	208960	13
10782	393322	13
10783	606750	13
10784	842974	13
10785	208973	13
10786	606763	13
10787	393335	13
10788	208986	13
10789	842987	13
10790	606776	13
10791	393348	13
10792	208999	13
10793	843000	13
10794	393361	13
10795	606789	13
10796	843013	13
10797	367628	25
10798	209012	13
10799	606802	13
10800	393374	13
10801	209025	13
10802	843026	13
10803	606815	13
10804	393387	13
10805	174528	25
10806	843039	13
10807	209038	13
10808	174553	37
10809	606828	13
10810	393400	13
10811	209051	13
10812	843052	13
10813	606841	13
10814	393413	13
10815	843065	13
10816	209064	13
10817	393426	13
10818	606854	13
10819	209077	13
10820	843078	13
10821	606867	13
10822	393439	13
10823	843091	13
10824	209090	13
10825	393452	13
10826	606880	13
10827	367653	23
10828	843104	13
10829	209103	13
10830	393465	13
10831	606893	13
10832	843117	13
10833	209116	13
10834	393478	13
10835	606906	13
10836	580229	25
10837	843130	13
10838	209129	13
10839	606919	13
10840	393491	13
10841	843143	13
10842	209142	13
10843	606932	13
10844	367676	35
10845	393504	13
10846	843156	13
10847	209155	13
10848	393517	13
10849	606945	13
10850	843169	13
10851	209168	13
10852	606958	13
10853	393530	13
10854	209181	13
10855	843182	13
10856	606971	13
10857	843195	13
10858	393543	13
10859	209194	13
10860	606984	13
10861	174590	24
10862	393556	13
10863	209207	13
10864	580254	56
10865	843208	13
10866	606997	13
10867	393569	13
10868	843221	13
10869	209220	13
10870	607010	13
10871	393582	13
10872	843234	13
10873	209233	13
10874	607023	13
10875	393595	13
10876	209246	13
10877	843247	13
10878	393608	13
10879	607036	13
10880	209259	13
10881	843260	13
10882	393621	13
10883	607049	13
10884	209272	13
10885	843273	13
10886	393634	13
10887	607062	13
10888	209285	13
10889	843286	13
10890	607075	13
10891	393647	13
10892	367711	25
10893	843299	13
10894	209298	13
10895	393660	13
10896	607088	13
10897	843312	13
10898	209311	13
10899	393673	13
10900	607101	13
10901	843325	13
10902	209324	13
10903	393686	13
10904	607114	13
10905	174614	24
10906	843338	13
10907	209337	13
10908	607127	13
10909	393699	13
10910	367736	24
10911	843351	13
10912	209350	13
10913	393712	13
10914	607140	13
10915	209363	13
10916	209376	13
10917	209389	13
10918	209402	13
10919	209415	13
10920	209428	13
10921	843364	13
10922	174638	35
10923	580310	25
10924	209441	13
10925	843377	13
10926	209454	13
10927	843390	13
10928	209467	13
10929	367760	36
10930	843403	13
10931	209480	13
10932	607153	13
10933	843416	13
10934	209493	13
10935	607166	13
10936	209506	13
10937	843429	13
10938	607179	13
10939	209519	13
10940	843442	13
10941	607192	13
10942	209532	13
10943	843455	13
10944	607205	13
10945	393725	13
10946	209545	13
10947	607218	13
10948	843468	13
10949	393738	13
10950	209558	13
10951	607231	13
10952	843481	13
10953	393751	13
10954	209571	13
10955	607244	13
10956	843494	13
10957	393764	13
10958	209584	13
10959	607257	13
10960	843507	13
10961	580335	23
10962	393777	13
10963	174673	37
10964	209597	13
10965	607270	13
10966	843520	13
10967	209610	13
10968	393790	13
10969	607283	13
10970	843533	13
10971	209623	13
10972	393803	13
10973	843546	13
10974	607296	13
10975	393816	13
10976	209636	13
10977	843559	13
10978	607309	13
10979	209649	13
10980	393829	13
10981	607322	13
10982	843572	13
10983	367796	37
10984	209662	13
10985	393842	13
10986	607335	13
10987	843585	13
10988	393855	13
10989	209675	13
10990	843598	13
10991	607348	13
10992	209688	13
10993	393868	13
10994	843611	13
10995	607361	13
10996	209701	13
10997	393881	13
10998	843624	13
10999	607374	13
11000	393894	13
11001	209714	13
11002	580358	13
11003	843637	13
11004	607387	13
11005	174710	37
11006	393907	13
11007	209727	13
11008	843650	13
11009	607400	13
11010	209740	13
11011	393920	13
11012	607413	13
11013	843663	13
11014	209753	13
11015	393933	13
11016	367833	25
11017	607426	13
11018	843676	13
11019	209766	13
11020	393946	13
11021	843689	13
11022	174747	82
11023	607439	13
11024	367858	25
11025	367883	24
11026	209779	13
11027	393959	13
11028	843702	13
11029	607452	13
11030	209792	13
11031	393972	13
11032	607465	13
11033	843715	13
11034	393985	13
11035	209805	13
11036	607478	13
11037	843728	13
11038	393998	13
11039	209818	13
11040	607491	13
11041	843741	13
11042	394011	13
11043	209831	13
11044	607504	13
11045	843754	13
11046	367907	530
11047	394024	13
11048	209844	13
11049	843767	13
11050	607517	13
11051	394037	13
11052	209857	13
11053	607530	13
11054	843780	13
11055	209870	13
11056	174829	13
11057	394050	13
11058	607543	13
11059	843793	13
11060	209883	13
11061	394063	13
11062	843806	13
11063	607556	13
11064	209896	13
11065	394076	13
11066	607569	13
11067	843819	13
11068	394089	13
11069	209909	13
11070	607582	13
11071	843832	13
11072	209922	13
11073	394102	13
11074	843845	13
11075	607595	13
11076	209935	13
11077	394115	13
11078	607608	13
11079	843858	13
11080	209948	13
11081	394128	13
11082	607621	13
11083	843871	13
11084	209961	13
11085	394141	13
11086	843884	13
11087	843897	13
11088	843910	13
11089	843923	13
11090	843936	13
11091	843949	13
11092	843962	13
11093	843975	13
11094	843988	13
11095	844001	13
11096	844014	13
11097	844027	13
11098	844040	13
11099	844053	13
11100	844066	13
11101	844079	13
11102	844092	13
11103	844105	13
11104	844118	13
11105	174842	24
11106	844131	13
11107	174866	25
11108	844144	13
11109	844157	13
11110	844170	13
11111	174891	25
11112	844183	13
11113	844196	13
11114	844209	13
11115	844222	13
11116	844235	13
11117	844248	13
11118	844261	13
11119	844274	13
11120	844287	13
11121	844300	13
11122	844313	13
11123	844326	13
11124	844339	13
11125	844352	13
11126	844365	13
11127	844378	13
11128	844391	13
11129	844404	13
11130	174916	6246
11131	844417	13
11132	844430	13
11133	844443	13
11134	844456	13
11135	844469	13
11136	844482	13
11137	844495	13
11138	844508	13
11139	844521	13
11140	844534	13
11141	844547	13
11142	844560	13
11143	844573	13
11144	844586	13
11145	844599	13
11146	844612	13
11147	844625	13
11148	844638	13
11149	844651	13
11150	844664	13
11151	844677	13
11152	844690	13
11153	844703	13
11154	844716	13
11155	844729	13
11156	844742	13
11157	844755	13
11158	844768	13
11159	844781	13
11160	844794	13
11161	844807	13
11162	844820	13
11163	844833	13
11164	844846	13
11165	844859	13
11166	844872	13
11167	844885	13
11168	844898	13
11169	844911	13
11170	844924	13
11171	844937	13
11172	844950	13
11173	844963	13
11174	844976	13
11175	844989	13
11176	845002	13
11177	845015	13
11178	845028	13
11179	845041	13
11180	845054	13
11181	845067	13
11182	580371	13
11183	845080	13
11184	845093	13
11185	845106	13
11186	845119	13
11187	845132	13
11188	845145	13
11189	845158	13
11190	845171	13
11191	845184	13
11192	845197	13
11193	845210	13
11194	368437	25
11195	845223	13
11196	845236	13
11197	845249	13
11198	845262	13
11199	845275	13
11200	845288	13
11201	845301	13
11202	845314	13
11203	845327	13
11204	845340	13
11205	845353	13
11206	845366	13
11207	845379	13
11208	845392	13
11209	845405	13
11210	845418	13
11211	845431	13
11212	845444	13
11213	845457	13
11214	845470	13
11215	845483	13
11216	845496	13
11217	845509	13
11218	580384	25
11219	845522	13
11220	845535	13
11221	845548	13
11222	845561	13
11223	845574	13
11224	845587	13
11225	845600	13
11226	845613	13
11227	845626	13
11228	845639	13
11229	368462	24
11230	845652	13
11231	845665	13
11232	580409	146
11233	845678	13
11234	845691	13
11235	845704	13
11236	845717	13
11237	845730	13
11238	845743	13
11239	845756	13
11240	845769	13
11241	845782	13
11242	845795	13
11243	845808	13
11244	845821	13
11245	845834	13
11246	845847	13
11247	607634	13
11248	394154	13
11249	209974	13
11250	845860	13
11251	607647	13
11252	845873	13
11253	607660	13
11254	845886	13
11255	607673	13
11256	845899	13
11257	845912	13
11258	607686	13
11259	845925	13
11260	607699	13
11261	845938	13
11262	607712	13
11263	607725	13
11264	845951	13
11265	607738	13
11266	845964	13
11267	607751	13
11268	845977	13
11269	607764	13
11270	845990	13
11271	607777	13
11272	846003	13
11273	607790	13
11274	846016	13
11275	607803	13
11276	846029	13
11277	846042	13
11278	394167	13
11279	607816	13
11280	607829	13
11281	846055	13
11282	394180	13
11283	368486	24
11284	368510	60
11285	607842	13
11286	846068	13
11287	394193	13
11288	846081	13
11289	607855	13
11290	394206	13
11291	607868	13
11292	846094	13
11293	580555	25
11294	394219	13
11295	607881	13
11296	846107	13
11297	394232	13
11298	607894	13
11299	846120	13
11300	394245	13
11301	607907	13
11302	846133	13
11303	394258	13
11304	394271	13
11305	607920	13
11306	846146	13
11307	394284	13
11308	368570	24
11309	607933	13
11310	846159	13
11311	394297	13
11312	846172	13
11313	607946	13
11314	394310	13
11315	846185	13
11316	607959	13
11317	580580	33
11318	394323	13
11319	846198	13
11320	607972	13
11321	394336	13
11322	607985	13
11323	846211	13
11324	394349	13
11325	846224	13
11326	607998	13
11327	394362	13
11328	846237	13
11329	608011	13
11330	394375	13
11331	608024	13
11332	846250	13
11333	394388	13
11334	368594	35
11335	608037	13
11336	846263	13
11337	394401	13
11338	394414	13
11339	846276	13
11340	580613	25
11341	608050	13
11342	394427	13
11343	846289	13
11344	608063	13
11345	394440	13
11346	846302	13
11347	608076	13
11348	394453	13
11349	608089	13
11350	846315	13
11351	394466	13
11352	608102	13
11353	846328	13
11354	394479	13
11355	846341	13
11356	368629	25
11357	580638	24
11358	608115	13
11359	394492	13
11360	846354	13
11361	608128	13
11362	394505	13
11363	846367	13
11364	608141	13
11365	394518	13
11366	608154	13
11367	846380	13
11368	394531	13
11369	608167	13
11370	846393	13
11371	394544	13
11372	608180	13
11373	846406	13
11374	368654	25
11375	394557	13
11376	608193	13
11377	846419	13
11378	394570	13
11379	608206	13
11380	846432	13
11381	394583	13
11382	608219	13
11383	846445	13
11384	394596	13
11385	846458	13
11386	608232	13
11387	394609	13
11388	608245	13
11389	846471	13
11390	580662	25
11391	394622	13
11392	846484	13
11393	608258	13
11394	394635	13
11395	608271	13
11396	846497	13
11397	394648	13
11398	368679	13
11399	608284	13
11400	846510	13
11401	394661	13
11402	580687	25
11403	846523	13
11404	608297	13
11405	394674	13
11406	846536	13
11407	608310	13
11408	394687	13
11409	608323	13
11410	846549	13
11411	394700	13
11412	608336	13
11413	846562	13
11414	394713	13
11415	846575	13
11416	608349	13
11417	394726	13
11418	846588	13
11419	846601	13
11420	846614	13
11421	368692	24
11422	846627	13
11423	846640	13
11424	846653	13
11425	846666	13
11426	846679	13
11427	846692	13
11428	846705	13
11429	846718	13
11430	846731	13
11431	846744	13
11432	846757	13
11433	580712	45
11434	846770	13
11435	846783	13
11436	846796	13
11437	846809	13
11438	846822	13
11439	846835	13
11440	846848	13
11441	846861	13
11442	368716	37
11443	846874	13
11444	846887	13
11445	846900	13
11446	846913	13
11447	846926	13
11448	846939	13
11449	846952	13
11450	846965	13
11451	846978	13
11452	846991	13
11453	847004	13
11454	847017	13
11455	847030	13
11456	847043	13
11457	847056	13
11458	847069	13
11459	847082	13
11460	847095	13
11461	847108	13
11462	847121	13
11463	847134	13
11464	847147	13
11465	847160	13
11466	847173	13
11467	580757	25
11468	580782	410
11469	368753	24
11470	847186	13
11471	847199	13
11472	847212	13
11473	847225	13
11474	847238	13
11475	847251	13
11476	847264	13
11477	847277	13
11478	368777	46
11479	847290	13
11480	847303	13
11481	847316	13
11482	368823	25
11483	847329	13
11484	847342	13
11485	847355	13
11486	847368	13
11487	847381	13
11488	847394	13
11489	847407	13
11490	847420	13
11491	847433	13
11492	847446	13
11493	847459	13
11494	847472	13
11495	368848	37
11496	847485	13
11497	847498	13
11498	847511	13
11499	847524	13
11500	847537	13
11501	847550	13
11502	847563	13
11503	847576	13
11504	847589	13
11505	847602	13
11506	847615	13
11507	847628	13
11508	847641	13
11509	847654	13
11510	847667	13
11511	847680	13
11512	368885	13
11513	847693	13
11514	847706	13
11515	847719	13
11516	847732	13
11517	847745	13
11518	847758	13
11519	847771	13
11520	847784	13
11521	847797	13
11522	847810	13
11523	847823	13
11524	847836	13
11525	847849	13
11526	847862	13
11527	847875	13
11528	847888	13
11529	847901	13
11530	847914	13
11531	847927	13
11532	847940	13
11533	847953	13
11534	847966	13
11535	847979	13
11536	847992	13
11537	848005	13
11538	209987	13
11539	848018	13
11540	608362	13
11541	608375	13
11542	608388	13
11543	608401	13
11544	608414	13
11545	608427	13
11546	608440	13
11547	608453	13
11548	608466	13
11549	608479	13
11550	608492	13
11551	608505	13
11552	608518	13
11553	608531	13
11554	608544	13
11555	608557	13
11556	608570	13
11557	608583	13
11558	608596	13
11559	608609	13
11560	608622	13
11561	608635	13
11562	608648	13
11563	608661	13
11564	608674	13
11565	608687	13
11566	608700	13
11567	608713	13
11568	608726	13
11569	608739	13
11570	608752	13
11571	608765	13
11572	394739	13
11573	608778	13
11574	394752	13
11575	608791	13
11576	608804	13
11577	394765	13
11578	608817	13
11579	394778	13
11580	608830	13
11581	394791	13
11582	608843	13
11583	210000	13
11584	210013	13
11585	210026	13
11586	210039	13
11587	210052	13
11588	210065	13
11589	848031	13
11590	581192	24
11591	210078	13
11592	581216	46
11593	848044	13
11594	210091	13
11595	848057	13
11596	210104	13
11597	848070	13
11598	368898	24
11599	210117	13
11600	608856	13
11601	368922	24
11602	848083	13
11603	210130	13
11604	608869	13
11605	848096	13
11606	210143	13
11607	608882	13
11608	848109	13
11609	210156	13
11610	848122	13
11611	608895	13
11612	394804	13
11613	210169	13
11614	608908	13
11615	848135	13
11616	394817	13
11617	581262	25
11618	210182	13
11619	608921	13
11620	848148	13
11621	394830	13
11622	210195	13
11623	848161	13
11624	608934	13
11625	394843	13
11626	210208	13
11627	608947	13
11628	848174	13
11629	210221	13
11630	394856	13
11631	608960	13
11632	848187	13
11633	210234	13
11634	394869	13
11635	608973	13
11636	848200	13
11637	210247	13
11638	394882	13
11639	848213	13
11640	608986	13
11641	394895	13
11642	210260	13
11643	848226	13
11644	608999	13
11645	210273	13
11646	394908	13
11647	609012	13
11648	848239	13
11649	394921	13
11650	210286	13
11651	609025	13
11652	609038	13
11653	210299	13
11654	394934	13
11655	848252	13
11656	609051	13
11657	394947	13
11658	210312	13
11659	848265	13
11660	609064	13
11661	368946	46
11662	848278	13
11663	394960	13
11664	210325	13
11665	609077	13
11666	848291	13
11667	210338	13
11668	394973	13
11669	609090	13
11670	848304	13
11671	394986	13
11672	210351	13
11673	609103	13
11674	848317	13
11675	210364	13
11676	394999	13
11677	609116	13
11678	848330	13
11679	210377	13
11680	395012	13
11681	609129	13
11682	848343	13
11683	210390	13
11684	395025	13
11685	609142	13
11686	848356	13
11687	395038	13
11688	581287	24
11689	210403	13
11690	609155	13
11691	848369	13
11692	395051	13
11693	210416	13
11694	609168	13
11695	848382	13
11696	395064	13
11697	210429	13
11698	609181	13
11699	848395	13
11700	210442	13
11701	395077	13
11702	609194	13
11703	848408	13
11704	210455	13
11705	395090	13
11706	609207	13
11707	848421	13
11708	210468	13
11709	395103	13
11710	609220	13
11711	848434	13
11712	210481	13
11713	395116	13
11714	609233	13
11715	848447	13
11716	210494	13
11717	395129	13
11718	848460	13
11719	609246	13
11720	210507	13
11721	395142	13
11722	609259	13
11723	848473	13
11724	210520	13
11725	395155	13
11726	609272	13
11727	848486	13
11728	210533	13
11729	395168	13
11730	848499	13
11731	609285	13
11732	395181	13
11733	210546	13
11734	609298	13
11735	848512	13
11736	210559	13
11737	395194	13
11738	609311	13
11739	848525	13
11740	395207	13
11741	210572	13
11742	848538	13
11743	609324	13
11744	210585	13
11745	395220	13
11746	609337	13
11747	609350	13
11748	609363	13
11749	609376	13
11750	609389	13
11751	609402	13
11752	609415	13
11753	609428	13
11754	609441	13
11755	609454	13
11756	581311	24
11757	609467	13
11758	609480	13
11759	609493	13
11760	609506	13
11761	609519	13
11762	368992	68
11763	609532	13
11764	609545	13
11765	609558	13
11766	609571	13
11767	609584	13
11768	609597	13
11769	609610	13
11770	609623	13
11771	609636	13
11772	609649	13
11773	609662	13
11774	609675	13
11775	848551	13
11776	609688	13
11777	848564	13
11778	609701	13
11779	848577	13
11780	609714	13
11781	848590	13
11782	609727	13
11783	395233	13
11784	848603	13
11785	609740	13
11786	395246	13
11787	848616	13
11788	609753	13
11789	395259	13
11790	848629	13
11791	609766	13
11792	395272	13
11793	210598	13
11794	848642	13
11795	609779	13
11796	395285	13
11797	581335	35
11798	848655	13
11799	210611	13
11800	609792	13
11801	395298	13
11802	581370	24
11803	210624	13
11804	848668	13
11805	609805	13
11806	395311	13
11807	210637	13
11808	848681	13
11809	609818	13
11810	395324	13
11811	848694	13
11812	210650	13
11813	609831	13
11814	395337	13
11815	848707	13
11816	210663	13
11817	609844	13
11818	395350	13
11819	210676	13
11820	848720	13
11821	609857	13
11822	395363	13
11823	848733	13
11824	210689	13
11825	609870	13
11826	395376	13
11827	848746	13
11828	369060	35
11829	210702	13
11830	395389	13
11831	609883	13
11832	848759	13
11833	210715	13
11834	609896	13
11835	395402	13
11836	210728	13
11837	848772	13
11838	395415	13
11839	609909	13
11840	210741	13
11841	848785	13
11842	395428	13
11843	609922	13
11844	210754	13
11845	848798	13
11846	395441	13
11847	609935	13
11848	210767	13
11849	848811	13
11850	609948	13
11851	395454	13
11852	210780	13
11853	848824	13
11854	395467	13
11855	210793	13
11856	848837	13
11857	395480	13
11858	210806	13
11859	848850	13
11860	395493	13
11861	210819	13
11862	848863	13
11863	395506	13
11864	609961	13
11865	848876	13
11866	210832	13
11867	395519	13
11868	581394	24
11869	609974	13
11870	848889	13
11871	210845	13
11872	395532	13
11873	609987	13
11874	210858	13
11875	848902	13
11876	395545	13
11877	610000	13
11878	210871	13
11879	848915	13
11880	395558	13
11881	610013	13
11882	848928	13
11883	210884	13
11884	395571	13
11885	610026	13
11886	210897	13
11887	395584	13
11888	610039	13
11889	210910	13
11890	395597	13
11891	610052	13
11892	210923	13
11893	395610	13
11894	610065	13
11895	210936	13
11896	610078	13
11897	395623	13
11898	210949	13
11899	848941	13
11900	610091	13
11901	395636	13
11902	210962	13
11903	369095	24
11904	848954	13
11905	610104	13
11906	395649	13
11907	210975	13
11908	848967	13
11909	395662	13
11910	581418	64
11911	395675	13
11912	610117	13
11913	395688	13
11914	369119	25
11915	610130	13
11916	395701	13
11917	395714	13
11918	395727	13
11919	395740	13
11920	395753	13
11921	610143	13
11922	395766	13
11923	369144	37
11924	610156	13
11925	395779	13
11926	610169	13
11927	610182	13
11928	395792	13
11929	395805	13
11930	395818	13
11931	395831	13
11932	395844	13
11933	395857	13
11934	210988	13
11935	395870	13
11936	848980	13
11937	395883	13
11938	211001	13
11939	848993	13
11940	395896	13
11941	211014	13
11942	849006	13
11943	395909	13
11944	211027	13
11945	849019	13
11946	211040	13
11947	395922	13
11948	395935	13
11949	849032	13
11950	211053	13
11951	395948	13
11952	849045	13
11953	211066	13
11954	395961	13
11955	849058	13
11956	211079	13
11957	395974	13
11958	849071	13
11959	211092	13
11960	395987	13
11961	369181	24
11962	849084	13
11963	849097	13
11964	396000	13
11965	369205	25
11966	396013	13
11967	849110	13
11968	396026	13
11969	849123	13
11970	396039	13
11971	849136	13
11972	211105	13
11973	396052	13
11974	849149	13
11975	211118	13
11976	396065	13
11977	849162	13
11978	581482	13
11979	211131	13
11980	849175	13
11981	396078	13
11982	211144	13
11983	849188	13
11984	396091	13
11985	211157	13
11986	849201	13
11987	396104	13
11988	211170	13
11989	849214	13
11990	211183	13
11991	849227	13
11992	211196	13
11993	849240	13
11994	211209	13
11995	849253	13
11996	211222	13
11997	849266	13
11998	849279	13
11999	211235	13
12000	849292	13
12001	211248	13
12002	849305	13
12003	211261	13
12004	849318	13
12005	211274	13
12006	849331	13
12007	211287	13
12008	849344	13
12009	849357	13
12010	211300	13
12011	849370	13
12012	211313	13
12013	849383	13
12014	211326	13
12015	849396	13
12016	211339	13
12017	849409	13
12018	211352	13
12019	849422	13
12020	211365	13
12021	396117	13
12022	849435	13
12023	211378	13
12024	396130	13
12025	849448	13
12026	211391	13
12027	396143	13
12028	581495	24
12029	849461	13
12030	211404	13
12031	396156	13
12032	849474	13
12033	211417	13
12034	396169	13
12035	849487	13
12036	211430	13
12037	396182	13
12038	849500	13
12039	211443	13
12040	396195	13
12041	849513	13
12042	211456	13
12043	396208	13
12044	849526	13
12045	211469	13
12046	849539	13
12047	396221	13
12048	211482	13
12049	396234	13
12050	849552	13
12051	211495	13
12052	396247	13
12053	849565	13
12054	211508	13
12055	849578	13
12056	396260	13
12057	211521	13
12058	849591	13
12059	396273	13
12060	211534	13
12061	396286	13
12062	849604	13
12063	211547	13
12064	396299	13
12065	369230	35
12066	849617	13
12067	211560	13
12068	396312	13
12069	849630	13
12070	211573	13
12071	396325	13
12072	849643	13
12073	610195	13
12074	610208	13
12075	211586	13
12076	610221	13
12077	211599	13
12078	610234	13
12079	211612	13
12080	211625	13
12081	610247	13
12082	211638	13
12083	610260	13
12084	610273	13
12085	211651	13
12086	610286	13
12087	211664	13
12088	610299	13
12089	211677	13
12090	610312	13
12091	211690	13
12092	610325	13
12093	211703	13
12094	610338	13
12095	211716	13
12096	610351	13
12097	211729	13
12098	610364	13
12099	211742	13
12100	610377	13
12101	211755	13
12102	610390	13
12103	211768	13
12104	610403	13
12105	211781	13
12106	610416	13
12107	211794	13
12108	610429	13
12109	211807	13
12110	610442	13
12111	211820	13
12112	610455	13
12113	211833	13
12114	610468	13
12115	211846	13
12116	610481	13
12117	211859	13
12118	849656	13
12119	610494	13
12120	211872	13
12121	849669	13
12122	610507	13
12123	211885	13
12124	849682	13
12125	610520	13
12126	211898	13
12127	849695	13
12128	610533	13
12129	849708	13
12130	211911	13
12131	610546	13
12132	849721	13
12133	211924	13
12134	610559	13
12135	211937	13
12136	581519	24
12137	849734	13
12138	610572	13
12139	396338	13
12140	211950	13
12141	849747	13
12142	610585	13
12143	396351	13
12144	211963	13
12145	849760	13
12146	610598	13
12147	396364	13
12148	211976	13
12149	849773	13
12150	610611	13
12151	396377	13
12152	211989	13
12153	849786	13
12154	396390	13
12155	610624	13
12156	212002	13
12157	849799	13
12158	610637	13
12159	396403	13
12160	212015	13
12161	849812	13
12162	396416	13
12163	610650	13
12164	369265	24
12165	212028	13
12166	849825	13
12167	610663	13
12168	396429	13
12169	212041	13
12170	849838	13
12171	610676	13
12172	396442	13
12173	212054	13
12174	849851	13
12175	396455	13
12176	610689	13
12177	212067	13
12178	849864	13
12179	610702	13
12180	396468	13
12181	849877	13
12182	212080	13
12183	610715	13
12184	396481	13
12185	212093	13
12186	849890	13
12187	610728	13
12188	396494	13
12189	849903	13
12190	212106	13
12191	396507	13
12192	610741	13
12193	212119	13
12194	849916	13
12195	396520	13
12196	610754	13
12197	212132	13
12198	849929	13
12199	396533	13
12200	610767	13
12201	849942	13
12202	212145	13
12203	396546	13
12204	610780	13
12205	849955	13
12206	212158	13
12207	396559	13
12208	610793	13
12209	212171	13
12210	849968	13
12211	396572	13
12212	610806	13
12213	849981	13
12214	212184	13
12215	396585	13
12216	610819	13
12217	849994	13
12218	212197	13
12219	396598	13
12220	610832	13
12221	212210	13
12222	850007	13
12223	396611	13
12224	610845	13
12225	212223	13
12226	850020	13
12227	396624	13
12228	610858	13
12229	212236	13
12230	850033	13
12231	610871	13
12232	610884	13
12233	610897	13
12234	610910	13
12235	610923	13
12236	610936	13
12237	396637	13
12238	610949	13
12239	396650	13
12240	610962	13
12241	396663	13
12242	581543	25
12243	610975	13
12244	396676	13
12245	610988	13
12246	212249	13
12247	396689	13
12248	611001	13
12249	396702	13
12250	212262	13
12251	611014	13
12252	212275	13
12253	396715	13
12254	611027	13
12255	212288	13
12256	396728	13
12257	611040	13
12258	212301	13
12259	396741	13
12260	611053	13
12261	611066	13
12262	212314	13
12263	369289	36
12264	581568	24
12265	396754	13
12266	212327	13
12267	396767	13
12268	212340	13
12269	396780	13
12270	611079	13
12271	212353	13
12272	396793	13
12273	611092	13
12274	212366	13
12275	396806	13
12276	611105	13
12277	212379	13
12278	396819	13
12279	611118	13
12280	212392	13
12281	396832	13
12282	212405	13
12283	396845	13
12284	212418	13
12285	611131	13
12286	396858	13
12287	212431	13
12288	396871	13
12289	611144	13
12290	212444	13
12291	396884	13
12292	396897	13
12293	212457	13
12294	581592	23
12295	611157	13
12296	212470	13
12297	396910	13
12298	611170	13
12299	212483	13
12300	396923	13
12301	611183	13
12302	212496	13
12303	396936	13
12304	611196	13
12305	212509	13
12306	396949	13
12307	611209	13
12308	396962	13
12309	212522	13
12310	611222	13
12311	396975	13
12312	212535	13
12313	212548	13
12314	396988	13
12315	611235	13
12316	397001	13
12317	212561	13
12318	611248	13
12319	397014	13
12320	212574	13
12321	397027	13
12322	212587	13
12323	611261	13
12324	212600	13
12325	397040	13
12326	212613	13
12327	397053	13
12328	611274	13
12329	397066	13
12330	212626	13
12331	611287	13
12332	369325	25
12333	397079	13
12334	611300	13
12335	212639	13
12336	611313	13
12337	212652	13
12338	397092	13
12339	611326	13
12340	212665	13
12341	397105	13
12342	212678	13
12343	611339	13
12344	397118	13
12345	212691	13
12346	397131	13
12347	611352	13
12348	212704	13
12349	611365	13
12350	212717	13
12351	611378	13
12352	212730	13
12353	611391	13
12354	212743	13
12355	611404	13
12356	212756	13
12357	397144	13
12358	611417	13
12359	212769	13
12360	397157	13
12361	611430	13
12362	212782	13
12363	581615	24
12364	397170	13
12365	611443	13
12366	212795	13
12367	397183	13
12368	611456	13
12369	212808	13
12370	397196	13
12371	611469	13
12372	369350	25
12373	212821	13
12374	397209	13
12375	611482	13
12376	397222	13
12377	212834	13
12378	611495	13
12379	397235	13
12380	212847	13
12381	611508	13
12382	611521	13
12383	212860	13
12384	397248	13
12385	611534	13
12386	212873	13
12387	581639	36
12388	369375	13
12389	397261	13
12390	611547	13
12391	397274	13
12392	212886	13
12393	611560	13
12394	397287	13
12395	850046	13
12396	581675	68
12397	212899	13
12398	212912	13
12399	212925	13
12400	369388	25
12401	212938	13
12402	212951	13
12403	212964	13
12404	212977	13
12405	212990	13
12406	397300	13
12407	397313	13
12408	397326	13
12409	397339	13
12410	213003	13
12411	581743	23
12412	397352	13
12413	611573	13
12414	397365	13
12415	213016	13
12416	611586	13
12417	397378	13
12418	213029	13
12419	397391	13
12420	611599	13
12421	213042	13
12422	611612	13
12423	397404	13
12424	850059	13
12425	213055	13
12426	369413	25
12427	397417	13
12428	611625	13
12429	581766	25
12430	213068	13
12431	611638	13
12432	850072	13
12433	397430	13
12434	850085	13
12435	213081	13
12436	369438	34
12437	611651	13
12438	397443	13
12439	213094	13
12440	581791	13
12441	850098	13
12442	397456	13
12443	611664	13
12444	213107	13
12445	850111	13
12446	581804	13
12447	397469	13
12448	611677	13
12449	850124	13
12450	369472	24
12451	213120	13
12452	397482	13
12453	611690	13
12454	369496	24
12455	850137	13
12456	213133	13
12457	397495	13
12458	611703	13
12459	850150	13
12460	369520	24
12461	213146	13
12462	397508	13
12463	611716	13
12464	611729	13
12465	213159	13
12466	850163	13
12467	397521	13
12468	611742	13
12469	397534	13
12470	213172	13
12471	850176	13
12472	611755	13
12473	397547	13
12474	850189	13
12475	213185	13
12476	369544	25
12477	611768	13
12478	397560	13
12479	850202	13
12480	213198	13
12481	611781	13
12482	397573	13
12483	213211	13
12484	850215	13
12485	611794	13
12486	397586	13
12487	850228	13
12488	213224	13
12489	611807	13
12490	397599	13
12491	213237	13
12492	850241	13
12493	611820	13
12494	397612	13
12495	850254	13
12496	213250	13
12497	611833	13
12498	397625	13
12499	850267	13
12500	213263	13
12501	611846	13
12502	397638	13
12503	850280	13
12504	213276	13
12505	611859	13
12506	397651	13
12507	850293	13
12508	213289	13
12509	397664	13
12510	611872	13
12511	213302	13
12512	850306	13
12513	397677	13
12514	611885	13
12515	850319	13
12516	213315	13
12517	397690	13
12518	611898	13
12519	397703	13
12520	213328	13
12521	850332	13
12522	611911	13
12523	397716	13
12524	213341	13
12525	850345	13
12526	611924	13
12527	397729	13
12528	611937	13
12529	850358	13
12530	213354	13
12531	397742	13
12532	611950	13
12533	213367	13
12534	850371	13
12535	397755	13
12536	611963	13
12537	213380	13
12538	850384	13
12539	397768	13
12540	611976	13
12541	213393	13
12542	850397	13
12543	397781	13
12544	369569	25
12545	611989	13
12546	850410	13
12547	213406	13
12548	612002	13
12549	397794	13
12550	850423	13
12551	213419	13
12552	397807	13
12553	612015	13
12554	850436	13
12555	213432	13
12556	397820	13
12557	612028	13
12558	850449	13
12559	213445	13
12560	397833	13
12561	612041	13
12562	850462	13
12563	213458	13
12564	397846	13
12565	612054	13
12566	213471	13
12567	213484	13
12568	213497	13
12569	213510	13
12570	213523	13
12571	213536	13
12572	213549	13
12573	213562	13
12574	213575	13
12575	213588	13
12576	213601	13
12577	213614	13
12578	213627	13
12579	850475	13
12580	213640	13
12581	850488	13
12582	213653	13
12583	850501	13
12584	213666	13
12585	213679	13
12586	850514	13
12587	213692	13
12588	850527	13
12589	397859	13
12590	213705	13
12591	850540	13
12592	397872	13
12593	213718	13
12594	850553	13
12595	397885	13
12596	213731	13
12597	850566	13
12598	397898	13
12599	213744	13
12600	612067	13
12601	850579	13
12602	397911	13
12603	213757	13
12604	850592	13
12605	612080	13
12606	397924	13
12607	213770	13
12608	850605	13
12609	612093	13
12610	397937	13
12611	213783	13
12612	850618	13
12613	612106	13
12614	397950	13
12615	213796	13
12616	612119	13
12617	850631	13
12618	397963	13
12619	213809	13
12620	850644	13
12621	612132	13
12622	397976	13
12623	213822	13
12624	850657	13
12625	612145	13
12626	397989	13
12627	213835	13
12628	850670	13
12629	612158	13
12630	398002	13
12631	213848	13
12632	612171	13
12633	369594	24
12634	398015	13
12635	213861	13
12636	612184	13
12637	398028	13
12638	213874	13
12639	612197	13
12640	398041	13
12641	213887	13
12642	612210	13
12643	369618	24
12644	850683	13
12645	398054	13
12646	213900	13
12647	612223	13
12648	850696	13
12649	398067	13
12650	213913	13
12651	612236	13
12652	850709	13
12653	213926	13
12654	398080	13
12655	612249	13
12656	850722	13
12657	398093	13
12658	213939	13
12659	612262	13
12660	850735	13
12661	213952	13
12662	398106	13
12663	612275	13
12664	850748	13
12665	213965	13
12666	398119	13
12667	612288	13
12668	369642	13
12669	369655	291
12670	850761	13
12671	213978	13
12672	398132	13
12673	612301	13
12674	369946	24
12675	850774	13
12676	398145	13
12677	213991	13
12678	850787	13
12679	612314	13
12680	214004	13
12681	398158	13
12682	850800	13
12683	612327	13
12684	214017	13
12685	398171	13
12686	612340	13
12687	850813	13
12688	398184	13
12689	214030	13
12690	850826	13
12691	612353	13
12692	214043	13
12693	398197	13
12694	850839	13
12695	612366	13
12696	214056	13
12697	398210	13
12698	850852	13
12699	612379	13
12700	214069	13
12701	398223	13
12702	850865	13
12703	612392	13
12704	214082	13
12705	398236	13
12706	850878	13
12707	612405	13
12708	214095	13
12709	398249	13
12710	850891	13
12711	612418	13
12712	398262	13
12713	214108	13
12714	850904	13
12715	612431	13
12716	398275	13
12717	214121	13
12718	850917	13
12719	612444	13
12720	214134	13
12721	398288	13
12722	612457	13
12723	850930	13
12724	214147	13
12725	398301	13
12726	850943	13
12727	612470	13
12728	398314	13
12729	398327	13
12730	581817	25
12731	398340	13
12732	398353	13
12733	398366	13
12734	398379	13
12735	214160	13
12736	398392	13
12737	398405	13
12738	214173	13
12739	398418	13
12740	214186	13
12741	398431	13
12742	214199	13
12743	398444	13
12744	214212	13
12745	612483	13
12746	398457	13
12747	214225	13
12748	612496	13
12749	398470	13
12750	214238	13
12751	612509	13
12752	398483	13
12753	214251	13
12754	850956	13
12755	612522	13
12756	398496	13
12757	214264	13
12758	612535	13
12759	398509	13
12760	850969	13
12761	214277	13
12762	398522	13
12763	612548	13
12764	850982	13
12765	214290	13
12766	398535	13
12767	612561	13
12768	850995	13
12769	214303	13
12770	398548	13
12771	369970	25
12772	612574	13
12773	851008	13
12774	214316	13
12775	612587	13
12776	398561	13
12777	851021	13
12778	214329	13
12779	612600	13
12780	398574	13
12781	851034	13
12782	214342	13
12783	612613	13
12784	398587	13
12785	851047	13
12786	214355	13
12787	612626	13
12788	398600	13
12789	851060	13
12790	214368	13
12791	612639	13
12792	398613	13
12793	851073	13
12794	214381	13
12795	612652	13
12796	398626	13
12797	214394	13
12798	851086	13
12799	398639	13
12800	612665	13
12801	851099	13
12802	214407	13
12803	398652	13
12804	612678	13
12805	851112	13
12806	214420	13
12807	612691	13
12808	398665	13
12809	851125	13
12810	612704	13
12811	398678	13
12812	851138	13
12813	612717	13
12814	398691	13
12815	851151	13
12816	214433	13
12817	612730	13
12818	398704	13
12819	214446	13
12820	851164	13
12821	398717	13
12822	612743	13
12823	851177	13
12824	214459	13
12825	612756	13
12826	398730	13
12827	851190	13
12828	214472	13
12829	398743	13
12830	612769	13
12831	214485	13
12832	851203	13
12833	612782	13
12834	398756	13
12835	851216	13
12836	214498	13
12837	612795	13
12838	398769	13
12839	851229	13
12840	581842	25
12841	214511	13
12842	398782	13
12843	612808	13
12844	851242	13
12845	214524	13
12846	398795	13
12847	612821	13
12848	851255	13
12849	214537	13
12850	369995	25
12851	612834	13
12852	581867	13
12853	398808	13
12854	214550	13
12855	851268	13
12856	398821	13
12857	612847	13
12858	851281	13
12859	214563	13
12860	612860	13
12861	398834	13
12862	214576	13
12863	851294	13
12864	612873	13
12865	398847	13
12866	214589	13
12867	851307	13
12868	370020	35
12869	398860	13
12870	612886	13
12871	851320	13
12872	214602	13
12873	612899	13
12874	398873	13
12875	214615	13
12876	851333	13
12877	612912	13
12878	398886	13
12879	214628	13
12880	851346	13
12881	398899	13
12882	612925	13
12883	214641	13
12884	581880	281
12885	851359	13
12886	612938	13
12887	398912	13
12888	851372	13
12889	214654	13
12890	612951	13
12891	398925	13
12892	851385	13
12893	851398	13
12894	214667	13
12895	214680	13
12896	214693	13
12897	214706	13
12898	214719	13
12899	214732	13
12900	214745	13
12901	214758	13
12902	214771	13
12903	214784	13
12904	370055	25
12905	214797	13
12906	214810	13
12907	398938	13
12908	214823	13
12909	398951	13
12910	214836	13
12911	398964	13
12912	214849	13
12913	214862	13
12914	398977	13
12915	214875	13
12916	398990	13
12917	399003	13
12918	399016	13
12919	399029	13
12920	399042	13
12921	399055	13
12922	399068	13
12923	399081	13
12924	612964	13
12925	399094	13
12926	612977	13
12927	399107	13
12928	612990	13
12929	399120	13
12930	613003	13
12931	399133	13
12932	613016	13
12933	399146	13
12934	613029	13
12935	399159	13
12936	613042	13
12937	613055	13
12938	399172	13
12939	370080	24
12940	613068	13
12941	399185	13
12942	613081	13
12943	399198	13
12944	613094	13
12945	399211	13
12946	613107	13
12947	399224	13
12948	613120	13
12949	399237	13
12950	613133	13
12951	399250	13
12952	613146	13
12953	399263	13
12954	613159	13
12955	399276	13
12956	613172	13
12957	399289	13
12958	613185	13
12959	399302	13
12960	613198	13
12961	399315	13
12962	613211	13
12963	613224	13
12964	370104	24
12965	399328	13
12966	613237	13
12967	399341	13
12968	613250	13
12969	399354	13
12970	613263	13
12971	399367	13
12972	613276	13
12973	399380	13
12974	399393	13
12975	399406	13
12976	812477	25
12977	399419	13
12978	399432	13
12979	613289	13
12980	613302	13
12981	613315	13
12982	613328	13
12983	613341	13
12984	613354	13
12985	399445	13
12986	613367	13
12987	613380	13
12988	399458	13
12989	613393	13
12990	613406	13
12991	399471	13
12992	613419	13
12993	399484	13
12994	613432	13
12995	399497	13
12996	613445	13
12997	399510	13
12998	613458	13
12999	399523	13
13000	613471	13
13001	370128	106
13002	399536	13
13003	613484	13
13004	613497	13
13005	399549	13
13006	613510	13
13007	399562	13
13008	613523	13
13009	399575	13
13010	613536	13
13011	399588	13
13012	613549	13
13013	399601	13
13014	613562	13
13015	399614	13
13016	613575	13
13017	399627	13
13018	613588	13
13019	399640	13
13020	613601	13
13021	399653	13
13022	613614	13
13023	399666	13
13024	613627	13
13025	399679	13
13026	613640	13
13027	399692	13
13028	613653	13
13029	812502	104
13030	399705	13
13031	613666	13
13032	613679	13
13033	399718	13
13034	613692	13
13035	399731	13
13036	613705	13
13037	399744	13
13038	613718	13
13039	582161	37
13040	399757	13
13041	613731	13
13042	399770	13
13043	613744	13
13044	399783	13
13045	613757	13
13046	399796	13
13047	613770	13
13048	399809	13
13049	613783	13
13050	399822	13
13051	613796	13
13052	399835	13
13053	851411	13
13054	214888	13
13055	613809	13
13056	613822	13
13057	613835	13
13058	613848	13
13059	613861	13
13060	613874	13
13061	613887	13
13062	613900	13
13063	613913	13
13064	613926	13
13065	613939	13
13066	613952	13
13067	613965	13
13068	613978	13
13069	613991	13
13070	614004	13
13071	614017	13
13072	614030	13
13073	614043	13
13074	614056	13
13075	614069	13
13076	614082	13
13077	614095	13
13078	614108	13
13079	399848	13
13080	614121	13
13081	399861	13
13082	614134	13
13083	399874	13
13084	614147	13
13085	399887	13
13086	614160	13
13087	399900	13
13088	614173	13
13089	214901	13
13090	399913	13
13091	614186	13
13092	214914	13
13093	399926	13
13094	614199	13
13095	214927	13
13096	399939	13
13097	614212	13
13098	214940	13
13099	399952	13
13100	614225	13
13101	214953	13
13102	399965	13
13103	214966	13
13104	370234	24
13105	399978	13
13106	399991	13
13107	214979	13
13108	214992	13
13109	400004	13
13110	215005	13
13111	614238	13
13112	400017	13
13113	215018	13
13114	400030	13
13115	370258	25
13116	614251	13
13117	582198	35
13118	215031	13
13119	400043	13
13120	614264	13
13121	215044	13
13122	400056	13
13123	614277	13
13124	215057	13
13125	400069	13
13126	614290	13
13127	215070	13
13128	400082	13
13129	614303	13
13130	215083	13
13131	400095	13
13132	614316	13
13133	400108	13
13134	215096	13
13135	614329	13
13136	215109	13
13137	400121	13
13138	614342	13
13139	400134	13
13140	215122	13
13141	614355	13
13142	400147	13
13143	215135	13
13144	812606	73
13145	614368	13
13146	215148	13
13147	400160	13
13148	614381	13
13149	215161	13
13150	400173	13
13151	614394	13
13152	400186	13
13153	215174	13
13154	614407	13
13155	400199	13
13156	215187	13
13157	614420	13
13158	215200	13
13159	400212	13
13160	614433	13
13161	215213	13
13162	400225	13
13163	614446	13
13164	400238	13
13165	215226	13
13166	614459	13
13167	215239	13
13168	400251	13
13169	614472	13
13170	400264	13
13171	215252	13
13172	614485	13
13173	400277	13
13174	215265	13
13175	614498	13
13176	400290	13
13177	215278	13
13178	614511	13
13179	400303	13
13180	215291	13
13181	614524	13
13182	400316	13
13183	215304	13
13184	614537	13
13185	400329	13
13186	215317	13
13187	614550	13
13188	400342	13
13189	215330	13
13190	614563	13
13191	400355	13
13192	215343	13
13193	614576	13
13194	400368	13
13195	215356	13
13196	370283	32
13197	614589	13
13198	215369	13
13199	400381	13
13200	614602	13
13201	400394	13
13202	215382	13
13203	614615	13
13204	400407	13
13205	215395	13
13206	215408	13
13207	400420	13
13208	614628	13
13209	582233	25
13210	215421	13
13211	614641	13
13212	400433	13
13213	614654	13
13214	215434	13
13215	370315	13
13216	400446	13
13217	614667	13
13218	851424	13
13219	215447	13
13220	215460	13
13221	215473	13
13222	215486	13
13223	215499	13
13224	215512	13
13225	215525	13
13226	400459	13
13227	215538	13
13228	400472	13
13229	215551	13
13230	400485	13
13231	215564	13
13232	400498	13
13233	215577	13
13234	400511	13
13235	215590	13
13236	400524	13
13237	215603	13
13238	400537	13
13239	215616	13
13240	400550	13
13241	215629	13
13242	400563	13
13243	215642	13
13244	400576	13
13245	215655	13
13246	400589	13
13247	215668	13
13248	851437	13
13249	400602	13
13250	215681	13
13251	851450	13
13252	582258	53
13253	400615	13
13254	851463	13
13255	215694	13
13256	400628	13
13257	400641	13
13258	851476	13
13259	215707	13
13260	400654	13
13261	851489	13
13262	215720	13
13263	400667	13
13264	215733	13
13265	851502	13
13266	400680	13
13267	400693	13
13268	851515	13
13269	215746	13
13270	400706	13
13271	215759	13
13272	851528	13
13273	400719	13
13274	215772	13
13275	851541	13
13276	400732	13
13277	215785	13
13278	400745	13
13279	851554	13
13280	215798	13
13281	851567	13
13282	400758	13
13283	215811	13
13284	851580	13
13285	400771	13
13286	215824	13
13287	851593	13
13288	400784	13
13289	215837	13
13290	851606	13
13291	400797	13
13292	400810	13
13293	851619	13
13294	215850	13
13295	400823	13
13296	851632	13
13297	215863	13
13298	400836	13
13299	215876	13
13300	851645	13
13301	400849	13
13302	215889	13
13303	851658	13
13304	400862	13
13305	851671	13
13306	215902	13
13307	400875	13
13308	851684	13
13309	215915	13
13310	400888	13
13311	215928	13
13312	851697	13
13313	400901	13
13314	400914	13
13315	215941	13
13316	851710	13
13317	400927	13
13318	215954	13
13319	851723	13
13320	400940	13
13321	215967	13
13322	851736	13
13323	400953	13
13324	851749	13
13325	215980	13
13326	400966	13
13327	851762	13
13328	215993	13
13329	400979	13
13330	216006	13
13331	812679	13
13332	400992	13
13333	851775	13
13334	216019	13
13335	401005	13
13336	851788	13
13337	216032	13
13338	401018	13
13339	851801	13
13340	216045	13
13341	401031	13
13342	851814	13
13343	216058	13
13344	401044	13
13345	851827	13
13346	582311	24
13347	216071	13
13348	401057	13
13349	851840	13
13350	401070	13
13351	216084	13
13352	582335	49
13353	851853	13
13354	216097	13
13355	401083	13
13356	851866	13
13357	216110	13
13358	401096	13
13359	851879	13
13360	401109	13
13361	216123	13
13362	370328	24
13363	851892	13
13364	582384	25
13365	216136	13
13366	401122	13
13367	851905	13
13368	216149	13
13369	401135	13
13370	851918	13
13371	216162	13
13372	401148	13
13373	851931	13
13374	216175	13
13375	401161	13
13376	851944	13
13377	216188	13
13378	401174	13
13379	812692	24
13380	851957	13
13381	216201	13
13382	614680	13
13383	401187	13
13384	370352	25
13385	401200	13
13386	401213	13
13387	401226	13
13388	216214	13
13389	216227	13
13390	216240	13
13391	401239	13
13392	216253	13
13393	401252	13
13394	216266	13
13395	401265	13
13396	216279	13
13397	401278	13
13398	216292	13
13399	401291	13
13400	216305	13
13401	401304	13
13402	216318	13
13403	401317	13
13404	614693	13
13405	401330	13
13406	216331	13
13407	614706	13
13408	401343	13
13409	216344	13
13410	614719	13
13411	401356	13
13412	216357	13
13413	614732	13
13414	401369	13
13415	614745	13
13416	216370	13
13417	401382	13
13418	614758	13
13419	216383	13
13420	582409	13
13421	401395	13
13422	614771	13
13423	216396	13
13424	401408	13
13425	401421	13
13426	216409	13
13427	614784	13
13428	401434	13
13429	614797	13
13430	216422	13
13431	401447	13
13432	216435	13
13433	614810	13
13434	401460	13
13435	614823	13
13436	216448	13
13437	401473	13
13438	216461	13
13439	614836	13
13440	401486	13
13441	216474	13
13442	614849	13
13443	401499	13
13444	614862	13
13445	216487	13
13446	401512	13
13447	614875	13
13448	216500	13
13449	401525	13
13450	401538	13
13451	614888	13
13452	216513	13
13453	401551	13
13454	614901	13
13455	216526	13
13456	401564	13
13457	216539	13
13458	614914	13
13459	401577	13
13460	582422	13
13461	216552	13
13462	614927	13
13463	401590	13
13464	614940	13
13465	216565	13
13466	401603	13
13467	614953	13
13468	216578	13
13469	401616	13
13470	216591	13
13471	614966	13
13472	401629	13
13473	401642	13
13474	216604	13
13475	614979	13
13476	401655	13
13477	614992	13
13478	216617	13
13479	401668	13
13480	216630	13
13481	615005	13
13482	401681	13
13483	615018	13
13484	216643	13
13485	401694	13
13486	216656	13
13487	615031	13
13488	401707	13
13489	216669	13
13490	401720	13
13491	615044	13
13492	216682	13
13493	401733	13
13494	615057	13
13495	216695	13
13496	401746	13
13497	615070	13
13498	216708	13
13499	401759	13
13500	615083	13
13501	216721	13
13502	401772	13
13503	615096	13
13504	216734	13
13505	401785	13
13506	216747	13
13507	615109	13
13508	401798	13
13509	401811	13
13510	615122	13
13511	216760	13
13512	401824	13
13513	216773	13
13514	615135	13
13515	401837	13
13516	615148	13
13517	812716	25
13518	216786	13
13519	401850	13
13520	216799	13
13521	615161	13
13522	401863	13
13523	216812	13
13524	615174	13
13525	401876	13
13526	401889	13
13527	216825	13
13528	615187	13
13529	401902	13
13530	615200	13
13531	216838	13
13532	401915	13
13533	216851	13
13534	370377	13
13535	615213	13
13536	401928	13
13537	615226	13
13538	216864	13
13539	401941	13
13540	216877	13
13541	615239	13
13542	401954	13
13543	216890	13
13544	851970	13
13545	615252	13
13546	615265	13
13547	615278	13
13548	615291	13
13549	615304	13
13550	615317	13
13551	615330	13
13552	615343	13
13553	615356	13
13554	615369	13
13555	615382	13
13556	615395	13
13557	615408	13
13558	615421	13
13559	615434	13
13560	615447	13
13561	615460	13
13562	615473	13
13563	615486	13
13564	615499	13
13565	615512	13
13566	216903	13
13567	615525	13
13568	216916	13
13569	615538	13
13570	216929	13
13571	615551	13
13572	216942	13
13573	582435	36
13574	615564	13
13575	216955	13
13576	615577	13
13577	216968	13
13578	615590	13
13579	216981	13
13580	615603	13
13581	216994	13
13582	851983	13
13583	812741	24
13584	615616	13
13585	217007	13
13586	851996	13
13587	615629	13
13588	217020	13
13589	852009	13
13590	615642	13
13591	217033	13
13592	615655	13
13593	852022	13
13594	217046	13
13595	615668	13
13596	852035	13
13597	615681	13
13598	217059	13
13599	852048	13
13600	217072	13
13601	615694	13
13602	852061	13
13603	217085	13
13604	615707	13
13605	852074	13
13606	615720	13
13607	852087	13
13608	615733	13
13609	852100	13
13610	615746	13
13611	852113	13
13612	615759	13
13613	217098	13
13614	852126	13
13615	615772	13
13616	217111	13
13617	852139	13
13618	615785	13
13619	217124	13
13620	852152	13
13621	615798	13
13622	217137	13
13623	852165	13
13624	615811	13
13625	217150	13
13626	852178	13
13627	217163	13
13628	615824	13
13629	852191	13
13630	615837	13
13631	217176	13
13632	852204	13
13633	852217	13
13634	217189	13
13635	615850	13
13636	852230	13
13637	370390	13
13638	615863	13
13639	217202	13
13640	852243	13
13641	217215	13
13642	615876	13
13643	852256	13
13644	217228	13
13645	615889	13
13646	852269	13
13647	217241	13
13648	615902	13
13649	852282	13
13650	615915	13
13651	217254	13
13652	852295	13
13653	615928	13
13654	217267	13
13655	852308	13
13656	615941	13
13657	217280	13
13658	852321	13
13659	615954	13
13660	217293	13
13661	852334	13
13662	615967	13
13663	217306	13
13664	852347	13
13665	217319	13
13666	615980	13
13667	852360	13
13668	615993	13
13669	217332	13
13670	852373	13
13671	616006	13
13672	217345	13
13673	852386	13
13674	616019	13
13675	217358	13
13676	852399	13
13677	616032	13
13678	217371	13
13679	852412	13
13680	616045	13
13681	217384	13
13682	852425	13
13683	217397	13
13684	616058	13
13685	852438	13
13686	217410	13
13687	616071	13
13688	852451	13
13689	616084	13
13690	217423	13
13691	852464	13
13692	616097	13
13693	217436	13
13694	852477	13
13695	616110	13
13696	217449	13
13697	852490	13
13698	217462	13
13699	616123	13
13700	852503	13
13701	217475	13
13702	616136	13
13703	852516	13
13704	401967	13
13705	217488	13
13706	217501	13
13707	217514	13
13708	217527	13
13709	217540	13
13710	217553	13
13711	217566	13
13712	217579	13
13713	217592	13
13714	217605	13
13715	217618	13
13716	217631	13
13717	217644	13
13718	217657	13
13719	217670	13
13720	217683	13
13721	217696	13
13722	616149	13
13723	217709	13
13724	616162	13
13725	217722	13
13726	616175	13
13727	217735	13
13728	616188	13
13729	217748	13
13730	616201	13
13731	401980	13
13732	616214	13
13733	401993	13
13734	616227	13
13735	402006	13
13736	616240	13
13737	402019	13
13738	616253	13
13739	402032	13
13740	217761	13
13741	616266	13
13742	402045	13
13743	616279	13
13744	217774	13
13745	616292	13
13746	402058	13
13747	217787	13
13748	616305	13
13749	217800	13
13750	370403	24
13751	402071	13
13752	616318	13
13753	217813	13
13754	402084	13
13755	616331	13
13756	582471	13
13757	217826	13
13758	402097	13
13759	812765	24
13760	616344	13
13761	370427	25
13762	217839	13
13763	402110	13
13764	616357	13
13765	217852	13
13766	402123	13
13767	616370	13
13768	616383	13
13769	402136	13
13770	217865	13
13771	616396	13
13772	402149	13
13773	217878	13
13774	616409	13
13775	217891	13
13776	402162	13
13777	616422	13
13778	402175	13
13779	217904	13
13780	616435	13
13781	217917	13
13782	402188	13
13783	616448	13
13784	370452	35
13785	217930	13
13786	402201	13
13787	616461	13
13788	217943	13
13789	616474	13
13790	402214	13
13791	616487	13
13792	217956	13
13793	402227	13
13794	616500	13
13795	402240	13
13796	217969	13
13797	616513	13
13798	402253	13
13799	217982	13
13800	616526	13
13801	402266	13
13802	217995	13
13803	616539	13
13804	218008	13
13805	402279	13
13806	616552	13
13807	218021	13
13808	402292	13
13809	616565	13
13810	616578	13
13811	218034	13
13812	402305	13
13813	616591	13
13814	812789	35
13815	218047	13
13816	402318	13
13817	616604	13
13818	402331	13
13819	218060	13
13820	218073	13
13821	402344	13
13822	218086	13
13823	402357	13
13824	218099	13
13825	402370	13
13826	402383	13
13827	218112	13
13828	616617	13
13829	218125	13
13830	402396	13
13831	616630	13
13832	370487	25
13833	402409	13
13834	218138	13
13835	616643	13
13836	218151	13
13837	402422	13
13838	616656	13
13839	218164	13
13840	402435	13
13841	616669	13
13842	616682	13
13843	402448	13
13844	218177	13
13845	812824	25
13846	616695	13
13847	402461	13
13848	218190	13
13849	616708	13
13850	402474	13
13851	218203	13
13852	616721	13
13853	402487	13
13854	218216	13
13855	616734	13
13856	370512	24
13857	402500	13
13858	218229	13
13859	616747	13
13860	402513	13
13861	218242	13
13862	616760	13
13863	402526	13
13864	218255	13
13865	616773	13
13866	616786	13
13867	402539	13
13868	218268	13
13869	616799	13
13870	852529	13
13871	218281	13
13872	218294	13
13873	812849	13
13874	218307	13
13875	218320	13
13876	218333	13
13877	218346	13
13878	218359	13
13879	218372	13
13880	218385	13
13881	218398	13
13882	218411	13
13883	218424	13
13884	218437	13
13885	218450	13
13886	218463	13
13887	218476	13
13888	218489	13
13889	218502	13
13890	218515	13
13891	402552	13
13892	218528	13
13893	402565	13
13894	218541	13
13895	402578	13
13896	218554	13
13897	402591	13
13898	218567	13
13899	402604	13
13900	218580	13
13901	402617	13
13902	218593	13
13903	402630	13
13904	218606	13
13905	852542	13
13906	402643	13
13907	218619	13
13908	852555	13
13909	402656	13
13910	852568	13
13911	402669	13
13912	852581	13
13913	402682	13
13914	852594	13
13915	402695	13
13916	852607	13
13917	402708	13
13918	852620	13
13919	402721	13
13920	852633	13
13921	402734	13
13922	402747	13
13923	852646	13
13924	402760	13
13925	852659	13
13926	852672	13
13927	852685	13
13928	852698	13
13929	852711	13
13930	402773	13
13931	852724	13
13932	852737	13
13933	402786	13
13934	218632	13
13935	852750	13
13936	402799	13
13937	852763	13
13938	402812	13
13939	218645	13
13940	852776	13
13941	402825	13
13942	218658	13
13943	852789	13
13944	402838	13
13945	852802	13
13946	402851	13
13947	218671	13
13948	402864	13
13949	218684	13
13950	852815	13
13951	402877	13
13952	218697	13
13953	852828	13
13954	402890	13
13955	402903	13
13956	852841	13
13957	218710	13
13958	402916	13
13959	218723	13
13960	852854	13
13961	402929	13
13962	218736	13
13963	852867	13
13964	402942	13
13965	218749	13
13966	852880	13
13967	402955	13
13968	852893	13
13969	218762	13
13970	402968	13
13971	852906	13
13972	218775	13
13973	402981	13
13974	402994	13
13975	218788	13
13976	852919	13
13977	403007	13
13978	403020	13
13979	218801	13
13980	852932	13
13981	403033	13
13982	218814	13
13983	852945	13
13984	403046	13
13985	852958	13
13986	218827	13
13987	403059	13
13988	852971	13
13989	218840	13
13990	403072	13
13991	852984	13
13992	218853	13
13993	370536	13
13994	403085	13
13995	812862	13
13996	218866	13
13997	852997	13
13998	403098	13
13999	853010	13
14000	218879	13
14001	403111	13
14002	403124	13
14003	218892	13
14004	853023	13
14005	403137	13
14006	218905	13
14007	403150	13
14008	218918	13
14009	403163	13
14010	218931	13
14011	403176	13
14012	218944	13
14013	403189	13
14014	853036	13
14015	218957	13
14016	403202	13
14017	853049	13
14018	218970	13
14019	403215	13
14020	853062	13
14021	403228	13
14022	218983	13
14023	853075	13
14024	403241	13
14025	218996	13
14026	853088	13
14027	403254	13
14028	219009	13
14029	853101	13
14030	403267	13
14031	616812	13
14032	403280	13
14033	616825	13
14034	403293	13
14035	403306	13
14036	616838	13
14037	403319	13
14038	616851	13
14039	403332	13
14040	616864	13
14041	403345	13
14042	616877	13
14043	403358	13
14044	616890	13
14045	403371	13
14046	616903	13
14047	403384	13
14048	616916	13
14049	403397	13
14050	616929	13
14051	403410	13
14052	616942	13
14053	219022	13
14054	812875	24
14055	403423	13
14056	616955	13
14057	219035	13
14058	403436	13
14059	616968	13
14060	219048	13
14061	403449	13
14062	219061	13
14063	616981	13
14064	403462	13
14065	403475	13
14066	616994	13
14067	219074	13
14068	403488	13
14069	219087	13
14070	617007	13
14071	403501	13
14072	617020	13
14073	219100	13
14074	403514	13
14075	219113	13
14076	617033	13
14077	812899	37
14078	403527	13
14079	617046	13
14080	403540	13
14081	812936	36
14082	219126	13
14083	617059	13
14084	403553	13
14085	219139	13
14086	403566	13
14087	617072	13
14088	219152	13
14089	403579	13
14090	219165	13
14091	617085	13
14092	403592	13
14093	219178	13
14094	617098	13
14095	403605	13
14096	617111	13
14097	219191	13
14098	403618	13
14099	219204	13
14100	617124	13
14101	403631	13
14102	617137	13
14103	219217	13
14104	403644	13
14105	617150	13
14106	219230	13
14107	403657	13
14108	617163	13
14109	219243	13
14110	617176	13
14111	219256	13
14112	403670	13
14113	617189	13
14114	219269	13
14115	403683	13
14116	617202	13
14117	219282	13
14118	403696	13
14119	219295	13
14120	617215	13
14121	403709	13
14122	403722	13
14123	617228	13
14124	219308	13
14125	403735	13
14126	617241	13
14127	219321	13
14128	403748	13
14129	617254	13
14130	219334	13
14131	403761	13
14132	617267	13
14133	219347	13
14134	403774	13
14135	219360	13
14136	617280	13
14137	403787	13
14138	219373	13
14139	617293	13
14140	403800	13
14141	219386	13
14142	617306	13
14143	403813	13
14144	617319	13
14145	219399	13
14146	403826	13
14147	617332	13
14148	219412	13
14149	403839	13
14150	403852	13
14151	617345	13
14152	219425	13
14153	403865	13
14154	812972	24
14155	617358	13
14156	812996	25
14157	219438	13
14158	403878	13
14159	617371	13
14160	219451	13
14161	403891	13
14162	219464	13
14163	617384	13
14164	403904	13
14165	617397	13
14166	219477	13
14167	403917	13
14168	219490	13
14169	617410	13
14170	403930	13
14171	617423	13
14172	219503	13
14173	403943	13
14174	219516	13
14175	617436	13
14176	403956	13
14177	219529	13
14178	617449	13
14179	403969	13
14180	219542	13
14181	617462	13
14182	403982	13
14183	617475	13
14184	219555	13
14185	403995	13
14186	219568	13
14187	617488	13
14188	404008	13
14189	219581	13
14190	219594	13
14191	219607	13
14192	404021	13
14193	219620	13
14194	404034	13
14195	219633	13
14196	404047	13
14197	813021	35
14198	219646	13
14199	404060	13
14200	404073	13
14201	404086	13
14202	404099	13
14203	404112	13
14204	404125	13
14205	404138	13
14206	404151	13
14207	404164	13
14208	404177	13
14209	404190	13
14210	404203	13
14211	404216	13
14212	404229	13
14213	404242	13
14214	404255	13
14215	404268	13
14216	404281	13
14217	404294	13
14218	404307	13
14219	404320	13
14220	404333	13
14221	404346	13
14222	404359	13
14223	404372	13
14224	404385	13
14225	404398	13
14226	404411	13
14227	404424	13
14228	404437	13
14229	404450	13
14230	404463	13
14231	404476	13
14232	404489	13
14233	404502	13
14234	404515	13
14235	404528	13
14236	404541	13
14237	404554	13
14238	404567	13
14239	404580	13
14240	404593	13
14241	404606	13
14242	404619	13
14243	404632	13
14244	404645	13
14245	404658	13
14246	404671	13
14247	404684	13
14248	404697	13
14249	404710	13
14250	404723	13
14251	404736	13
14252	404749	13
14253	404762	13
14254	404775	13
14255	404788	13
14256	404801	13
14257	404814	13
14258	404827	13
14259	404840	13
14260	404853	13
14261	404866	13
14262	404879	13
14263	813056	872
14264	404892	13
14265	404905	13
14266	404918	13
14267	404931	13
14268	404944	13
14269	404957	13
14270	404970	13
14271	404983	13
14272	404996	13
14273	405009	13
14274	405022	13
14275	405035	13
14276	405048	13
14277	405061	13
14278	405074	13
14279	219659	13
14280	405087	13
14281	405100	13
14282	219672	13
14283	405113	13
14284	219685	13
14285	219698	13
14286	405126	13
14287	219711	13
14288	405139	13
14289	181162	13
14290	219724	13
14291	405152	13
14292	219737	13
14293	405165	13
14294	219750	13
14295	405178	13
14296	219763	13
14297	405191	13
14298	219776	13
14299	405204	13
14300	219789	13
14301	181175	37
14302	405217	13
14303	219802	13
14304	219815	13
14305	405230	13
14306	219828	13
14307	405243	13
14308	219841	13
14309	405256	13
14310	219854	13
14311	405269	13
14312	219867	13
14313	405282	13
14314	219880	13
14315	405295	13
14316	219893	13
14317	405308	13
14318	219906	13
14319	405321	13
14320	219919	13
14321	219932	13
14322	219945	13
14323	219958	13
14324	219971	13
14325	405334	13
14326	219984	13
14327	219997	13
14328	405347	13
14329	220010	13
14330	405360	13
14331	220023	13
14332	405373	13
14333	220036	13
14334	181212	859
14335	405386	13
14336	220049	13
14337	405399	13
14338	405412	13
14339	220062	13
14340	220075	13
14341	405425	13
14342	220088	13
14343	405438	13
14344	220101	13
14345	405451	13
14346	220114	13
14347	405464	13
14348	220127	13
14349	853114	13
14350	617501	13
14351	405477	13
14352	405490	13
14353	220140	13
14354	220153	13
14355	220166	13
14356	220179	13
14357	405503	13
14358	813928	13
14359	405516	13
14360	405529	13
14361	405542	13
14362	405555	13
14363	220192	13
14364	405568	13
14365	405581	13
14366	405594	13
14367	220205	13
14368	405607	13
14369	220218	13
14370	405620	13
14371	220231	13
14372	405633	13
14373	220244	13
14374	405646	13
14375	220257	13
14376	405659	13
14377	220270	13
14378	405672	13
14379	220283	13
14380	405685	13
14381	220296	13
14382	405698	13
14383	220309	13
14384	405711	13
14385	220322	13
14386	405724	13
14387	220335	13
14388	405737	13
14389	813941	23
14390	220348	13
14391	405750	13
14392	220361	13
14393	405763	13
14394	220374	13
14395	405776	13
14396	220387	13
14397	405789	13
14398	220400	13
14399	405802	13
14400	220413	13
14401	405815	13
14402	220426	13
14403	813964	292
14404	814256	23
14405	405828	13
14406	220439	13
14407	405841	13
14408	220452	13
14409	405854	13
14410	220465	13
14411	405867	13
14412	220478	13
14413	405880	13
14414	220491	13
14415	405893	13
14416	220504	13
14417	220517	13
14418	405906	13
14419	220530	13
14420	405919	13
14421	220543	13
14422	405932	13
14423	814279	13
14424	220556	13
14425	405945	13
14426	220569	13
14427	405958	13
14428	220582	13
14429	405971	13
14430	220595	13
14431	405984	13
14432	220608	13
14433	405997	13
14434	220621	13
14435	406010	13
14436	220634	13
14437	406023	13
14438	220647	13
14439	406036	13
14440	220660	13
14441	406049	13
14442	220673	13
14443	406062	13
14444	220686	13
14445	406075	13
14446	220699	13
14447	406088	13
14448	220712	13
14449	220725	13
14450	220738	13
14451	220751	13
14452	220764	13
14453	220777	13
14454	220790	13
14455	220803	13
14456	220816	13
14457	220829	13
14458	220842	13
14459	220855	13
14460	220868	13
14461	220881	13
14462	220894	13
14463	220907	13
14464	220920	13
14465	220933	13
14466	406101	13
14467	220946	13
14468	220959	13
14469	406114	13
14470	220972	13
14471	406127	13
14472	182071	454
14473	220985	13
14474	814292	13
14475	406140	13
14476	220998	13
14477	406153	13
14478	221011	13
14479	406166	13
14480	406179	13
14481	406192	13
14482	406205	13
14483	406218	13
14484	406231	13
14485	406244	13
14486	406257	13
14487	406270	13
14488	406283	13
14489	406296	13
14490	406309	13
14491	406322	13
14492	406335	13
14493	406348	13
14494	406361	13
14495	406374	13
14496	406387	13
14497	406400	13
14498	406413	13
14499	406426	13
14500	406439	13
14501	406452	13
14502	406465	13
14503	406478	13
14504	406491	13
14505	406504	13
14506	406517	13
14507	406530	13
14508	406543	13
14509	406556	13
14510	221024	13
14511	853127	13
14512	617514	13
14513	406569	13
14514	406582	13
14515	406595	13
14516	406608	13
14517	406621	13
14518	406634	13
14519	221037	13
14520	406647	13
14521	221050	13
14522	406660	13
14523	221063	13
14524	814305	74
14525	406673	13
14526	814379	13
14527	221076	13
14528	406686	13
14529	406699	13
14530	406712	13
14531	406725	13
14532	406738	13
14533	406751	13
14534	221089	13
14535	406764	13
14536	221102	13
14537	406777	13
14538	814392	24
14539	221115	13
14540	406790	13
14541	814416	24
14542	221128	13
14543	406803	13
14544	221141	13
14545	853140	13
14546	406816	13
14547	221154	13
14548	853153	13
14549	406829	13
14550	221167	13
14551	853166	13
14552	406842	13
14553	221180	13
14554	406855	13
14555	853179	13
14556	853192	13
14557	406868	13
14558	853205	13
14559	406881	13
14560	853218	13
14561	406894	13
14562	221193	13
14563	853231	13
14564	406907	13
14565	853244	13
14566	221206	13
14567	406920	13
14568	853257	13
14569	221219	13
14570	406933	13
14571	853270	13
14572	221232	13
14573	406946	13
14574	853283	13
14575	221245	13
14576	406959	13
14577	853296	13
14578	221258	13
14579	406972	13
14580	853309	13
14581	221271	13
14582	853322	13
14583	814440	158
14584	406985	13
14585	221284	13
14586	182525	13
14587	853335	13
14588	406998	13
14589	221297	13
14590	407011	13
14591	853348	13
14592	221310	13
14593	407024	13
14594	853361	13
14595	221323	13
14596	221336	13
14597	407037	13
14598	853374	13
14599	407050	13
14600	853387	13
14601	221349	13
14602	407063	13
14603	853400	13
14604	221362	13
14605	407076	13
14606	853413	13
14607	221375	13
14608	853426	13
14609	407089	13
14610	221388	13
14611	853439	13
14612	407102	13
14613	221401	13
14614	853452	13
14615	407115	13
14616	221414	13
14617	853465	13
14618	407128	13
14619	221427	13
14620	407141	13
14621	853478	13
14622	221440	13
14623	407154	13
14624	853491	13
14625	221453	13
14626	853504	13
14627	407167	13
14628	221466	13
14629	853517	13
14630	407180	13
14631	221479	13
14632	853530	13
14633	221492	13
14634	407193	13
14635	853543	13
14636	221505	13
14637	407206	13
14638	221518	13
14639	853556	13
14640	407219	13
14641	814598	13
14642	221531	13
14643	853569	13
14644	407232	13
14645	853582	13
14646	221544	13
14647	407245	13
14648	221557	13
14649	853595	13
14650	407258	13
14651	221570	13
14652	407271	13
14653	853608	13
14654	221583	13
14655	853621	13
14656	407284	13
14657	221596	13
14658	407297	13
14659	853634	13
14660	221609	13
14661	407310	13
14662	853647	13
14663	221622	13
14664	853660	13
14665	407323	13
14666	221635	13
14667	853673	13
14668	407336	13
14669	221648	13
14670	407349	13
14671	853686	13
14672	221661	13
14673	853699	13
14674	407362	13
14675	221674	13
14676	221687	13
14677	221700	13
14678	221713	13
14679	221726	13
14680	221739	13
14681	221752	13
14682	221765	13
14683	221778	13
14684	221791	13
14685	814611	13
14686	221804	13
14687	221817	13
14688	221830	13
14689	221843	13
14690	221856	13
14691	221869	13
14692	221882	13
14693	221895	13
14694	221908	13
14695	221921	13
14696	814624	25
14697	221934	13
14698	221947	13
14699	221960	13
14700	221973	13
14701	221986	13
14702	221999	13
14703	814649	13
14704	222012	13
14705	222025	13
14706	222038	13
14707	222051	13
14708	222064	13
14709	222077	13
14710	222090	13
14711	222103	13
14712	222116	13
14713	222129	13
14714	222142	13
14715	222155	13
14716	222168	13
14717	222181	13
14718	222194	13
14719	222207	13
14720	222220	13
14721	222233	13
14722	222246	13
14723	222259	13
14724	222272	13
14725	222285	13
14726	222298	13
14727	222311	13
14728	222324	13
14729	222337	13
14730	222350	13
14731	222363	13
14732	222376	13
14733	222389	13
14734	222402	13
14735	222415	13
14736	222428	13
14737	222441	13
14738	222454	13
14739	222467	13
14740	222480	13
14741	222493	13
14742	617527	13
14743	407375	13
14744	407388	13
14745	407401	13
14746	407414	13
14747	407427	13
14748	407440	13
14749	853712	13
14750	407453	13
14751	853725	13
14752	853738	13
14753	407466	13
14754	853751	13
14755	407479	13
14756	407492	13
14757	853764	13
14758	407505	13
14759	853777	13
14760	853790	13
14761	407518	13
14762	407531	13
14763	407544	13
14764	407557	13
14765	407570	13
14766	407583	13
14767	407596	13
14768	407609	13
14769	407622	13
14770	407635	13
14771	407648	13
14772	407661	13
14773	407674	13
14774	407687	13
14775	407700	13
14776	814662	56
14777	407713	13
14778	407726	13
14779	407739	13
14780	407752	13
14781	407765	13
14782	407778	13
14783	407791	13
14784	407804	13
14785	407817	13
14786	407830	13
14787	407843	13
14788	853803	13
14789	407856	13
14790	407869	13
14791	407882	13
14792	407895	13
14793	407908	13
14794	182538	503
14795	407921	13
14796	407934	13
14797	407947	13
14798	407960	13
14799	853816	13
14800	407973	13
14801	407986	13
14802	407999	13
14803	408012	13
14804	853829	13
14805	408025	13
14806	853842	13
14807	408038	13
14808	853855	13
14809	408051	13
14810	408064	13
14811	617540	13
14812	853868	13
14813	408077	13
14814	617553	13
14815	853881	13
14816	408090	13
14817	617566	13
14818	853894	13
14819	617579	13
14820	408103	13
14821	617592	13
14822	853907	13
14823	408116	13
14824	617605	13
14825	408129	13
14826	617618	13
14827	853920	13
14828	408142	13
14829	617631	13
14830	853933	13
14831	617644	13
14832	408155	13
14833	853946	13
14834	408168	13
14835	617657	13
14836	853959	13
14837	853972	13
14838	408181	13
14839	617670	13
14840	408194	13
14841	617683	13
14842	853985	13
14843	617696	13
14844	617709	13
14845	853998	13
14846	617722	13
14847	408207	13
14848	617735	13
14849	408220	13
14850	617748	13
14851	814718	34
14852	408233	13
14853	617761	13
14854	408246	13
14855	814752	13
14856	617774	13
14857	814765	32
14858	408259	13
14859	408272	13
14860	617787	13
14861	408285	13
14862	617800	13
14863	408298	13
14864	617813	13
14865	408311	13
14866	617826	13
14867	617839	13
14868	408324	13
14869	814797	88
14870	408337	13
14871	617852	13
14872	408350	13
14873	617865	13
14874	408363	13
14875	617878	13
14876	408376	13
14877	617891	13
14878	617904	13
14879	617917	13
14880	617930	13
14881	854011	13
14882	617943	13
14883	617956	13
14884	617969	13
14885	617982	13
14886	617995	13
14887	618008	13
14888	618021	13
14889	854024	13
14890	618034	13
14891	618047	13
14892	854037	13
14893	618060	13
14894	854050	13
14895	618073	13
14896	854063	13
14897	618086	13
14898	854076	13
14899	618099	13
14900	854089	13
14901	854102	13
14902	618112	13
14903	222506	13
14904	408389	13
14905	854115	13
14906	854128	13
14907	854141	13
14908	854154	13
14909	854167	13
14910	854180	13
14911	854193	13
14912	854206	13
14913	222519	13
14914	618125	13
14915	222532	13
14916	222545	13
14917	618138	13
14918	222558	13
14919	618151	13
14920	222571	13
14921	618164	13
14922	618177	13
14923	222584	13
14924	618190	13
14925	222597	13
14926	222610	13
14927	618203	13
14928	222623	13
14929	618216	13
14930	618229	13
14931	222636	13
14932	618242	13
14933	222649	13
14934	618255	13
14935	222662	13
14936	618268	13
14937	222675	13
14938	618281	13
14939	222688	13
14940	618294	13
14941	222701	13
14942	618307	13
14943	222714	13
14944	618320	13
14945	222727	13
14946	222740	13
14947	222753	13
14948	222766	13
14949	222779	13
14950	222792	13
14951	222805	13
14952	222818	13
14953	222831	13
14954	222844	13
14955	222857	13
14956	222870	13
14957	222883	13
14958	222896	13
14959	222909	13
14960	222922	13
14961	222935	13
14962	222948	13
14963	222961	13
14964	222974	13
14965	222987	13
14966	618333	13
14967	223000	13
14968	223013	13
14969	618346	13
14970	223026	13
14971	618359	13
14972	223039	13
14973	618372	13
14974	223052	13
14975	223065	13
14976	223078	13
14977	618385	13
14978	223091	13
14979	618398	13
14980	408402	13
14981	223104	13
14982	618411	13
14983	618424	13
14984	223117	13
14985	618437	13
14986	223130	13
14987	408415	13
14988	223143	13
14989	618450	13
14990	408428	13
14991	223156	13
14992	618463	13
14993	618476	13
14994	223169	13
14995	408441	13
14996	223182	13
14997	618489	13
14998	408454	13
14999	223195	13
15000	618502	13
15001	408467	13
15002	223208	13
15003	618515	13
15004	408480	13
15005	223221	13
15006	618528	13
15007	223234	13
15008	618541	13
15009	408493	13
15010	223247	13
15011	618554	13
15012	408506	13
15013	223260	13
15014	618567	13
15015	408519	13
15016	223273	13
15017	408532	13
15018	618580	13
15019	223286	13
15020	618593	13
15021	408545	13
15022	223299	13
15023	618606	13
15024	223312	13
15025	618619	13
15026	408558	13
15027	618632	13
15028	223325	13
15029	618645	13
15030	223338	13
15031	408571	13
15032	408584	13
15033	618658	13
15034	223351	13
15035	618671	13
15036	223364	13
15037	408597	13
15038	618684	13
15039	223377	13
15040	408610	13
15041	618697	13
15042	223390	13
15043	408623	13
15044	618710	13
15045	223403	13
15046	408636	13
15047	618723	13
15048	223416	13
15049	618736	13
15050	408649	13
15051	223429	13
15052	618749	13
15053	223442	13
15054	618762	13
15055	408662	13
15056	618775	13
15057	223455	13
15058	408675	13
15059	223468	13
15060	618788	13
15061	854219	13
15062	223481	13
15063	223494	13
15064	223507	13
15065	223520	13
15066	223533	13
15067	223546	13
15068	223559	13
15069	223572	13
15070	223585	13
15071	223598	13
15072	223611	13
15073	223624	13
15074	223637	13
15075	223650	13
15076	223663	13
15077	223676	13
15078	223689	13
15079	223702	13
15080	223715	13
15081	223728	13
15082	223741	13
15083	223754	13
15084	223767	13
15085	223780	13
15086	223793	13
15087	223806	13
15088	223819	13
15089	223832	13
15090	223845	13
15091	223858	13
15092	223871	13
15093	223884	13
15094	223897	13
15095	223910	13
15096	223923	13
15097	223936	13
15098	223949	13
15099	223962	13
15100	223975	13
15101	223988	13
15102	224001	13
15103	224014	13
15104	224027	13
15105	224040	13
15106	224053	13
15107	224066	13
15108	224079	13
15109	224092	13
15110	224105	13
15111	224118	13
15112	224131	13
15113	224144	13
15114	224157	13
15115	224170	13
15116	224183	13
15117	224196	13
15118	224209	13
15119	224222	13
15120	224235	13
15121	224248	13
15122	224261	13
15123	224274	13
15124	224287	13
15125	814885	25
15126	224300	13
15127	224313	13
15128	224326	13
15129	618801	13
15130	618814	13
15131	618827	13
15132	618840	13
15133	618853	13
15134	618866	13
15135	618879	13
15136	618892	13
15137	618905	13
15138	618918	13
15139	618931	13
15140	618944	13
15141	618957	13
15142	618970	13
15143	618983	13
15144	618996	13
15145	619009	13
15146	619022	13
15147	619035	13
15148	619048	13
15149	619061	13
15150	619074	13
15151	224339	13
15152	408688	13
15153	619087	13
15154	408701	13
15155	814910	13
15156	224352	13
15157	619100	13
15158	224365	13
15159	408714	13
15160	619113	13
15161	224378	13
15162	408727	13
15163	619126	13
15164	224391	13
15165	408740	13
15166	619139	13
15167	619152	13
15168	224404	13
15169	408753	13
15170	619165	13
15171	408766	13
15172	619178	13
15173	408779	13
15174	619191	13
15175	408792	13
15176	619204	13
15177	408805	13
15178	619217	13
15179	224417	13
15180	408818	13
15181	619230	13
15182	408831	13
15183	619243	13
15184	224430	13
15185	408844	13
15186	619256	13
15187	224443	13
15188	408857	13
15189	619269	13
15190	224456	13
15191	408870	13
15192	224469	13
15193	408883	13
15194	224482	13
15195	408896	13
15196	224495	13
15197	619282	13
15198	408909	13
15199	224508	13
15200	619295	13
15201	408922	13
15202	224521	13
15203	408935	13
15204	224534	13
15205	408948	13
15206	224547	13
15207	408961	13
15208	224560	13
15209	408974	13
15210	224573	13
15211	814923	24
15212	408987	13
15213	224586	13
15214	409000	13
15215	224599	13
15216	409013	13
15217	854232	13
15218	224612	13
15219	409026	13
15220	854245	13
15221	619308	13
15222	224625	13
15223	224638	13
15224	224651	13
15225	224664	13
15226	224677	13
15227	224690	13
15228	224703	13
15229	409039	13
15230	224716	13
15231	409052	13
15232	224729	13
15233	409065	13
15234	224742	13
15235	409078	13
15236	814947	45
15237	224755	13
15238	409091	13
15239	224768	13
15240	409104	13
15241	224781	13
15242	409117	13
15243	224794	13
15244	409130	13
15245	224807	13
15246	409143	13
15247	224820	13
15248	183041	24
15249	409156	13
15250	224833	13
15251	409169	13
15252	224846	13
15253	409182	13
15254	224859	13
15255	409195	13
15256	224872	13
15257	409208	13
15258	854258	13
15259	409221	13
15260	409234	13
15261	854271	13
15262	409247	13
15263	854284	13
15264	409260	13
15265	854297	13
15266	224885	13
15267	619321	13
15268	409273	13
15269	854310	13
15270	224898	13
15271	619334	13
15272	409286	13
15273	224911	13
15274	854323	13
15275	619347	13
15276	409299	13
15277	224924	13
15278	854336	13
15279	619360	13
15280	409312	13
15281	854349	13
15282	224937	13
15283	619373	13
15284	409325	13
15285	224950	13
15286	854362	13
15287	409338	13
15288	619386	13
15289	854375	13
15290	224963	13
15291	619399	13
15292	409351	13
15293	224976	13
15294	854388	13
15295	409364	13
15296	619412	13
15297	854401	13
15298	224989	13
15299	619425	13
15300	409377	13
15301	854414	13
15302	225002	13
15303	409390	13
15304	619438	13
15305	225015	13
15306	854427	13
15307	409403	13
15308	619451	13
15309	854440	13
15310	225028	13
15311	409416	13
15312	619464	13
15313	854453	13
15314	225041	13
15315	619477	13
15316	225054	13
15317	854466	13
15318	619490	13
15319	854479	13
15320	225067	13
15321	814992	13
15322	619503	13
15323	854492	13
15324	619516	13
15325	225080	13
15326	854505	13
15327	619529	13
15328	225093	13
15329	854518	13
15330	619542	13
```
