## Supplementary material for "Deep-mining of vertebrate genomes reveals an unexpected diversity of endogenous viral elements": pref_rescore2.index

```
1	0	10
2	4864	9
3	10	10
4	3251	10
8	4873	10
15	20	10
16	4883	11
20	30	11
35	41	22
36	63	11
42	4894	11
43	3744	11
50	1126	10
53	5942	11
66	2462	11
74	3755	33
77	1136	22
91	5953	167
104	2473	12
105	3788	1000
106	1158	24
110	74	45
112	119	70
124	189	12
125	201	11
127	212	12
177	224	22
188	4905	11
193	4916	12
200	4928	23
257	4951	12
283	2485	12
298	2497	12
300	1929	12
303	6120	11
305	6131	12
343	1182	11
359	6143	22
381	6165	11
385	2509	11
416	1193	11
421	5414	11
455	5425	12
457	6176	33
480	4963	24
486	4987	12
493	4999	11
508	5010	11
518	5021	23
522	5044	12
523	5056	12
540	5068	12
584	5080	11
625	5091	11
649	5102	11
676	5113	11
678	5124	12
850	246	12
868	5136	12
907	258	12
959	270	12
960	282	12
961	5148	11
976	5159	12
990	294	11
1000	5171	12
1003	305	12
1041	5183	13
1048	1941	13
1063	1770	13
1064	5196	12
1068	5208	44
1123	317	12
1142	1783	13
1182	1796	12
1257	5437	13
1394	1808	12
1418	1954	13
1441	329	12
1442	619	12
1447	5450	13
1461	1820	12
1483	5252	13
1555	5463	13
1603	341	13
1617	354	13
1638	2899	12
1703	3261	12
1740	5265	13
1766	1832	12
1821	367	12
1874	2911	25
1918	5278	13
1921	2936	23
1926	1967	13
2007	379	13
2064	631	13
2083	2959	12
2094	5476	13
2106	2971	13
2184	5291	12
2206	392	12
2219	3273	13
2332	1844	12
2335	2984	12
2368	5303	11
2399	1980	13
2418	5314	12
2437	404	13
2500	644	13
2604	1856	13
2697	5489	13
2743	2996	13
2785	5326	12
2813	3286	13
2877	1993	12
2881	657	13
2883	5502	13
2884	3299	12
2889	2005	13
2905	670	12
2925	5515	13
2965	417	13
2988	3311	13
3064	1869	34
3087	3009	228
3183	5338	12
3192	6209	12
3355	2520	13
3356	1204	24
3362	2018	13
3368	2533	24
3461	6221	11
3478	682	13
3543	5528	13
3640	6232	13
3715	3324	13
3807	2031	12
3841	6245	13
3842	2557	13
3872	695	13
3989	1228	13
4044	1241	34
4144	6258	13
4158	6271	45
4251	5541	13
4257	1275	13
4314	6316	24
4318	1288	12
4320	3337	13
4321	6340	13
4325	2043	12
4347	708	13
4408	5554	13
4597	3350	12
4730	2055	13
4745	721	13
4793	1300	13
4795	5567	13
4799	6353	13
4800	1313	13
4804	3362	13
4859	1326	13
4881	1339	13
4971	2068	13
4980	734	12
4982	6366	13
5168	1352	12
5181	5580	13
5232	3375	13
5274	2081	12
5278	746	13
5279	6379	46
5283	5593	13
5284	2570	13
5307	3388	13
5325	2093	13
5459	6425	13
5485	759	13
5684	5606	13
5755	3401	13
5757	2106	13
5758	2583	12
5762	772	13
5839	5619	13
5895	3414	13
6087	2595	13
6216	2253	13
6234	2608	25
6237	4788	12
6238	916	12
6266	5763	13
6547	3559	13
6631	2266	12
6685	928	13
6712	5776	12
6713	3572	13
6716	1364	12
6717	2278	12
6739	6438	12
6796	2633	13
6810	941	13
6898	2356	13
7188	1022	12
7191	2646	12
7195	4800	12
7282	5853	12
7309	1376	68
7354	6450	13
7360	3651	13
7383	1034	13
7667	2658	13
7669	5865	12
7670	5877	12
7673	2369	13
7674	4812	12
7755	3664	13
7757	1444	13
7785	1047	13
7933	2119	13
7975	785	13
8093	5632	13
8118	430	13
8129	3427	13
8148	2132	12
8149	798	12
8150	5645	13
8152	3440	13
8153	2144	13
8241	810	12
8414	1903	13
8625	5788	13
8632	3585	13
8661	2290	12
8673	954	13
8928	5801	13
8986	3598	12
9014	2302	13
9077	5350	12
9104	967	13
9108	5814	13
9111	3610	13
9131	5658	13
9428	3453	12
9519	2157	13
9532	5362	12
9585	822	12
9587	5671	12
9588	5374	13
9590	3465	13
9603	2170	13
9671	834	13
9745	5683	12
9797	3478	12
9852	5889	12
9886	2382	13
9961	443	13
10063	1060	13
10066	1073	13
10069	3677	14
10172	5901	14
10196	2395	14
10238	1086	13
10250	3691	13
10270	5915	14
10325	2762	13
10327	2775	14
10384	2789	14
10437	3237	14
10474	2803	14
10477	6654	14
10548	2817	13
10560	2830	14
10568	1716	14
10653	1916	13
10716	2844	14
10752	6668	14
11001	2315	13
11019	980	14
11027	994	14
11047	5827	12
11056	456	14
11132	3623	14
11182	470	149
11342	2328	14
11504	1008	14
11506	5839	14
11591	3637	14
11643	2342	14
11877	2183	14
11983	847	14
11985	5695	13
12007	3490	14
12300	2197	14
12310	861	13
12314	5708	13
12373	3504	14
12443	2211	14
12462	874	14
12464	2409	13
12504	1099	14
12655	3704	13
12781	2422	13
12852	6463	14
12872	2435	13
12936	3717	13
12941	3730	14
12943	5929	13
12984	1113	13
13057	2448	14
13331	6477	24
13418	1730	13
13420	2671	14
13431	2858	14
13460	4824	14
13516	2872	14
13731	4838	13
13756	1457	259
13810	6682	14
13897	1743	13
13899	2886	13
13905	4851	13
13993	6501	153
13995	2685	14
14045	6696	14
14080	1756	14
14097	5721	14
14289	2699	26
14378	3518	13
14393	2225	14
14421	888	14
14438	5735	14
14526	2725	23
14768	3531	14
14787	2239	14
14794	2748	14
14855	5387	27
14863	902	14
14965	5749	14
15285	3545	14
```
