## Supplementary material for "Deep-mining of vertebrate genomes reveals an unexpected diversity of endogenous viral elements": pref_step0.index

```
1	0	19
2	19	9
4	2177	65
8	2242	74
15	28	10
16	38	20
35	2316	205
36	2521	198
42	58	50
43	108	10
50	2719	167
66	2886	80
77	2966	79
91	3045	20
104	118	53
105	171	163
112	9365	161
125	9526	11
127	7196	168
177	7364	51
188	3065	158
200	3223	77
257	9537	189
283	9726	77
298	3300	163
300	3463	21
303	334	11
343	345	40
359	385	78
385	463	40
421	503	171
486	674	20
493	9803	22
508	9825	48
522	9873	21
523	9894	11
540	7415	70
584	7485	11
625	3484	48
649	3532	164
676	3696	34
678	3730	20
907	7496	159
959	7655	41
960	694	64
961	758	11
976	3750	30
990	3780	149
1000	9905	20
1003	9925	12
1063	9937	161
1064	10098	12
1123	3929	12
1182	3941	171
1394	7696	12
1441	7708	12
1442	10110	33
1447	10143	33
1483	7720	22
1638	7742	12
1703	4112	48
1740	4160	40
1766	10176	182
1821	10358	169
1874	4200	31
1918	4231	41
1921	10527	41
1926	10568	61
2083	769	20
2106	789	22
2184	7754	12
2206	7766	184
2219	7950	30
2332	7980	184
2368	10629	12
2399	10641	79
2604	4272	164
2785	4436	40
2813	811	245
2877	1056	33
2883	8164	22
2884	8186	12
2889	1089	61
2905	1150	12
3064	10720	22
3087	10742	183
3183	4476	12
3192	4488	182
3355	8198	22
3356	8220	22
3362	1162	12
3368	1174	43
3461	4670	12
3543	4682	22
3640	4704	161
3807	4865	40
3841	8242	22
3842	8264	22
3989	10925	23
4144	10948	203
4158	1217	71
4251	1288	164
4318	4905	23
4320	4928	34
4321	8286	12
4325	8298	12
4597	11151	12
4745	11163	161
4793	8310	60
4795	8370	69
4799	4962	49
4800	5011	12
4804	1452	12
4980	1464	22
4982	11324	12
5168	11336	186
5181	1486	160
5274	1646	12
5278	8439	12
5279	8451	12
5283	11522	62
5284	11584	43
5459	5023	212
5755	5235	62
5757	1658	32
5758	1690	23
5762	11627	81
6234	11708	44
6237	8463	12
6238	8475	31
6631	5297	12
6712	5309	44
6713	8506	41
6716	8547	12
6717	5353	21
6739	5374	181
6796	11752	183
7188	11935	12
7191	1713	33
7195	1746	12
7667	5555	43
7669	5598	12
7670	8559	22
7673	8581	61
7674	11947	12
7757	11959	23
7975	5610	201
8148	5811	12
8149	1758	43
8150	1801	19
8152	11982	73
8153	12055	12
8414	8642	21
8625	8663	61
8632	12067	12
8986	12079	185
9014	5823	160
9077	5983	142
9104	1820	43
9108	1863	19
9111	8724	21
9131	8745	12
9428	6125	175
9532	6300	21
9585	12264	44
9587	12308	12
9588	6321	22
9590	6343	12
9745	12320	164
9797	12484	173
9852	12657	160
10063	12817	44
10066	8757	13
10069	8770	13
10250	1882	22
10325	1904	13
10548	12861	13
10568	12874	13
10653	1917	13
11001	1930	13
11027	1943	13
11047	1956	13
11056	8783	160
11504	8943	51
11506	12887	22
11983	12909	23
11985	6355	13
12310	6368	185
12373	1969	48
12462	2017	33
12464	6553	13
12781	6566	185
12852	6751	56
12936	6807	33
12941	12932	13
12943	12945	13
12984	8994	50
13331	9044	24
13418	12958	44
13420	13002	36
13431	6840	201
13756	7041	155
13810	9068	46
13897	9114	23
13899	2050	13
13905	2063	48
13993	2111	24
14289	2135	42
14378	13038	13
14526	13051	158
14768	9137	65
14794	9202	163
15285	13209	61
```
