## Supplementary material for "Deep-mining of vertebrate genomes reveals an unexpected diversity of endogenous viral elements": Orthomyxoviridae.index

```
0	0	784
1	784	712
2	1496	123
3	1619	718
4	2337	624
5	2961	456
6	3417	486
7	3903	784
8	4687	473
9	5160	123
10	5283	718
11	6001	500
12	6501	500
13	7001	759
14	7760	500
15	8260	254
16	8514	554
17	9068	99
18	9167	123
19	9290	759
20	10049	569
21	10618	451
22	11069	99
23	11168	123
24	11291	759
25	12050	568
26	12618	468
27	13086	99
28	13185	759
29	13944	254
30	14198	761
31	14959	99
32	15058	718
33	15776	500
34	16276	254
35	16530	567
36	17097	562
37	17659	254
38	17913	461
39	18374	718
40	19092	455
41	19547	254
42	19801	801
43	20602	562
44	21164	759
45	21923	568
46	22491	99
47	22590	718
48	23308	123
49	23431	461
50	23892	92
51	23984	123
52	24107	99
53	24206	562
54	24768	92
55	24860	232
56	25092	254
57	25346	254
58	25600	761
59	26361	254
60	26615	500
61	27115	92
62	27207	232
63	27439	500
64	27939	92
65	28031	232
66	28263	471
67	28734	718
68	29452	123
69	29575	471
70	30046	718
71	30764	123
72	30887	123
73	31010	471
74	31481	562
75	32043	759
76	32802	99
77	32901	472
78	33373	718
79	34091	123
80	34214	471
81	34685	718
82	35403	123
83	35526	471
84	35997	718
85	36715	123
86	36838	472
87	37310	468
88	37778	568
89	38346	254
90	38600	761
91	39361	239
92	39600	457
93	40057	461
94	40518	500
95	41018	567
96	41585	568
97	42153	759
98	42912	254
99	43166	471
100	43637	761
101	44398	471
102	44869	254
103	45123	254
104	45377	468
105	45845	570
106	46415	570
107	46985	759
108	47744	761
109	48505	471
110	48976	569
111	49545	99
112	49644	568
113	50212	123
114	50335	500
115	50835	92
116	50927	568
117	51495	234
118	51729	761
119	52490	568
120	53058	568
121	53626	99
122	53725	232
123	53957	467
124	54424	569
125	54993	102
126	55095	468
127	55563	587
128	56150	718
129	56868	254
130	57122	761
131	57883	254
132	58137	254
133	58391	761
134	59152	254
135	59406	254
136	59660	761
137	60421	254
138	60675	569
139	61244	759
140	62003	99
141	62102	569
142	62671	759
143	63430	99
144	63529	569
145	64098	759
146	64857	500
147	65357	99
148	65456	569
149	66025	759
150	66784	239
151	67023	99
152	67122	457
153	67579	471
154	68050	254
155	68304	759
156	69063	123
157	69186	471
158	69657	123
159	69780	568
160	70348	92
161	70440	239
162	70679	500
163	71179	89
164	71268	123
165	71391	500
166	71891	569
167	72460	761
168	73221	254
169	73475	759
170	74234	102
171	74336	718
172	75054	99
173	75153	761
174	75914	239
175	76153	99
176	76252	500
177	76752	760
178	77512	500
179	78012	759
180	78771	761
181	79532	468
182	80000	232
183	80232	254
184	80486	471
185	80957	759
186	81716	221
187	81937	254
188	82191	92
189	82283	471
190	82754	254
191	83008	759
192	83767	718
193	84485	566
194	85051	500
195	85551	568
196	86119	232
197	86351	500
198	86851	712
199	87563	99
200	87662	472
201	88134	500
202	88634	568
203	89202	718
204	89920	566
205	90486	566
206	91052	99
207	91151	471
208	91622	568
209	92190	123
210	92313	123
211	92436	254
212	92690	254
213	92944	500
214	93444	99
215	93543	92
216	93635	254
217	93889	471
218	94360	761
219	95121	254
220	95375	471
221	95846	568
222	96414	718
223	97132	500
224	97632	99
225	97731	718
226	98449	99
227	98548	761
228	99309	254
229	99563	761
230	100324	718
231	101042	718
232	101760	221
233	101981	92
234	102073	759
235	102832	761
236	103593	234
237	103827	254
238	104081	761
239	104842	759
240	105601	718
241	106319	221
242	106540	718
243	107258	500
244	107758	718
245	108476	123
246	108599	568
247	109167	759
248	109926	254
249	110180	761
250	110941	471
251	111412	500
252	111912	500
253	112412	254
254	112666	99
255	112765	568
256	113333	471
257	113804	566
258	114370	500
259	114870	99
260	114969	92
261	115061	219
262	115280	718
263	115998	761
264	116759	759
265	117518	468
266	117986	569
267	118555	759
268	119314	562
269	119876	761
270	120637	92
271	120729	232
272	120961	500
273	121461	92
274	121553	232
275	121785	500
276	122285	92
277	122377	232
278	122609	568
279	123177	568
280	123745	99
281	123844	99
282	123943	123
283	124066	472
284	124538	99
285	124637	761
286	125398	568
287	125966	239
288	126205	761
289	126966	718
290	127684	254
291	127938	99
292	128037	500
293	128537	761
294	129298	500
295	129798	562
296	130360	123
297	130483	471
298	130954	569
299	131523	451
300	131974	650
301	132624	568
302	133192	99
303	133291	70
304	133361	718
305	134079	562
306	134641	254
307	134895	761
308	135656	92
309	135748	99
310	135847	568
311	136415	471
312	136886	221
313	137107	500
314	137607	500
315	138107	718
316	138825	718
317	139543	92
318	139635	568
319	140203	123
320	140326	761
321	141087	99
322	141186	254
323	141440	232
324	141672	500
325	142172	759
326	142931	123
327	143054	221
328	143275	500
329	143775	761
330	144536	232
331	144768	500
332	145268	500
333	145768	92
334	145860	123
335	145983	102
336	146085	471
337	146556	568
338	147124	92
339	147216	254
340	147470	232
341	147702	92
342	147794	500
343	148294	75
344	148369	759
345	149128	451
346	149579	221
347	149800	471
348	150271	471
349	150742	471
350	151213	718
351	151931	123
352	152054	471
353	152525	99
354	152624	761
355	153385	718
356	154103	759
357	154862	92
358	154954	761
359	155715	472
360	156187	562
361	156749	123
362	156872	500
363	157372	99
364	157471	99
365	157570	99
366	157669	99
367	157768	99
368	157867	221
369	158088	570
370	158658	759
371	159417	568
372	159985	123
373	160108	92
374	160200	759
375	160959	221
376	161180	102
377	161282	500
378	161782	759
379	162541	448
380	162989	500
381	163489	227
382	163716	500
383	164216	759
384	164975	99
385	165074	75
386	165149	718
387	165867	500
388	166367	568
389	166935	759
390	167694	232
391	167926	254
392	168180	471
393	168651	568
394	169219	99
395	169318	471
396	169789	759
397	170548	123
398	170671	718
399	171389	221
400	171610	761
401	172371	471
402	172842	761
403	173603	759
404	174362	471
405	174833	761
406	175594	123
407	175717	99
408	175816	718
409	176534	568
410	177102	570
411	177672	468
412	178140	759
413	178899	569
414	179468	718
415	180186	569
416	180755	227
417	180982	500
418	181482	718
419	182200	761
420	182961	471
421	183432	92
422	183524	471
423	183995	567
424	184562	123
425	184685	759
426	185444	471
427	185915	99
428	186014	232
429	186246	254
430	186500	567
431	187067	761
432	187828	92
433	187920	254
434	188174	522
435	188696	471
436	189167	567
437	189734	471
438	190205	471
439	190676	227
440	190903	567
441	191470	254
442	191724	471
443	192195	761
444	192956	500
445	193456	254
446	193710	254
447	193964	123
448	194087	718
449	194805	92
450	194897	92
451	194989	232
452	195221	219
453	195440	500
454	195940	759
455	196699	569
456	197268	451
457	197719	103
458	197822	92
459	197914	761
460	198675	92
461	198767	99
462	198866	451
463	199317	254
464	199571	123
465	199694	759
466	200453	759
467	201212	227
468	201439	718
469	202157	761
470	202918	759
471	203677	254
472	203931	99
473	204030	232
474	204262	219
475	204481	570
476	205051	500
477	205551	232
478	205783	102
479	205885	232
480	206117	783
481	206900	389
482	207289	219
483	207508	759
484	208267	236
485	208503	500
486	209003	461
487	209464	783
488	210247	500
489	210747	761
490	211508	254
491	211762	232
492	211994	472
493	212466	59
494	212525	500
495	213025	99
496	213124	712
497	213836	232
498	214068	761
499	214829	718
500	215547	500
501	216047	254
502	216301	232
503	216533	761
504	217294	718
505	218012	500
506	218512	254
507	218766	219
508	218985	54
509	219039	566
510	219605	759
511	220364	221
512	220585	567
513	221152	468
514	221620	99
515	221719	500
516	222219	562
517	222781	99
518	222880	568
519	223448	254
520	223702	500
521	224202	99
522	224301	719
523	225020	483
524	225503	718
525	226221	761
526	226982	221
527	227203	254
528	227457	761
529	228218	254
530	228472	718
531	229190	761
532	229951	232
533	230183	500
534	230683	718
535	231401	123
536	231524	99
537	231623	562
538	232185	759
539	232944	99
540	233043	472
541	233515	718
542	234233	123
543	234356	471
544	234827	718
545	235545	123
546	235668	254
547	235922	254
548	236176	761
549	236937	254
550	237191	254
551	237445	761
552	238206	761
553	238967	254
554	239221	500
555	239721	92
556	239813	232
557	240045	254
558	240299	254
559	240553	761
560	241314	254
561	241568	254
562	241822	761
563	242583	254
564	242837	254
565	243091	761
566	243852	254
567	244106	468
568	244574	568
569	245142	123
570	245265	759
571	246024	123
572	246147	254
573	246401	254
574	246655	451
575	247106	567
576	247673	500
577	248173	761
578	248934	99
579	249033	471
580	249504	471
581	249975	567
582	250542	471
583	251013	99
584	251112	250
585	251362	500
586	251862	500
587	252362	718
588	253080	759
589	253839	232
590	254071	500
591	254571	221
592	254792	568
593	255360	569
594	255929	451
595	256380	718
596	257098	568
597	257666	568
598	258234	759
599	258993	718
600	259711	568
601	260279	254
602	260533	123
603	260656	254
604	260910	451
605	261361	468
606	261829	102
607	261931	587
608	262518	500
609	263018	569
610	263587	760
611	264347	99
612	264446	569
613	265015	760
614	265775	99
615	265874	569
616	266443	759
617	267202	99
618	267301	500
619	267801	92
620	267893	239
621	268132	500
622	268632	92
623	268724	239
624	268963	500
625	269463	54
626	269517	468
627	269985	239
628	270224	500
629	270724	92
630	270816	123
631	270939	221
632	271160	99
633	271259	254
634	271513	562
635	272075	92
636	272167	761
637	272928	254
638	273182	562
639	273744	471
640	274215	718
641	274933	123
642	275056	471
643	275527	718
644	276245	232
645	276477	451
646	276928	569
647	277497	759
648	278256	99
649	278355	83
650	278438	468
651	278906	562
652	279468	254
653	279722	760
654	280482	761
655	281243	225
656	281468	254
657	281722	761
658	282483	472
659	282955	759
660	283714	761
661	284475	468
662	284943	123
663	285066	99
664	285165	761
665	285926	568
666	286494	123
667	286617	99
668	286716	760
669	287476	471
670	287947	99
671	288046	761
672	288807	566
673	289373	500
674	289873	451
675	290324	568
676	290892	64
677	290956	471
678	291427	666
679	292093	227
680	292320	99
681	292419	472
682	292891	500
683	293391	566
684	293957	566
685	294523	568
686	295091	568
687	295659	471
688	296130	568
689	296698	232
690	296930	221
691	297151	759
692	297910	99
693	298009	718
694	298727	471
695	299198	761
696	299959	718
697	300677	500
698	301177	568
699	301745	718
700	302463	500
701	302963	254
702	303217	759
703	303976	232
704	304208	500
705	304708	759
706	305467	471
707	305938	568
708	306506	99
709	306605	568
710	307173	759
711	307932	759
712	308691	123
713	308814	761
714	309575	92
715	309667	568
716	310235	718
717	310953	99
718	311052	568
719	311620	92
720	311712	759
721	312471	123
722	312594	759
723	313353	221
724	313574	759
725	314333	234
726	314567	254
727	314821	761
728	315582	99
729	315681	568
730	316249	500
731	316749	232
732	316981	232
733	317213	99
734	317312	471
735	317783	254
736	318037	562
737	318599	254
738	318853	471
739	319324	468
740	319792	761
741	320553	123
742	320676	568
743	321244	718
744	321962	718
745	322680	250
746	322930	569
747	323499	92
748	323591	562
749	324153	500
750	324653	718
751	325371	123
752	325494	471
753	325965	718
754	326683	123
755	326806	471
756	327277	718
757	327995	123
758	328118	568
759	328686	568
760	329254	219
761	329473	472
762	329945	219
763	330164	99
764	330263	254
765	330517	568
766	331085	568
767	331653	123
768	331776	562
769	332338	568
770	332906	99
771	333005	221
772	333226	471
773	333697	759
774	334456	471
775	334927	761
776	335688	718
777	336406	500
778	336906	565
779	337471	451
780	337922	567
781	338489	568
782	339057	254
783	339311	70
784	339381	254
785	339635	254
786	339889	568
787	340457	759
788	341216	718
789	341934	232
790	342166	587
791	342753	471
792	343224	123
793	343347	221
794	343568	221
795	343789	500
796	344289	570
797	344859	718
798	345577	500
799	346077	761
800	346838	759
801	347597	254
802	347851	99
803	347950	123
804	348073	500
805	348573	92
806	348665	761
807	349426	123
808	349549	221
809	349770	759
810	350529	123
811	350652	221
812	350873	221
813	351094	718
814	351812	471
815	352283	468
816	352751	471
817	353222	500
818	353722	718
819	354440	99
820	354539	123
821	354662	761
822	355423	232
823	355655	568
824	356223	761
825	356984	451
826	357435	761
827	358196	254
828	358450	254
829	358704	254
830	358958	221
831	359179	500
832	359679	254
833	359933	568
834	360501	759
835	361260	500
836	361760	718
837	362478	718
838	363196	567
839	363763	500
840	364263	562
841	364825	221
842	365046	123
843	365169	254
844	365423	254
845	365677	254
846	365931	254
847	366185	254
848	366439	123
849	366562	451
850	367013	718
851	367731	500
852	368231	761
853	368992	718
854	369710	92
855	369802	761
856	370563	468
857	371031	123
858	371154	92
859	371246	568
860	371814	123
861	371937	718
862	372655	471
863	373126	92
864	373218	254
865	373472	471
866	373943	562
867	374505	471
868	374976	718
869	375694	761
870	376455	123
871	376578	99
872	376677	500
873	377177	718
874	377895	254
875	378149	471
876	378620	718
877	379338	232
878	379570	718
879	380288	761
880	381049	759
881	381808	99
882	381907	759
883	382666	718
884	383384	568
885	383952	221
886	384173	227
887	384400	254
888	384654	759
889	385413	568
890	385981	570
891	386551	468
892	387019	718
893	387737	471
894	388208	568
895	388776	570
896	389346	123
897	389469	500
898	389969	718
899	390687	761
900	391448	468
901	391916	718
902	392634	254
903	392888	567
904	393455	221
905	393676	92
906	393768	471
907	394239	569
908	394808	123
909	394931	99
910	395030	568
911	395598	761
912	396359	471
913	396830	568
914	397398	460
915	397858	761
916	398619	500
917	399119	761
918	399880	471
919	400351	123
920	400474	567
921	401041	99
922	401140	471
923	401611	761
924	402372	500
925	402872	99
926	402971	99
927	403070	232
928	403302	718
929	404020	760
930	404780	760
931	405540	75
932	405615	123
933	405738	451
934	406189	718
935	406907	500
936	407407	500
937	407907	718
938	408625	718
939	409343	761
940	410104	759
941	410863	227
942	411090	451
943	411541	99
944	411640	227
945	411867	92
946	411959	232
947	412191	123
948	412314	254
949	412568	254
950	412822	761
951	413583	99
952	413682	232
953	413914	123
954	414037	123
955	414160	570
956	414730	500
957	415230	761
958	415991	283
959	416274	754
960	417028	779
961	417807	186
962	417993	467
963	418460	92
964	418552	185
965	418737	123
966	418860	741
967	419601	779
968	420380	562
969	420942	759
970	421701	704
971	422405	123
972	422528	254
973	422782	759
974	423541	500
975	424041	254
976	424295	774
977	425069	123
978	425192	759
979	425951	568
980	426519	451
981	426970	99
982	427069	123
983	427192	759
984	427951	568
985	428519	471
986	428990	99
987	429089	123
988	429212	718
989	429930	500
990	430430	92
991	430522	123
992	430645	500
993	431145	254
994	431399	232
995	431631	472
996	432103	562
997	432665	568
998	433233	461
999	433694	759
1000	434453	232
1001	434685	254
1002	434939	562
1003	435501	223
1004	435724	234
1005	435958	759
1006	436717	123
1007	436840	568
1008	437408	759
1009	438167	99
1010	438266	562
1011	438828	759
1012	439587	123
1013	439710	254
1014	439964	254
1015	440218	761
1016	440979	232
1017	441211	500
1018	441711	92
1019	441803	232
1020	442035	254
1021	442289	254
1022	442543	761
1023	443304	254
1024	443558	254
1025	443812	761
1026	444573	99
1027	444672	562
1028	445234	759
1029	445993	99
1030	446092	562
1031	446654	759
1032	447413	759
1033	448172	99
1034	448271	471
1035	448742	718
1036	449460	123
1037	449583	99
1038	449682	562
1039	450244	759
1040	451003	99
1041	451102	562
1042	451664	759
1043	452423	99
1044	452522	562
1045	453084	759
1046	453843	99
1047	453942	468
1048	454410	569
1049	454979	219
1050	455198	89
1051	455287	761
1052	456048	99
1053	456147	99
1054	456246	99
1055	456345	567
1056	456912	471
1057	457383	254
1058	457637	221
1059	457858	254
1060	458112	471
1061	458583	761
1062	459344	500
1063	459844	567
1064	460411	111
1065	460522	227
1066	460749	471
1067	461220	570
1068	461790	570
1069	462360	123
1070	462483	471
1071	462954	123
1072	463077	568
1073	463645	570
1074	464215	254
1075	464469	254
1076	464723	568
1077	465291	500
1078	465791	89
1079	465880	759
1080	466639	568
1081	467207	99
1082	467306	761
1083	468067	99
1084	468166	761
1085	468927	102
1086	469029	468
1087	469497	586
1088	470083	254
1089	470337	500
1090	470837	92
1091	470929	239
1092	471168	500
1093	471668	92
1094	471760	239
1095	471999	500
1096	472499	92
1097	472591	239
1098	472830	471
1099	473301	718
1100	474019	123
1101	474142	471
1102	474613	718
1103	475331	123
1104	475454	471
1105	475925	718
1106	476643	254
1107	476897	123
1108	477020	471
1109	477491	718
1110	478209	761
1111	478970	123
1112	479093	254
1113	479347	99
1114	479446	500
1115	479946	569
1116	480515	759
1117	481274	99
1118	481373	467
1119	481840	471
1120	482311	254
1121	482565	761
1122	483326	254
1123	483580	262
1124	483842	761
1125	484603	99
1126	484702	761
1127	485463	92
1128	485555	239
1129	485794	759
1130	486553	102
1131	486655	500
1132	487155	123
1133	487278	92
1134	487370	759
1135	488129	123
1136	488252	99
1137	488351	761
1138	489112	99
1139	489211	759
1140	489970	761
1141	490731	468
1142	491199	564
1143	491763	254
1144	492017	761
1145	492778	759
1146	493537	221
1147	493758	232
1148	493990	718
1149	494708	471
1150	495179	221
1151	495400	718
1152	496118	500
1153	496618	451
1154	497069	99
1155	497168	568
1156	497736	232
1157	497968	254
1158	498222	554
1159	498776	123
1160	498899	254
1161	499153	99
1162	499252	472
1163	499724	500
1164	500224	566
1165	500790	471
1166	501261	471
1167	501732	471
1168	502203	568
1169	502771	761
1170	503532	761
1171	504293	92
1172	504385	232
1173	504617	759
1174	505376	500
1175	505876	568
1176	506444	759
1177	507203	232
1178	507435	254
1179	507689	759
1180	508448	232
1181	508680	99
1182	508779	89
1183	508868	123
1184	508991	221
1185	509212	761
1186	509973	500
1187	510473	254
1188	510727	471
1189	511198	254
1190	511452	761
1191	512213	92
1192	512305	234
1193	512539	568
1194	513107	761
1195	513868	254
1196	514122	759
1197	514881	471
1198	515352	254
1199	515606	761
1200	516367	761
1201	517128	568
1202	517696	761
1203	518457	123
1204	518580	761
1205	519341	718
1206	520059	99
1207	520158	568
1208	520726	471
1209	521197	254
1210	521451	232
1211	521683	123
1212	521806	123
1213	521929	471
1214	522400	500
1215	522900	99
1216	522999	467
1217	523466	99
1218	523565	99
1219	523664	500
1220	524164	562
1221	524726	562
1222	525288	500
1223	525788	759
1224	526547	562
1225	527109	111
1226	527220	569
1227	527789	761
1228	528550	562
1229	529112	123
1230	529235	254
1231	529489	761
1232	530250	254
1233	530504	254
1234	530758	761
1235	531519	254
1236	531773	254
1237	532027	761
1238	532788	568
1239	533356	562
1240	533918	123
1241	534041	500
1242	534541	562
1243	535103	254
1244	535357	123
1245	535480	568
1246	536048	568
1247	536616	718
1248	537334	254
1249	537588	500
1250	538088	232
1251	538320	123
1252	538443	254
1253	538697	718
1254	539415	254
1255	539669	761
1256	540430	254
1257	540684	566
1258	541250	565
1259	541815	500
1260	542315	711
1261	543026	568
1262	543594	123
1263	543717	70
1264	543787	232
1265	544019	99
1266	544118	500
1267	544618	92
1268	544710	500
1269	545210	123
1270	545333	587
1271	545920	471
1272	546391	761
1273	547152	123
1274	547275	123
1275	547398	221
1276	547619	500
1277	548119	570
1278	548689	471
1279	549160	759
1280	549919	92
1281	550011	99
1282	550110	254
1283	550364	759
1284	551123	254
1285	551377	718
1286	552095	759
1287	552854	761
1288	553615	123
1289	553738	718
1290	554456	232
1291	554688	123
1292	554811	123
1293	554934	568
1294	555502	102
1295	555604	102
1296	555706	761
1297	556467	471
1298	556938	568
1299	557506	254
1300	557760	718
1301	558478	500
1302	558978	123
1303	559101	471
1304	559572	718
1305	560290	451
1306	560741	759
1307	561500	99
1308	561599	99
1309	561698	99
1310	561797	123
1311	561920	471
1312	562391	99
1313	562490	761
1314	563251	718
1315	563969	123
1316	564092	500
1317	564592	568
1318	565160	99
1319	565259	123
1320	565382	562
1321	565944	761
1322	566705	221
1323	566926	99
1324	567025	99
1325	567124	99
1326	567223	99
1327	567322	99
1328	567421	761
1329	568182	99
1330	568281	568
1331	568849	471
1332	569320	759
1333	570079	500
1334	570579	718
1335	571297	759
1336	572056	102
1337	572158	221
1338	572379	718
1339	573097	568
1340	573665	227
1341	573892	759
1342	574651	98
1343	574749	718
1344	575467	99
1345	575566	551
1346	576117	500
1347	576617	254
1348	576871	759
1349	577630	232
1350	577862	254
1351	578116	471
1352	578587	568
1353	579155	759
1354	579914	99
1355	580013	761
1356	580774	568
1357	581342	123
1358	581465	718
1359	582183	759
1360	582942	92
1361	583034	254
1362	583288	92
1363	583380	568
1364	583948	761
1365	584709	123
1366	584832	123
1367	584955	99
1368	585054	92
1369	585146	568
1370	585714	570
1371	586284	468
1372	586752	568
1373	587320	761
1374	588081	500
1375	588581	451
1376	589032	227
1377	589259	500
1378	589759	718
1379	590477	761
1380	591238	468
1381	591706	568
1382	592274	99
1383	592373	567
1384	592940	761
1385	593701	759
1386	594460	471
1387	594931	471
1388	595402	221
1389	595623	254
1390	595877	567
1391	596444	761
1392	597205	471
1393	597676	471
1394	598147	272
1395	598419	254
1396	598673	492
1397	599165	254
1398	599419	471
1399	599890	718
1400	600608	567
1401	601175	471
1402	601646	471
1403	602117	761
1404	602878	500
1405	603378	254
1406	603632	254
1407	603886	123
1408	604009	718
1409	604727	92
1410	604819	92
1411	604911	232
1412	605143	500
1413	605643	254
1414	605897	562
1415	606459	451
1416	606910	227
1417	607137	567
1418	607704	566
1419	608270	761
1420	609031	92
1421	609123	123
1422	609246	451
1423	609697	254
1424	609951	123
1425	610074	759
1426	610833	123
1427	610956	718
1428	611674	99
1429	611773	99
1430	611872	451
1431	612323	451
1432	612774	123
1433	612897	759
1434	613656	761
1435	614417	570
1436	614987	227
1437	615214	759
1438	615973	754
1439	616727	471
1440	617198	530
1441	617728	245
1442	617973	323
1443	618296	761
1444	619057	258
1445	619315	232
1446	619547	805
1447	620352	530
1448	620882	718
1449	621600	92
1450	621692	89
1451	621781	718
1452	622499	99
1453	622598	759
1454	623357	500
1455	623857	99
1456	623956	386
1457	624342	761
1458	625103	718
1459	625821	500
1460	626321	254
1461	626575	227
1462	626802	761
1463	627563	718
1464	628281	500
1465	628781	254
1466	629035	219
1467	629254	562
1468	629816	254
1469	630070	472
1470	630542	718
1471	631260	562
1472	631822	472
1473	632294	99
1474	632393	123
1475	632516	99
1476	632615	562
1477	633177	761
1478	633938	569
1479	634507	92
1480	634599	123
1481	634722	123
1482	634845	483
1483	635328	787
1484	636115	568
1485	636683	718
1486	637401	761
1487	638162	500
1488	638662	92
1489	638754	227
1490	638981	500
1491	639481	92
1492	639573	761
1493	640334	99
1494	640433	562
1495	640995	759
1496	641754	123
1497	641877	472
1498	642349	718
1499	643067	123
1500	643190	99
1501	643289	562
1502	643851	759
1503	644610	99
1504	644709	562
1505	645271	759
1506	646030	232
1507	646262	500
1508	646762	92
1509	646854	232
1510	647086	500
1511	647586	92
1512	647678	92
1513	647770	232
1514	648002	254
1515	648256	254
1516	648510	761
1517	649271	232
1518	649503	500
1519	650003	89
1520	650092	232
1521	650324	500
1522	650824	92
1523	650916	232
1524	651148	500
1525	651648	92
1526	651740	232
1527	651972	468
1528	652440	451
1529	652891	562
1530	653453	718
1531	654171	759
1532	654930	232
1533	655162	227
1534	655389	254
1535	655643	567
1536	656210	99
1537	656309	99
1538	656408	123
1539	656531	99
1540	656630	471
1541	657101	759
1542	657860	123
1543	657983	471
1544	658454	250
1545	658704	75
1546	658779	254
1547	659033	500
1548	659533	254
1549	659787	759
1550	660546	254
1551	660800	471
1552	661271	568
1553	661839	761
1554	662600	99
1555	662699	569
1556	663268	568
1557	663836	471
1558	664307	718
1559	665025	761
1560	665786	568
1561	666354	254
1562	666608	759
1563	667367	219
1564	667586	759
1565	668345	468
1566	668813	102
1567	668915	587
1568	669502	99
1569	669601	471
1570	670072	718
1571	670790	123
1572	670913	471
1573	671384	718
1574	672102	123
1575	672225	472
1576	672697	718
1577	673415	123
1578	673538	254
1579	673792	254
1580	674046	761
1581	674807	254
1582	675061	254
1583	675315	761
1584	676076	254
1585	676330	254
1586	676584	99
1587	676683	761
1588	677444	254
1589	677698	254
1590	677952	759
1591	678711	761
1592	679472	123
1593	679595	221
1594	679816	468
1595	680284	500
1596	680784	92
1597	680876	239
1598	681115	219
1599	681334	254
1600	681588	569
1601	682157	759
1602	682916	99
1603	683015	566
1604	683581	759
1605	684340	254
1606	684594	759
1607	685353	718
1608	686071	123
1609	686194	83
1610	686277	468
1611	686745	467
1612	687212	219
1613	687431	718
1614	688149	92
1615	688241	759
1616	689000	227
1617	689227	569
1618	689796	254
1619	690050	759
1620	690809	761
1621	691570	562
1622	692132	99
1623	692231	99
1624	692330	761
1625	693091	568
1626	693659	123
1627	693782	123
1628	693905	254
1629	694159	471
1630	694630	123
1631	694753	234
1632	694987	451
1633	695438	99
1634	695537	254
1635	695791	568
1636	696359	64
1637	696423	99
1638	696522	389
1639	696911	500
1640	697411	123
1641	697534	254
1642	697788	99
1643	697887	472
1644	698359	566
1645	698925	254
1646	699179	254
1647	699433	471
1648	699904	568
1649	700472	759
1650	701231	759
1651	701990	718
1652	702708	123
1653	702831	761
1654	703592	232
1655	703824	254
1656	704078	89
1657	704167	123
1658	704290	99
1659	704389	92
1660	704481	123
1661	704604	471
1662	705075	761
1663	705836	254
1664	706090	123
1665	706213	568
1666	706781	232
1667	707013	99
1668	707112	500
1669	707612	99
1670	707711	568
1671	708279	761
1672	709040	718
1673	709758	254
1674	710012	568
1675	710580	99
1676	710679	761
1677	711440	500
1678	711940	99
1679	712039	568
1680	712607	471
1681	713078	254
1682	713332	221
1683	713553	234
1684	713787	254
1685	714041	759
1686	714800	471
1687	715271	254
1688	715525	500
1689	716025	99
1690	716124	123
1691	716247	254
1692	716501	254
1693	716755	500
1694	717255	232
1695	717487	471
1696	717958	761
1697	718719	500
1698	719219	254
1699	719473	219
1700	719692	254
1701	719946	562
1702	720508	471
1703	720979	54
1704	721033	500
1705	721533	283
1706	721816	451
1707	722267	562
1708	722829	562
1709	723391	232
1710	723623	562
1711	724185	759
1712	724944	99
1713	725043	562
1714	725605	759
1715	726364	99
1716	726463	562
1717	727025	759
1718	727784	568
1719	728352	468
1720	728820	759
1721	729579	221
1722	729800	99
1723	729899	123
1724	730022	232
1725	730254	568
1726	730822	568
1727	731390	759
1728	732149	99
1729	732248	471
1730	732719	123
1731	732842	718
1732	733560	99
1733	733659	568
1734	734227	99
1735	734326	759
1736	735085	759
1737	735844	254
1738	736098	565
1739	736663	500
1740	737163	756
1741	737919	471
1742	738390	227
1743	738617	70
1744	738687	123
1745	738810	467
1746	739277	471
1747	739748	718
1748	740466	254
1749	740720	761
1750	741481	587
1751	742068	471
1752	742539	759
1753	743298	761
1754	744059	761
1755	744820	123
1756	744943	451
1757	745394	500
1758	745894	254
1759	746148	718
1760	746866	718
1761	747584	254
1762	747838	99
1763	747937	92
1764	748029	99
1765	748128	500
1766	748628	92
1767	748720	759
1768	749479	761
1769	750240	568
1770	750808	123
1771	750931	761
1772	751692	761
1773	752453	500
1774	752953	468
1775	753421	468
1776	753889	759
1777	754648	254
1778	754902	500
1779	755402	99
1780	755501	760
1781	756261	254
1782	756515	568
1783	757083	759
1784	757842	500
1785	758342	451
1786	758793	92
1787	758885	568
1788	759453	568
1789	760021	568
1790	760589	500
1791	761089	254
1792	761343	568
1793	761911	759
1794	762670	221
1795	762891	221
1796	763112	123
1797	763235	488
1798	763723	254
1799	763977	232
1800	764209	562
1801	764771	759
1802	765530	761
1803	766291	254
1804	766545	254
1805	766799	254
1806	767053	254
1807	767307	254
1808	767561	759
1809	768320	254
1810	768574	500
1811	769074	254
1812	769328	92
1813	769420	221
1814	769641	500
1815	770141	92
1816	770233	468
1817	770701	761
1818	771462	500
1819	771962	568
1820	772530	718
1821	773248	92
1822	773340	254
1823	773594	570
1824	774164	254
1825	774418	568
1826	774986	471
1827	775457	99
1828	775556	761
1829	776317	123
1830	776440	99
1831	776539	500
1832	777039	718
1833	777757	761
1834	778518	254
1835	778772	759
1836	779531	500
1837	780031	232
1838	780263	759
1839	781022	92
1840	781114	718
1841	781832	123
1842	781955	718
1843	782673	500
1844	783173	759
1845	783932	227
1846	784159	227
1847	784386	254
1848	784640	759
1849	785399	568
1850	785967	570
1851	786537	468
1852	787005	500
1853	787505	760
1854	788265	471
1855	788736	569
1856	789305	123
1857	789428	500
1858	789928	718
1859	790646	761
1860	791407	471
1861	791878	500
1862	792378	221
1863	792599	567
1864	793166	759
1865	793925	92
1866	794017	471
1867	794488	254
1868	794742	123
1869	794865	97
1870	794962	568
1871	795530	761
1872	796291	471
1873	796762	99
1874	796861	718
1875	797579	99
1876	797678	500
1877	798178	99
1878	798277	471
1879	798748	759
1880	799507	567
1881	800074	500
1882	800574	471
1883	801045	761
1884	801806	500
1885	802306	99
1886	802405	99
1887	802504	232
1888	802736	718
1889	803454	760
1890	804214	760
1891	804974	75
1892	805049	761
1893	805810	99
1894	805909	500
1895	806409	254
1896	806663	122
1897	806785	500
1898	807285	500
1899	807785	761
1900	808546	759
1901	809305	562
1902	809867	761
1903	810628	99
1904	810727	227
1905	810954	92
1906	811046	718
1907	811764	254
1908	812018	254
1909	812272	570
1910	812842	500
1911	813342	500
1912	813842	254
1913	814096	718
1914	814814	760
1915	815574	570
1916	816144	123
1917	816267	718
1918	816985	772
1919	817757	514
1920	818271	639
1921	818910	223
1922	819133	564
1923	819697	148
1924	819845	759
1925	820604	780
1926	821384	514
1927	821898	254
1928	822152	568
1929	822720	761
1930	823481	254
1931	823735	232
1932	823967	759
1933	824726	500
1934	825226	254
1935	825480	748
1936	826228	759
1937	826987	568
1938	827555	471
1939	828026	99
1940	828125	123
1941	828248	759
1942	829007	568
1943	829575	471
1944	830046	99
1945	830145	123
1946	830268	562
1947	830830	562
1948	831392	254
1949	831646	254
1950	831900	254
1951	832154	254
1952	832408	219
1953	832627	568
1954	833195	254
1955	833449	562
1956	834011	759
1957	834770	451
1958	835221	761
1959	835982	718
1960	836700	232
1961	836932	223
1962	837155	801
1963	837956	500
1964	838456	234
1965	838690	759
1966	839449	471
1967	839920	718
1968	840638	123
1969	840761	472
1970	841233	718
1971	841951	759
1972	842710	232
1973	842942	500
1974	843442	89
1975	843531	761
1976	844292	254
1977	844546	254
1978	844800	761
1979	845561	232
1980	845793	500
1981	846293	92
1982	846385	232
1983	846617	500
1984	847117	92
1985	847209	123
1986	847332	471
1987	847803	718
1988	848521	123
1989	848644	471
1990	849115	718
1991	849833	718
1992	850551	123
1993	850674	99
1994	850773	562
1995	851335	759
1996	852094	123
1997	852217	471
1998	852688	718
1999	853406	123
2000	853529	471
2001	854000	718
2002	854718	123
2003	854841	471
2004	855312	718
2005	856030	123
2006	856153	468
2007	856621	569
2008	857190	562
2009	857752	254
2010	858006	92
2011	858098	123
2012	858221	123
2013	858344	123
2014	858467	471
2015	858938	254
2016	859192	221
2017	859413	568
2018	859981	254
2019	860235	471
2020	860706	92
2021	860798	221
2022	861019	254
2023	861273	111
2024	861384	718
2025	862102	99
2026	862201	471
2027	862672	99
2028	862771	500
2029	863271	99
2030	863370	500
2031	863870	568
2032	864438	759
2033	865197	227
2034	865424	500
2035	865924	568
2036	866492	254
2037	866746	254
2038	867000	568
2039	867568	568
2040	868136	99
2041	868235	92
2042	868327	123
2043	868450	718
2044	869168	102
2045	869270	468
2046	869738	586
2047	870324	232
2048	870556	254
2049	870810	254
2050	871064	761
2051	871825	254
2052	872079	254
2053	872333	761
2054	873094	254
2055	873348	254
2056	873602	761
2057	874363	99
2058	874462	569
2059	875031	760
2060	875791	99
2061	875890	569
2062	876459	759
2063	877218	99
2064	877317	569
2065	877886	219
2066	878105	759
2067	878864	99
2068	878963	569
2069	879532	92
2070	879624	759
2071	880383	232
2072	880615	123
2073	880738	254
2074	880992	471
2075	881463	718
2076	882181	123
2077	882304	123
2078	882427	99
2079	882526	500
2080	883026	92
2081	883118	239
2082	883357	500
2083	883857	59
2084	883916	123
2085	884039	718
2086	884757	254
2087	885011	562
2088	885573	759
2089	886332	102
2090	886434	99
2091	886533	562
2092	887095	569
2093	887664	718
2094	888382	569
2095	888951	123
2096	889074	761
2097	889835	123
2098	889958	759
2099	890717	761
2100	891478	254
2101	891732	254
2102	891986	254
2103	892240	761
2104	893001	759
2105	893760	221
2106	893981	779
2107	894760	232
2108	894992	471
2109	895463	761
2110	896224	500
2111	896724	99
2112	896823	254
2113	897077	123
2114	897200	568
2115	897768	232
2116	898000	221
2117	898221	245
2118	898466	761
2119	899227	232
2120	899459	123
2121	899582	254
2122	899836	99
2123	899935	566
2124	900501	99
2125	900600	99
2126	900699	471
2127	901170	568
2128	901738	92
2129	901830	92
2130	901922	566
2131	902488	761
2132	903249	99
2133	903348	123
2134	903471	99
2135	903570	761
2136	904331	254
2137	904585	471
2138	905056	761
2139	905817	254
2140	906071	500
2141	906571	568
2142	907139	718
2143	907857	234
2144	908091	254
2145	908345	123
2146	908468	471
2147	908939	232
2148	909171	471
2149	909642	254
2150	909896	568
2151	910464	759
2152	911223	99
2153	911322	254
2154	911576	471
2155	912047	254
2156	912301	221
2157	912522	471
2158	912993	254
2159	913247	500
2160	913747	99
2161	913846	123
2162	913969	718
2163	914687	99
2164	914786	761
2165	915547	500
2166	916047	99
2167	916146	232
2168	916378	471
2169	916849	254
2170	917103	718
2171	917821	718
2172	918539	232
2173	918771	123
2174	918894	500
2175	919394	758
2176	920152	718
2177	920870	123
2178	920993	123
2179	921116	99
2180	921215	569
2181	921784	254
2182	922038	568
2183	922606	467
2184	923073	124
2185	923197	451
2186	923648	254
2187	923902	562
2188	924464	254
2189	924718	500
2190	925218	92
2191	925310	232
2192	925542	500
2193	926042	92
2194	926134	232
2195	926366	500
2196	926866	92
2197	926958	568
2198	927526	718
2199	928244	92
2200	928336	123
2201	928459	254
2202	928713	232
2203	928945	471
2204	929416	761
2205	930177	568
2206	930745	92
2207	930837	467
2208	931304	254
2209	931558	254
2210	931812	471
2211	932283	232
2212	932515	500
2213	933015	221
2214	933236	92
2215	933328	92
2216	933420	99
2217	933519	565
2218	934084	570
2219	934654	775
2220	935429	471
2221	935900	568
2222	936468	70
2223	936538	500
2224	937038	500
2225	937538	254
2226	937792	568
2227	938360	99
2228	938459	759
2229	939218	587
2230	939805	471
2231	940276	718
2232	940994	759
2233	941753	759
2234	942512	761
2235	943273	99
2236	943372	474
2237	943846	99
2238	943945	500
2239	944445	500
2240	944945	99
2241	945044	254
2242	945298	761
2243	946059	254
2244	946313	221
2245	946534	718
2246	947252	92
2247	947344	759
2248	948103	500
2249	948603	232
2250	948835	759
2251	949594	759
2252	950353	471
2253	950824	102
2254	950926	102
2255	951028	718
2256	951746	99
2257	951845	471
2258	952316	254
2259	952570	92
2260	952662	99
2261	952761	254
2262	953015	761
2263	953776	254
2264	954030	451
2265	954481	718
2266	955199	718
2267	955917	718
2268	956635	718
2269	957353	471
2270	957824	99
2271	957923	761
2272	958684	718
2273	959402	123
2274	959525	761
2275	960286	221
2276	960507	471
2277	960978	500
2278	961478	718
2279	962196	562
2280	962758	92
2281	962850	759
2282	963609	99
2283	963708	99
2284	963807	99
2285	963906	99
2286	964005	99
2287	964104	718
2288	964822	500
2289	965322	471
2290	965793	99
2291	965892	718
2292	966610	123
2293	966733	123
2294	966856	718
2295	967574	102
2296	967676	759
2297	968435	123
2298	968558	568
2299	969126	759
2300	969885	761
2301	970646	123
2302	970769	500
2303	971269	99
2304	971368	568
2305	971936	254
2306	972190	221
2307	972411	232
2308	972643	254
2309	972897	471
2310	973368	568
2311	973936	759
2312	974695	232
2313	974927	99
2314	975026	718
2315	975744	471
2316	976215	123
2317	976338	92
2318	976430	718
2319	977148	568
2320	977716	221
2321	977937	568
2322	978505	471
2323	978976	92
2324	979068	123
2325	979191	123
2326	979314	99
2327	979413	92
2328	979505	568
2329	980073	570
2330	980643	468
2331	981111	471
2332	981582	92
2333	981674	99
2334	981773	451
2335	982224	227
2336	982451	500
2337	982951	718
2338	983669	761
2339	984430	468
2340	984898	471
2341	985369	123
2342	985492	567
2343	986059	718
2344	986777	761
2345	987538	471
2346	988009	99
2347	988108	221
2348	988329	471
2349	988800	567
2350	989367	759
2351	990126	471
2352	990597	254
2353	990851	568
2354	991419	232
2355	991651	494
2356	992145	254
2357	992399	471
2358	992870	92
2359	992962	567
2360	993529	232
2361	993761	471
2362	994232	761
2363	994993	500
2364	995493	254
2365	995747	254
2366	996001	123
2367	996124	717
2368	996841	27
2369	996868	92
2370	996960	232
2371	997192	759
2372	997951	232
2373	998183	468
2374	998651	99
2375	998750	718
2376	999468	453
2377	999921	446
2378	1000367	761
2379	1001128	92
2380	1001220	99
2381	1001319	759
2382	1002078	254
2383	1002332	123
2384	1002455	759
2385	1003214	761
2386	1003975	99
2387	1004074	99
2388	1004173	451
2389	1004624	232
2390	1004856	232
2391	1005088	99
2392	1005187	761
2393	1005948	718
2394	1006666	570
2395	1007236	123
2396	1007359	761
2397	1008120	728
2398	1008848	137
2399	1008985	522
2400	1009507	539
2401	1010046	759
2402	1010805	396
2403	1011201	754
2404	1011955	461
2405	1012416	268
2406	1012684	761
2407	1013445	500
2408	1013945	471
2409	1014416	759
2410	1015175	123
2411	1015298	59
2412	1015357	500
2413	1015857	227
2414	1016084	761
2415	1016845	718
2416	1017563	500
2417	1018063	254
2418	1018317	227
2419	1018544	761
2420	1019305	718
2421	1020023	500
2422	1020523	254
2423	1020777	232
2424	1021009	761
2425	1021770	562
2426	1022332	467
2427	1022799	99
2428	1022898	566
2429	1023464	99
2430	1023563	99
2431	1023662	123
2432	1023785	568
2433	1024353	123
2434	1024476	568
2435	1025044	92
2436	1025136	761
2437	1025897	554
2438	1026451	254
2439	1026705	123
2440	1026828	787
2441	1027615	719
2442	1028334	471
2443	1028805	562
2444	1029367	92
2445	1029459	254
2446	1029713	254
2447	1029967	761
2448	1030728	254
2449	1030982	254
2450	1031236	92
2451	1031328	123
2452	1031451	472
2453	1031923	718
2454	1032641	759
2455	1033400	99
2456	1033499	562
2457	1034061	759
2458	1034820	123
2459	1034943	472
2460	1035415	718
2461	1036133	123
2462	1036256	472
2463	1036728	718
2464	1037446	761
2465	1038207	254
2466	1038461	254
2467	1038715	761
2468	1039476	254
2469	1039730	254
2470	1039984	254
2471	1040238	761
2472	1040999	232
2473	1041231	500
2474	1041731	92
2475	1041823	761
2476	1042584	254
2477	1042838	254
2478	1043092	761
2479	1043853	254
2480	1044107	254
2481	1044361	761
2482	1045122	254
2483	1045376	254
2484	1045630	761
2485	1046391	468
2486	1046859	451
2487	1047310	467
2488	1047777	564
2489	1048341	718
2490	1049059	761
2491	1049820	761
2492	1050581	227
2493	1050808	718
2494	1051526	123
2495	1051649	123
2496	1051772	471
2497	1052243	99
2498	1052342	471
2499	1052813	718
2500	1053531	718
2501	1054249	99
2502	1054348	250
2503	1054598	254
2504	1054852	232
2505	1055084	254
2506	1055338	761
2507	1056099	254
2508	1056353	239
2509	1056592	568
2510	1057160	568
2511	1057728	718
2512	1058446	123
2513	1058569	451
2514	1059020	568
2515	1059588	99
2516	1059687	568
2517	1060255	471
2518	1060726	568
2519	1061294	254
2520	1061548	718
2521	1062266	254
2522	1062520	569
2523	1063089	468
2524	1063557	102
2525	1063659	586
2526	1064245	123
2527	1064368	99
2528	1064467	569
2529	1065036	760
2530	1065796	99
2531	1065895	569
2532	1066464	759
2533	1067223	99
2534	1067322	569
2535	1067891	759
2536	1068650	239
2537	1068889	500
2538	1069389	92
2539	1069481	239
2540	1069720	500
2541	1070220	92
2542	1070312	239
2543	1070551	500
2544	1071051	123
2545	1071174	92
2546	1071266	239
2547	1071505	500
2548	1072005	718
2549	1072723	718
2550	1073441	761
2551	1074202	761
2552	1074963	99
2553	1075062	254
2554	1075316	254
2555	1075570	761
2556	1076331	562
2557	1076893	254
2558	1077147	471
2559	1077618	718
2560	1078336	123
2561	1078459	451
2562	1078910	718
2563	1079628	232
2564	1079860	566
2565	1080426	562
2566	1080988	467
2567	1081455	83
2568	1081538	468
2569	1082006	254
2570	1082260	500
2571	1082760	500
2572	1083260	569
2573	1083829	451
2574	1084280	759
2575	1085039	759
2576	1085798	239
2577	1086037	759
2578	1086796	761
2579	1087557	99
2580	1087656	471
2581	1088127	99
2582	1088226	761
2583	1088987	568
2584	1089555	123
2585	1089678	772
2586	1090450	123
2587	1090573	471
2588	1091044	759
2589	1091803	254
2590	1092057	254
2591	1092311	123
2592	1092434	232
2593	1092666	568
2594	1093234	123
2595	1093357	123
2596	1093480	186
2597	1093666	759
2598	1094425	761
2599	1095186	232
2600	1095418	123
2601	1095541	254
2602	1095795	566
2603	1096361	568
2604	1096929	568
2605	1097497	471
2606	1097968	568
2607	1098536	718
2608	1099254	718
2609	1099972	500
2610	1100472	759
2611	1101231	254
2612	1101485	254
2613	1101739	471
2614	1102210	568
2615	1102778	718
2616	1103496	500
2617	1103996	568
2618	1104564	718
2619	1105282	232
2620	1105514	254
2621	1105768	759
2622	1106527	718
2623	1107245	99
2624	1107344	254
2625	1107598	500
2626	1108098	123
2627	1108221	500
2628	1108721	99
2629	1108820	254
2630	1109074	761
2631	1109835	471
2632	1110306	99
2633	1110405	500
2634	1110905	99
2635	1111004	123
2636	1111127	500
2637	1111627	99
2638	1111726	221
2639	1111947	471
2640	1112418	254
2641	1112672	759
2642	1113431	254
2643	1113685	254
2644	1113939	232
2645	1114171	471
2646	1114642	123
2647	1114765	500
2648	1115265	718
2649	1115983	759
2650	1116742	759
2651	1117501	123
2652	1117624	254
2653	1117878	232
2654	1118110	718
2655	1118828	759
2656	1119587	232
2657	1119819	718
2658	1120537	468
2659	1121005	99
2660	1121104	99
2661	1121203	500
2662	1121703	99
2663	1121802	761
2664	1122563	451
2665	1123014	99
2666	1123113	761
2667	1123874	99
2668	1123973	471
2669	1124444	718
2670	1125162	123
2671	1125285	471
2672	1125756	718
2673	1126474	123
2674	1126597	471
2675	1127068	718
2676	1127786	568
2677	1128354	254
2678	1128608	761
2679	1129369	718
2680	1130087	761
2681	1130848	720
2682	1131568	568
2683	1132136	759
2684	1132895	568
2685	1133463	761
2686	1134224	500
2687	1134724	99
2688	1134823	99
2689	1134922	254
2690	1135176	123
2691	1135299	471
2692	1135770	123
2693	1135893	759
2694	1136652	761
2695	1137413	760
2696	1138173	565
2697	1138738	569
2698	1139307	244
2699	1139551	471
2700	1140022	471
2701	1140493	70
2702	1140563	469
2703	1141032	219
2704	1141251	99
2705	1141350	500
2706	1141850	221
2707	1142071	92
2708	1142163	587
2709	1142750	471
2710	1143221	500
2711	1143721	92
2712	1143813	718
2713	1144531	759
2714	1145290	254
2715	1145544	254
2716	1145798	221
2717	1146019	221
2718	1146240	221
2719	1146461	254
2720	1146715	99
2721	1146814	568
2722	1147382	99
2723	1147481	123
2724	1147604	500
2725	1148104	718
2726	1148822	92
2727	1148914	471
2728	1149385	123
2729	1149508	92
2730	1149600	718
2731	1150318	254
2732	1150572	468
2733	1151040	468
2734	1151508	562
2735	1152070	232
2736	1152302	254
2737	1152556	99
2738	1152655	761
2739	1153416	232
2740	1153648	99
2741	1153747	718
2742	1154465	99
2743	1154564	566
2744	1155130	568
2745	1155698	221
2746	1155919	221
2747	1156140	221
2748	1156361	254
2749	1156615	568
2750	1157183	759
2751	1157942	221
2752	1158163	500
2753	1158663	759
2754	1159422	761
2755	1160183	254
2756	1160437	123
2757	1160560	760
2758	1161320	562
2759	1161882	718
2760	1162600	718
2761	1163318	254
2762	1163572	254
2763	1163826	254
2764	1164080	254
2765	1164334	254
2766	1164588	567
2767	1165155	761
2768	1165916	254
2769	1166170	221
2770	1166391	500
2771	1166891	761
2772	1167652	221
2773	1167873	500
2774	1168373	468
2775	1168841	92
2776	1168933	221
2777	1169154	568
2778	1169722	570
2779	1170292	570
2780	1170862	221
2781	1171083	451
2782	1171534	500
2783	1172034	568
2784	1172602	99
2785	1172701	88
2786	1172789	123
2787	1172912	99
2788	1173011	500
2789	1173511	718
2790	1174229	761
2791	1174990	123
2792	1175113	254
2793	1175367	568
2794	1175935	254
2795	1176189	232
2796	1176421	759
2797	1177180	500
2798	1177680	500
2799	1178180	254
2800	1178434	500
2801	1178934	254
2802	1179188	718
2803	1179906	227
2804	1180133	254
2805	1180387	451
2806	1180838	759
2807	1181597	568
2808	1182165	570
2809	1182735	468
2810	1183203	254
2811	1183457	718
2812	1184175	254
2813	1184429	469
2814	1184898	123
2815	1185021	500
2816	1185521	718
2817	1186239	761
2818	1187000	570
2819	1187570	221
2820	1187791	761
2821	1188552	472
2822	1189024	568
2823	1189592	761
2824	1190353	568
2825	1190921	568
2826	1191489	123
2827	1191612	471
2828	1192083	718
2829	1192801	761
2830	1193562	500
2831	1194062	568
2832	1194630	568
2833	1195198	123
2834	1195321	469
2835	1195790	99
2836	1195889	570
2837	1196459	761
2838	1197220	472
2839	1197692	123
2840	1197815	471
2841	1198286	761
2842	1199047	500
2843	1199547	99
2844	1199646	562
2845	1200208	232
2846	1200440	718
2847	1201158	760
2848	1201918	760
2849	1202678	75
2850	1202753	718
2851	1203471	123
2852	1203594	254
2853	1203848	227
2854	1204075	759
2855	1204834	254
2856	1205088	254
2857	1205342	761
2858	1206103	718
2859	1206821	254
2860	1207075	718
2861	1207793	99
2862	1207892	227
2863	1208119	92
2864	1208211	568
2865	1208779	570
2866	1209349	570
2867	1209919	500
2868	1210419	123
2869	1210542	123
2870	1210665	471
2871	1211136	761
2872	1211897	562
2873	1212459	570
2874	1213029	232
2875	1213261	99
2876	1213360	586
2877	1213946	268
2878	1214214	272
2879	1214486	130
2880	1214616	718
2881	1215334	446
2882	1215780	586
2883	1216366	740
2884	1217106	137
2885	1217243	759
2886	1218002	471
2887	1218473	254
2888	1218727	92
2889	1218819	694
2890	1219513	759
2891	1220272	500
2892	1220772	123
2893	1220895	759
2894	1221654	562
2895	1222216	471
2896	1222687	99
2897	1222786	123
2898	1222909	759
2899	1223668	566
2900	1224234	472
2901	1224706	99
2902	1224805	123
2903	1224928	759
2904	1225687	562
2905	1226249	155
2906	1226404	232
2907	1226636	500
2908	1227136	471
2909	1227607	232
2910	1227839	761
2911	1228600	472
2912	1229072	232
2913	1229304	568
2914	1229872	718
2915	1230590	759
2916	1231349	254
2917	1231603	759
2918	1232362	232
2919	1232594	801
2920	1233395	562
2921	1233957	254
2922	1234211	500
2923	1234711	718
2924	1235429	99
2925	1235528	562
2926	1236090	759
2927	1236849	99
2928	1236948	562
2929	1237510	718
2930	1238228	761
2931	1238989	254
2932	1239243	254
2933	1239497	92
2934	1239589	232
2935	1239821	500
2936	1240321	92
2937	1240413	761
2938	1241174	254
2939	1241428	254
2940	1241682	761
2941	1242443	254
2942	1242697	254
2943	1242951	759
2944	1243710	99
2945	1243809	562
2946	1244371	759
2947	1245130	99
2948	1245229	562
2949	1245791	562
2950	1246353	759
2951	1247112	123
2952	1247235	471
2953	1247706	718
2954	1248424	759
2955	1249183	99
2956	1249282	562
2957	1249844	759
2958	1250603	99
2959	1250702	562
2960	1251264	759
2961	1252023	99
2962	1252122	568
2963	1252690	759
2964	1253449	468
2965	1253917	569
2966	1254486	467
2967	1254953	500
2968	1255453	254
2969	1255707	759
2970	1256466	759
2971	1257225	761
2972	1257986	254
2973	1258240	219
2974	1258459	568
2975	1259027	500
2976	1259527	254
2977	1259781	471
2978	1260252	254
2979	1260506	759
2980	1261265	567
2981	1261832	111
2982	1261943	254
2983	1262197	123
2984	1262320	99
2985	1262419	570
2986	1262989	99
2987	1263088	123
2988	1263211	718
2989	1263929	568
2990	1264497	234
2991	1264731	761
2992	1265492	254
2993	1265746	568
2994	1266314	221
2995	1266535	500
2996	1267035	99
2997	1267134	568
2998	1267702	562
2999	1268264	254
3000	1268518	99
3001	1268617	500
3002	1269117	102
3003	1269219	468
3004	1269687	586
3005	1270273	761
3006	1271034	239
3007	1271273	500
3008	1271773	92
3009	1271865	232
3010	1272097	500
3011	1272597	92
3012	1272689	239
3013	1272928	500
3014	1273428	89
3015	1273517	123
3016	1273640	471
3017	1274111	718
3018	1274829	123
3019	1274952	471
3020	1275423	718
3021	1276141	123
3022	1276264	472
3023	1276736	761
3024	1277497	718
3025	1278215	123
3026	1278338	471
3027	1278809	254
3028	1279063	234
3029	1279297	759
3030	1280056	759
3031	1280815	219
3032	1281034	99
3033	1281133	569
3034	1281702	759
3035	1282461	467
3036	1282928	99
3037	1283027	254
3038	1283281	254
3039	1283535	761
3040	1284296	99
3041	1284395	254
3042	1284649	761
3043	1285410	500
3044	1285910	500
3045	1286410	500
3046	1286910	718
3047	1287628	102
3048	1287730	123
3049	1287853	467
3050	1288320	472
3051	1288792	500
3052	1289292	500
3053	1289792	761
3054	1290553	92
3055	1290645	761
3056	1291406	759
3057	1292165	761
3058	1292926	468
3059	1293394	500
3060	1293894	254
3061	1294148	761
3062	1294909	568
3063	1295477	221
3064	1295698	786
3065	1296484	500
3066	1296984	471
3067	1297455	500
3068	1297955	99
3069	1298054	123
3070	1298177	232
3071	1298409	761
3072	1299170	464
3073	1299634	232
3074	1299866	774
3075	1300640	774
3076	1301414	92
3077	1301506	759
3078	1302265	761
3079	1303026	232
3080	1303258	123
3081	1303381	566
3082	1303947	471
3083	1304418	471
3084	1304889	471
3085	1305360	568
3086	1305928	566
3087	1306494	569
3088	1307063	471
3089	1307534	92
3090	1307626	123
3091	1307749	718
3092	1308467	500
3093	1308967	254
3094	1309221	759
3095	1309980	221
3096	1310201	254
3097	1310455	759
3098	1311214	123
3099	1311337	99
3100	1311436	761
3101	1312197	761
3102	1312958	471
3103	1313429	718
3104	1314147	221
3105	1314368	254
3106	1314622	232
3107	1314854	471
3108	1315325	99
3109	1315424	471
3110	1315895	500
3111	1316395	254
3112	1316649	232
3113	1316881	568
3114	1317449	234
3115	1317683	221
3116	1317904	471
3117	1318375	123
3118	1318498	500
3119	1318998	99
3120	1319097	761
3121	1319858	99
3122	1319957	99
3123	1320056	123
3124	1320179	500
3125	1320679	254
3126	1320933	232
3127	1321165	759
3128	1321924	761
3129	1322685	761
3130	1323446	254
3131	1323700	718
3132	1324418	123
3133	1324541	451
3134	1324992	562
3135	1325554	562
3136	1326116	254
3137	1326370	500
3138	1326870	254
3139	1327124	221
3140	1327345	471
3141	1327816	254
3142	1328070	760
3143	1328830	451
3144	1329281	468
3145	1329749	759
3146	1330508	761
3147	1331269	254
3148	1331523	254
3149	1331777	761
3150	1332538	254
3151	1332792	254
3152	1333046	761
3153	1333807	254
3154	1334061	254
3155	1334315	568
3156	1334883	500
3157	1335383	562
3158	1335945	254
3159	1336199	720
3160	1336919	54
3161	1336973	562
3162	1337535	92
3163	1337627	568
3164	1338195	568
3165	1338763	219
3166	1338982	221
3167	1339203	232
3168	1339435	99
3169	1339534	471
3170	1340005	254
3171	1340259	568
3172	1340827	92
3173	1340919	562
3174	1341481	92
3175	1341573	565
3176	1342138	718
3177	1342856	141
3178	1342997	471
3179	1343468	568
3180	1344036	761
3181	1344797	254
3182	1345051	123
3183	1345174	101
3184	1345275	471
3185	1345746	123
3186	1345869	718
3187	1346587	587
3188	1347174	99
3189	1347273	221
3190	1347494	718
3191	1348212	500
3192	1348712	92
3193	1348804	123
3194	1348927	99
3195	1349026	123
3196	1349149	123
3197	1349272	123
3198	1349395	99
3199	1349494	254
3200	1349748	254
3201	1350002	221
3202	1350223	761
3203	1350984	221
3204	1351205	500
3205	1351705	718
3206	1352423	99
3207	1352522	232
3208	1352754	718
3209	1353472	500
3210	1353972	99
3211	1354071	102
3212	1354173	102
3213	1354275	500
3214	1354775	123
3215	1354898	99
3216	1354997	254
3217	1355251	471
3218	1355722	123
3219	1355845	471
3220	1356316	500
3221	1356816	232
3222	1357048	761
3223	1357809	500
3224	1358309	123
3225	1358432	123
3226	1358555	123
3227	1358678	99
3228	1358777	761
3229	1359538	718
3230	1360256	123
3231	1360379	471
3232	1360850	92
3233	1360942	759
3234	1361701	99
3235	1361800	232
3236	1362032	761
3237	1362793	562
3238	1363355	500
3239	1363855	500
3240	1364355	99
3241	1364454	99
3242	1364553	99
3243	1364652	99
3244	1364751	99
3245	1364850	500
3246	1365350	759
3247	1366109	99
3248	1366208	123
3249	1366331	221
3250	1366552	759
3251	1367311	761
3252	1368072	123
3253	1368195	102
3254	1368297	718
3255	1369015	761
3256	1369776	568
3257	1370344	99
3258	1370443	99
3259	1370542	761
3260	1371303	254
3261	1371557	698
3262	1372255	568
3263	1372823	221
3264	1373044	761
3265	1373805	254
3266	1374059	471
3267	1374530	568
3268	1375098	759
3269	1375857	232
3270	1376089	254
3271	1376343	123
3272	1376466	500
3273	1376966	99
3274	1377065	123
3275	1377188	759
3276	1377947	99
3277	1378046	471
3278	1378517	99
3279	1378616	471
3280	1379087	99
3281	1379186	568
3282	1379754	123
3283	1379877	99
3284	1379976	451
3285	1380427	92
3286	1380519	568
3287	1381087	570
3288	1381657	468
3289	1382125	99
3290	1382224	500
3291	1382724	123
3292	1382847	102
3293	1382949	219
3294	1383168	500
3295	1383668	718
3296	1384386	761
3297	1385147	569
3298	1385716	123
3299	1385839	759
3300	1386598	472
3301	1387070	500
3302	1387570	761
3303	1388331	568
3304	1388899	471
3305	1389370	221
3306	1389591	460
3307	1390051	718
3308	1390769	718
3309	1391487	500
3310	1391987	471
3311	1392458	568
3312	1393026	500
3313	1393526	466
3314	1393992	254
3315	1394246	254
3316	1394500	761
3317	1395261	472
3318	1395733	718
3319	1396451	471
3320	1396922	761
3321	1397683	500
3322	1398183	254
3323	1398437	562
3324	1398999	123
3325	1399122	718
3326	1399840	92
3327	1399932	92
3328	1400024	232
3329	1400256	562
3330	1400818	471
3331	1401289	99
3332	1401388	123
3333	1401511	92
3334	1401603	99
3335	1401702	99
3336	1401801	761
3337	1402562	718
3338	1403280	468
3339	1403748	568
3340	1404316	254
3341	1404570	123
3342	1404693	232
3343	1404925	500
3344	1405425	471
3345	1405896	471
3346	1406367	227
3347	1406594	718
3348	1407312	718
3349	1408030	570
3350	1408600	759
3351	1409359	500
3352	1409859	570
3353	1410429	123
3354	1410552	254
3355	1410806	562
3356	1411368	785
3357	1412153	762
3358	1412915	779
3359	1413694	99
3360	1413793	618
3361	1414411	562
3362	1414973	444
3363	1415417	724
3364	1416141	92
3365	1416233	254
3366	1416487	99
3367	1416586	761
3368	1417347	765
3369	1418112	59
3370	1418171	472
3371	1418643	227
3372	1418870	718
3373	1419588	500
3374	1420088	254
3375	1420342	232
3376	1420574	761
3377	1421335	718
3378	1422053	500
3379	1422553	254
3380	1422807	232
3381	1423039	761
3382	1423800	718
3383	1424518	761
3384	1425279	90
3385	1425369	123
3386	1425492	467
3387	1425959	500
3388	1426459	123
3389	1426582	759
3390	1427341	254
3391	1427595	500
3392	1428095	568
3393	1428663	254
3394	1428917	92
3395	1429009	99
3396	1429108	92
3397	1429200	221
3398	1429421	719
3399	1430140	483
3400	1430623	99
3401	1430722	469
3402	1431191	254
3403	1431445	232
3404	1431677	500
3405	1432177	92
3406	1432269	232
3407	1432501	500
3408	1433001	254
3409	1433255	759
3410	1434014	99
3411	1434113	562
3412	1434675	718
3413	1435393	123
3414	1435516	471
3415	1435987	718
3416	1436705	759
3417	1437464	99
3418	1437563	568
3419	1438131	759
3420	1438890	99
3421	1438989	562
3422	1439551	92
3423	1439643	232
3424	1439875	500
3425	1440375	92
3426	1440467	232
3427	1440699	500
3428	1441199	500
3429	1441699	92
3430	1441791	761
3431	1442552	254
3432	1442806	254
3433	1443060	89
3434	1443149	232
3435	1443381	500
3436	1443881	92
3437	1443973	232
3438	1444205	500
3439	1444705	92
3440	1444797	232
3441	1445029	500
3442	1445529	92
3443	1445621	468
3444	1446089	451
3445	1446540	500
3446	1447040	471
3447	1447511	568
3448	1448079	92
3449	1448171	92
3450	1448263	759
3451	1449022	761
3452	1449783	761
3453	1450544	471
3454	1451015	718
3455	1451733	99
3456	1451832	471
3457	1452303	566
3458	1452869	761
3459	1453630	471
3460	1454101	568
3461	1454669	25
3462	1454694	759
3463	1455453	232
3464	1455685	471
3465	1456156	761
3466	1456917	761
3467	1457678	569
3468	1458247	568
3469	1458815	568
3470	1459383	759
3471	1460142	99
3472	1460241	568
3473	1460809	123
3474	1460932	471
3475	1461403	254
3476	1461657	568
3477	1462225	467
3478	1462692	562
3479	1463254	471
3480	1463725	451
3481	1464176	468
3482	1464644	102
3483	1464746	586
3484	1465332	759
3485	1466091	123
3486	1466214	472
3487	1466686	718
3488	1467404	123
3489	1467527	472
3490	1467999	718
3491	1468717	123
3492	1468840	472
3493	1469312	718
3494	1470030	761
3495	1470791	254
3496	1471045	254
3497	1471299	761
3498	1472060	254
3499	1472314	254
3500	1472568	761
3501	1473329	254
3502	1473583	761
3503	1474344	254
3504	1474598	761
3505	1475359	254
3506	1475613	569
3507	1476182	568
3508	1476750	718
3509	1477468	718
3510	1478186	123
3511	1478309	239
3512	1478548	500
3513	1479048	92
3514	1479140	219
3515	1479359	759
3516	1480118	99
3517	1480217	569
3518	1480786	759
3519	1481545	254
3520	1481799	566
3521	1482365	759
3522	1483124	472
3523	1483596	447
3524	1484043	761
3525	1484804	718
3526	1485522	468
3527	1485990	219
3528	1486209	99
3529	1486308	99
3530	1486407	471
3531	1486878	254
3532	1487132	569
3533	1487701	718
3534	1488419	759
3535	1489178	759
3536	1489937	761
3537	1490698	500
3538	1491198	232
3539	1491430	568
3540	1491998	761
3541	1492759	759
3542	1493518	123
3543	1493641	539
3544	1494180	471
3545	1494651	471
3546	1495122	500
3547	1495622	221
3548	1495843	232
3549	1496075	761
3550	1496836	759
3551	1497595	464
3552	1498059	123
3553	1498182	755
3554	1498937	755
3555	1499692	718
3556	1500410	92
3557	1500502	759
3558	1501261	761
3559	1502022	232
3560	1502254	566
3561	1502820	254
3562	1503074	254
3563	1503328	471
3564	1503799	568
3565	1504367	500
3566	1504867	500
3567	1505367	99
3568	1505466	718
3569	1506184	221
3570	1506405	759
3571	1507164	221
3572	1507385	99
3573	1507484	89
3574	1507573	123
3575	1507696	99
3576	1507795	761
3577	1508556	254
3578	1508810	471
3579	1509281	568
3580	1509849	568
3581	1510417	500
3582	1510917	759
3583	1511676	123
3584	1511799	718
3585	1512517	123
3586	1512640	500
3587	1513140	471
3588	1513611	500
3589	1514111	232
3590	1514343	99
3591	1514442	123
3592	1514565	254
3593	1514819	718
3594	1515537	123
3595	1515660	500
3596	1516160	568
3597	1516728	221
3598	1516949	761
3599	1517710	254
3600	1517964	471
3601	1518435	221
3602	1518656	254
3603	1518910	232
3604	1519142	718
3605	1519860	123
3606	1519983	761
3607	1520744	254
3608	1520998	568
3609	1521566	718
3610	1522284	759
3611	1523043	254
3612	1523297	718
3613	1524015	254
3614	1524269	254
3615	1524523	759
3616	1525282	219
3617	1525501	472
3618	1525973	123
3619	1526096	254
3620	1526350	123
3621	1526473	92
3622	1526565	451
3623	1527016	500
3624	1527516	92
3625	1527608	759
3626	1528367	99
3627	1528466	562
3628	1529028	759
3629	1529787	99
3630	1529886	562
3631	1530448	759
3632	1531207	99
3633	1531306	562
3634	1531868	568
3635	1532436	254
3636	1532690	468
3637	1533158	759
3638	1533917	54
3639	1533971	562
3640	1534533	568
3641	1535101	718
3642	1535819	568
3643	1536387	471
3644	1536858	123
3645	1536981	123
3646	1537104	123
3647	1537227	221
3648	1537448	254
3649	1537702	99
3650	1537801	500
3651	1538301	718
3652	1539019	254
3653	1539273	761
3654	1540034	565
3655	1540599	718
3656	1541317	248
3657	1541565	471
3658	1542036	468
3659	1542504	759
3660	1543263	99
3661	1543362	718
3662	1544080	232
3663	1544312	254
3664	1544566	618
3665	1545184	254
3666	1545438	587
3667	1546025	254
3668	1546279	123
3669	1546402	500
3670	1546902	221
3671	1547123	718
3672	1547841	227
3673	1548068	227
3674	1548295	761
3675	1549056	761
3676	1549817	761
3677	1550578	254
3678	1550832	99
3679	1550931	99
3680	1551030	123
3681	1551153	759
3682	1551912	123
3683	1552035	221
3684	1552256	500
3685	1552756	254
3686	1553010	123
3687	1553133	500
3688	1553633	221
3689	1553854	221
3690	1554075	468
3691	1554543	468
3692	1555011	468
3693	1555479	570
3694	1556049	232
3695	1556281	586
3696	1556867	500
3697	1557367	718
3698	1558085	500
3699	1558585	232
3700	1558817	75
3701	1558892	759
3702	1559651	471
3703	1560122	500
3704	1560622	500
3705	1561122	500
3706	1561622	568
3707	1562190	759
3708	1562949	221
3709	1563170	500
3710	1563670	254
3711	1563924	718
3712	1564642	92
3713	1564734	232
3714	1564966	718
3715	1565684	566
3716	1566250	562
3717	1566812	123
3718	1566935	123
3719	1567058	254
3720	1567312	254
3721	1567566	254
3722	1567820	254
3723	1568074	254
3724	1568328	471
3725	1568799	718
3726	1569517	221
3727	1569738	761
3728	1570499	123
3729	1570622	718
3730	1571340	759
3731	1572099	221
3732	1572320	468
3733	1572788	500
3734	1573288	759
3735	1574047	568
3736	1574615	254
3737	1574869	254
3738	1575123	759
3739	1575882	99
3740	1575981	718
3741	1576699	568
3742	1577267	88
3743	1577355	759
3744	1578114	99
3745	1578213	500
3746	1578713	718
3747	1579431	761
3748	1580192	123
3749	1580315	99
3750	1580414	227
3751	1580641	471
3752	1581112	221
3753	1581333	221
3754	1581554	92
3755	1581646	254
3756	1581900	99
3757	1581999	221
3758	1582220	254
3759	1582474	204
3760	1582678	500
3761	1583178	227
3762	1583405	245
3763	1583650	451
3764	1584101	760
3765	1584861	568
3766	1585429	570
3767	1585999	468
3768	1586467	221
3769	1586688	221
3770	1586909	221
3771	1587130	468
3772	1587598	123
3773	1587721	500
3774	1588221	718
3775	1588939	761
3776	1589700	570
3777	1590270	568
3778	1590838	92
3779	1590930	472
3780	1591402	471
3781	1591873	761
3782	1592634	568
3783	1593202	254
3784	1593456	123
3785	1593579	472
3786	1594051	718
3787	1594769	567
3788	1595336	500
3789	1595836	99
3790	1595935	568
3791	1596503	718
3792	1597221	458
3793	1597679	99
3794	1597778	99
3795	1597877	761
3796	1598638	472
3797	1599110	759
3798	1599869	471
3799	1600340	761
3800	1601101	500
3801	1601601	99
3802	1601700	562
3803	1602262	232
3804	1602494	718
3805	1603212	760
3806	1603972	760
3807	1604732	75
3808	1604807	471
3809	1605278	254
3810	1605532	230
3811	1605762	227
3812	1605989	761
3813	1606750	232
3814	1606982	232
3815	1607214	761
3816	1607975	718
3817	1608693	500
3818	1609193	500
3819	1609693	99
3820	1609792	227
3821	1610019	123
3822	1610142	759
3823	1610901	500
3824	1611401	500
3825	1611901	123
3826	1612024	570
3827	1612594	254
3828	1612848	564
3829	1613412	718
3830	1614130	471
3831	1614601	254
3832	1614855	227
3833	1615082	451
3834	1615533	468
3835	1616001	781
3836	1616782	460
3837	1617242	772
3838	1618014	254
3839	1618268	710
3840	1618978	102
3841	1619080	473
3842	1619553	710
3843	1620263	785
3844	1621048	99
3845	1621147	199
3846	1621346	766
3847	1622112	717
3848	1622829	759
3849	1623588	472
3850	1624060	123
3851	1624183	568
3852	1624751	468
3853	1625219	99
3854	1625318	123
3855	1625441	759
3856	1626200	566
3857	1626766	472
3858	1627238	99
3859	1627337	123
3860	1627460	718
3861	1628178	562
3862	1628740	759
3863	1629499	219
3864	1629718	761
3865	1630479	254
3866	1630733	232
3867	1630965	761
3868	1631726	718
3869	1632444	99
3870	1632543	568
3871	1633111	718
3872	1633829	562
3873	1634391	718
3874	1635109	455
3875	1635564	761
3876	1636325	123
3877	1636448	562
3878	1637010	223
3879	1637233	221
3880	1637454	254
3881	1637708	554
3882	1638262	123
3883	1638385	472
3884	1638857	718
3885	1639575	123
3886	1639698	471
3887	1640169	562
3888	1640731	92
3889	1640823	232
3890	1641055	500
3891	1641555	254
3892	1641809	761
3893	1642570	254
3894	1642824	254
3895	1643078	92
3896	1643170	232
3897	1643402	500
3898	1643902	92
3899	1643994	232
3900	1644226	500
3901	1644726	718
3902	1645444	123
3903	1645567	471
3904	1646038	718
3905	1646756	123
3906	1646879	471
3907	1647350	471
3908	1647821	718
3909	1648539	759
3910	1649298	99
3911	1649397	562
3912	1649959	718
3913	1650677	123
3914	1650800	472
3915	1651272	718
3916	1651990	123
3917	1652113	471
3918	1652584	718
3919	1653302	123
3920	1653425	472
3921	1653897	718
3922	1654615	468
3923	1655083	569
3924	1655652	761
3925	1656413	254
3926	1656667	500
3927	1657167	718
3928	1657885	718
3929	1658603	718
3930	1659321	759
3931	1660080	759
3932	1660839	500
3933	1661339	759
3934	1662098	254
3935	1662352	471
3936	1662823	500
3937	1663323	568
3938	1663891	568
3939	1664459	568
3940	1665027	759
3941	1665786	570
3942	1666356	123
3943	1666479	232
3944	1666711	718
3945	1667429	759
3946	1668188	254
3947	1668442	562
3948	1669004	500
3949	1669504	59
3950	1669563	227
3951	1669790	568
3952	1670358	761
3953	1671119	254
3954	1671373	568
3955	1671941	471
3956	1672412	123
3957	1672535	500
3958	1673035	568
3959	1673603	99
3960	1673702	102
3961	1673804	468
3962	1674272	586
3963	1674858	92
3964	1674950	761
3965	1675711	254
3966	1675965	254
3967	1676219	761
3968	1676980	254
3969	1677234	254
3970	1677488	761
3971	1678249	254
3972	1678503	569
3973	1679072	759
3974	1679831	99
3975	1679930	569
3976	1680499	759
3977	1681258	99
3978	1681357	569
3979	1681926	759
3980	1682685	99
3981	1682784	568
3982	1683352	569
3983	1683921	759
3984	1684680	99
3985	1684779	500
3986	1685279	500
3987	1685779	562
3988	1686341	234
3989	1686575	728
3990	1687303	123
3991	1687426	471
3992	1687897	718
3993	1688615	123
3994	1688738	761
3995	1689499	239
3996	1689738	500
3997	1690238	92
3998	1690330	123
3999	1690453	500
4000	1690953	59
4001	1691012	254
4002	1691266	254
4003	1691520	759
4004	1692279	718
4005	1692997	102
4006	1693099	761
4007	1693860	254
4008	1694114	254
4009	1694368	99
4010	1694467	99
4011	1694566	451
4012	1695017	254
4013	1695271	92
4014	1695363	759
4015	1696122	761
4016	1696883	219
4017	1697102	123
4018	1697225	568
4019	1697793	761
4020	1698554	759
4021	1699313	221
4022	1699534	509
4023	1700043	254
4024	1700297	471
4025	1700768	500
4026	1701268	123
4027	1701391	761
4028	1702152	759
4029	1702911	92
4030	1703003	464
4031	1703467	232
4032	1703699	712
4033	1704411	712
4034	1705123	568
4035	1705691	718
4036	1706409	92
4037	1706501	759
4038	1707260	761
4039	1708021	566
4040	1708587	99
4041	1708686	99
4042	1708785	471
4043	1709256	568
4044	1709824	475
4045	1710299	475
4046	1710774	254
4047	1711028	254
4048	1711282	568
4049	1711850	89
4050	1711939	123
4051	1712062	471
4052	1712533	761
4053	1713294	234
4054	1713528	471
4055	1713999	568
4056	1714567	718
4057	1715285	500
4058	1715785	254
4059	1716039	254
4060	1716293	232
4061	1716525	92
4062	1716617	234
4063	1716851	759
4064	1717610	254
4065	1717864	221
4066	1718085	500
4067	1718585	254
4068	1718839	123
4069	1718962	500
4070	1719462	254
4071	1719716	99
4072	1719815	759
4073	1720574	234
4074	1720808	232
4075	1721040	254
4076	1721294	123
4077	1721417	254
4078	1721671	99
4079	1721770	500
4080	1722270	123
4081	1722393	718
4082	1723111	123
4083	1723234	759
4084	1723993	254
4085	1724247	568
4086	1724815	99
4087	1724914	254
4088	1725168	759
4089	1725927	761
4090	1726688	718
4091	1727406	562
4092	1727968	99
4093	1728067	99
4094	1728166	92
4095	1728258	123
4096	1728381	500
4097	1728881	254
4098	1729135	99
4099	1729234	219
4100	1729453	718
4101	1730171	451
4102	1730622	219
4103	1730841	718
4104	1731559	92
4105	1731651	232
4106	1731883	500
4107	1732383	92
4108	1732475	232
4109	1732707	500
4110	1733207	92
4111	1733299	232
4112	1733531	500
4113	1734031	568
4114	1734599	99
4115	1734698	718
4116	1735416	83
4117	1735499	718
4118	1736217	500
4119	1736717	471
4120	1737188	254
4121	1737442	568
4122	1738010	718
4123	1738728	718
4124	1739446	761
4125	1740207	471
4126	1740678	123
4127	1740801	99
4128	1740900	221
4129	1741121	471
4130	1741592	718
4131	1742310	99
4132	1742409	718
4133	1743127	565
4134	1743692	759
4135	1744451	184
4136	1744635	471
4137	1745106	102
4138	1745208	92
4139	1745300	562
4140	1745862	254
4141	1746116	123
4142	1746239	99
4143	1746338	568
4144	1746906	567
4145	1747473	587
4146	1748060	99
4147	1748159	761
4148	1748920	221
4149	1749141	123
4150	1749264	500
4151	1749764	757
4152	1750521	123
4153	1750644	759
4154	1751403	759
4155	1752162	761
4156	1752923	123
4157	1753046	759
4158	1753805	473
4159	1754278	221
4160	1754499	92
4161	1754591	761
4162	1755352	123
4163	1755475	221
4164	1755696	123
4165	1755819	232
4166	1756051	221
4167	1756272	123
4168	1756395	123
4169	1756518	102
4170	1756620	102
4171	1756722	99
4172	1756821	761
4173	1757582	123
4174	1757705	568
4175	1758273	254
4176	1758527	760
4177	1759287	221
4178	1759508	75
4179	1759583	471
4180	1760054	92
4181	1760146	99
4182	1760245	471
4183	1760716	471
4184	1761187	471
4185	1761658	761
4186	1762419	718
4187	1763137	123
4188	1763260	471
4189	1763731	99
4190	1763830	500
4191	1764330	718
4192	1765048	123
4193	1765171	760
4194	1765931	471
4195	1766402	562
4196	1766964	221
4197	1767185	221
4198	1767406	99
4199	1767505	99
4200	1767604	99
4201	1767703	99
4202	1767802	99
4203	1767901	254
4204	1768155	123
4205	1768278	123
4206	1768401	759
4207	1769160	761
4208	1769921	500
4209	1770421	718
4210	1771139	761
4211	1771900	102
4212	1772002	123
4213	1772125	92
4214	1772217	568
4215	1772785	451
4216	1773236	451
4217	1773687	92
4218	1773779	227
4219	1774006	759
4220	1774765	568
4221	1775333	761
4222	1776094	718
4223	1776812	471
4224	1777283	568
4225	1777851	759
4226	1778610	232
4227	1778842	254
4228	1779096	471
4229	1779567	123
4230	1779690	254
4231	1779944	123
4232	1780067	123
4233	1780190	759
4234	1780949	123
4235	1781072	254
4236	1781326	123
4237	1781449	99
4238	1781548	123
4239	1781671	471
4240	1782142	123
4241	1782265	90
4242	1782355	426
4243	1782781	92
4244	1782873	568
4245	1783441	570
4246	1784011	468
4247	1784479	123
4248	1784602	123
4249	1784725	471
4250	1785196	568
4251	1785764	568
4252	1786332	500
4253	1786832	718
4254	1787550	761
4255	1788311	570
4256	1788881	568
4257	1789449	718
4258	1790167	472
4259	1790639	99
4260	1790738	254
4261	1790992	568
4262	1791560	99
4263	1791659	221
4264	1791880	471
4265	1792351	718
4266	1793069	567
4267	1793636	498
4268	1794134	254
4269	1794388	568
4270	1794956	759
4271	1795715	470
4272	1796185	254
4273	1796439	451
4274	1796890	759
4275	1797649	472
4276	1798121	92
4277	1798213	471
4278	1798684	761
4279	1799445	500
4280	1799945	254
4281	1800199	562
4282	1800761	123
4283	1800884	718
4284	1801602	27
4285	1801629	761
4286	1802390	232
4287	1802622	254
4288	1802876	99
4289	1802975	123
4290	1803098	123
4291	1803221	570
4292	1803791	123
4293	1803914	123
4294	1804037	761
4295	1804798	718
4296	1805516	123
4297	1805639	456
4298	1806095	254
4299	1806349	718
4300	1807067	761
4301	1807828	254
4302	1808082	227
4303	1808309	227
4304	1808536	718
4305	1809254	451
4306	1809705	99
4307	1809804	471
4308	1810275	562
4309	1810837	254
4310	1811091	99
4311	1811190	123
4312	1811313	500
4313	1811813	102
4314	1811915	535
4315	1812450	718
4316	1813168	786
4317	1813954	761
4318	1814715	306
4319	1815021	468
4320	1815489	741
4321	1816230	618
4322	1816848	781
4323	1817629	232
4324	1817861	101
4325	1817962	189
4326	1818151	638
4327	1818789	718
4328	1819507	472
4329	1819979	227
4330	1820206	500
4331	1820706	254
4332	1820960	232
4333	1821192	761
4334	1821953	718
4335	1822671	500
4336	1823171	254
4337	1823425	232
4338	1823657	761
4339	1824418	562
4340	1824980	500
4341	1825480	54
4342	1825534	123
4343	1825657	759
4344	1826416	99
4345	1826515	123
4346	1826638	759
4347	1827397	569
4348	1827966	761
4349	1828727	254
4350	1828981	759
4351	1829740	500
4352	1830240	254
4353	1830494	500
4354	1830994	761
4355	1831755	254
4356	1832009	483
4357	1832492	761
4358	1833253	123
4359	1833376	99
4360	1833475	500
4361	1833975	761
4362	1834736	254
4363	1834990	254
4364	1835244	761
4365	1836005	254
4366	1836259	500
4367	1836759	718
4368	1837477	123
4369	1837600	472
4370	1838072	562
4371	1838634	759
4372	1839393	99
4373	1839492	562
4374	1840054	718
4375	1840772	123
4376	1840895	472
4377	1841367	718
4378	1842085	123
4379	1842208	471
4380	1842679	254
4381	1842933	761
4382	1843694	254
4383	1843948	254
4384	1844202	761
4385	1844963	254
4386	1845217	254
4387	1845471	254
4388	1845725	92
4389	1845817	232
4390	1846049	500
4391	1846549	254
4392	1846803	761
4393	1847564	254
4394	1847818	254
4395	1848072	761
4396	1848833	254
4397	1849087	254
4398	1849341	761
4399	1850102	254
4400	1850356	254
4401	1850610	761
4402	1851371	451
4403	1851822	759
4404	1852581	99
4405	1852680	471
4406	1853151	254
4407	1853405	254
4408	1853659	569
4409	1854228	92
4410	1854320	718
4411	1855038	718
4412	1855756	761
4413	1856517	99
4414	1856616	471
4415	1857087	451
4416	1857538	761
4417	1858299	568
4418	1858867	568
4419	1859435	92
4420	1859527	471
4421	1859998	761
4422	1860759	123
4423	1860882	500
4424	1861382	92
4425	1861474	99
4426	1861573	471
4427	1862044	471
4428	1862515	718
4429	1863233	123
4430	1863356	568
4431	1863924	759
4432	1864683	99
4433	1864782	471
4434	1865253	471
4435	1865724	221
4436	1865945	472
4437	1866417	254
4438	1866671	254
4439	1866925	468
4440	1867393	102
4441	1867495	586
4442	1868081	569
4443	1868650	759
4444	1869409	99
4445	1869508	569
4446	1870077	759
4447	1870836	99
4448	1870935	569
4449	1871504	760
4450	1872264	99
4451	1872363	500
4452	1872863	92
4453	1872955	239
4454	1873194	500
4455	1873694	92
4456	1873786	239
4457	1874025	500
4458	1874525	54
4459	1874579	232
4460	1874811	568
4461	1875379	500
4462	1875879	92
4463	1875971	239
4464	1876210	471
4465	1876681	471
4466	1877152	500
4467	1877652	500
4468	1878152	586
4469	1878738	761
4470	1879499	254
4471	1879753	254
4472	1880007	761
4473	1880768	759
4474	1881527	123
4475	1881650	471
4476	1882121	718
4477	1882839	232
4478	1883071	451
4479	1883522	718
4480	1884240	99
4481	1884339	99
4482	1884438	718
4483	1885156	718
4484	1885874	468
4485	1886342	759
4486	1887101	123
4487	1887224	123
4488	1887347	254
4489	1887601	227
4490	1887828	500
4491	1888328	562
4492	1888890	718
4493	1889608	759
4494	1890367	761
4495	1891128	123
4496	1891251	718
4497	1891969	568
4498	1892537	500
4499	1893037	568
4500	1893605	123
4501	1893728	266
4502	1893994	83
4503	1894077	471
4504	1894548	500
4505	1895048	567
4506	1895615	759
4507	1896374	92
4508	1896466	718
4509	1897184	464
4510	1897648	123
4511	1897771	666
4512	1898437	666
4513	1899103	500
4514	1899603	566
4515	1900169	718
4516	1900887	92
4517	1900979	759
4518	1901738	566
4519	1902304	568
4520	1902872	568
4521	1903440	471
4522	1903911	568
4523	1904479	99
4524	1904578	99
4525	1904677	123
4526	1904800	562
4527	1905362	471
4528	1905833	761
4529	1906594	234
4530	1906828	500
4531	1907328	568
4532	1907896	718
4533	1908614	500
4534	1909114	254
4535	1909368	759
4536	1910127	232
4537	1910359	99
4538	1910458	99
4539	1910557	123
4540	1910680	761
4541	1911441	718
4542	1912159	92
4543	1912251	718
4544	1912969	123
4545	1913092	232
4546	1913324	718
4547	1914042	254
4548	1914296	759
4549	1915055	718
4550	1915773	471
4551	1916244	761
4552	1917005	718
4553	1917723	123
4554	1917846	99
4555	1917945	234
4556	1918179	99
4557	1918278	471
4558	1918749	221
4559	1918970	568
4560	1919538	759
4561	1920297	254
4562	1920551	761
4563	1921312	718
4564	1922030	254
4565	1922284	232
4566	1922516	99
4567	1922615	761
4568	1923376	568
4569	1923944	759
4570	1924703	718
4571	1925421	467
4572	1925888	468
4573	1926356	761
4574	1927117	718
4575	1927835	123
4576	1927958	99
4577	1928057	232
4578	1928289	123
4579	1928412	562
4580	1928974	451
4581	1929425	123
4582	1929548	254
4583	1929802	718
4584	1930520	123
4585	1930643	471
4586	1931114	718
4587	1931832	123
4588	1931955	471
4589	1932426	718
4590	1933144	123
4591	1933267	471
4592	1933738	568
4593	1934306	219
4594	1934525	254
4595	1934779	761
4596	1935540	562
4597	1936102	342
4598	1936444	562
4599	1937006	500
4600	1937506	568
4601	1938074	759
4602	1938833	254
4603	1939087	759
4604	1939846	254
4605	1940100	759
4606	1940859	221
4607	1941080	123
4608	1941203	254
4609	1941457	471
4610	1941928	467
4611	1942395	390
4612	1942785	565
4613	1943350	759
4614	1944109	568
4615	1944677	471
4616	1945148	500
4617	1945648	718
4618	1946366	761
4619	1947127	759
4620	1947886	761
4621	1948647	221
4622	1948868	500
4623	1949368	499
4624	1949867	587
4625	1950454	254
4626	1950708	759
4627	1951467	123
4628	1951590	761
4629	1952351	221
4630	1952572	759
4631	1953331	761
4632	1954092	92
4633	1954184	718
4634	1954902	759
4635	1955661	232
4636	1955893	92
4637	1955985	500
4638	1956485	123
4639	1956608	718
4640	1957326	759
4641	1958085	761
4642	1958846	123
4643	1958969	221
4644	1959190	123
4645	1959313	123
4646	1959436	761
4647	1960197	761
4648	1960958	468
4649	1961426	468
4650	1961894	254
4651	1962148	760
4652	1962908	102
4653	1963010	471
4654	1963481	99
4655	1963580	92
4656	1963672	123
4657	1963795	254
4658	1964049	761
4659	1964810	718
4660	1965528	254
4661	1965782	254
4662	1966036	254
4663	1966290	254
4664	1966544	759
4665	1967303	221
4666	1967524	500
4667	1968024	254
4668	1968278	568
4669	1968846	123
4670	1968969	568
4671	1969537	761
4672	1970298	567
4673	1970865	761
4674	1971626	562
4675	1972188	761
4676	1972949	761
4677	1973710	254
4678	1973964	254
4679	1974218	254
4680	1974472	254
4681	1974726	254
4682	1974980	99
4683	1975079	227
4684	1975306	761
4685	1976067	92
4686	1976159	759
4687	1976918	221
4688	1977139	500
4689	1977639	759
4690	1978398	468
4691	1978866	221
4692	1979087	718
4693	1979805	568
4694	1980373	500
4695	1980873	500
4696	1981373	718
4697	1982091	123
4698	1982214	92
4699	1982306	568
4700	1982874	759
4701	1983633	568
4702	1984201	500
4703	1984701	718
4704	1985419	761
4705	1986180	123
4706	1986303	99
4707	1986402	500
4708	1986902	227
4709	1987129	99
4710	1987228	761
4711	1987989	221
4712	1988210	92
4713	1988302	221
4714	1988523	123
4715	1988646	221
4716	1988867	221
4717	1989088	761
4718	1989849	99
4719	1989948	227
4720	1990175	245
4721	1990420	451
4722	1990871	759
4723	1991630	568
4724	1992198	570
4725	1992768	468
4726	1993236	761
4727	1993997	761
4728	1994758	468
4729	1995226	471
4730	1995697	565
4731	1996262	500
4732	1996762	759
4733	1997521	761
4734	1998282	569
4735	1998851	471
4736	1999322	568
4737	1999890	472
4738	2000362	254
4739	2000616	99
4740	2000715	568
4741	2001283	761
4742	2002044	123
4743	2002167	471
4744	2002638	718
4745	2003356	563
4746	2003919	718
4747	2004637	568
4748	2005205	568
4749	2005773	92
4750	2005865	254
4751	2006119	99
4752	2006218	500
4753	2006718	718
4754	2007436	472
4755	2007908	761
4756	2008669	471
4757	2009140	761
4758	2009901	500
4759	2010401	99
4760	2010500	562
4761	2011062	232
4762	2011294	718
4763	2012012	760
4764	2012772	759
4765	2013531	75
4766	2013606	99
4767	2013705	500
4768	2014205	221
4769	2014426	254
4770	2014680	254
4771	2014934	761
4772	2015695	558
4773	2016253	761
4774	2017014	718
4775	2017732	219
4776	2017951	254
4777	2018205	99
4778	2018304	718
4779	2019022	759
4780	2019781	99
4781	2019880	123
4782	2020003	123
4783	2020126	759
4784	2020885	500
4785	2021385	760
4786	2022145	254
4787	2022399	500
4788	2022899	219
4789	2023118	254
4790	2023372	227
4791	2023599	123
4792	2023722	250
4793	2023972	514
4794	2024486	99
4795	2024585	509
4796	2025094	123
4797	2025217	268
4798	2025485	250
4799	2025735	805
4800	2026540	580
4801	2027120	779
4802	2027899	123
4803	2028022	471
4804	2028493	561
4805	2029054	514
4806	2029568	718
4807	2030286	472
4808	2030758	123
4809	2030881	471
4810	2031352	99
4811	2031451	123
4812	2031574	759
4813	2032333	569
4814	2032902	472
4815	2033374	99
4816	2033473	123
4817	2033596	759
4818	2034355	500
4819	2034855	468
4820	2035323	718
4821	2036041	761
4822	2036802	92
4823	2036894	219
4824	2037113	718
4825	2037831	718
4826	2038549	500
4827	2039049	759
4828	2039808	99
4829	2039907	761
4830	2040668	472
4831	2041140	554
4832	2041694	232
4833	2041926	500
4834	2042426	99
4835	2042525	223
4836	2042748	759
4837	2043507	761
4838	2044268	221
4839	2044489	455
4840	2044944	759
4841	2045703	99
4842	2045802	562
4843	2046364	759
4844	2047123	99
4845	2047222	471
4846	2047693	254
4847	2047947	761
4848	2048708	254
4849	2048962	500
4850	2049462	92
4851	2049554	232
4852	2049786	500
4853	2050286	254
4854	2050540	761
4855	2051301	254
4856	2051555	254
4857	2051809	761
4858	2052570	254
4859	2052824	562
4860	2053386	759
4861	2054145	99
4862	2054244	562
4863	2054806	759
4864	2055565	99
4865	2055664	99
4866	2055763	562
4867	2056325	718
4868	2057043	123
4869	2057166	471
4870	2057637	568
4871	2058205	759
4872	2058964	99
4873	2059063	562
4874	2059625	759
4875	2060384	99
4876	2060483	562
4877	2061045	759
4878	2061804	99
4879	2061903	568
4880	2062471	759
4881	2063230	569
4882	2063799	89
4883	2063888	232
4884	2064120	254
4885	2064374	566
4886	2064940	569
4887	2065509	500
4888	2066009	718
4889	2066727	566
4890	2067293	759
4891	2068052	254
4892	2068306	254
4893	2068560	471
4894	2069031	254
4895	2069285	759
4896	2070044	568
4897	2070612	471
4898	2071083	761
4899	2071844	232
4900	2072076	759
4901	2072835	759
4902	2073594	254
4903	2073848	718
4904	2074566	461
4905	2075027	219
4906	2075246	254
4907	2075500	254
4908	2075754	761
4909	2076515	568
4910	2077083	92
4911	2077175	232
4912	2077407	99
4913	2077506	471
4914	2077977	761
4915	2078738	254
4916	2078992	99
4917	2079091	118
4918	2079209	102
4919	2079311	468
4920	2079779	587
4921	2080366	500
4922	2080866	92
4923	2080958	239
4924	2081197	500
4925	2081697	92
4926	2081789	239
4927	2082028	500
4928	2082528	92
4929	2082620	239
4930	2082859	472
4931	2083331	718
4932	2084049	123
4933	2084172	472
4934	2084644	718
4935	2085362	123
4936	2085485	471
4937	2085956	718
4938	2086674	123
4939	2086797	568
4940	2087365	471
4941	2087836	718
4942	2088554	123
4943	2088677	254
4944	2088931	254
4945	2089185	468
4946	2089653	254
4947	2089907	283
4948	2090190	759
4949	2090949	99
4950	2091048	569
4951	2091617	759
4952	2092376	718
4953	2093094	761
4954	2093855	254
4955	2094109	254
4956	2094363	761
4957	2095124	99
4958	2095223	254
4959	2095477	232
4960	2095709	232
4961	2095941	254
4962	2096195	570
4963	2096765	102
4964	2096867	718
4965	2097585	219
4966	2097804	239
4967	2098043	123
4968	2098166	123
4969	2098289	254
4970	2098543	500
4971	2099043	569
4972	2099612	759
4973	2100371	761
4974	2101132	718
4975	2101850	759
4976	2102609	568
4977	2103177	500
4978	2103677	759
4979	2104436	221
4980	2104657	130
4981	2104787	491
4982	2105278	724
4983	2106002	568
4984	2106570	471
4985	2107041	92
4986	2107133	718
4987	2107851	566
4988	2108417	464
4989	2108881	232
4990	2109113	554
4991	2109667	554
4992	2110221	472
4993	2110693	500
4994	2111193	566
4995	2111759	718
4996	2112477	89
4997	2112566	566
4998	2113132	471
4999	2113603	471
5000	2114074	471
5001	2114545	568
5002	2115113	254
5003	2115367	254
5004	2115621	232
5005	2115853	500
5006	2116353	500
5007	2116853	568
5008	2117421	718
5009	2118139	232
5010	2118371	254
5011	2118625	759
5012	2119384	232
5013	2119616	99
5014	2119715	92
5015	2119807	123
5016	2119930	471
5017	2120401	500
5018	2120901	254
5019	2121155	568
5020	2121723	759
5021	2122482	761
5022	2123243	759
5023	2124002	234
5024	2124236	123
5025	2124359	568
5026	2124927	718
5027	2125645	92
5028	2125737	759
5029	2126496	500
5030	2126996	568
5031	2127564	759
5032	2128323	254
5033	2128577	471
5034	2129048	718
5035	2129766	471
5036	2130237	500
5037	2130737	123
5038	2130860	254
5039	2131114	92
5040	2131206	718
5041	2131924	568
5042	2132492	759
5043	2133251	99
5044	2133350	123
5045	2133473	471
5046	2133944	254
5047	2134198	254
5048	2134452	761
5049	2135213	562
5050	2135775	500
5051	2136275	500
5052	2136775	562
5053	2137337	254
5054	2137591	221
5055	2137812	254
5056	2138066	123
5057	2138189	227
5058	2138416	500
5059	2138916	451
5060	2139367	718
5061	2140085	567
5062	2140652	254
5063	2140906	761
5064	2141667	254
5065	2141921	254
5066	2142175	761
5067	2142936	254
5068	2143190	254
5069	2143444	761
5070	2144205	254
5071	2144459	568
5072	2145027	123
5073	2145150	500
5074	2145650	761
5075	2146411	500
5076	2146911	99
5077	2147010	467
5078	2147477	438
5079	2147915	568
5080	2148483	92
5081	2148575	759
5082	2149334	718
5083	2150052	99
5084	2150151	568
5085	2150719	123
5086	2150842	761
5087	2151603	99
5088	2151702	562
5089	2152264	500
5090	2152764	761
5091	2153525	568
5092	2154093	761
5093	2154854	761
5094	2155615	471
5095	2156086	718
5096	2156804	254
5097	2157058	759
5098	2157817	92
5099	2157909	760
5100	2158669	123
5101	2158792	471
5102	2159263	472
5103	2159735	587
5104	2160322	99
5105	2160421	92
5106	2160513	761
5107	2161274	759
5108	2162033	123
5109	2162156	92
5110	2162248	759
5111	2163007	718
5112	2163725	500
5113	2164225	92
5114	2164317	123
5115	2164440	718
5116	2165158	232
5117	2165390	761
5118	2166151	500
5119	2166651	92
5120	2166743	759
5121	2167502	761
5122	2168263	232
5123	2168495	471
5124	2168966	761
5125	2169727	759
5126	2170486	759
5127	2171245	102
5128	2171347	102
5129	2171449	123
5130	2171572	92
5131	2171664	468
5132	2172132	254
5133	2172386	232
5134	2172618	761
5135	2173379	718
5136	2174097	99
5137	2174196	759
5138	2174955	568
5139	2175523	123
5140	2175646	99
5141	2175745	99
5142	2175844	99
5143	2175943	718
5144	2176661	123
5145	2176784	471
5146	2177255	99
5147	2177354	500
5148	2177854	221
5149	2178075	500
5150	2178575	759
5151	2179334	99
5152	2179433	759
5153	2180192	562
5154	2180754	759
5155	2181513	759
5156	2182272	99
5157	2182371	99
5158	2182470	99
5159	2182569	99
5160	2182668	99
5161	2182767	221
5162	2182988	562
5163	2183550	759
5164	2184309	718
5165	2185027	92
5166	2185119	123
5167	2185242	123
5168	2185365	92
5169	2185457	102
5170	2185559	761
5171	2186320	500
5172	2186820	568
5173	2187388	123
5174	2187511	123
5175	2187634	568
5176	2188202	570
5177	2188772	759
5178	2189531	761
5179	2190292	718
5180	2191010	500
5181	2191510	568
5182	2192078	759
5183	2192837	232
5184	2193069	254
5185	2193323	471
5186	2193794	568
5187	2194362	123
5188	2194485	221
5189	2194706	759
5190	2195465	123
5191	2195588	759
5192	2196347	761
5193	2197108	221
5194	2197329	123
5195	2197452	123
5196	2197575	759
5197	2198334	254
5198	2198588	123
5199	2198711	90
5200	2198801	451
5201	2199252	92
5202	2199344	568
5203	2199912	570
5204	2200482	468
5205	2200950	759
5206	2201709	759
5207	2202468	500
5208	2202968	500
5209	2203468	568
5210	2204036	500
5211	2204536	759
5212	2205295	761
5213	2206056	761
5214	2206817	471
5215	2207288	500
5216	2207788	568
5217	2208356	123
5218	2208479	254
5219	2208733	568
5220	2209301	759
5221	2210060	221
5222	2210281	471
5223	2210752	718
5224	2211470	567
5225	2212037	718
5226	2212755	471
5227	2213226	568
5228	2213794	761
5229	2214555	99
5230	2214654	254
5231	2214908	227
5232	2215135	569
5233	2215704	472
5234	2216176	568
5235	2216744	471
5236	2217215	761
5237	2217976	500
5238	2218476	254
5239	2218730	562
5240	2219292	123
5241	2219415	718
5242	2220133	92
5243	2220225	718
5244	2220943	232
5245	2221175	219
5246	2221394	500
5247	2221894	123
5248	2222017	99
5249	2222116	95
5250	2222211	759
5251	2222970	558
5252	2223528	761
5253	2224289	718
5254	2225007	718
5255	2225725	99
5256	2225824	254
5257	2226078	718
5258	2226796	89
5259	2226885	472
5260	2227357	718
5261	2228075	718
5262	2228793	761
5263	2229554	227
5264	2229781	761
5265	2230542	99
5266	2230641	471
5267	2231112	123
5268	2231235	99
5269	2231334	123
5270	2231457	227
5271	2231684	111
5272	2231795	275
5273	2232070	254
5274	2232324	266
5275	2232590	239
5276	2232829	724
5277	2233553	124
5278	2233677	780
5279	2234457	457
5280	2234914	535
5281	2235449	761
5282	2236210	471
5283	2236681	639
5284	2237320	462
5285	2237782	718
5286	2238500	472
5287	2238972	227
5288	2239199	254
5289	2239453	239
5290	2239692	761
5291	2240453	718
5292	2241171	500
5293	2241671	254
5294	2241925	232
5295	2242157	761
5296	2242918	718
5297	2243636	468
5298	2244104	254
5299	2244358	254
5300	2244612	759
5301	2245371	718
5302	2246089	123
5303	2246212	254
5304	2246466	568
5305	2247034	471
5306	2247505	718
5307	2248223	471
5308	2248694	759
5309	2249453	254
5310	2249707	500
5311	2250207	123
5312	2250330	568
5313	2250898	472
5314	2251370	787
5315	2252157	718
5316	2252875	759
5317	2253634	123
5318	2253757	254
5319	2254011	92
5320	2254103	232
5321	2254335	500
5322	2254835	92
5323	2254927	232
5324	2255159	254
5325	2255413	562
5326	2255975	759
5327	2256734	99
5328	2256833	471
5329	2257304	718
5330	2258022	123
5331	2258145	471
5332	2258616	562
5333	2259178	759
5334	2259937	99
5335	2260036	562
5336	2260598	759
5337	2261357	99
5338	2261456	500
5339	2261956	92
5340	2262048	232
5341	2262280	500
5342	2262780	92
5343	2262872	232
5344	2263104	232
5345	2263336	500
5346	2263836	254
5347	2264090	761
5348	2264851	254
5349	2265105	500
5350	2265605	92
5351	2265697	232
5352	2265929	500
5353	2266429	92
5354	2266521	232
5355	2266753	500
5356	2267253	92
5357	2267345	232
5358	2267577	500
5359	2268077	54
5360	2268131	451
5361	2268582	718
5362	2269300	123
5363	2269423	99
5364	2269522	500
5365	2270022	500
5366	2270522	451
5367	2270973	254
5368	2271227	500
5369	2271727	761
5370	2272488	99
5371	2272587	99
5372	2272686	471
5373	2273157	99
5374	2273256	718
5375	2273974	568
5376	2274542	471
5377	2275013	759
5378	2275772	123
5379	2275895	718
5380	2276613	570
5381	2277183	99
5382	2277282	254
5383	2277536	500
5384	2278036	123
5385	2278159	99
5386	2278258	570
5387	2278828	759
5388	2279587	568
5389	2280155	718
5390	2280873	123
5391	2280996	254
5392	2281250	471
5393	2281721	759
5394	2282480	99
5395	2282579	471
5396	2283050	227
5397	2283277	468
5398	2283745	102
5399	2283847	586
5400	2284433	471
5401	2284904	718
5402	2285622	123
5403	2285745	472
5404	2286217	718
5405	2286935	123
5406	2287058	471
5407	2287529	718
5408	2288247	123
5409	2288370	254
5410	2288624	254
5411	2288878	761
5412	2289639	254
5413	2289893	254
5414	2290147	761
5415	2290908	254
5416	2291162	254
5417	2291416	562
5418	2291978	568
5419	2292546	254
5420	2292800	254
5421	2293054	761
5422	2293815	99
5423	2293914	99
5424	2294013	254
5425	2294267	99
5426	2294366	124
5427	2294490	92
5428	2294582	239
5429	2294821	500
5430	2295321	718
5431	2296039	570
5432	2296609	759
5433	2297368	99
5434	2297467	569
5435	2298036	759
5436	2298795	254
5437	2299049	566
5438	2299615	123
5439	2299738	123
5440	2299861	99
5441	2299960	586
5442	2300546	468
5443	2301014	562
5444	2301576	254
5445	2301830	761
5446	2302591	239
5447	2302830	759
5448	2303589	99
5449	2303688	467
5450	2304155	500
5451	2304655	759
5452	2305414	761
5453	2306175	254
5454	2306429	92
5455	2306521	568
5456	2307089	500
5457	2307589	568
5458	2308157	123
5459	2308280	568
5460	2308848	641
5461	2309489	710
5462	2310199	568
5463	2310767	761
5464	2311528	718
5465	2312246	566
5466	2312812	500
5467	2313312	464
5468	2313776	123
5469	2313899	389
5470	2314288	389
5471	2314677	99
5472	2314776	472
5473	2315248	500
5474	2315748	566
5475	2316314	718
5476	2317032	566
5477	2317598	254
5478	2317852	254
5479	2318106	471
5480	2318577	568
5481	2319145	123
5482	2319268	123
5483	2319391	566
5484	2319957	467
5485	2320424	718
5486	2321142	254
5487	2321396	759
5488	2322155	123
5489	2322278	99
5490	2322377	92
5491	2322469	123
5492	2322592	471
5493	2323063	761
5494	2323824	254
5495	2324078	500
5496	2324578	254
5497	2324832	718
5498	2325550	254
5499	2325804	761
5500	2326565	568
5501	2327133	761
5502	2327894	718
5503	2328612	254
5504	2328866	254
5505	2329120	759
5506	2329879	568
5507	2330447	92
5508	2330539	232
5509	2330771	254
5510	2331025	761
5511	2331786	718
5512	2332504	500
5513	2333004	759
5514	2333763	221
5515	2333984	221
5516	2334205	234
5517	2334439	99
5518	2334538	761
5519	2335299	759
5520	2336058	254
5521	2336312	761
5522	2337073	471
5523	2337544	761
5524	2338305	500
5525	2338805	99
5526	2338904	99
5527	2339003	761
5528	2339764	718
5529	2340482	219
5530	2340701	219
5531	2340920	254
5532	2341174	759
5533	2341933	718
5534	2342651	99
5535	2342750	568
5536	2343318	123
5537	2343441	471
5538	2343912	761
5539	2344673	254
5540	2344927	500
5541	2345427	562
5542	2345989	759
5543	2346748	99
5544	2346847	562
5545	2347409	759
5546	2348168	99
5547	2348267	562
5548	2348829	759
5549	2349588	99
5550	2349687	568
5551	2350255	759
5552	2351014	254
5553	2351268	759
5554	2352027	99
5555	2352126	254
5556	2352380	254
5557	2352634	254
5558	2352888	568
5559	2353456	761
5560	2354217	92
5561	2354309	568
5562	2354877	221
5563	2355098	500
5564	2355598	471
5565	2356069	759
5566	2356828	221
5567	2357049	500
5568	2357549	219
5569	2357768	759
5570	2358527	473
5571	2359000	761
5572	2359761	759
5573	2360520	471
5574	2360991	568
5575	2361559	562
5576	2362121	92
5577	2362213	761
5578	2362974	718
5579	2363692	761
5580	2364453	761
5581	2365214	254
5582	2365468	587
5583	2366055	254
5584	2366309	718
5585	2367027	759
5586	2367786	92
5587	2367878	761
5588	2368639	708
5589	2369347	92
5590	2369439	500
5591	2369939	221
5592	2370160	759
5593	2370919	232
5594	2371151	718
5595	2371869	123
5596	2371992	759
5597	2372751	221
5598	2372972	718
5599	2373690	718
5600	2374408	759
5601	2375167	123
5602	2375290	471
5603	2375761	759
5604	2376520	92
5605	2376612	718
5606	2377330	468
5607	2377798	468
5608	2378266	219
5609	2378485	718
5610	2379203	102
5611	2379305	99
5612	2379404	123
5613	2379527	500
5614	2380027	759
5615	2380786	568
5616	2381354	92
5617	2381446	500
5618	2381946	221
5619	2382167	568
5620	2382735	568
5621	2383303	568
5622	2383871	221
5623	2384092	500
5624	2384592	254
5625	2384846	568
5626	2385414	718
5627	2386132	761
5628	2386893	471
5629	2387364	92
5630	2387456	254
5631	2387710	718
5632	2388428	562
5633	2388990	92
5634	2389082	92
5635	2389174	254
5636	2389428	254
5637	2389682	254
5638	2389936	254
5639	2390190	568
5640	2390758	123
5641	2390881	500
5642	2391381	92
5643	2391473	500
5644	2391973	718
5645	2392691	761
5646	2393452	221
5647	2393673	718
5648	2394391	471
5649	2394862	759
5650	2395621	123
5651	2395744	568
5652	2396312	227
5653	2396539	227
5654	2396766	500
5655	2397266	570
5656	2397836	92
5657	2397928	759
5658	2398687	568
5659	2399255	471
5660	2399726	718
5661	2400444	761
5662	2401205	123
5663	2401328	99
5664	2401427	500
5665	2401927	718
5666	2402645	227
5667	2402872	123
5668	2402995	718
5669	2403713	221
5670	2403934	92
5671	2404026	759
5672	2404785	472
5673	2405257	759
5674	2406016	761
5675	2406777	718
5676	2407495	123
5677	2407618	227
5678	2407845	245
5679	2408090	451
5680	2408541	759
5681	2409300	568
5682	2409868	471
5683	2410339	468
5684	2410807	718
5685	2411525	718
5686	2412243	500
5687	2412743	759
5688	2413502	761
5689	2414263	500
5690	2414763	759
5691	2415522	761
5692	2416283	759
5693	2417042	471
5694	2417513	471
5695	2417984	568
5696	2418552	221
5697	2418773	99
5698	2418872	568
5699	2419440	718
5700	2420158	123
5701	2420281	471
5702	2420752	718
5703	2421470	99
5704	2421569	718
5705	2422287	99
5706	2422386	471
5707	2422857	759
5708	2423616	254
5709	2423870	99
5710	2423969	123
5711	2424092	500
5712	2424592	472
5713	2425064	254
5714	2425318	471
5715	2425789	761
5716	2426550	500
5717	2427050	99
5718	2427149	562
5719	2427711	232
5720	2427943	718
5721	2428661	760
5722	2429421	570
5723	2429991	75
5724	2430066	123
5725	2430189	570
5726	2430759	500
5727	2431259	451
5728	2431710	451
5729	2432161	92
5730	2432253	558
5731	2432811	761
5732	2433572	718
5733	2434290	759
5734	2435049	232
5735	2435281	99
5736	2435380	718
5737	2436098	718
5738	2436816	254
5739	2437070	759
5740	2437829	759
5741	2438588	451
5742	2439039	123
5743	2439162	570
5744	2439732	500
5745	2440232	254
5746	2440486	718
5747	2441204	254
5748	2441458	227
5749	2441685	718
5750	2442403	283
5751	2442686	136
5752	2442822	123
5753	2442945	254
5754	2443199	500
5755	2443699	514
5756	2444213	283
5757	2444496	486
5758	2444982	390
5759	2445372	514
5760	2445886	759
5761	2446645	471
5762	2447116	512
5763	2447628	272
5764	2447900	718
5765	2448618	472
5766	2449090	123
5767	2449213	99
5768	2449312	123
5769	2449435	759
5770	2450194	569
5771	2450763	451
5772	2451214	99
5773	2451313	123
5774	2451436	759
5775	2452195	568
5776	2452763	759
5777	2453522	99
5778	2453621	562
5779	2454183	92
5780	2454275	254
5781	2454529	761
5782	2455290	759
5783	2456049	500
5784	2456549	254
5785	2456803	562
5786	2457365	221
5787	2457586	718
5788	2458304	99
5789	2458403	455
5790	2458858	718
5791	2459576	99
5792	2459675	500
5793	2460175	801
5794	2460976	234
5795	2461210	718
5796	2461928	761
5797	2462689	99
5798	2462788	718
5799	2463506	123
5800	2463629	472
5801	2464101	718
5802	2464819	123
5803	2464942	99
5804	2465041	500
5805	2465541	92
5806	2465633	232
5807	2465865	254
5808	2466119	254
5809	2466373	761
5810	2467134	254
5811	2467388	500
5812	2467888	92
5813	2467980	232
5814	2468212	500
5815	2468712	89
5816	2468801	232
5817	2469033	471
5818	2469504	718
5819	2470222	123
5820	2470345	472
5821	2470817	718
5822	2471535	123
5823	2471658	123
5824	2471781	471
5825	2472252	562
5826	2472814	759
5827	2473573	99
5828	2473672	472
5829	2474144	718
5830	2474862	123
5831	2474985	471
5832	2475456	718
5833	2476174	123
5834	2476297	471
5835	2476768	718
5836	2477486	123
5837	2477609	472
5838	2478081	718
5839	2478799	569
5840	2479368	254
5841	2479622	761
5842	2480383	239
5843	2480622	471
5844	2481093	461
5845	2481554	99
5846	2481653	569
5847	2482222	446
5848	2482668	254
5849	2482922	221
5850	2483143	254
5851	2483397	471
5852	2483868	232
5853	2484100	568
5854	2484668	471
5855	2485139	471
5856	2485610	718
5857	2486328	759
5858	2487087	570
5859	2487657	471
5860	2488128	471
5861	2488599	569
5862	2489168	227
5863	2489395	772
5864	2490167	221
5865	2490388	500
5866	2490888	92
5867	2490980	568
5868	2491548	234
5869	2491782	761
5870	2492543	568
5871	2493111	471
5872	2493582	92
5873	2493674	232
5874	2493906	568
5875	2494474	102
5876	2494576	102
5877	2494678	468
5878	2495146	587
5879	2495733	254
5880	2495987	254
5881	2496241	761
5882	2497002	254
5883	2497256	254
5884	2497510	761
5885	2498271	254
5886	2498525	254
5887	2498779	761
5888	2499540	99
5889	2499639	569
5890	2500208	759
5891	2500967	99
5892	2501066	569
5893	2501635	759
5894	2502394	99
5895	2502493	569
5896	2503062	445
5897	2503507	568
5898	2504075	99
5899	2504174	569
5900	2504743	759
5901	2505502	239
5902	2505741	221
5903	2505962	99
5904	2506061	221
5905	2506282	754
5906	2507036	718
5907	2507754	123
5908	2507877	471
5909	2508348	567
5910	2508915	500
5911	2509415	92
5912	2509507	239
5913	2509746	500
5914	2510246	59
5915	2510305	123
5916	2510428	500
5917	2510928	761
5918	2511689	761
5919	2512450	254
5920	2512704	586
5921	2513290	102
5922	2513392	500
5923	2513892	99
5924	2513991	759
5925	2514750	562
5926	2515312	761
5927	2516073	227
5928	2516300	99
5929	2516399	471
5930	2516870	759
5931	2517629	761
5932	2518390	759
5933	2519149	761
5934	2519910	471
5935	2520381	500
5936	2520881	254
5937	2521135	221
5938	2521356	102
5939	2521458	760
5940	2522218	618
5941	2522836	568
5942	2523404	759
5943	2524163	566
5944	2524729	500
5945	2525229	451
5946	2525680	464
5947	2526144	232
5948	2526376	245
5949	2526621	245
5950	2526866	254
5951	2527120	99
5952	2527219	472
5953	2527691	500
5954	2528191	563
5955	2528754	566
5956	2529320	99
5957	2529419	99
5958	2529518	471
5959	2529989	568
5960	2530557	232
5961	2530789	232
5962	2531021	761
5963	2531782	254
5964	2532036	759
5965	2532795	99
5966	2532894	92
5967	2532986	254
5968	2533240	471
5969	2533711	761
5970	2534472	254
5971	2534726	500
5972	2535226	568
5973	2535794	718
5974	2536512	221
5975	2536733	718
5976	2537451	759
5977	2538210	99
5978	2538309	568
5979	2538877	254
5980	2539131	568
5981	2539699	759
5982	2540458	718
5983	2541176	99
5984	2541275	761
5985	2542036	254
5986	2542290	761
5987	2543051	123
5988	2543174	99
5989	2543273	568
5990	2543841	759
5991	2544600	221
5992	2544821	761
5993	2545582	123
5994	2545705	123
5995	2545828	718
5996	2546546	471
5997	2547017	568
5998	2547585	761
5999	2548346	99
6000	2548445	568
6001	2549013	500
6002	2549513	568
6003	2550081	232
6004	2550313	471
6005	2550784	471
6006	2551255	759
6007	2552014	562
6008	2552576	123
6009	2552699	123
6010	2552822	99
6011	2552921	92
6012	2553013	751
6013	2553764	254
6014	2554018	718
6015	2554736	227
6016	2554963	99
6017	2555062	759
6018	2555821	759
6019	2556580	472
6020	2557052	500
6021	2557552	92
6022	2557644	232
6023	2557876	500
6024	2558376	92
6025	2558468	232
6026	2558700	500
6027	2559200	92
6028	2559292	232
6029	2559524	568
6030	2560092	92
6031	2560184	99
6032	2560283	718
6033	2561001	254
6034	2561255	123
6035	2561378	99
6036	2561477	99
6037	2561576	568
6038	2562144	500
6039	2562644	761
6040	2563405	500
6041	2563905	123
6042	2564028	471
6043	2564499	254
6044	2564753	718
6045	2565471	123
6046	2565594	500
6047	2566094	123
6048	2566217	718
6049	2566935	500
6050	2567435	761
6051	2568196	59
6052	2568255	471
6053	2568726	254
6054	2568980	500
6055	2569480	718
6056	2570198	761
6057	2570959	563
6058	2571522	759
6059	2572281	759
6060	2573040	98
6061	2573138	587
6062	2573725	99
6063	2573824	500
6064	2574324	92
6065	2574416	718
6066	2575134	759
6067	2575893	569
6068	2576462	718
6069	2577180	221
6070	2577401	123
6071	2577524	718
6072	2578242	472
6073	2578714	718
6074	2579432	718
6075	2580150	92
6076	2580242	123
6077	2580365	500
6078	2580865	500
6079	2581365	92
6080	2581457	232
6081	2581689	471
6082	2582160	718
6083	2582878	718
6084	2583596	500
6085	2584096	102
6086	2584198	102
6087	2584300	569
6088	2584869	566
6089	2585435	468
6090	2585903	232
6091	2586135	718
6092	2586853	500
6093	2587353	761
6094	2588114	471
6095	2588585	720
6096	2589305	471
6097	2589776	718
6098	2590494	718
6099	2591212	718
6100	2591930	718
6101	2592648	123
6102	2592771	471
6103	2593242	99
6104	2593341	761
6105	2594102	568
6106	2594670	759
6107	2595429	99
6108	2595528	718
6109	2596246	472
6110	2596718	500
6111	2597218	562
6112	2597780	718
6113	2598498	718
6114	2599216	99
6115	2599315	99
6116	2599414	99
6117	2599513	99
6118	2599612	471
6119	2600083	761
6120	2600844	471
6121	2601315	718
6122	2602033	221
6123	2602254	500
6124	2602754	759
6125	2603513	761
6126	2604274	500
6127	2604774	471
6128	2605245	92
6129	2605337	221
6130	2605558	568
6131	2606126	718
6132	2606844	718
6133	2607562	471
6134	2608033	570
6135	2608603	761
6136	2609364	718
6137	2610082	500
6138	2610582	254
6139	2610836	759
6140	2611595	232
6141	2611827	254
6142	2612081	471
6143	2612552	568
6144	2613120	759
6145	2613879	123
6146	2614002	761
6147	2614763	568
6148	2615331	123
6149	2615454	759
6150	2616213	92
6151	2616305	254
6152	2616559	759
6153	2617318	759
6154	2618077	568
6155	2618645	221
6156	2618866	123
6157	2618989	90
6158	2619079	451
6159	2619530	92
6160	2619622	568
6161	2620190	471
6162	2620661	468
6163	2621129	568
6164	2621697	568
6165	2622265	568
6166	2622833	254
6167	2623087	568
6168	2623655	500
6169	2624155	759
6170	2624914	761
6171	2625675	718
6172	2626393	471
6173	2626864	254
6174	2627118	761
6175	2627879	221
6176	2628100	254
6177	2628354	724
6178	2629078	568
6179	2629646	221
6180	2629867	471
6181	2630338	718
6182	2631056	254
6183	2631310	718
6184	2632028	254
6185	2632282	471
6186	2632753	59
6187	2632812	99
6188	2632911	254
6189	2633165	718
6190	2633883	451
6191	2634334	761
6192	2635095	99
6193	2635194	471
6194	2635665	761
6195	2636426	500
6196	2636926	254
6197	2637180	562
6198	2637742	123
6199	2637865	718
6200	2638583	27
6201	2638610	500
6202	2639110	232
6203	2639342	500
6204	2639842	254
6205	2640096	471
6206	2640567	500
6207	2641067	500
6208	2641567	718
6209	2642285	562
6210	2642847	761
6211	2643608	718
6212	2644326	761
6213	2645087	123
6214	2645210	451
6215	2645661	718
6216	2646379	567
6217	2646946	99
6218	2647045	761
6219	2647806	761
6220	2648567	497
6221	2649064	718
6222	2649782	761
6223	2650543	232
6224	2650775	99
6225	2650874	759
6226	2651633	99
6227	2651732	123
6228	2651855	759
6229	2652614	306
6230	2652920	779
6231	2653699	221
6232	2653920	254
6233	2654174	471
6234	2654645	456
6235	2655101	568
6236	2655669	461
6237	2656130	161
6238	2656291	275
6239	2656566	92
6240	2656658	471
6241	2657129	467
6242	2657596	761
6243	2658357	718
6244	2659075	472
6245	2659547	227
6246	2659774	232
6247	2660006	761
6248	2660767	718
6249	2661485	500
6250	2661985	254
6251	2662239	232
6252	2662471	761
6253	2663232	718
6254	2663950	500
6255	2664450	254
6256	2664704	219
6257	2664923	500
6258	2665423	718
6259	2666141	566
6260	2666707	759
6261	2667466	92
6262	2667558	471
6263	2668029	99
6264	2668128	500
6265	2668628	123
6266	2668751	569
6267	2669320	232
6268	2669552	554
6269	2670106	254
6270	2670360	254
6271	2670614	718
6272	2671332	719
6273	2672051	568
6274	2672619	234
6275	2672853	759
6276	2673612	232
6277	2673844	254
6278	2674098	761
6279	2674859	254
6280	2675113	254
6281	2675367	761
6282	2676128	232
6283	2676360	472
6284	2676832	718
6285	2677550	123
6286	2677673	99
6287	2677772	562
6288	2678334	759
6289	2679093	99
6290	2679192	471
6291	2679663	718
6292	2680381	123
6293	2680504	472
6294	2680976	718
6295	2681694	123
6296	2681817	254
6297	2682071	254
6298	2682325	761
6299	2683086	254
6300	2683340	254
6301	2683594	761
6302	2684355	761
6303	2685116	254
6304	2685370	500
6305	2685870	92
6306	2685962	232
6307	2686194	254
6308	2686448	254
6309	2686702	761
6310	2687463	254
6311	2687717	254
6312	2687971	761
6313	2688732	254
6314	2688986	254
6315	2689240	761
6316	2690001	254
6317	2690255	254
6318	2690509	451
6319	2690960	564
6320	2691524	759
6321	2692283	123
6322	2692406	254
6323	2692660	254
6324	2692914	254
6325	2693168	500
6326	2693668	254
6327	2693922	99
6328	2694021	123
6329	2694144	99
6330	2694243	471
6331	2694714	123
6332	2694837	500
6333	2695337	471
6334	2695808	99
6335	2695907	570
6336	2696477	761
6337	2697238	500
6338	2697738	232
6339	2697970	500
6340	2698470	500
6341	2698970	123
6342	2699093	754
6343	2699847	123
6344	2699970	451
6345	2700421	718
6346	2701139	568
6347	2701707	568
6348	2702275	759
6349	2703034	471
6350	2703505	471
6351	2703976	718
6352	2704694	123
6353	2704817	569
6354	2705386	468
6355	2705854	468
6356	2706322	586
6357	2706908	587
6358	2707495	99
6359	2707594	569
6360	2708163	759
6361	2708922	99
6362	2709021	569
6363	2709590	759
6364	2710349	99
6365	2710448	569
6366	2711017	760
6367	2711777	239
6368	2712016	500
6369	2712516	92
6370	2712608	239
6371	2712847	500
6372	2713347	92
6373	2713439	239
6374	2713678	500
6375	2714178	562
6376	2714740	568
6377	2715308	239
6378	2715547	500
6379	2716047	92
6380	2716139	123
6381	2716262	123
6382	2716385	219
6383	2716604	123
6384	2716727	772
6385	2717499	254
6386	2717753	761
6387	2718514	254
6388	2718768	500
6389	2719268	451
6390	2719719	718
6391	2720437	123
6392	2720560	471
6393	2721031	718
6394	2721749	232
6395	2721981	451
6396	2722432	759
6397	2723191	760
6398	2723951	123
6399	2724074	586
6400	2724660	468
6401	2725128	467
6402	2725595	471
6403	2726066	92
6404	2726158	468
6405	2726626	570
6406	2727196	123
6407	2727319	254
6408	2727573	99
6409	2727672	759
6410	2728431	761
6411	2729192	92
6412	2729284	472
6413	2729756	471
6414	2730227	500
6415	2730727	99
6416	2730826	123
6417	2730949	468
6418	2731417	92
6419	2731509	580
6420	2732089	568
6421	2732657	718
6422	2733375	500
6423	2733875	451
6424	2734326	99
6425	2734425	464
6426	2734889	123
6427	2735012	186
6428	2735198	186
6429	2735384	123
6430	2735507	254
6431	2735761	99
6432	2735860	472
6433	2736332	500
6434	2736832	566
6435	2737398	232
6436	2737630	568
6437	2738198	471
6438	2738669	568
6439	2739237	761
6440	2739998	761
6441	2740759	759
6442	2741518	99
6443	2741617	761
6444	2742378	471
6445	2742849	761
6446	2743610	718
6447	2744328	500
6448	2744828	568
6449	2745396	718
6450	2746114	232
6451	2746346	254
6452	2746600	759
6453	2747359	123
6454	2747482	759
6455	2748241	761
6456	2749002	471
6457	2749473	254
6458	2749727	99
6459	2749826	254
6460	2750080	761
6461	2750841	759
6462	2751600	471
6463	2752071	568
6464	2752639	99
6465	2752738	568
6466	2753306	254
6467	2753560	471
6468	2754031	254
6469	2754285	761
6470	2755046	123
6471	2755169	568
6472	2755737	568
6473	2756305	568
6474	2756873	761
6475	2757634	500
6476	2758134	254
6477	2758388	568
6478	2758956	471
6479	2759427	254
6480	2759681	232
6481	2759913	254
6482	2760167	123
6483	2760290	500
6484	2760790	500
6485	2761290	718
6486	2762008	718
6487	2762726	718
6488	2763444	718
6489	2764162	468
6490	2764630	761
6491	2765391	759
6492	2766150	99
6493	2766249	562
6494	2766811	568
6495	2767379	254
6496	2767633	92
6497	2767725	54
6498	2767779	254
6499	2768033	471
6500	2768504	718
6501	2769222	123
6502	2769345	471
6503	2769816	718
6504	2770534	123
6505	2770657	471
6506	2771128	718
6507	2771846	123
6508	2771969	568
6509	2772537	761
6510	2773298	219
6511	2773517	568
6512	2774085	123
6513	2774208	232
6514	2774440	500
6515	2774940	232
6516	2775172	568
6517	2775740	254
6518	2775994	761
6519	2776755	471
6520	2777226	568
6521	2777794	254
6522	2778048	99
6523	2778147	568
6524	2778715	761
6525	2779476	254
6526	2779730	718
6527	2780448	234
6528	2780682	761
6529	2781443	759
6530	2782202	718
6531	2782920	471
6532	2783391	99
6533	2783490	468
6534	2783958	570
6535	2784528	759
6536	2785287	500
6537	2785787	92
6538	2785879	92
6539	2785971	232
6540	2786203	587
6541	2786790	254
6542	2787044	221
6543	2787265	718
6544	2787983	500
6545	2788483	92
6546	2788575	495
6547	2789070	569
6548	2789639	123
6549	2789762	761
6550	2790523	718
6551	2791241	473
6552	2791714	718
6553	2792432	761
6554	2793193	718
6555	2793911	761
6556	2794672	221
6557	2794893	221
6558	2795114	718
6559	2795832	123
6560	2795955	471
6561	2796426	500
6562	2796926	500
6563	2797426	221
6564	2797647	468
6565	2798115	468
6566	2798583	569
6567	2799152	500
6568	2799652	102
6569	2799754	123
6570	2799877	760
6571	2800637	500
6572	2801137	568
6573	2801705	759
6574	2802464	718
6575	2803182	254
6576	2803436	221
6577	2803657	221
6578	2803878	221
6579	2804099	221
6580	2804320	500
6581	2804820	254
6582	2805074	568
6583	2805642	759
6584	2806401	254
6585	2806655	92
6586	2806747	254
6587	2807001	568
6588	2807569	500
6589	2808069	254
6590	2808323	562
6591	2808885	500
6592	2809385	500
6593	2809885	254
6594	2810139	254
6595	2810393	254
6596	2810647	254
6597	2810901	567
6598	2811468	759
6599	2812227	718
6600	2812945	567
6601	2813512	123
6602	2813635	221
6603	2813856	718
6604	2814574	759
6605	2815333	123
6606	2815456	471
6607	2815927	718
6608	2816645	761
6609	2817406	568
6610	2817974	759
6611	2818733	759
6612	2819492	98
6613	2819590	566
6614	2820156	761
6615	2820917	568
6616	2821485	471
6617	2821956	99
6618	2822055	761
6619	2822816	123
6620	2822939	99
6621	2823038	500
6622	2823538	718
6623	2824256	761
6624	2825017	227
6625	2825244	759
6626	2826003	500
6627	2826503	221
6628	2826724	92
6629	2826816	718
6630	2827534	99
6631	2827633	170
6632	2827803	718
6633	2828521	500
6634	2829021	239
6635	2829260	227
6636	2829487	245
6637	2829732	451
6638	2830183	761
6639	2830944	568
6640	2831512	471
6641	2831983	468
6642	2832451	500
6643	2832951	471
6644	2833422	568
6645	2833990	99
6646	2834089	471
6647	2834560	500
6648	2835060	759
6649	2835819	761
6650	2836580	568
6651	2837148	567
6652	2837715	99
6653	2837814	759
6654	2838573	123
6655	2838696	99
6656	2838795	710
6657	2839505	500
6658	2840005	123
6659	2840128	471
6660	2840599	718
6661	2841317	568
6662	2841885	759
6663	2842644	568
6664	2843212	471
6665	2843683	761
6666	2844444	249
6667	2844693	99
6668	2844792	759
6669	2845551	254
6670	2845805	232
6671	2846037	472
6672	2846509	471
6673	2846980	761
6674	2847741	99
6675	2847840	99
6676	2847939	562
6677	2848501	232
6678	2848733	718
6679	2849451	760
6680	2850211	451
6681	2850662	75
6682	2850737	761
6683	2851498	99
6684	2851597	254
6685	2851851	569
6686	2852420	227
6687	2852647	568
6688	2853215	562
6689	2853777	759
6690	2854536	718
6691	2855254	570
6692	2855824	761
6693	2856585	451
6694	2857036	718
6695	2857754	500
6696	2858254	451
6697	2858705	254
6698	2858959	718
6699	2859677	232
6700	2859909	759
6701	2860668	570
6702	2861238	123
6703	2861361	232
6704	2861593	92
6705	2861685	254
6706	2861939	232
6707	2862171	570
6708	2862741	268
6709	2863009	779
6710	2863788	568
6711	2864356	254
6712	2864610	327
6713	2864937	771
6714	2865708	718
6715	2866426	765
6716	2867191	302
6717	2867493	136
6718	2867629	568
6719	2868197	471
6720	2868668	272
6721	2868940	761
6722	2869701	718
6723	2870419	472
6724	2870891	123
6725	2871014	123
6726	2871137	759
6727	2871896	568
6728	2872464	451
6729	2872915	99
6730	2873014	123
6731	2873137	759
6732	2873896	568
6733	2874464	471
6734	2874935	99
6735	2875034	123
6736	2875157	467
6737	2875624	254
6738	2875878	500
6739	2876378	92
6740	2876470	761
6741	2877231	254
6742	2877485	232
6743	2877717	468
6744	2878185	718
6745	2878903	500
6746	2879403	123
6747	2879526	254
6748	2879780	759
6749	2880539	761
6750	2881300	759
6751	2882059	562
6752	2882621	500
6753	2883121	568
6754	2883689	81
6755	2883770	123
6756	2883893	571
6757	2884464	759
6758	2885223	99
6759	2885322	562
6760	2885884	759
6761	2886643	123
6762	2886766	254
6763	2887020	254
6764	2887274	761
6765	2888035	232
6766	2888267	500
6767	2888767	92
6768	2888859	232
6769	2889091	254
6770	2889345	254
6771	2889599	761
6772	2890360	254
6773	2890614	254
6774	2890868	761
6775	2891629	99
6776	2891728	562
6777	2892290	759
6778	2893049	99
6779	2893148	562
6780	2893710	759
6781	2894469	759
6782	2895228	99
6783	2895327	471
6784	2895798	718
6785	2896516	123
6786	2896639	99
6787	2896738	562
6788	2897300	759
6789	2898059	99
6790	2898158	562
6791	2898720	759
6792	2899479	99
6793	2899578	562
6794	2900140	759
6795	2900899	99
6796	2900998	563
6797	2901561	569
6798	2902130	500
6799	2902630	718
6800	2903348	761
6801	2904109	99
6802	2904208	99
6803	2904307	123
6804	2904430	471
6805	2904901	99
6806	2905000	221
6807	2905221	568
6808	2905789	254
6809	2906043	471
6810	2906514	566
6811	2907080	471
6812	2907551	471
6813	2908022	254
6814	2908276	500
6815	2908776	718
6816	2909494	471
6817	2909965	123
6818	2910088	718
6819	2910806	471
6820	2911277	718
6821	2911995	728
6822	2912723	761
6823	2913484	254
6824	2913738	254
6825	2913992	568
6826	2914560	500
6827	2915060	718
6828	2915778	99
6829	2915877	471
6830	2916348	254
6831	2916602	568
6832	2917170	569
6833	2917739	102
6834	2917841	468
6835	2918309	586
6836	2918895	761
6837	2919656	239
6838	2919895	500
6839	2920395	92
6840	2920487	239
6841	2920726	500
6842	2921226	92
6843	2921318	239
6844	2921557	500
6845	2922057	92
6846	2922149	123
6847	2922272	471
6848	2922743	718
6849	2923461	123
6850	2923584	471
6851	2924055	718
6852	2924773	123
6853	2924896	472
6854	2925368	445
6855	2925813	568
6856	2926381	123
6857	2926504	471
6858	2926975	718
6859	2927693	123
6860	2927816	461
6861	2928277	123
6862	2928400	567
6863	2928967	562
6864	2929529	569
6865	2930098	759
6866	2930857	99
6867	2930956	472
6868	2931428	99
6869	2931527	254
6870	2931781	761
6871	2932542	254
6872	2932796	254
6873	2933050	761
6874	2933811	99
6875	2933910	718
6876	2934628	92
6877	2934720	219
6878	2934939	586
6879	2935525	102
6880	2935627	99
6881	2935726	500
6882	2936226	718
6883	2936944	254
6884	2937198	451
6885	2937649	760
6886	2938409	123
6887	2938532	254
6888	2938786	759
6889	2939545	761
6890	2940306	761
6891	2941067	472
6892	2941539	471
6893	2942010	500
6894	2942510	254
6895	2942764	221
6896	2942985	102
6897	2943087	718
6898	2943805	446
6899	2944251	568
6900	2944819	234
6901	2945053	451
6902	2945504	99
6903	2945603	254
6904	2945857	460
6905	2946317	232
6906	2946549	774
6907	2947323	774
6908	2948097	232
6909	2948329	123
6910	2948452	254
6911	2948706	99
6912	2948805	472
6913	2949277	566
6914	2949843	123
6915	2949966	471
6916	2950437	471
6917	2950908	568
6918	2951476	759
6919	2952235	759
6920	2952994	92
6921	2953086	219
6922	2953305	254
6923	2953559	500
6924	2954059	568
6925	2954627	759
6926	2955386	232
6927	2955618	254
6928	2955872	759
6929	2956631	123
6930	2956754	99
6931	2956853	89
6932	2956942	234
6933	2957176	92
6934	2957268	254
6935	2957522	500
6936	2958022	99
6937	2958121	471
6938	2958592	99
6939	2958691	568
6940	2959259	761
6941	2960020	500
6942	2960520	254
6943	2960774	471
6944	2961245	254
6945	2961499	718
6946	2962217	500
6947	2962717	99
6948	2962816	254
6949	2963070	234
6950	2963304	254
6951	2963558	254
6952	2963812	254
6953	2964066	221
6954	2964287	232
6955	2964519	99
6956	2964618	254
6957	2964872	500
6958	2965372	99
6959	2965471	123
6960	2965594	99
6961	2965693	254
6962	2965947	232
6963	2966179	232
6964	2966411	562
6965	2966973	562
6966	2967535	254
6967	2967789	254
6968	2968043	500
6969	2968543	568
6970	2969111	567
6971	2969678	254
6972	2969932	718
6973	2970650	99
6974	2970749	123
6975	2970872	718
6976	2971590	761
6977	2972351	99
6978	2972450	254
6979	2972704	254
6980	2972958	761
6981	2973719	254
6982	2973973	254
6983	2974227	761
6984	2974988	254
6985	2975242	254
6986	2975496	761
6987	2976257	568
6988	2976825	562
6989	2977387	123
6990	2977510	500
6991	2978010	232
6992	2978242	761
6993	2979003	219
6994	2979222	123
6995	2979345	568
6996	2979913	99
6997	2980012	718
6998	2980730	254
6999	2980984	471
7000	2981455	99
7001	2981554	221
7002	2981775	500
7003	2982275	759
7004	2983034	99
7005	2983133	254
7006	2983387	568
7007	2983955	759
7008	2984714	718
7009	2985432	254
7010	2985686	471
7011	2986157	471
7012	2986628	254
7013	2986882	500
7014	2987382	92
7015	2987474	472
7016	2987946	718
7017	2988664	718
7018	2989382	123
7019	2989505	587
7020	2990092	99
7021	2990191	123
7022	2990314	500
7023	2990814	221
7024	2991035	718
7025	2991753	466
7026	2992219	500
7027	2992719	761
7028	2993480	759
7029	2994239	568
7030	2994807	473
7031	2995280	718
7032	2995998	761
7033	2996759	500
7034	2997259	759
7035	2998018	123
7036	2998141	123
7037	2998264	568
7038	2998832	232
7039	2999064	761
7040	2999825	221
7041	3000046	221
7042	3000267	123
7043	3000390	102
7044	3000492	102
7045	3000594	569
7046	3001163	471
7047	3001634	468
7048	3002102	718
7049	3002820	92
7050	3002912	500
7051	3003412	471
7052	3003883	761
7053	3004644	568
7054	3005212	99
7055	3005311	123
7056	3005434	123
7057	3005557	123
7058	3005680	123
7059	3005803	471
7060	3006274	99
7061	3006373	761
7062	3007134	718
7063	3007852	99
7064	3007951	718
7065	3008669	123
7066	3008792	500
7067	3009292	123
7068	3009415	99
7069	3009514	562
7070	3010076	123
7071	3010199	123
7072	3010322	99
7073	3010421	99
7074	3010520	99
7075	3010619	99
7076	3010718	567
7077	3011285	123
7078	3011408	759
7079	3012167	500
7080	3012667	761
7081	3013428	123
7082	3013551	568
7083	3014119	92
7084	3014211	221
7085	3014432	471
7086	3014903	500
7087	3015403	759
7088	3016162	568
7089	3016730	92
7090	3016822	92
7091	3016914	254
7092	3017168	471
7093	3017639	232
7094	3017871	500
7095	3018371	254
7096	3018625	221
7097	3018846	232
7098	3019078	254
7099	3019332	471
7100	3019803	568
7101	3020371	759
7102	3021130	761
7103	3021891	568
7104	3022459	92
7105	3022551	471
7106	3023022	123
7107	3023145	759
7108	3023904	568
7109	3024472	254
7110	3024726	568
7111	3025294	568
7112	3025862	471
7113	3026333	123
7114	3026456	123
7115	3026579	90
7116	3026669	451
7117	3027120	761
7118	3027881	568
7119	3028449	471
7120	3028920	587
7121	3029507	471
7122	3029978	99
7123	3030077	568
7124	3030645	221
7125	3030866	254
7126	3031120	500
7127	3031620	759
7128	3032379	761
7129	3033140	500
7130	3033640	567
7131	3034207	221
7132	3034428	92
7133	3034520	221
7134	3034741	254
7135	3034995	618
7136	3035613	471
7137	3036084	254
7138	3036338	471
7139	3036809	724
7140	3037533	570
7141	3038103	759
7142	3038862	471
7143	3039333	471
7144	3039804	472
7145	3040276	91
7146	3040367	254
7147	3040621	54
7148	3040675	99
7149	3040774	471
7150	3041245	500
7151	3041745	471
7152	3042216	761
7153	3042977	254
7154	3043231	254
7155	3043485	562
7156	3044047	123
7157	3044170	92
7158	3044262	92
7159	3044354	254
7160	3044608	472
7161	3045080	759
7162	3045839	451
7163	3046290	99
7164	3046389	718
7165	3047107	114
7166	3047221	500
7167	3047721	562
7168	3048283	92
7169	3048375	718
7170	3049093	570
7171	3049663	759
7172	3050422	451
7173	3050873	718
7174	3051591	456
7175	3052047	500
7176	3052547	99
7177	3052646	254
7178	3052900	123
7179	3053023	761
7180	3053784	471
7181	3054255	718
7182	3054973	123
7183	3055096	254
7184	3055350	99
7185	3055449	123
7186	3055572	761
7187	3056333	306
7188	3056639	365
7189	3057004	471
7190	3057475	254
7191	3057729	224
7192	3057953	776
7193	3058729	761
7194	3059490	717
7195	3060207	243
7196	3060450	761
7197	3061211	500
7198	3061711	471
7199	3062182	761
7200	3062943	761
7201	3063704	718
7202	3064422	472
7203	3064894	227
7204	3065121	761
7205	3065882	718
7206	3066600	500
7207	3067100	254
7208	3067354	227
7209	3067581	761
7210	3068342	718
7211	3069060	500
7212	3069560	254
7213	3069814	219
7214	3070033	761
7215	3070794	254
7216	3071048	500
7217	3071548	472
7218	3072020	718
7219	3072738	568
7220	3073306	99
7221	3073405	123
7222	3073528	254
7223	3073782	234
7224	3074016	474
7225	3074490	568
7226	3075058	99
7227	3075157	92
7228	3075249	221
7229	3075470	761
7230	3076231	483
7231	3076714	471
7232	3077185	500
7233	3077685	718
7234	3078403	562
7235	3078965	500
7236	3079465	92
7237	3079557	232
7238	3079789	500
7239	3080289	89
7240	3080378	761
7241	3081139	99
7242	3081238	562
7243	3081800	718
7244	3082518	123
7245	3082641	471
7246	3083112	718
7247	3083830	123
7248	3083953	99
7249	3084052	568
7250	3084620	759
7251	3085379	99
7252	3085478	562
7253	3086040	759
7254	3086799	232
7255	3087031	500
7256	3087531	92
7257	3087623	232
7258	3087855	500
7259	3088355	92
7260	3088447	89
7261	3088536	232
7262	3088768	254
7263	3089022	254
7264	3089276	761
7265	3090037	232
7266	3090269	500
7267	3090769	92
7268	3090861	232
7269	3091093	500
7270	3091593	92
7271	3091685	232
7272	3091917	500
7273	3092417	89
7274	3092506	232
7275	3092738	500
7276	3093238	451
7277	3093689	471
7278	3094160	568
7279	3094728	759
7280	3095487	232
7281	3095719	227
7282	3095946	227
7283	3096173	254
7284	3096427	232
7285	3096659	123
7286	3096782	568
7287	3097350	99
7288	3097449	471
7289	3097920	451
7290	3098371	254
7291	3098625	471
7292	3099096	99
7293	3099195	471
7294	3099666	570
7295	3100236	254
7296	3100490	761
7297	3101251	761
7298	3102012	254
7299	3102266	759
7300	3103025	587
7301	3103612	759
7302	3104371	99
7303	3104470	568
7304	3105038	568
7305	3105606	471
7306	3106077	254
7307	3106331	254
7308	3106585	471
7309	3107056	565
7310	3107621	718
7311	3108339	570
7312	3108909	468
7313	3109377	102
7314	3109479	586
7315	3110065	759
7316	3110824	123
7317	3110947	471
7318	3111418	718
7319	3112136	123
7320	3112259	471
7321	3112730	718
7322	3113448	123
7323	3113571	472
7324	3114043	718
7325	3114761	761
7326	3115522	254
7327	3115776	254
7328	3116030	761
7329	3116791	254
7330	3117045	254
7331	3117299	761
7332	3118060	254
7333	3118314	761
7334	3119075	568
7335	3119643	761
7336	3120404	254
7337	3120658	254
7338	3120912	232
7339	3121144	761
7340	3121905	761
7341	3122666	471
7342	3123137	102
7343	3123239	500
7344	3123739	92
7345	3123831	239
7346	3124070	254
7347	3124324	254
7348	3124578	569
7349	3125147	759
7350	3125906	99
7351	3126005	566
7352	3126571	759
7353	3127330	254
7354	3127584	569
7355	3128153	718
7356	3128871	562
7357	3129433	586
7358	3130019	468
7359	3130487	254
7360	3130741	566
7361	3131307	569
7362	3131876	99
7363	3131975	500
7364	3132475	761
7365	3133236	219
7366	3133455	123
7367	3133578	759
7368	3134337	761
7369	3135098	562
7370	3135660	450
7371	3136110	471
7372	3136581	500
7373	3137081	99
7374	3137180	123
7375	3137303	468
7376	3137771	254
7377	3138025	390
7378	3138415	568
7379	3138983	568
7380	3139551	99
7381	3139650	254
7382	3139904	123
7383	3140027	460
7384	3140487	123
7385	3140610	755
7386	3141365	755
7387	3142120	761
7388	3142881	232
7389	3143113	123
7390	3143236	254
7391	3143490	99
7392	3143589	566
7393	3144155	568
7394	3144723	254
7395	3144977	471
7396	3145448	568
7397	3146016	92
7398	3146108	89
7399	3146197	718
7400	3146915	123
7401	3147038	99
7402	3147137	232
7403	3147369	254
7404	3147623	92
7405	3147715	123
7406	3147838	99
7407	3147937	89
7408	3148026	254
7409	3148280	471
7410	3148751	761
7411	3149512	718
7412	3150230	568
7413	3150798	99
7414	3150897	232
7415	3151129	471
7416	3151600	500
7417	3152100	471
7418	3152571	254
7419	3152825	568
7420	3153393	232
7421	3153625	99
7422	3153724	500
7423	3154224	99
7424	3154323	759
7425	3155082	221
7426	3155303	471
7427	3155774	99
7428	3155873	718
7429	3156591	99
7430	3156690	99
7431	3156789	99
7432	3156888	123
7433	3157011	123
7434	3157134	471
7435	3157605	99
7436	3157704	232
7437	3157936	500
7438	3158436	254
7439	3158690	471
7440	3159161	718
7441	3159879	123
7442	3160002	123
7443	3160125	500
7444	3160625	718
7445	3161343	759
7446	3162102	759
7447	3162861	219
7448	3163080	99
7449	3163179	567
7450	3163746	99
7451	3163845	562
7452	3164407	254
7453	3164661	232
7454	3164893	254
7455	3165147	471
7456	3165618	232
7457	3165850	99
7458	3165949	562
7459	3166511	759
7460	3167270	99
7461	3167369	562
7462	3167931	759
7463	3168690	99
7464	3168789	562
7465	3169351	759
7466	3170110	568
7467	3170678	468
7468	3171146	759
7469	3171905	472
7470	3172377	761
7471	3173138	720
7472	3173858	123
7473	3173981	569
7474	3174550	568
7475	3175118	759
7476	3175877	568
7477	3176445	99
7478	3176544	254
7479	3176798	221
7480	3177019	123
7481	3177142	471
7482	3177613	718
7483	3178331	254
7484	3178585	759
7485	3179344	500
7486	3179844	83
7487	3179927	568
7488	3180495	569
7489	3181064	471
7490	3181535	232
7491	3181767	99
7492	3181866	451
7493	3182317	720
7494	3183037	254
7495	3183291	567
7496	3183858	254
7497	3184112	761
7498	3184873	587
7499	3185460	254
7500	3185714	761
7501	3186475	221
7502	3186696	123
7503	3186819	500
7504	3187319	254
7505	3187573	461
7506	3188034	759
7507	3188793	92
7508	3188885	568
7509	3189453	473
7510	3189926	718
7511	3190644	759
7512	3191403	221
7513	3191624	92
7514	3191716	761
7515	3192477	761
7516	3193238	500
7517	3193738	123
7518	3193861	759
7519	3194620	123
7520	3194743	123
7521	3194866	761
7522	3195627	468
7523	3196095	468
7524	3196563	569
7525	3197132	254
7526	3197386	102
7527	3197488	760
7528	3198248	761
7529	3199009	500
7530	3199509	759
7531	3200268	718
7532	3200986	500
7533	3201486	232
7534	3201718	500
7535	3202218	500
7536	3202718	500
7537	3203218	500
7538	3203718	254
7539	3203972	568
7540	3204540	759
7541	3205299	221
7542	3205520	471
7543	3205991	500
7544	3206491	221
7545	3206712	471
7546	3207183	232
7547	3207415	123
7548	3207538	562
7549	3208100	232
7550	3208332	221
7551	3208553	254
7552	3208807	254
7553	3209061	254
7554	3209315	254
7555	3209569	567
7556	3210136	232
7557	3210368	761
7558	3211129	471
7559	3211600	759
7560	3212359	761
7561	3213120	500
7562	3213620	718
7563	3214338	570
7564	3214908	471
7565	3215379	123
7566	3215502	92
7567	3215594	568
7568	3216162	570
7569	3216732	761
7570	3217493	123
7571	3217616	566
7572	3218182	123
7573	3218305	471
7574	3218776	99
7575	3218875	88
7576	3218963	123
7577	3219086	99
7578	3219185	500
7579	3219685	718
7580	3220403	761
7581	3221164	761
7582	3221925	568
7583	3222493	718
7584	3223211	254
7585	3223465	221
7586	3223686	92
7587	3223778	500
7588	3224278	99
7589	3224377	568
7590	3224945	500
7591	3225445	254
7592	3225699	254
7593	3225953	227
7594	3226180	244
7595	3226424	451
7596	3226875	761
7597	3227636	568
7598	3228204	471
7599	3228675	586
7600	3229261	254
7601	3229515	254
7602	3229769	568
7603	3230337	123
7604	3230460	99
7605	3230559	500
7606	3231059	759
7607	3231818	761
7608	3232579	471
7609	3233050	568
7610	3233618	123
7611	3233741	718
7612	3234459	123
7613	3234582	99
7614	3234681	580
7615	3235261	99
7616	3235360	99
7617	3235459	500
7618	3235959	745
7619	3236704	254
7620	3236958	759
7621	3237717	99
7622	3237816	471
7623	3238287	472
7624	3238759	254
7625	3239013	99
7626	3239112	761
7627	3239873	227
7628	3240100	500
7629	3240600	232
7630	3240832	471
7631	3241303	761
7632	3242064	99
7633	3242163	99
7634	3242262	562
7635	3242824	232
7636	3243056	760
7637	3243816	760
7638	3244576	99
7639	3244675	504
7640	3245179	718
7641	3245897	500
7642	3246397	564
7643	3246961	759
7644	3247720	718
7645	3248438	453
7646	3248891	562
7647	3249453	759
7648	3250212	718
7649	3250930	570
7650	3251500	718
7651	3252218	451
7652	3252669	759
7653	3253428	254
7654	3253682	227
7655	3253909	570
7656	3254479	99
7657	3254578	254
7658	3254832	254
7659	3255086	500
7660	3255586	759
7661	3256345	570
7662	3256915	99
7663	3257014	254
7664	3257268	227
7665	3257495	759
7666	3258254	268
7667	3258522	764
7668	3259286	759
7669	3260045	184
7670	3260229	331
7671	3260560	756
7672	3261316	254
7673	3261570	638
7674	3262208	198
7675	3262406	759
7676	3263165	232
7677	3263397	471
7678	3263868	759
7679	3264627	761
7680	3265388	718
7681	3266106	472
7682	3266578	123
7683	3266701	759
7684	3267460	562
7685	3268022	471
7686	3268493	99
7687	3268592	123
7688	3268715	759
7689	3269474	566
7690	3270040	472
7691	3270512	99
7692	3270611	123
7693	3270734	759
7694	3271493	99
7695	3271592	761
7696	3272353	254
7697	3272607	254
7698	3272861	568
7699	3273429	232
7700	3273661	761
7701	3274422	99
7702	3274521	759
7703	3275280	254
7704	3275534	461
7705	3275995	455
7706	3276450	761
7707	3277211	123
7708	3277334	567
7709	3277901	223
7710	3278124	254
7711	3278378	471
7712	3278849	234
7713	3279083	232
7714	3279315	472
7715	3279787	718
7716	3280505	123
7717	3280628	471
7718	3281099	718
7719	3281817	759
7720	3282576	232
7721	3282808	500
7722	3283308	254
7723	3283562	761
7724	3284323	254
7725	3284577	254
7726	3284831	761
7727	3285592	232
7728	3285824	500
7729	3286324	92
7730	3286416	232
7731	3286648	500
7732	3287148	92
7733	3287240	123
7734	3287363	471
7735	3287834	718
7736	3288552	123
7737	3288675	471
7738	3289146	718
7739	3289864	718
7740	3290582	123
7741	3290705	99
7742	3290804	562
7743	3291366	759
7744	3292125	123
7745	3292248	472
7746	3292720	718
7747	3293438	123
7748	3293561	471
7749	3294032	718
7750	3294750	123
7751	3294873	471
7752	3295344	718
7753	3296062	123
7754	3296185	472
7755	3296657	569
7756	3297226	254
7757	3297480	506
7758	3297986	718
7759	3298704	123
7760	3298827	123
7761	3298950	567
7762	3299517	99
7763	3299616	123
7764	3299739	568
7765	3300307	568
7766	3300875	254
7767	3301129	471
7768	3301600	761
7769	3302361	99
7770	3302460	99
7771	3302559	254
7772	3302813	254
7773	3303067	500
7774	3303567	99
7775	3303666	718
7776	3304384	759
7777	3305143	99
7778	3305242	761
7779	3306003	562
7780	3306565	92
7781	3306657	227
7782	3306884	500
7783	3307384	568
7784	3307952	99
7785	3308051	568
7786	3308619	761
7787	3309380	471
7788	3309851	500
7789	3310351	568
7790	3310919	569
7791	3311488	102
7792	3311590	468
7793	3312058	586
7794	3312644	718
7795	3313362	761
7796	3314123	254
7797	3314377	254
7798	3314631	761
7799	3315392	254
7800	3315646	254
7801	3315900	761
7802	3316661	254
7803	3316915	254
7804	3317169	759
7805	3317928	99
7806	3318027	569
7807	3318596	759
7808	3319355	99
7809	3319454	569
7810	3320023	760
7811	3320783	99
7812	3320882	759
7813	3321641	568
7814	3322209	759
7815	3322968	99
7816	3323067	569
7817	3323636	123
7818	3323759	759
7819	3324518	759
7820	3325277	761
7821	3326038	468
7822	3326506	471
7823	3326977	718
7824	3327695	123
7825	3327818	99
7826	3327917	123
7827	3328040	500
7828	3328540	92
7829	3328632	239
7830	3328871	500
7831	3329371	59
7832	3329430	123
7833	3329553	500
7834	3330053	254
7835	3330307	566
7836	3330873	586
7837	3331459	102
7838	3331561	123
7839	3331684	718
7840	3332402	500
7841	3332902	219
7842	3333121	254
7843	3333375	569
7844	3333944	761
7845	3334705	239
7846	3334944	759
7847	3335703	761
7848	3336464	254
7849	3336718	472
7850	3337190	471
7851	3337661	500
7852	3338161	254
7853	3338415	221
7854	3338636	102
7855	3338738	232
7856	3338970	302
7857	3339272	568
7858	3339840	500
7859	3340340	254
7860	3340594	123
7861	3340717	232
7862	3340949	232
7863	3341181	232
7864	3341413	712
7865	3342125	712
7866	3342837	759
7867	3343596	761
7868	3344357	232
7869	3344589	123
7870	3344712	254
7871	3344966	566
7872	3345532	471
7873	3346003	99
7874	3346102	471
7875	3346573	568
7876	3347141	718
7877	3347859	718
7878	3348577	254
7879	3348831	761
7880	3349592	123
7881	3349715	123
7882	3349838	99
7883	3349937	761
7884	3350698	254
7885	3350952	471
7886	3351423	761
7887	3352184	718
7888	3352902	500
7889	3353402	568
7890	3353970	759
7891	3354729	471
7892	3355200	254
7893	3355454	123
7894	3355577	500
7895	3356077	221
7896	3356298	500
7897	3356798	99
7898	3356897	254
7899	3357151	123
7900	3357274	471
7901	3357745	232
7902	3357977	471
7903	3358448	761
7904	3359209	123
7905	3359332	500
7906	3359832	471
7907	3360303	759
7908	3361062	471
7909	3361533	761
7910	3362294	471
7911	3362765	568
7912	3363333	254
7913	3363587	500
7914	3364087	759
7915	3364846	123
7916	3364969	232
7917	3365201	718
7918	3365919	500
7919	3366419	759
7920	3367178	254
7921	3367432	254
7922	3367686	467
7923	3368153	562
7924	3368715	92
7925	3368807	92
7926	3368899	123
7927	3369022	254
7928	3369276	567
7929	3369843	254
7930	3370097	718
7931	3370815	761
7932	3371576	761
7933	3372337	566
7934	3372903	471
7935	3373374	123
7936	3373497	232
7937	3373729	500
7938	3374229	92
7939	3374321	232
7940	3374553	500
7941	3375053	92
7942	3375145	232
7943	3375377	500
7944	3375877	718
7945	3376595	568
7946	3377163	718
7947	3377881	92
7948	3377973	99
7949	3378072	720
7950	3378792	54
7951	3378846	718
7952	3379564	570
7953	3380134	568
7954	3380702	568
7955	3381270	500
7956	3381770	221
7957	3381991	99
7958	3382090	123
7959	3382213	500
7960	3382713	254
7961	3382967	568
7962	3383535	99
7963	3383634	92
7964	3383726	471
7965	3384197	718
7966	3384915	500
7967	3385415	500
7968	3385915	254
7969	3386169	123
7970	3386292	219
7971	3386511	99
7972	3386610	718
7973	3387328	99
7974	3387427	500
7975	3387927	566
7976	3388493	759
7977	3389252	587
7978	3389839	99
7979	3389938	759
7980	3390697	123
7981	3390820	761
7982	3391581	221
7983	3391802	99
7984	3391901	254
7985	3392155	92
7986	3392247	718
7987	3392965	568
7988	3393533	473
7989	3394006	718
7990	3394724	718
7991	3395442	123
7992	3395565	718
7993	3396283	759
7994	3397042	759
7995	3397801	471
7996	3398272	232
7997	3398504	92
7998	3398596	761
7999	3399357	761
8000	3400118	759
8001	3400877	102
8002	3400979	102
8003	3401081	569
8004	3401650	99
8005	3401749	468
8006	3402217	92
8007	3402309	500
8008	3402809	500
8009	3403309	761
8010	3404070	254
8011	3404324	474
8012	3404798	123
8013	3404921	471
8014	3405392	471
8015	3405863	471
8016	3406334	471
8017	3406805	99
8018	3406904	761
8019	3407665	718
8020	3408383	123
8021	3408506	232
8022	3408738	123
8023	3408861	761
8024	3409622	254
8025	3409876	718
8026	3410594	232
8027	3410826	562
8028	3411388	761
8029	3412149	761
8030	3412910	99
8031	3413009	99
8032	3413108	99
8033	3413207	99
8034	3413306	567
8035	3413873	718
8036	3414591	254
8037	3414845	254
8038	3415099	718
8039	3415817	759
8040	3416576	221
8041	3416797	500
8042	3417297	570
8043	3417867	471
8044	3418338	221
8045	3418559	718
8046	3419277	568
8047	3419845	500
8048	3420345	761
8049	3421106	221
8050	3421327	471
8051	3421798	232
8052	3422030	254
8053	3422284	221
8054	3422505	761
8055	3423266	254
8056	3423520	471
8057	3423991	568
8058	3424559	759
8059	3425318	232
8060	3425550	761
8061	3426311	568
8062	3426879	568
8063	3427447	99
8064	3427546	123
8065	3427669	761
8066	3428430	471
8067	3428901	254
8068	3429155	568
8069	3429723	471
8070	3430194	99
8071	3430293	99
8072	3430392	123
8073	3430515	90
8074	3430605	451
8075	3431056	761
8076	3431817	568
8077	3432385	543
8078	3432928	586
8079	3433514	99
8080	3433613	123
8081	3433736	568
8082	3434304	718
8083	3435022	568
8084	3435590	500
8085	3436090	759
8086	3436849	761
8087	3437610	254
8088	3437864	568
8089	3438432	568
8090	3439000	568
8091	3439568	221
8092	3439789	254
8093	3440043	446
8094	3440489	254
8095	3440743	254
8096	3440997	477
8097	3441474	759
8098	3442233	99
8099	3442332	759
8100	3443091	254
8101	3443345	471
8102	3443816	568
8103	3444384	99
8104	3444483	254
8105	3444737	570
8106	3445307	123
8107	3445430	568
8108	3445998	123
8109	3446121	471
8110	3446592	500
8111	3447092	254
8112	3447346	254
8113	3447600	562
8114	3448162	123
8115	3448285	92
8116	3448377	92
8117	3448469	227
8118	3448696	554
8119	3449250	761
8120	3450011	227
8121	3450238	718
8122	3450956	761
8123	3451717	759
8124	3452476	254
8125	3452730	467
8126	3453197	92
8127	3453289	718
8128	3454007	570
8129	3454577	567
8130	3455144	451
8131	3455595	759
8132	3456354	99
8133	3456453	123
8134	3456576	451
8135	3457027	759
8136	3457786	99
8137	3457885	99
8138	3457984	232
8139	3458216	564
8140	3458780	761
8141	3459541	500
8142	3460041	99
8143	3460140	718
8144	3460858	718
8145	3461576	306
8146	3461882	717
8147	3462599	500
8148	3463099	248
8149	3463347	223
8150	3463570	711
8151	3464281	99
8152	3464380	514
8153	3464894	544
8154	3465438	92
8155	3465530	123
8156	3465653	471
8157	3466124	92
8158	3466216	761
8159	3466977	718
8160	3467695	99
8161	3467794	227
8162	3468021	718
8163	3468739	500
8164	3469239	254
8165	3469493	227
8166	3469720	761
8167	3470481	718
8168	3471199	500
8169	3471699	254
8170	3471953	232
8171	3472185	761
8172	3472946	718
8173	3473664	219
8174	3473883	759
8175	3474642	99
8176	3474741	568
8177	3475309	761
8178	3476070	123
8179	3476193	759
8180	3476952	123
8181	3477075	92
8182	3477167	99
8183	3477266	569
8184	3477835	500
8185	3478335	554
8186	3478889	471
8187	3479360	567
8188	3479927	787
8189	3480714	99
8190	3480813	254
8191	3481067	568
8192	3481635	123
8193	3481758	254
8194	3482012	254
8195	3482266	500
8196	3482766	254
8197	3483020	254
8198	3483274	92
8199	3483366	123
8200	3483489	471
8201	3483960	562
8202	3484522	759
8203	3485281	99
8204	3485380	562
8205	3485942	759
8206	3486701	123
8207	3486824	472
8208	3487296	718
8209	3488014	123
8210	3488137	472
8211	3488609	718
8212	3489327	761
8213	3490088	254
8214	3490342	254
8215	3490596	761
8216	3491357	254
8217	3491611	254
8218	3491865	254
8219	3492119	761
8220	3492880	232
8221	3493112	500
8222	3493612	92
8223	3493704	761
8224	3494465	254
8225	3494719	254
8226	3494973	761
8227	3495734	254
8228	3495988	254
8229	3496242	761
8230	3497003	254
8231	3497257	254
8232	3497511	562
8233	3498073	254
8234	3498327	451
8235	3498778	99
8236	3498877	471
8237	3499348	254
8238	3499602	254
8239	3499856	562
8240	3500418	567
8241	3500985	238
8242	3501223	761
8243	3501984	471
8244	3502455	568
8245	3503023	99
8246	3503122	471
8247	3503593	759
8248	3504352	232
8249	3504584	254
8250	3504838	99
8251	3504937	99
8252	3505036	471
8253	3505507	232
8254	3505739	500
8255	3506239	92
8256	3506331	239
8257	3506570	569
8258	3507139	102
8259	3507241	718
8260	3507959	123
8261	3508082	471
8262	3508553	587
8263	3509140	254
8264	3509394	500
8265	3509894	759
8266	3510653	471
8267	3511124	472
8268	3511596	500
8269	3512096	471
8270	3512567	468
8271	3513035	102
8272	3513137	586
8273	3513723	500
8274	3514223	759
8275	3514982	99
8276	3515081	569
8277	3515650	760
8278	3516410	99
8279	3516509	569
8280	3517078	759
8281	3517837	99
8282	3517936	569
8283	3518505	89
8284	3518594	239
8285	3518833	500
8286	3519333	92
8287	3519425	239
8288	3519664	500
8289	3520164	92
8290	3520256	232
8291	3520488	92
8292	3520580	568
8293	3521148	92
8294	3521240	239
8295	3521479	500
8296	3521979	232
8297	3522211	92
8298	3522303	718
8299	3523021	759
8300	3523780	250
8301	3524030	254
8302	3524284	254
8303	3524538	761
8304	3525299	232
8305	3525531	227
8306	3525758	471
8307	3526229	718
8308	3526947	123
8309	3527070	451
8310	3527521	718
8311	3528239	232
8312	3528471	472
8313	3528943	569
8314	3529512	566
8315	3530078	586
8316	3530664	468
8317	3531132	219
8318	3531351	759
8319	3532110	471
8320	3532581	123
8321	3532704	99
8322	3532803	451
8323	3533254	759
8324	3534013	759
8325	3534772	759
8326	3535531	761
8327	3536292	99
8328	3536391	569
8329	3536960	761
8330	3537721	761
8331	3538482	99
8332	3538581	123
8333	3538704	468
8334	3539172	123
8335	3539295	161
8336	3539456	568
8337	3540024	471
8338	3540495	123
8339	3540618	232
8340	3540850	761
8341	3541611	64
8342	3541675	123
8343	3541798	666
8344	3542464	666
8345	3543130	92
8346	3543222	759
8347	3543981	761
8348	3544742	232
8349	3544974	123
8350	3545097	566
8351	3545663	568
8352	3546231	568
8353	3546799	471
8354	3547270	568
8355	3547838	568
8356	3548406	562
8357	3548968	500
8358	3549468	759
8359	3550227	221
8360	3550448	254
8361	3550702	471
8362	3551173	568
8363	3551741	718
8364	3552459	500
8365	3552959	568
8366	3553527	759
8367	3554286	232
8368	3554518	254
8369	3554772	92
8370	3554864	500
8371	3555364	99
8372	3555463	254
8373	3555717	232
8374	3555949	123
8375	3556072	232
8376	3556304	500
8377	3556804	99
8378	3556903	254
8379	3557157	500
8380	3557657	123
8381	3557780	500
8382	3558280	568
8383	3558848	234
8384	3559082	221
8385	3559303	500
8386	3559803	761
8387	3560564	500
8388	3561064	568
8389	3561632	500
8390	3562132	254
8391	3562386	718
8392	3563104	232
8393	3563336	761
8394	3564097	254
8395	3564351	123
8396	3564474	568
8397	3565042	232
8398	3565274	92
8399	3565366	718
8400	3566084	718
8401	3566802	99
8402	3566901	718
8403	3567619	761
8404	3568380	761
8405	3569141	718
8406	3569859	471
8407	3570330	472
8408	3570802	99
8409	3570901	562
8410	3571463	759
8411	3572222	759
8412	3572981	500
8413	3573481	471
8414	3573952	769
8415	3574721	123
8416	3574844	471
8417	3575315	718
8418	3576033	123
8419	3576156	471
8420	3576627	718
8421	3577345	123
8422	3577468	471
8423	3577939	234
8424	3578173	568
8425	3578741	254
8426	3578995	761
8427	3579756	254
8428	3580010	54
8429	3580064	718
8430	3580782	254
8431	3581036	562
8432	3581598	568
8433	3582166	471
8434	3582637	471
8435	3583108	123
8436	3583231	221
8437	3583452	718
8438	3584170	471
8439	3584641	99
8440	3584740	500
8441	3585240	718
8442	3585958	761
8443	3586719	254
8444	3586973	254
8445	3587227	472
8446	3587699	451
8447	3588150	99
8448	3588249	759
8449	3589008	123
8450	3589131	254
8451	3589385	254
8452	3589639	232
8453	3589871	471
8454	3590342	500
8455	3590842	92
8456	3590934	471
8457	3591405	254
8458	3591659	92
8459	3591751	761
8460	3592512	759
8461	3593271	123
8462	3593394	227
8463	3593621	99
8464	3593720	718
8465	3594438	500
8466	3594938	568
8467	3595506	473
8468	3595979	718
8469	3596697	566
8470	3597263	761
8471	3598024	500
8472	3598524	92
8473	3598616	718
8474	3599334	254
8475	3599588	123
8476	3599711	718
8477	3600429	759
8478	3601188	759
8479	3601947	92
8480	3602039	468
8481	3602507	468
8482	3602975	569
8483	3603544	232
8484	3603776	102
8485	3603878	761
8486	3604639	254
8487	3604893	761
8488	3605654	718
8489	3606372	99
8490	3606471	99
8491	3606570	761
8492	3607331	254
8493	3607585	254
8494	3607839	254
8495	3608093	254
8496	3608347	568
8497	3608915	759
8498	3609674	221
8499	3609895	500
8500	3610395	123
8501	3610518	221
8502	3610739	759
8503	3611498	99
8504	3611597	760
8505	3612357	570
8506	3612927	562
8507	3613489	759
8508	3614248	759
8509	3615007	254
8510	3615261	254
8511	3615515	254
8512	3615769	254
8513	3616023	567
8514	3616590	568
8515	3617158	99
8516	3617257	99
8517	3617356	500
8518	3617856	92
8519	3617948	123
8520	3618071	123
8521	3618194	570
8522	3618764	562
8523	3619326	761
8524	3620087	500
8525	3620587	568
8526	3621155	99
8527	3621254	759
8528	3622013	568
8529	3622581	566
8530	3623147	123
8531	3623270	99
8532	3623369	88
8533	3623457	759
8534	3624216	99
8535	3624315	500
8536	3624815	718
8537	3625533	761
8538	3626294	123
8539	3626417	761
8540	3627178	568
8541	3627746	500
8542	3628246	221
8543	3628467	219
8544	3628686	761
8545	3629447	99
8546	3629546	99
8547	3629645	568
8548	3630213	254
8549	3630467	221
8550	3630688	568
8551	3631256	216
8552	3631472	254
8553	3631726	434
8554	3632160	761
8555	3632921	568
8556	3633489	568
8557	3634057	586
8558	3634643	221
8559	3634864	221
8560	3635085	471
8561	3635556	761
8562	3636317	471
8563	3636788	500
8564	3637288	759
8565	3638047	761
8566	3638808	99
8567	3638907	568
8568	3639475	471
8569	3639946	500
8570	3640446	123
8571	3640569	99
8572	3640668	393
8573	3641061	123
8574	3641184	99
8575	3641283	500
8576	3641783	759
8577	3642542	221
8578	3642763	761
8579	3643524	568
8580	3644092	471
8581	3644563	751
8582	3645314	221
8583	3645535	99
8584	3645634	254
8585	3645888	568
8586	3646456	718
8587	3647174	718
8588	3647892	471
8589	3648363	500
8590	3648863	99
8591	3648962	99
8592	3649061	562
8593	3649623	718
8594	3650341	760
8595	3651101	760
8596	3651861	123
8597	3651984	759
8598	3652743	759
8599	3653502	123
8600	3653625	759
8601	3654384	471
8602	3654855	92
8603	3654947	99
8604	3655046	470
8605	3655516	759
8606	3656275	718
8607	3656993	570
8608	3657563	500
8609	3658063	451
8610	3658514	759
8611	3659273	562
8612	3659835	718
8613	3660553	500
8614	3661053	761
8615	3661814	718
8616	3662532	570
8617	3663102	123
8618	3663225	254
8619	3663479	759
8620	3664238	471
8621	3664709	254
8622	3664963	718
8623	3665681	570
8624	3666251	268
8625	3666519	639
8626	3667158	718
8627	3667876	123
8628	3667999	92
8629	3668091	657
8630	3668748	785
8631	3669533	462
8632	3669995	734
8633	3670729	568
8634	3671297	718
8635	3672015	568
8636	3672583	718
8637	3673301	761
8638	3674062	718
8639	3674780	254
8640	3675034	123
8641	3675157	568
8642	3675725	468
8643	3676193	99
8644	3676292	123
8645	3676415	759
8646	3677174	566
8647	3677740	472
8648	3678212	99
8649	3678311	123
8650	3678434	759
8651	3679193	562
8652	3679755	123
8653	3679878	92
8654	3679970	232
8655	3680202	500
8656	3680702	759
8657	3681461	761
8658	3682222	718
8659	3682940	230
8660	3683170	761
8661	3683931	227
8662	3684158	451
8663	3684609	232
8664	3684841	254
8665	3685095	471
8666	3685566	505
8667	3686071	801
8668	3686872	221
8669	3687093	99
8670	3687192	500
8671	3687692	500
8672	3688192	99
8673	3688291	571
8674	3688862	761
8675	3689623	99
8676	3689722	568
8677	3690290	718
8678	3691008	761
8679	3691769	254
8680	3692023	500
8681	3692523	92
8682	3692615	232
8683	3692847	500
8684	3693347	92
8685	3693439	761
8686	3694200	254
8687	3694454	254
8688	3694708	761
8689	3695469	254
8690	3695723	562
8691	3696285	759
8692	3697044	99
8693	3697143	562
8694	3697705	759
8695	3698464	99
8696	3698563	562
8697	3699125	568
8698	3699693	759
8699	3700452	123
8700	3700575	472
8701	3701047	718
8702	3701765	759
8703	3702524	99
8704	3702623	562
8705	3703185	759
8706	3703944	99
8707	3704043	562
8708	3704605	759
8709	3705364	99
8710	3705463	566
8711	3706029	562
8712	3706591	99
8713	3706690	569
8714	3707259	232
8715	3707491	254
8716	3707745	566
8717	3708311	99
8718	3708410	761
8719	3709171	567
8720	3709738	123
8721	3709861	759
8722	3710620	500
8723	3711120	568
8724	3711688	254
8725	3711942	471
8726	3712413	92
8727	3712505	123
8728	3712628	99
8729	3712727	254
8730	3712981	232
8731	3713213	254
8732	3713467	123
8733	3713590	254
8734	3713844	718
8735	3714562	123
8736	3714685	254
8737	3714939	468
8738	3715407	254
8739	3715661	761
8740	3716422	99
8741	3716521	761
8742	3717282	123
8743	3717405	461
8744	3717866	92
8745	3717958	99
8746	3718057	254
8747	3718311	471
8748	3718782	472
8749	3719254	102
8750	3719356	468
8751	3719824	586
8752	3720410	254
8753	3720664	92
8754	3720756	239
8755	3720995	500
8756	3721495	92
8757	3721587	232
8758	3721819	500
8759	3722319	92
8760	3722411	239
8761	3722650	500
8762	3723150	718
8763	3723868	123
8764	3723991	471
8765	3724462	718
8766	3725180	123
8767	3725303	471
8768	3725774	718
8769	3726492	123
8770	3726615	718
8771	3727333	568
8772	3727901	718
8773	3728619	123
8774	3728742	471
8775	3729213	123
8776	3729336	718
8777	3730054	234
8778	3730288	718
8779	3731006	111
8780	3731117	99
8781	3731216	569
8782	3731785	759
8783	3732544	123
8784	3732667	761
8785	3733428	254
8786	3733682	254
8787	3733936	761
8788	3734697	99
8789	3734796	254
8790	3735050	761
8791	3735811	254
8792	3736065	500
8793	3736565	761
8794	3737326	586
8795	3737912	718
8796	3738630	761
8797	3739391	761
8798	3740152	99
8799	3740251	500
8800	3740751	217
8801	3740968	500
8802	3741468	92
8803	3741560	759
8804	3742319	759
8805	3743078	761
8806	3743839	468
8807	3744307	569
8808	3744876	718
8809	3745594	471
8810	3746065	254
8811	3746319	221
8812	3746540	102
8813	3746642	500
8814	3747142	198
8815	3747340	568
8816	3747908	254
8817	3748162	232
8818	3748394	761
8819	3749155	759
8820	3749914	232
8821	3750146	232
8822	3750378	554
8823	3750932	554
8824	3751486	718
8825	3752204	92
8826	3752296	759
8827	3753055	761
8828	3753816	232
8829	3754048	566
8830	3754614	471
8831	3755085	471
8832	3755556	471
8833	3756027	568
8834	3756595	500
8835	3757095	500
8836	3757595	254
8837	3757849	59
8838	3757908	568
8839	3758476	718
8840	3759194	500
8841	3759694	254
8842	3759948	759
8843	3760707	232
8844	3760939	254
8845	3761193	92
8846	3761285	123
8847	3761408	99
8848	3761507	761
8849	3762268	221
8850	3762489	568
8851	3763057	718
8852	3763775	123
8853	3763898	234
8854	3764132	123
8855	3764255	221
8856	3764476	471
8857	3764947	718
8858	3765665	221
8859	3765886	254
8860	3766140	232
8861	3766372	254
8862	3766626	718
8863	3767344	123
8864	3767467	221
8865	3767688	254
8866	3767942	221
8867	3768163	254
8868	3768417	221
8869	3768638	99
8870	3768737	759
8871	3769496	123
8872	3769619	568
8873	3770187	718
8874	3770905	254
8875	3771159	254
8876	3771413	123
8877	3771536	761
8878	3772297	568
8879	3772865	759
8880	3773624	254
8881	3773878	562
8882	3774440	761
8883	3775201	562
8884	3775763	254
8885	3776017	500
8886	3776517	472
8887	3776989	254
8888	3777243	83
8889	3777326	718
8890	3778044	92
8891	3778136	471
8892	3778607	471
8893	3779078	759
8894	3779837	761
8895	3780598	254
8896	3780852	254
8897	3781106	761
8898	3781867	254
8899	3782121	254
8900	3782375	761
8901	3783136	254
8902	3783390	567
8903	3783957	568
8904	3784525	500
8905	3785025	562
8906	3785587	123
8907	3785710	718
8908	3786428	562
8909	3786990	759
8910	3787749	254
8911	3788003	568
8912	3788571	761
8913	3789332	254
8914	3789586	568
8915	3790154	123
8916	3790277	568
8917	3790845	254
8918	3791099	221
8919	3791320	471
8920	3791791	568
8921	3792359	761
8922	3793120	99
8923	3793219	500
8924	3793719	254
8925	3793973	254
8926	3794227	500
8927	3794727	92
8928	3794819	566
8929	3795385	123
8930	3795508	568
8931	3796076	123
8932	3796199	254
8933	3796453	472
8934	3796925	718
8935	3797643	471
8936	3798114	497
8937	3798611	718
8938	3799329	759
8939	3800088	92
8940	3800180	761
8941	3800941	123
8942	3801064	227
8943	3801291	500
8944	3801791	221
8945	3802012	568
8946	3802580	473
8947	3803053	718
8948	3803771	500
8949	3804271	759
8950	3805030	221
8951	3805251	718
8952	3805969	500
8953	3806469	99
8954	3806568	232
8955	3806800	500
8956	3807300	718
8957	3808018	92
8958	3808110	718
8959	3808828	102
8960	3808930	102
8961	3809032	569
8962	3809601	123
8963	3809724	468
8964	3810192	471
8965	3810663	99
8966	3810762	759
8967	3811521	500
8968	3812021	232
8969	3812253	254
8970	3812507	562
8971	3813069	99
8972	3813168	99
8973	3813267	99
8974	3813366	99
8975	3813465	761
8976	3814226	718
8977	3814944	123
8978	3815067	471
8979	3815538	759
8980	3816297	761
8981	3817058	92
8982	3817150	232
8983	3817382	761
8984	3818143	451
8985	3818594	562
8986	3819156	92
8987	3819248	92
8988	3819340	99
8989	3819439	99
8990	3819538	99
8991	3819637	99
8992	3819736	567
8993	3820303	471
8994	3820774	232
8995	3821006	232
8996	3821238	221
8997	3821459	718
8998	3822177	761
8999	3822938	221
9000	3823159	570
9001	3823729	562
9002	3824291	759
9003	3825050	123
9004	3825173	568
9005	3825741	254
9006	3825995	92
9007	3826087	471
9008	3826558	471
9009	3827029	500
9010	3827529	221
9011	3827750	761
9012	3828511	718
9013	3829229	471
9014	3829700	568
9015	3830268	759
9016	3831027	232
9017	3831259	254
9018	3831513	759
9019	3832272	568
9020	3832840	471
9021	3833311	123
9022	3833434	123
9023	3833557	761
9024	3834318	254
9025	3834572	254
9026	3834826	568
9027	3835394	99
9028	3835493	123
9029	3835616	254
9030	3835870	113
9031	3835983	99
9032	3836082	500
9033	3836582	761
9034	3837343	568
9035	3837911	761
9036	3838672	586
9037	3839258	123
9038	3839381	570
9039	3839951	471
9040	3840422	569
9041	3840991	254
9042	3841245	718
9043	3841963	759
9044	3842722	761
9045	3843483	221
9046	3843704	568
9047	3844272	99
9048	3844371	457
9049	3844828	221
9050	3845049	254
9051	3845303	302
9052	3845605	221
9053	3845826	254
9054	3846080	498
9055	3846578	759
9056	3847337	116
9057	3847453	761
9058	3848214	471
9059	3848685	761
9060	3849446	761
9061	3850207	123
9062	3850330	254
9063	3850584	99
9064	3850683	471
9065	3851154	761
9066	3851915	755
9067	3852670	471
9068	3853141	500
9069	3853641	254
9070	3853895	254
9071	3854149	562
9072	3854711	718
9073	3855429	92
9074	3855521	92
9075	3855613	761
9076	3856374	718
9077	3857092	92
9078	3857184	718
9079	3857902	761
9080	3858663	754
9081	3859417	761
9082	3860178	232
9083	3860410	470
9084	3860880	92
9085	3860972	718
9086	3861690	570
9087	3862260	456
9088	3862716	451
9089	3863167	759
9090	3863926	772
9091	3864698	759
9092	3865457	227
9093	3865684	570
9094	3866254	759
9095	3867013	451
9096	3867464	718
9097	3868182	99
9098	3868281	718
9099	3868999	232
9100	3869231	99
9101	3869330	718
9102	3870048	500
9103	3870548	724
9104	3871272	465
9105	3871737	761
9106	3872498	500
9107	3872998	761
9108	3873759	567
9109	3874326	779
9110	3875105	272
9111	3875377	708
9112	3876085	500
9113	3876585	254
9114	3876839	568
9115	3877407	254
9116	3877661	761
9117	3878422	569
9118	3878991	99
9119	3879090	227
9120	3879317	500
9121	3879817	254
9122	3880071	232
9123	3880303	761
9124	3881064	718
9125	3881782	500
9126	3882282	254
9127	3882536	232
9128	3882768	761
9129	3883529	718
9130	3884247	500
9131	3884747	523
9132	3885270	718
9133	3885988	123
9134	3886111	471
9135	3886582	92
9136	3886674	759
9137	3887433	566
9138	3887999	761
9139	3888760	568
9140	3889328	123
9141	3889451	568
9142	3890019	123
9143	3890142	99
9144	3890241	568
9145	3890809	761
9146	3891570	719
9147	3892289	123
9148	3892412	221
9149	3892633	471
9150	3893104	718
9151	3893822	232
9152	3894054	500
9153	3894554	759
9154	3895313	232
9155	3895545	500
9156	3896045	254
9157	3896299	759
9158	3897058	99
9159	3897157	472
9160	3897629	718
9161	3898347	123
9162	3898470	471
9163	3898941	718
9164	3899659	759
9165	3900418	99
9166	3900517	568
9167	3901085	759
9168	3901844	99
9169	3901943	500
9170	3902443	92
9171	3902535	232
9172	3902767	500
9173	3903267	92
9174	3903359	232
9175	3903591	500
9176	3904091	500
9177	3904591	92
9178	3904683	761
9179	3905444	254
9180	3905698	254
9181	3905952	89
9182	3906041	232
9183	3906273	500
9184	3906773	92
9185	3906865	232
9186	3907097	500
9187	3907597	92
9188	3907689	232
9189	3907921	500
9190	3908421	562
9191	3908983	219
9192	3909202	451
9193	3909653	123
9194	3909776	99
9195	3909875	495
9196	3910370	471
9197	3910841	759
9198	3911600	567
9199	3912167	761
9200	3912928	718
9201	3913646	718
9202	3914364	568
9203	3914932	99
9204	3915031	471
9205	3915502	718
9206	3916220	761
9207	3916981	254
9208	3917235	451
9209	3917686	123
9210	3917809	99
9211	3917908	761
9212	3918669	99
9213	3918768	254
9214	3919022	761
9215	3919783	99
9216	3919882	250
9217	3920132	569
9218	3920701	759
9219	3921460	254
9220	3921714	759
9221	3922473	232
9222	3922705	254
9223	3922959	718
9224	3923677	254
9225	3923931	99
9226	3924030	99
9227	3924129	471
9228	3924600	468
9229	3925068	102
9230	3925170	587
9231	3925757	99
9232	3925856	718
9233	3926574	123
9234	3926697	471
9235	3927168	718
9236	3927886	123
9237	3928009	471
9238	3928480	718
9239	3929198	123
9240	3929321	472
9241	3929793	254
9242	3930047	761
9243	3930808	254
9244	3931062	254
9245	3931316	761
9246	3932077	254
9247	3932331	254
9248	3932585	761
9249	3933346	566
9250	3933912	568
9251	3934480	254
9252	3934734	761
9253	3935495	254
9254	3935749	232
9255	3935981	254
9256	3936235	568
9257	3936803	234
9258	3937037	761
9259	3937798	239
9260	3938037	500
9261	3938537	92
9262	3938629	570
9263	3939199	759
9264	3939958	99
9265	3940057	569
9266	3940626	759
9267	3941385	254
9268	3941639	566
9269	3942205	759
9270	3942964	99
9271	3943063	472
9272	3943535	759
9273	3944294	586
9274	3944880	562
9275	3945442	759
9276	3946201	232
9277	3946433	254
9278	3946687	718
9279	3947405	123
9280	3947528	254
9281	3947782	718
9282	3948500	759
9283	3949259	759
9284	3950018	761
9285	3950779	500
9286	3951279	561
9287	3951840	718
9288	3952558	500
9289	3953058	99
9290	3953157	123
9291	3953280	468
9292	3953748	464
9293	3954212	243
9294	3954455	568
9295	3955023	99
9296	3955122	761
9297	3955883	759
9298	3956642	718
9299	3957360	64
9300	3957424	123
9301	3957547	389
9302	3957936	389
9303	3958325	568
9304	3958893	718
9305	3959611	92
9306	3959703	759
9307	3960462	761
9308	3961223	566
9309	3961789	254
9310	3962043	254
9311	3962297	568
9312	3962865	568
9313	3963433	472
9314	3963905	472
9315	3964377	99
9316	3964476	718
9317	3965194	254
9318	3965448	759
9319	3966207	232
9320	3966439	99
9321	3966538	89
9322	3966627	123
9323	3966750	99
9324	3966849	761
9325	3967610	254
9326	3967864	471
9327	3968335	567
9328	3968902	123
9329	3969025	254
9330	3969279	759
9331	3970038	254
9332	3970292	718
9333	3971010	254
9334	3971264	123
9335	3971387	500
9336	3971887	759
9337	3972646	123
9338	3972769	718
9339	3973487	123
9340	3973610	99
9341	3973709	759
9342	3974468	234
9343	3974702	123
9344	3974825	99
9345	3974924	123
9346	3975047	99
9347	3975146	123
9348	3975269	471
9349	3975740	761
9350	3976501	254
9351	3976755	254
9352	3977009	759
9353	3977768	718
9354	3978486	99
9355	3978585	254
9356	3978839	500
9357	3979339	254
9358	3979593	92
9359	3979685	123
9360	3979808	718
9361	3980526	99
9362	3980625	254
9363	3980879	759
9364	3981638	123
9365	3981761	472
9366	3982233	99
9367	3982332	83
9368	3982415	569
9369	3982984	718
9370	3983702	254
9371	3983956	471
9372	3984427	92
9373	3984519	759
9374	3985278	99
9375	3985377	562
9376	3985939	759
9377	3986698	99
9378	3986797	562
9379	3987359	759
9380	3988118	99
9381	3988217	500
9382	3988717	568
9383	3989285	254
9384	3989539	468
9385	3990007	232
9386	3990239	562
9387	3990801	500
9388	3991301	54
9389	3991355	99
9390	3991454	568
9391	3992022	718
9392	3992740	99
9393	3992839	500
9394	3993339	471
9395	3993810	500
9396	3994310	99
9397	3994409	123
9398	3994532	254
9399	3994786	471
9400	3995257	759
9401	3996016	221
9402	3996237	472
9403	3996709	99
9404	3996808	99
9405	3996907	219
9406	3997126	761
9407	3997887	566
9408	3998453	227
9409	3998680	567
9410	3999247	761
9411	4000008	99
9412	4000107	254
9413	4000361	254
9414	4000615	471
9415	4001086	254
9416	4001340	500
9417	4001840	92
9418	4001932	718
9419	4002650	759
9420	4003409	761
9421	4004170	123
9422	4004293	221
9423	4004514	123
9424	4004637	568
9425	4005205	473
9426	4005678	718
9427	4006396	472
9428	4006868	92
9429	4006960	123
9430	4007083	500
9431	4007583	221
9432	4007804	221
9433	4008025	123
9434	4008148	221
9435	4008369	500
9436	4008869	718
9437	4009587	500
9438	4010087	468
9439	4010555	468
9440	4011023	761
9441	4011784	761
9442	4012545	568
9443	4013113	500
9444	4013613	232
9445	4013845	718
9446	4014563	254
9447	4014817	75
9448	4014892	123
9449	4015015	562
9450	4015577	568
9451	4016145	568
9452	4016713	568
9453	4017281	568
9454	4017849	759
9455	4018608	221
9456	4018829	500
9457	4019329	254
9458	4019583	92
9459	4019675	759
9460	4020434	718
9461	4021152	123
9462	4021275	567
9463	4021842	761
9464	4022603	562
9465	4023165	718
9466	4023883	718
9467	4024601	254
9468	4024855	254
9469	4025109	254
9470	4025363	254
9471	4025617	567
9472	4026184	99
9473	4026283	123
9474	4026406	123
9475	4026529	123
9476	4026652	500
9477	4027152	759
9478	4027911	761
9479	4028672	570
9480	4029242	562
9481	4029804	92
9482	4029896	221
9483	4030117	568
9484	4030685	451
9485	4031136	718
9486	4031854	99
9487	4031953	566
9488	4032519	232
9489	4032751	88
9490	4032839	759
9491	4033598	568
9492	4034166	500
9493	4034666	718
9494	4035384	761
9495	4036145	123
9496	4036268	99
9497	4036367	759
9498	4037126	568
9499	4037694	254
9500	4037948	761
9501	4038709	219
9502	4038928	761
9503	4039689	123
9504	4039812	99
9505	4039911	568
9506	4040479	221
9507	4040700	569
9508	4041269	99
9509	4041368	227
9510	4041595	254
9511	4041849	499
9512	4042348	761
9513	4043109	568
9514	4043677	568
9515	4044245	586
9516	4044831	761
9517	4045592	562
9518	4046154	471
9519	4046625	569
9520	4047194	99
9521	4047293	718
9522	4048011	759
9523	4048770	761
9524	4049531	123
9525	4049654	568
9526	4050222	254
9527	4050476	254
9528	4050730	123
9529	4050853	99
9530	4050952	161
9531	4051113	568
9532	4051681	56
9533	4051737	502
9534	4052239	759
9535	4052998	221
9536	4053219	761
9537	4053980	99
9538	4054079	759
9539	4054838	754
9540	4055592	221
9541	4055813	99
9542	4055912	451
9543	4056363	761
9544	4057124	254
9545	4057378	92
9546	4057470	761
9547	4058231	500
9548	4058731	99
9549	4058830	99
9550	4058929	562
9551	4059491	718
9552	4060209	760
9553	4060969	760
9554	4061729	759
9555	4062488	484
9556	4062972	718
9557	4063690	759
9558	4064449	564
9559	4065013	772
9560	4065785	761
9561	4066546	123
9562	4066669	470
9563	4067139	759
9564	4067898	570
9565	4068468	570
9566	4069038	254
9567	4069292	500
9568	4069792	759
9569	4070551	728
9570	4071279	761
9571	4072040	123
9572	4072163	471
9573	4072634	761
9574	4073395	500
9575	4073895	254
9576	4074149	761
9577	4074910	562
9578	4075472	123
9579	4075595	254
9580	4075849	718
9581	4076567	451
9582	4077018	761
9583	4077779	272
9584	4078051	224
9585	4078275	332
9586	4078607	759
9587	4079366	244
9588	4079610	780
9589	4080390	761
9590	4081151	658
9591	4081809	471
9592	4082280	254
9593	4082534	568
9594	4083102	567
9595	4083669	761
9596	4084430	569
9597	4084999	254
9598	4085253	123
9599	4085376	471
9600	4085847	99
9601	4085946	123
9602	4086069	759
9603	4086828	569
9604	4087397	472
9605	4087869	99
9606	4087968	123
9607	4088091	759
9608	4088850	562
9609	4089412	468
9610	4089880	759
9611	4090639	254
9612	4090893	761
9613	4091654	254
9614	4091908	718
9615	4092626	718
9616	4093344	500
9617	4093844	759
9618	4094603	586
9619	4095189	761
9620	4095950	461
9621	4096411	718
9622	4097129	455
9623	4097584	568
9624	4098152	759
9625	4098911	562
9626	4099473	761
9627	4100234	123
9628	4100357	254
9629	4100611	234
9630	4100845	123
9631	4100968	472
9632	4101440	92
9633	4101532	123
9634	4101655	472
9635	4102127	562
9636	4102689	92
9637	4102781	232
9638	4103013	254
9639	4103267	254
9640	4103521	761
9641	4104282	254
9642	4104536	254
9643	4104790	92
9644	4104882	232
9645	4105114	500
9646	4105614	89
9647	4105703	232
9648	4105935	471
9649	4106406	718
9650	4107124	123
9651	4107247	471
9652	4107718	718
9653	4108436	123
9654	4108559	471
9655	4109030	472
9656	4109502	718
9657	4110220	759
9658	4110979	99
9659	4111078	562
9660	4111640	718
9661	4112358	123
9662	4112481	471
9663	4112952	718
9664	4113670	123
9665	4113793	471
9666	4114264	718
9667	4114982	123
9668	4115105	472
9669	4115577	562
9670	4116139	123
9671	4116262	569
9672	4116831	761
9673	4117592	221
9674	4117813	451
9675	4118264	566
9676	4118830	718
9677	4119548	567
9678	4120115	759
9679	4120874	566
9680	4121440	759
9681	4122199	568
9682	4122767	254
9683	4123021	471
9684	4123492	254
9685	4123746	759
9686	4124505	99
9687	4124604	570
9688	4125174	761
9689	4125935	232
9690	4126167	759
9691	4126926	761
9692	4127687	569
9693	4128256	759
9694	4129015	461
9695	4129476	111
9696	4129587	500
9697	4130087	59
9698	4130146	123
9699	4130269	718
9700	4130987	761
9701	4131748	99
9702	4131847	254
9703	4132101	99
9704	4132200	232
9705	4132432	254
9706	4132686	471
9707	4133157	102
9708	4133259	468
9709	4133727	587
9710	4134314	232
9711	4134546	254
9712	4134800	761
9713	4135561	254
9714	4135815	254
9715	4136069	761
9716	4136830	254
9717	4137084	254
9718	4137338	761
9719	4138099	254
9720	4138353	569
9721	4138922	759
9722	4139681	99
9723	4139780	569
9724	4140349	759
9725	4141108	99
9726	4141207	569
9727	4141776	759
9728	4142535	500
9729	4143035	568
9730	4143603	569
9731	4144172	759
9732	4144931	99
9733	4145030	123
9734	4145153	569
9735	4145722	500
9736	4146222	500
9737	4146722	759
9738	4147481	123
9739	4147604	471
9740	4148075	718
9741	4148793	472
9742	4149265	92
9743	4149357	239
9744	4149596	500
9745	4150096	92
9746	4150188	123
9747	4150311	500
9748	4150811	92
9749	4150903	227
9750	4151130	254
9751	4151384	92
9752	4151476	586
9753	4152062	467
9754	4152529	718
9755	4153247	123
9756	4153370	123
9757	4153493	759
9758	4154252	759
9759	4155011	99
9760	4155110	569
9761	4155679	759
9762	4156438	759
9763	4157197	761
9764	4157958	219
9765	4158177	561
9766	4158738	718
9767	4159456	718
9768	4160174	254
9769	4160428	718
9770	4161146	102
9771	4161248	249
9772	4161497	761
9773	4162258	568
9774	4162826	221
9775	4163047	759
9776	4163806	718
9777	4164524	566
9778	4165090	232
9779	4165322	232
9780	4165554	245
9781	4165799	245
9782	4166044	500
9783	4166544	566
9784	4167110	718
9785	4167828	92
9786	4167920	759
9787	4168679	566
9788	4169245	99
9789	4169344	99
9790	4169443	568
9791	4170011	568
9792	4170579	99
9793	4170678	99
9794	4170777	232
9795	4171009	254
9796	4171263	99
9797	4171362	92
9798	4171454	123
9799	4171577	471
9800	4172048	761
9801	4172809	254
9802	4173063	471
9803	4173534	568
9804	4174102	718
9805	4174820	500
9806	4175320	254
9807	4175574	234
9808	4175808	99
9809	4175907	761
9810	4176668	718
9811	4177386	759
9812	4178145	718
9813	4178863	234
9814	4179097	232
9815	4179329	92
9816	4179421	234
9817	4179655	759
9818	4180414	254
9819	4180668	471
9820	4181139	761
9821	4181900	718
9822	4182618	234
9823	4182852	221
9824	4183073	234
9825	4183307	471
9826	4183778	234
9827	4184012	500
9828	4184512	568
9829	4185080	718
9830	4185798	99
9831	4185897	92
9832	4185989	759
9833	4186748	471
9834	4187219	718
9835	4187937	568
9836	4188505	99
9837	4188604	761
9838	4189365	219
9839	4189584	562
9840	4190146	254
9841	4190400	99
9842	4190499	92
9843	4190591	221
9844	4190812	761
9845	4191573	568
9846	4192141	83
9847	4192224	500
9848	4192724	254
9849	4192978	99
9850	4193077	471
9851	4193548	718
9852	4194266	92
9853	4194358	232
9854	4194590	500
9855	4195090	92
9856	4195182	232
9857	4195414	500
9858	4195914	92
9859	4196006	232
9860	4196238	471
9861	4196709	568
9862	4197277	99
9863	4197376	718
9864	4198094	761
9865	4198855	500
9866	4199355	472
9867	4199827	761
9868	4200588	219
9869	4200807	568
9870	4201375	500
9871	4201875	221
9872	4202096	471
9873	4202567	254
9874	4202821	471
9875	4203292	221
9876	4203513	759
9877	4204272	99
9878	4204371	500
9879	4204871	92
9880	4204963	123
9881	4205086	254
9882	4205340	232
9883	4205572	227
9884	4205799	123
9885	4205922	254
9886	4206176	566
9887	4206742	761
9888	4207503	500
9889	4208003	759
9890	4208762	221
9891	4208983	99
9892	4209082	567
9893	4209649	471
9894	4210120	99
9895	4210219	221
9896	4210440	718
9897	4211158	500
9898	4211658	92
9899	4211750	759
9900	4212509	761
9901	4213270	123
9902	4213393	761
9903	4214154	500
9904	4214654	254
9905	4214908	471
9906	4215379	254
9907	4215633	718
9908	4216351	761
9909	4217112	221
9910	4217333	123
9911	4217456	123
9912	4217579	232
9913	4217811	123
9914	4217934	221
9915	4218155	500
9916	4218655	221
9917	4218876	102
9918	4218978	102
9919	4219080	759
9920	4219839	760
9921	4220599	568
9922	4221167	254
9923	4221421	123
9924	4221544	568
9925	4222112	99
9926	4222211	500
9927	4222711	232
9928	4222943	562
9929	4223505	718
9930	4224223	718
9931	4224941	718
9932	4225659	761
9933	4226420	718
9934	4227138	123
9935	4227261	471
9936	4227732	99
9937	4227831	761
9938	4228592	92
9939	4228684	500
9940	4229184	566
9941	4229750	99
9942	4229849	759
9943	4230608	562
9944	4231170	500
9945	4231670	500
9946	4232170	99
9947	4232269	99
9948	4232368	99
9949	4232467	99
9950	4232566	567
9951	4233133	254
9952	4233387	761
9953	4234148	232
9954	4234380	761
9955	4235141	221
9956	4235362	718
9957	4236080	759
9958	4236839	570
9959	4237409	562
9960	4237971	718
9961	4238689	569
9962	4239258	568
9963	4239826	123
9964	4239949	568
9965	4240517	254
9966	4240771	471
9967	4241242	123
9968	4241365	761
9969	4242126	718
9970	4242844	500
9971	4243344	568
9972	4243912	759
9973	4244671	232
9974	4244903	254
9975	4245157	471
9976	4245628	759
9977	4246387	568
9978	4246955	99
9979	4247054	759
9980	4247813	123
9981	4247936	761
9982	4248697	221
9983	4248918	254
9984	4249172	568
9985	4249740	123
9986	4249863	566
9987	4250429	254
9988	4250683	123
9989	4250806	99
9990	4250905	500
9991	4251405	761
9992	4252166	568
9993	4252734	761
9994	4253495	587
9995	4254082	759
9996	4254841	761
9997	4255602	471
9998	4256073	569
9999	4256642	568
10000	4257210	718
10001	4257928	759
10002	4258687	761
10003	4259448	254
10004	4259702	471
10005	4260173	568
10006	4260741	98
10007	4260839	500
10008	4261339	254
10009	4261593	198
10010	4261791	471
10011	4262262	254
10012	4262516	501
10013	4263017	759
10014	4263776	122
10015	4263898	761
10016	4264659	254
10017	4264913	92
10018	4265005	760
10019	4265765	123
10020	4265888	254
10021	4266142	500
10022	4266642	759
10023	4267401	99
10024	4267500	761
10025	4268261	761
10026	4269022	500
10027	4269522	254
10028	4269776	254
10029	4270030	562
10030	4270592	718
10031	4271310	92
10032	4271402	92
10033	4271494	718
10034	4272212	455
10035	4272667	570
10036	4273237	761
10037	4273998	254
10038	4274252	728
10039	4274980	759
10040	4275739	761
10041	4276500	470
10042	4276970	92
10043	4277062	302
10044	4277364	570
10045	4277934	99
10046	4278033	500
10047	4278533	759
10048	4279292	761
10049	4280053	761
10050	4280814	718
10051	4281532	500
10052	4282032	570
10053	4282602	227
10054	4282829	99
10055	4282928	471
10056	4283399	500
10057	4283899	759
10058	4284658	99
10059	4284757	718
10060	4285475	254
10061	4285729	759
10062	4286488	514
10063	4287002	329
10064	4287331	224
10065	4287555	718
10066	4288273	141
10067	4288414	529
10068	4288943	759
10069	4289702	451
10070	4290153	232
10071	4290385	99
10072	4290484	568
10073	4291052	500
10074	4291552	761
10075	4292313	569
10076	4292882	99
10077	4292981	227
10078	4293208	254
10079	4293462	232
10080	4293694	761
10081	4294455	718
10082	4295173	500
10083	4295673	254
10084	4295927	232
10085	4296159	761
10086	4296920	718
10087	4297638	500
10088	4298138	254
10089	4298392	92
10090	4298484	500
10091	4298984	759
10092	4299743	99
10093	4299842	254
10094	4300096	562
10095	4300658	472
10096	4301130	718
10097	4301848	250
10098	4302098	759
10099	4302857	568
10100	4303425	254
10101	4303679	500
10102	4304179	761
10103	4304940	54
10104	4304994	483
10105	4305477	759
10106	4306236	761
10107	4306997	99
10108	4307096	761
10109	4307857	761
10110	4308618	254
10111	4308872	718
10112	4309590	761
10113	4310351	254
10114	4310605	500
10115	4311105	718
10116	4311823	123
10117	4311946	99
10118	4312045	562
10119	4312607	759
10120	4313366	99
10121	4313465	562
10122	4314027	718
10123	4314745	123
10124	4314868	472
10125	4315340	718
10126	4316058	123
10127	4316181	254
10128	4316435	254
10129	4316689	761
10130	4317450	254
10131	4317704	254
10132	4317958	761
10133	4318719	254
10134	4318973	254
10135	4319227	254
10136	4319481	89
10137	4319570	232
10138	4319802	500
10139	4320302	254
10140	4320556	761
10141	4321317	254
10142	4321571	254
10143	4321825	761
10144	4322586	254
10145	4322840	254
10146	4323094	761
10147	4323855	254
10148	4324109	562
10149	4324671	568
10150	4325239	451
10151	4325690	759
10152	4326449	123
10153	4326572	99
10154	4326671	254
10155	4326925	568
10156	4327493	567
10157	4328060	718
10158	4328778	500
10159	4329278	761
10160	4330039	568
10161	4330607	99
10162	4330706	471
10163	4331177	562
10164	4331739	718
10165	4332457	254
10166	4332711	497
10167	4333208	718
10168	4333926	123
10169	4334049	718
10170	4334767	759
10171	4335526	500
10172	4336026	718
10173	4336744	500
10174	4337244	125
10175	4337369	451
10176	4337820	718
10177	4338538	232
10178	4338770	234
10179	4339004	759
10180	4339763	227
10181	4339990	562
10182	4340552	254
10183	4340806	123
10184	4340929	123
10185	4341052	471
10186	4341523	468
10187	4341991	102
10188	4342093	587
10189	4342680	123
10190	4342803	569
10191	4343372	759
10192	4344131	99
10193	4344230	569
10194	4344799	759
10195	4345558	99
10196	4345657	569
10197	4346226	759
10198	4346985	99
10199	4347084	500
10200	4347584	92
10201	4347676	239
10202	4347915	500
10203	4348415	92
10204	4348507	239
10205	4348746	500
10206	4349246	54
10207	4349300	471
10208	4349771	759
10209	4350530	500
10210	4351030	92
10211	4351122	239
10212	4351361	232
10213	4351593	500
10214	4352093	471
10215	4352564	471
10216	4353035	92
10217	4353127	761
10218	4353888	254
10219	4354142	254
10220	4354396	568
10221	4354964	718
10222	4355682	123
10223	4355805	471
10224	4356276	718
10225	4356994	232
10226	4357226	451
10227	4357677	718
10228	4358395	123
10229	4358518	99
10230	4358617	500
10231	4359117	586
10232	4359703	99
10233	4359802	569
10234	4360371	761
10235	4361132	239
10236	4361371	761
10237	4362132	761
10238	4362893	227
10239	4363120	500
10240	4363620	759
10241	4364379	759
10242	4365138	761
10243	4365899	123
10244	4366022	254
10245	4366276	718
10246	4366994	471
10247	4367465	99
10248	4367564	562
10249	4368126	468
10250	4368594	74
10251	4368668	759
10252	4369427	471
10253	4369898	123
10254	4370021	718
10255	4370739	566
10256	4371305	500
10257	4371805	64
10258	4371869	123
10259	4371992	186
10260	4372178	186
10261	4372364	472
10262	4372836	500
10263	4373336	566
10264	4373902	718
10265	4374620	718
10266	4375338	566
10267	4375904	568
10268	4376472	568
10269	4377040	568
10270	4377608	566
10271	4378174	254
10272	4378428	254
10273	4378682	123
10274	4378805	569
10275	4379374	471
10276	4379845	761
10277	4380606	254
10278	4380860	500
10279	4381360	568
10280	4381928	718
10281	4382646	500
10282	4383146	254
10283	4383400	759
10284	4384159	232
10285	4384391	99
10286	4384490	718
10287	4385208	471
10288	4385679	568
10289	4386247	759
10290	4387006	761
10291	4387767	759
10292	4388526	718
10293	4389244	123
10294	4389367	761
10295	4390128	718
10296	4390846	761
10297	4391607	718
10298	4392325	500
10299	4392825	568
10300	4393393	759
10301	4394152	718
10302	4394870	123
10303	4394993	718
10304	4395711	500
10305	4396211	718
10306	4396929	221
10307	4397150	254
10308	4397404	759
10309	4398163	471
10310	4398634	761
10311	4399395	92
10312	4399487	500
10313	4399987	759
10314	4400746	254
10315	4401000	471
10316	4401471	568
10317	4402039	761
10318	4402800	451
10319	4403251	123
10320	4403374	468
10321	4403842	761
10322	4404603	718
10323	4405321	759
10324	4406080	568
10325	4406648	83
10326	4406731	468
10327	4407199	569
10328	4407768	232
10329	4408000	471
10330	4408471	254
10331	4408725	718
10332	4409443	123
10333	4409566	471
10334	4410037	718
10335	4410755	123
10336	4410878	471
10337	4411349	718
10338	4412067	123
10339	4412190	254
10340	4412444	568
10341	4413012	219
10342	4413231	254
10343	4413485	759
10344	4414244	472
10345	4414716	99
10346	4414815	562
10347	4415377	123
10348	4415500	568
10349	4416068	562
10350	4416630	123
10351	4416753	254
10352	4417007	99
10353	4417106	254
10354	4417360	123
10355	4417483	718
10356	4418201	221
10357	4418422	232
10358	4418654	718
10359	4419372	761
10360	4420133	99
10361	4420232	123
10362	4420355	123
10363	4420478	718
10364	4421196	25
10365	4421221	586
10366	4421807	759
10367	4422566	471
10368	4423037	92
10369	4423129	123
10370	4423252	232
10371	4423484	499
10372	4423983	471
10373	4424454	562
10374	4425016	123
10375	4425139	568
10376	4425707	221
10377	4425928	718
10378	4426646	92
10379	4426738	759
10380	4427497	761
10381	4428258	759
10382	4429017	500
10383	4429517	99
10384	4429616	569
10385	4430185	99
10386	4430284	500
10387	4430784	759
10388	4431543	123
10389	4431666	761
10390	4432427	761
10391	4433188	123
10392	4433311	761
10393	4434072	123
10394	4434195	221
10395	4434416	123
10396	4434539	468
10397	4435007	468
10398	4435475	718
10399	4436193	92
10400	4436285	563
10401	4436848	99
10402	4436947	718
10403	4437665	500
10404	4438165	232
10405	4438397	568
10406	4438965	562
10407	4439527	562
10408	4440089	221
10409	4440310	221
10410	4440531	221
10411	4440752	759
10412	4441511	221
10413	4441732	500
10414	4442232	254
10415	4442486	568
10416	4443054	568
10417	4443622	718
10418	4444340	123
10419	4444463	254
10420	4444717	254
10421	4444971	718
10422	4445689	562
10423	4446251	123
10424	4446374	123
10425	4446497	254
10426	4446751	254
10427	4447005	254
10428	4447259	254
10429	4447513	567
10430	4448080	500
10431	4448580	759
10432	4449339	123
10433	4449462	759
10434	4450221	123
10435	4450344	500
10436	4450844	92
10437	4450936	569
10438	4451505	759
10439	4452264	500
10440	4452764	761
10441	4453525	568
10442	4454093	227
10443	4454320	500
10444	4454820	761
10445	4455581	566
10446	4456147	718
10447	4456865	759
10448	4457624	568
10449	4458192	471
10450	4458663	718
10451	4459381	761
10452	4460142	123
10453	4460265	99
10454	4460364	500
10455	4460864	759
10456	4461623	568
10457	4462191	221
10458	4462412	718
10459	4463130	500
10460	4463630	761
10461	4464391	761
10462	4465152	99
10463	4465251	761
10464	4466012	761
10465	4466773	565
10466	4467338	99
10467	4467437	227
10468	4467664	254
10469	4467918	500
10470	4468418	748
10471	4469166	568
10472	4469734	759
10473	4470493	587
10474	4471080	718
10475	4471798	759
10476	4472557	569
10477	4473126	569
10478	4473695	471
10479	4474166	718
10480	4474884	759
10481	4475643	761
10482	4476404	99
10483	4476503	471
10484	4476974	471
10485	4477445	232
10486	4477677	500
10487	4478177	99
10488	4478276	243
10489	4478519	254
10490	4478773	99
10491	4478872	500
10492	4479372	759
10493	4480131	221
10494	4480352	568
10495	4480920	761
10496	4481681	718
10497	4482399	759
10498	4483158	221
10499	4483379	99
10500	4483478	227
10501	4483705	92
10502	4483797	566
10503	4484363	761
10504	4485124	761
10505	4485885	500
10506	4486385	99
10507	4486484	99
10508	4486583	562
10509	4487145	718
10510	4487863	760
10511	4488623	760
10512	4489383	568
10513	4489951	254
10514	4490205	500
10515	4490705	570
10516	4491275	99
10517	4491374	586
10518	4491960	89
10519	4492049	759
10520	4492808	470
10521	4493278	759
10522	4494037	161
10523	4494198	570
10524	4494768	232
10525	4495000	500
10526	4495500	759
10527	4496259	451
10528	4496710	761
10529	4497471	759
10530	4498230	227
10531	4498457	254
10532	4498711	123
10533	4498834	99
10534	4498933	500
10535	4499433	471
10536	4499904	92
10537	4499996	451
10538	4500447	718
10539	4501165	99
10540	4501264	718
10541	4501982	735
10542	4502717	234
10543	4502951	92
10544	4503043	500
10545	4503543	99
10546	4503642	513
10547	4504155	92
10548	4504247	183
10549	4504430	123
10550	4504553	718
10551	4505271	568
10552	4505839	472
10553	4506311	761
10554	4507072	569
10555	4507641	254
10556	4507895	123
10557	4508018	99
10558	4508117	123
10559	4508240	759
10560	4508999	569
10561	4509568	451
10562	4510019	99
10563	4510118	123
10564	4510241	759
10565	4511000	568
10566	4511568	468
10567	4512036	99
10568	4512135	498
10569	4512633	761
10570	4513394	89
10571	4513483	232
10572	4513715	568
10573	4514283	500
10574	4514783	254
10575	4515037	568
10576	4515605	111
10577	4515716	718
10578	4516434	461
10579	4516895	759
10580	4517654	232
10581	4517886	761
10582	4518647	718
10583	4519365	223
10584	4519588	718
10585	4520306	759
10586	4521065	221
10587	4521286	760
10588	4522046	759
10589	4522805	99
10590	4522904	254
10591	4523158	759
10592	4523917	99
10593	4524016	472
10594	4524488	254
10595	4524742	761
10596	4525503	232
10597	4525735	500
10598	4526235	89
10599	4526324	232
10600	4526556	500
10601	4527056	254
10602	4527310	761
10603	4528071	254
10604	4528325	254
10605	4528579	761
10606	4529340	99
10607	4529439	562
10608	4530001	759
10609	4530760	99
10610	4530859	562
10611	4531421	759
10612	4532180	99
10613	4532279	99
10614	4532378	562
10615	4532940	718
10616	4533658	123
10617	4533781	472
10618	4534253	568
10619	4534821	759
10620	4535580	99
10621	4535679	562
10622	4536241	759
10623	4537000	99
10624	4537099	562
10625	4537661	759
10626	4538420	99
10627	4538519	562
10628	4539081	568
10629	4539649	569
10630	4540218	89
10631	4540307	761
10632	4541068	254
10633	4541322	99
10634	4541421	500
10635	4541921	567
10636	4542488	568
10637	4543056	446
10638	4543502	254
10639	4543756	568
10640	4544324	567
10641	4544891	471
10642	4545362	500
10643	4545862	562
10644	4546424	99
10645	4546523	227
10646	4546750	570
10647	4547320	761
10648	4548081	570
10649	4548651	718
10650	4549369	471
10651	4549840	568
10652	4550408	227
10653	4550635	284
10654	4550919	254
10655	4551173	254
10656	4551427	568
10657	4551995	568
10658	4552563	92
10659	4552655	123
10660	4552778	500
10661	4553278	99
10662	4553377	761
10663	4554138	221
10664	4554359	761
10665	4555120	102
10666	4555222	468
10667	4555690	587
10668	4556277	761
10669	4557038	500
10670	4557538	92
10671	4557630	239
10672	4557869	500
10673	4558369	92
10674	4558461	239
10675	4558700	500
10676	4559200	92
10677	4559292	239
10678	4559531	472
10679	4560003	718
10680	4560721	123
10681	4560844	471
10682	4561315	718
10683	4562033	123
10684	4562156	472
10685	4562628	718
10686	4563346	99
10687	4563445	92
10688	4563537	471
10689	4564008	718
10690	4564726	123
10691	4564849	561
10692	4565410	471
10693	4565881	254
10694	4566135	254
10695	4566389	718
10696	4567107	759
10697	4567866	99
10698	4567965	569
10699	4568534	472
10700	4569006	254
10701	4569260	761
10702	4570021	254
10703	4570275	254
10704	4570529	761
10705	4571290	99
10706	4571389	254
10707	4571643	761
10708	4572404	239
10709	4572643	468
10710	4573111	586
10711	4573697	254
10712	4573951	500
10713	4574451	760
10714	4575211	761
10715	4575972	759
10716	4576731	569
10717	4577300	123
10718	4577423	471
10719	4577894	759
10720	4578653	759
10721	4579412	761
10722	4580173	718
10723	4580891	99
10724	4580990	718
10725	4581708	761
10726	4582469	254
10727	4582723	718
10728	4583441	102
10729	4583543	491
10730	4584034	718
10731	4584752	471
10732	4585223	568
10733	4585791	566
10734	4586357	500
10735	4586857	451
10736	4587308	232
10737	4587540	232
10738	4587772	774
10739	4588546	569
10740	4589115	99
10741	4589214	472
10742	4589686	500
10743	4590186	566
10744	4590752	562
10745	4591314	566
10746	4591880	471
10747	4592351	471
10748	4592822	568
10749	4593390	471
10750	4593861	123
10751	4593984	123
10752	4594107	566
10753	4594673	500
10754	4595173	500
10755	4595673	568
10756	4596241	718
10757	4596959	232
10758	4597191	254
10759	4597445	759
10760	4598204	232
10761	4598436	99
10762	4598535	89
10763	4598624	123
10764	4598747	472
10765	4599219	759
10766	4599978	500
10767	4600478	254
10768	4600732	761
10769	4601493	568
10770	4602061	92
10771	4602153	759
10772	4602912	254
10773	4603166	568
10774	4603734	759
10775	4604493	568
10776	4605061	759
10777	4605820	232
10778	4606052	254
10779	4606306	761
10780	4607067	759
10781	4607826	761
10782	4608587	759
10783	4609346	221
10784	4609567	759
10785	4610326	123
10786	4610449	99
10787	4610548	761
10788	4611309	500
10789	4611809	568
10790	4612377	761
10791	4613138	232
10792	4613370	761
10793	4614131	99
10794	4614230	500
10795	4614730	254
10796	4614984	759
10797	4615743	471
10798	4616214	232
10799	4616446	500
10800	4616946	562
10801	4617508	759
10802	4618267	718
10803	4618985	568
10804	4619553	570
10805	4620123	254
10806	4620377	500
10807	4620877	123
10808	4621000	471
10809	4621471	566
10810	4622037	254
10811	4622291	761
10812	4623052	254
10813	4623306	254
10814	4623560	761
10815	4624321	254
10816	4624575	254
10817	4624829	761
10818	4625590	99
10819	4625689	568
10820	4626257	123
10821	4626380	500
10822	4626880	718
10823	4627598	99
10824	4627697	254
10825	4627951	467
10826	4628418	570
10827	4628988	232
10828	4629220	254
10829	4629474	759
10830	4630233	99
10831	4630332	221
10832	4630553	99
10833	4630652	500
10834	4631152	500
10835	4631652	123
10836	4631775	75
10837	4631850	254
10838	4632104	759
10839	4632863	221
10840	4633084	761
10841	4633845	568
10842	4634413	254
10843	4634667	473
10844	4635140	563
10845	4635703	92
10846	4635795	254
10847	4636049	718
10848	4636767	761
10849	4637528	123
10850	4637651	472
10851	4638123	99
10852	4638222	761
10853	4638983	761
10854	4639744	500
10855	4640244	123
10856	4640367	570
10857	4640937	718
10858	4641655	718
10859	4642373	759
10860	4643132	718
10861	4643850	471
10862	4644321	254
10863	4644575	570
10864	4645145	232
10865	4645377	221
10866	4645598	92
10867	4645690	761
10868	4646451	759
10869	4647210	759
10870	4647969	232
10871	4648201	759
10872	4648960	761
10873	4649721	123
10874	4649844	761
10875	4650605	102
10876	4650707	471
10877	4651178	500
10878	4651678	718
10879	4652396	568
10880	4652964	232
10881	4653196	760
10882	4653956	471
10883	4654427	75
10884	4654502	471
10885	4654973	464
10886	4655437	761
10887	4656198	123
10888	4656321	123
10889	4656444	123
10890	4656567	718
10891	4657285	123
10892	4657408	471
10893	4657879	99
10894	4657978	761
10895	4658739	471
10896	4659210	500
10897	4659710	221
10898	4659931	99
10899	4660030	472
10900	4660502	500
10901	4661002	562
10902	4661564	221
10903	4661785	221
10904	4662006	99
10905	4662105	99
10906	4662204	99
10907	4662303	99
10908	4662402	567
10909	4662969	563
10910	4663532	92
10911	4663624	232
10912	4663856	92
10913	4663948	761
10914	4664709	221
10915	4664930	718
10916	4665648	569
10917	4666217	718
10918	4666935	123
10919	4667058	759
10920	4667817	568
10921	4668385	718
10922	4669103	471
10923	4669574	759
10924	4670333	471
10925	4670804	254
10926	4671058	718
10927	4671776	500
10928	4672276	254
10929	4672530	759
10930	4673289	232
10931	4673521	254
10932	4673775	471
10933	4674246	568
10934	4674814	500
10935	4675314	568
10936	4675882	123
10937	4676005	568
10938	4676573	500
10939	4677073	761
10940	4677834	759
10941	4678593	254
10942	4678847	759
10943	4679606	759
10944	4680365	566
10945	4680931	254
10946	4681185	123
10947	4681308	99
10948	4681407	500
10949	4681907	761
10950	4682668	568
10951	4683236	59
10952	4683295	587
10953	4683882	568
10954	4684450	718
10955	4685168	569
10956	4685737	227
10957	4685964	254
10958	4686218	718
10959	4686936	759
10960	4687695	568
10961	4688263	221
10962	4688484	471
10963	4688955	99
10964	4689054	123
10965	4689177	500
10966	4689677	254
10967	4689931	707
10968	4690638	99
10969	4690737	254
10970	4690991	500
10971	4691491	759
10972	4692250	123
10973	4692373	471
10974	4692844	718
10975	4693562	761
10976	4694323	758
10977	4695081	123
10978	4695204	568
10979	4695772	123
10980	4695895	718
10981	4696613	254
10982	4696867	471
10983	4697338	761
10984	4698099	500
10985	4698599	254
10986	4698853	254
10987	4699107	562
10988	4699669	718
10989	4700387	92
10990	4700479	92
10991	4700571	500
10992	4701071	99
10993	4701170	451
10994	4701621	254
10995	4701875	471
10996	4702346	562
10997	4702908	718
10998	4703626	92
10999	4703718	470
11000	4704188	92
11001	4704280	83
11002	4704363	570
11003	4704933	123
11004	4705056	500
11005	4705556	761
11006	4706317	761
11007	4707078	761
11008	4707839	761
11009	4708600	123
11010	4708723	99
11011	4708822	761
11012	4709583	254
11013	4709837	232
11014	4710069	254
11015	4710323	761
11016	4711084	451
11017	4711535	718
11018	4712253	227
11019	4712480	567
11020	4713047	690
11021	4713737	761
11022	4714498	89
11023	4714587	570
11024	4715157	254
11025	4715411	268
11026	4715679	718
11027	4716397	625
11028	4717022	761
11029	4717783	254
11030	4718037	568
11031	4718605	254
11032	4718859	59
11033	4718918	569
11034	4719487	99
11035	4719586	227
11036	4719813	232
11037	4720045	761
11038	4720806	718
11039	4721524	500
11040	4722024	254
11041	4722278	232
11042	4722510	761
11043	4723271	718
11044	4723989	500
11045	4724489	254
11046	4724743	239
11047	4724982	34
11048	4725016	759
11049	4725775	718
11050	4726493	123
11051	4726616	500
11052	4727116	473
11053	4727589	99
11054	4727688	500
11055	4728188	102
11056	4728290	568
11057	4728858	568
11058	4729426	92
11059	4729518	123
11060	4729641	718
11061	4730359	254
11062	4730613	787
11063	4731400	234
11064	4731634	718
11065	4732352	123
11066	4732475	92
11067	4732567	92
11068	4732659	232
11069	4732891	562
11070	4733453	92
11071	4733545	232
11072	4733777	254
11073	4734031	562
11074	4734593	759
11075	4735352	123
11076	4735475	471
11077	4735946	718
11078	4736664	123
11079	4736787	471
11080	4737258	562
11081	4737820	759
11082	4738579	99
11083	4738678	562
11084	4739240	759
11085	4739999	232
11086	4740231	500
11087	4740731	92
11088	4740823	232
11089	4741055	500
11090	4741555	92
11091	4741647	232
11092	4741879	232
11093	4742111	500
11094	4742611	254
11095	4742865	761
11096	4743626	254
11097	4743880	500
11098	4744380	89
11099	4744469	232
11100	4744701	500
11101	4745201	92
11102	4745293	232
11103	4745525	500
11104	4746025	92
11105	4746117	232
11106	4746349	562
11107	4746911	568
11108	4747479	451
11109	4747930	718
11110	4748648	759
11111	4749407	123
11112	4749530	471
11113	4750001	472
11114	4750473	567
11115	4751040	500
11116	4751540	254
11117	4751794	99
11118	4751893	568
11119	4752461	254
11120	4752715	471
11121	4753186	468
11122	4753654	500
11123	4754154	254
11124	4754408	75
11125	4754483	500
11126	4754983	759
11127	4755742	500
11128	4756242	570
11129	4756812	254
11130	4757066	506
11131	4757572	123
11132	4757695	569
11133	4758264	99
11134	4758363	569
11135	4758932	568
11136	4759500	500
11137	4760000	718
11138	4760718	562
11139	4761280	471
11140	4761751	254
11141	4762005	759
11142	4762764	568
11143	4763332	760
11144	4764092	468
11145	4764560	102
11146	4764662	587
11147	4765249	759
11148	4766008	471
11149	4766479	718
11150	4767197	123
11151	4767320	472
11152	4767792	718
11153	4768510	123
11154	4768633	471
11155	4769104	718
11156	4769822	123
11157	4769945	254
11158	4770199	254
11159	4770453	761
11160	4771214	254
11161	4771468	254
11162	4771722	761
11163	4772483	254
11164	4772737	254
11165	4772991	254
11166	4773245	761
11167	4774006	254
11168	4774260	254
11169	4774514	761
11170	4775275	467
11171	4775742	254
11172	4775996	99
11173	4776095	99
11174	4776194	234
11175	4776428	92
11176	4776520	239
11177	4776759	500
11178	4777259	568
11179	4777827	569
11180	4778396	759
11181	4779155	99
11182	4779254	569
11183	4779823	759
11184	4780582	254
11185	4780836	569
11186	4781405	759
11187	4782164	123
11188	4782287	254
11189	4782541	586
11190	4783127	123
11191	4783250	468
11192	4783718	92
11193	4783810	759
11194	4784569	500
11195	4785069	451
11196	4785520	759
11197	4786279	99
11198	4786378	759
11199	4787137	761
11200	4787898	761
11201	4788659	254
11202	4788913	254
11203	4789167	718
11204	4789885	500
11205	4790385	99
11206	4790484	562
11207	4791046	468
11208	4791514	471
11209	4791985	234
11210	4792219	761
11211	4792980	471
11212	4793451	500
11213	4793951	451
11214	4794402	99
11215	4794501	64
11216	4794565	123
11217	4794688	755
11218	4795443	448
11219	4795891	254
11220	4796145	99
11221	4796244	472
11222	4796716	500
11223	4797216	500
11224	4797716	566
11225	4798282	254
11226	4798536	471
11227	4799007	568
11228	4799575	761
11229	4800336	232
11230	4800568	232
11231	4800800	471
11232	4801271	472
11233	4801743	221
11234	4801964	254
11235	4802218	759
11236	4802977	123
11237	4803100	99
11238	4803199	92
11239	4803291	123
11240	4803414	471
11241	4803885	761
11242	4804646	254
11243	4804900	500
11244	4805400	761
11245	4806161	232
11246	4806393	99
11247	4806492	568
11248	4807060	254
11249	4807314	761
11250	4808075	761
11251	4808836	718
11252	4809554	254
11253	4809808	761
11254	4810569	254
11255	4810823	92
11256	4810915	123
11257	4811038	99
11258	4811137	568
11259	4811705	761
11260	4812466	254
11261	4812720	761
11262	4813481	123
11263	4813604	761
11264	4814365	759
11265	4815124	471
11266	4815595	568
11267	4816163	232
11268	4816395	254
11269	4816649	568
11270	4817217	123
11271	4817340	254
11272	4817594	471
11273	4818065	232
11274	4818297	99
11275	4818396	718
11276	4819114	761
11277	4819875	759
11278	4820634	219
11279	4820853	254
11280	4821107	761
11281	4821868	568
11282	4822436	568
11283	4823004	451
11284	4823455	99
11285	4823554	451
11286	4824005	562
11287	4824567	471
11288	4825038	500
11289	4825538	562
11290	4826100	759
11291	4826859	99
11292	4826958	562
11293	4827520	759
11294	4828279	99
11295	4828378	562
11296	4828940	759
11297	4829699	221
11298	4829920	568
11299	4830488	759
11300	4831247	254
11301	4831501	568
11302	4832069	254
11303	4832323	123
11304	4832446	254
11305	4832700	451
11306	4833151	123
11307	4833274	99
11308	4833373	568
11309	4833941	232
11310	4834173	123
11311	4834296	221
11312	4834517	254
11313	4834771	471
11314	4835242	759
11315	4836001	761
11316	4836762	562
11317	4837324	92
11318	4837416	123
11319	4837539	759
11320	4838298	568
11321	4838866	761
11322	4839627	568
11323	4840195	563
11324	4840758	718
11325	4841476	99
11326	4841575	500
11327	4842075	718
11328	4842793	761
11329	4843554	254
11330	4843808	254
11331	4844062	759
11332	4844821	759
11333	4845580	471
11334	4846051	761
11335	4846812	500
11336	4847312	570
11337	4847882	234
11338	4848116	718
11339	4848834	500
11340	4849334	471
11341	4849805	99
11342	4849904	569
11343	4850473	123
11344	4850596	123
11345	4850719	718
11346	4851437	759
11347	4852196	92
11348	4852288	92
11349	4852380	123
11350	4852503	92
11351	4852595	759
11352	4853354	761
11353	4854115	759
11354	4854874	468
11355	4855342	102
11356	4855444	254
11357	4855698	568
11358	4856266	500
11359	4856766	123
11360	4856889	92
11361	4856981	254
11362	4857235	568
11363	4857803	759
11364	4858562	562
11365	4859124	759
11366	4859883	500
11367	4860383	500
11368	4860883	500
11369	4861383	221
11370	4861604	500
11371	4862104	254
11372	4862358	568
11373	4862926	759
11374	4863685	761
11375	4864446	123
11376	4864569	761
11377	4865330	472
11378	4865802	500
11379	4866302	254
11380	4866556	562
11381	4867118	761
11382	4867879	761
11383	4868640	254
11384	4868894	254
11385	4869148	254
11386	4869402	254
11387	4869656	567
11388	4870223	472
11389	4870695	718
11390	4871413	123
11391	4871536	718
11392	4872254	759
11393	4873013	123
11394	4873136	500
11395	4873636	468
11396	4874104	500
11397	4874604	221
11398	4874825	92
11399	4874917	568
11400	4875485	759
11401	4876244	98
11402	4876342	718
11403	4877060	254
11404	4877314	99
11405	4877413	568
11406	4877981	471
11407	4878452	99
11408	4878551	761
11409	4879312	123
11410	4879435	99
11411	4879534	500
11412	4880034	718
11413	4880752	500
11414	4881252	568
11415	4881820	562
11416	4882382	500
11417	4882882	500
11418	4883382	546
11419	4883928	92
11420	4884020	99
11421	4884119	92
11422	4884211	718
11423	4884929	569
11424	4885498	99
11425	4885597	227
11426	4885824	254
11427	4886078	500
11428	4886578	761
11429	4887339	568
11430	4887907	718
11431	4888625	586
11432	4889211	500
11433	4889711	568
11434	4890279	570
11435	4890849	123
11436	4890972	99
11437	4891071	718
11438	4891789	759
11439	4892548	471
11440	4893019	123
11441	4893142	471
11442	4893613	254
11443	4893867	390
11444	4894257	500
11445	4894757	99
11446	4894856	718
11447	4895574	471
11448	4896045	99
11449	4896144	500
11450	4896644	759
11451	4897403	221
11452	4897624	99
11453	4897723	568
11454	4898291	718
11455	4899009	757
11456	4899766	221
11457	4899987	568
11458	4900555	718
11459	4901273	500
11460	4901773	99
11461	4901872	471
11462	4902343	761
11463	4903104	500
11464	4903604	99
11465	4903703	99
11466	4903802	562
11467	4904364	718
11468	4905082	760
11469	4905842	760
11470	4906602	471
11471	4907073	232
11472	4907305	254
11473	4907559	99
11474	4907658	500
11475	4908158	468
11476	4908626	568
11477	4909194	718
11478	4909912	470
11479	4910382	759
11480	4911141	302
11481	4911443	570
11482	4912013	570
11483	4912583	500
11484	4913083	761
11485	4913844	759
11486	4914603	761
11487	4915364	254
11488	4915618	254
11489	4915872	451
11490	4916323	254
11491	4916577	759
11492	4917336	123
11493	4917459	219
11494	4917678	718
11495	4918396	451
11496	4918847	759
11497	4919606	123
11498	4919729	500
11499	4920229	529
11500	4920758	759
11501	4921517	471
11502	4921988	99
11503	4922087	232
11504	4922319	792
11505	4923111	254
11506	4923365	467
11507	4923832	759
11508	4924591	718
11509	4925309	568
11510	4925877	99
11511	4925976	759
11512	4926735	569
11513	4927304	254
11514	4927558	123
11515	4927681	123
11516	4927804	759
11517	4928563	568
11518	4929131	451
11519	4929582	99
11520	4929681	123
11521	4929804	759
11522	4930563	568
11523	4931131	471
11524	4931602	99
11525	4931701	123
11526	4931824	562
11527	4932386	92
11528	4932478	254
11529	4932732	761
11530	4933493	471
11531	4933964	254
11532	4934218	232
11533	4934450	471
11534	4934921	468
11535	4935389	500
11536	4935889	461
11537	4936350	761
11538	4937111	718
11539	4937829	718
11540	4938547	562
11541	4939109	801
11542	4939910	568
11543	4940478	234
11544	4940712	761
11545	4941473	254
11546	4941727	718
11547	4942445	123
11548	4942568	500
11549	4943068	718
11550	4943786	123
11551	4943909	99
11552	4944008	500
11553	4944508	92
11554	4944600	761
11555	4945361	254
11556	4945615	254
11557	4945869	761
11558	4946630	254
11559	4946884	500
11560	4947384	92
11561	4947476	232
11562	4947708	500
11563	4948208	92
11564	4948300	123
11565	4948423	471
11566	4948894	718
11567	4949612	123
11568	4949735	472
11569	4950207	718
11570	4950925	123
11571	4951048	123
11572	4951171	471
11573	4951642	562
11574	4952204	759
11575	4952963	99
11576	4953062	472
11577	4953534	718
11578	4954252	123
11579	4954375	471
11580	4954846	718
11581	4955564	123
11582	4955687	471
11583	4956158	718
11584	4956876	123
11585	4956999	562
11586	4957561	568
11587	4958129	761
11588	4958890	254
11589	4959144	92
11590	4959236	232
11591	4959468	566
11592	4960034	99
11593	4960133	567
11594	4960700	471
11595	4961171	99
11596	4961270	221
11597	4961491	471
11598	4961962	99
11599	4962061	471
11600	4962532	254
11601	4962786	471
11602	4963257	587
11603	4963844	718
11604	4964562	471
11605	4965033	718
11606	4965751	471
11607	4966222	500
11608	4966722	99
11609	4966821	471
11610	4967292	718
11611	4968010	451
11612	4968461	227
11613	4968688	500
11614	4969188	568
11615	4969756	471
11616	4970227	234
11617	4970461	562
11618	4971023	254
11619	4971277	99
11620	4971376	92
11621	4971468	471
11622	4971939	718
11623	4972657	102
11624	4972759	468
11625	4973227	586
11626	4973813	718
11627	4974531	254
11628	4974785	254
11629	4975039	761
11630	4975800	254
11631	4976054	254
11632	4976308	761
11633	4977069	254
11634	4977323	254
11635	4977577	761
11636	4978338	99
11637	4978437	569
11638	4979006	759
11639	4979765	99
11640	4979864	569
11641	4980433	759
11642	4981192	99
11643	4981291	569
11644	4981860	123
11645	4981983	759
11646	4982742	99
11647	4982841	569
11648	4983410	759
11649	4984169	761
11650	4984930	99
11651	4985029	221
11652	4985250	221
11653	4985471	568
11654	4986039	718
11655	4986757	123
11656	4986880	471
11657	4987351	471
11658	4987822	500
11659	4988322	92
11660	4988414	239
11661	4988653	500
11662	4989153	59
11663	4989212	123
11664	4989335	500
11665	4989835	718
11666	4990553	761
11667	4991314	99
11668	4991413	102
11669	4991515	219
11670	4991734	99
11671	4991833	718
11672	4992551	92
11673	4992643	254
11674	4992897	500
11675	4993397	761
11676	4994158	254
11677	4994412	759
11678	4995171	761
11679	4995932	761
11680	4996693	759
11681	4997452	99
11682	4997551	718
11683	4998269	759
11684	4999028	254
11685	4999282	718
11686	5000000	102
11687	5000102	471
11688	5000573	568
11689	5001141	759
11690	5001900	566
11691	5002466	451
11692	5002917	99
11693	5003016	254
11694	5003270	232
11695	5003502	471
11696	5003973	712
11697	5004685	254
11698	5004939	123
11699	5005062	254
11700	5005316	99
11701	5005415	472
11702	5005887	467
11703	5006354	566
11704	5006920	99
11705	5007019	471
11706	5007490	568
11707	5008058	759
11708	5008817	761
11709	5009578	761
11710	5010339	761
11711	5011100	254
11712	5011354	123
11713	5011477	99
11714	5011576	761
11715	5012337	254
11716	5012591	471
11717	5013062	761
11718	5013823	254
11719	5014077	500
11720	5014577	568
11721	5015145	718
11722	5015863	232
11723	5016095	568
11724	5016663	123
11725	5016786	471
11726	5017257	254
11727	5017511	99
11728	5017610	568
11729	5018178	568
11730	5018746	759
11731	5019505	99
11732	5019604	568
11733	5020172	99
11734	5020271	761
11735	5021032	254
11736	5021286	471
11737	5021757	254
11738	5022011	568
11739	5022579	99
11740	5022678	568
11741	5023246	234
11742	5023480	568
11743	5024048	761
11744	5024809	500
11745	5025309	254
11746	5025563	123
11747	5025686	99
11748	5025785	500
11749	5026285	254
11750	5026539	99
11751	5026638	500
11752	5027138	123
11753	5027261	471
11754	5027732	562
11755	5028294	759
11756	5029053	718
11757	5029771	123
11758	5029894	99
11759	5029993	761
11760	5030754	500
11761	5031254	568
11762	5031822	563
11763	5032385	219
11764	5032604	254
11765	5032858	467
11766	5033325	471
11767	5033796	472
11768	5034268	500
11769	5034768	92
11770	5034860	232
11771	5035092	500
11772	5035592	92
11773	5035684	232
11774	5035916	500
11775	5036416	92
11776	5036508	123
11777	5036631	568
11778	5037199	92
11779	5037291	99
11780	5037390	500
11781	5037890	123
11782	5038013	232
11783	5038245	99
11784	5038344	568
11785	5038912	99
11786	5039011	467
11787	5039478	500
11788	5039978	123
11789	5040101	568
11790	5040669	123
11791	5040792	99
11792	5040891	254
11793	5041145	718
11794	5041863	759
11795	5042622	467
11796	5043089	718
11797	5043807	227
11798	5044034	718
11799	5044752	568
11800	5045320	562
11801	5045882	500
11802	5046382	563
11803	5046945	254
11804	5047199	101
11805	5047300	221
11806	5047521	568
11807	5048089	759
11808	5048848	97
11809	5048945	99
11810	5049044	467
11811	5049511	718
11812	5050229	254
11813	5050483	759
11814	5051242	451
11815	5051693	500
11816	5052193	500
11817	5052693	500
11818	5053193	221
11819	5053414	471
11820	5053885	254
11821	5054139	570
11822	5054709	471
11823	5055180	761
11824	5055941	500
11825	5056441	718
11826	5057159	718
11827	5057877	718
11828	5058595	232
11829	5058827	718
11830	5059545	718
11831	5060263	759
11832	5061022	92
11833	5061114	102
11834	5061216	468
11835	5061684	99
11836	5061783	500
11837	5062283	718
11838	5063001	718
11839	5063719	761
11840	5064480	99
11841	5064579	471
11842	5065050	761
11843	5065811	468
11844	5066279	92
11845	5066371	471
11846	5066842	471
11847	5067313	471
11848	5067784	123
11849	5067907	471
11850	5068378	99
11851	5068477	761
11852	5069238	718
11853	5069956	759
11854	5070715	221
11855	5070936	759
11856	5071695	500
11857	5072195	123
11858	5072318	99
11859	5072417	562
11860	5072979	759
11861	5073738	759
11862	5074497	99
11863	5074596	99
11864	5074695	99
11865	5074794	99
11866	5074893	761
11867	5075654	254
11868	5075908	568
11869	5076476	232
11870	5076708	500
11871	5077208	92
11872	5077300	761
11873	5078061	123
11874	5078184	102
11875	5078286	254
11876	5078540	761
11877	5079301	718
11878	5080019	568
11879	5080587	92
11880	5080679	254
11881	5080933	568
11882	5081501	99
11883	5081600	759
11884	5082359	500
11885	5082859	254
11886	5083113	221
11887	5083334	232
11888	5083566	254
11889	5083820	471
11890	5084291	568
11891	5084859	759
11892	5085618	500
11893	5086118	471
11894	5086589	471
11895	5087060	471
11896	5087531	500
11897	5088031	761
11898	5088792	718
11899	5089510	471
11900	5089981	718
11901	5090699	568
11902	5091267	451
11903	5091718	568
11904	5092286	123
11905	5092409	99
11906	5092508	500
11907	5093008	761
11908	5093769	570
11909	5094339	500
11910	5094839	587
11911	5095426	471
11912	5095897	500
11913	5096397	570
11914	5096967	227
11915	5097194	568
11916	5097762	718
11917	5098480	759
11918	5099239	761
11919	5100000	761
11920	5100761	471
11921	5101232	568
11922	5101800	761
11923	5102561	718
11924	5103279	254
11925	5103533	568
11926	5104101	221
11927	5104322	254
11928	5104576	500
11929	5105076	759
11930	5105835	121
11931	5105956	254
11932	5106210	500
11933	5106710	451
11934	5107161	759
11935	5107920	123
11936	5108043	568
11937	5108611	759
11938	5109370	254
11939	5109624	472
11940	5110096	471
11941	5110567	761
11942	5111328	500
11943	5111828	254
11944	5112082	254
11945	5112336	562
11946	5112898	718
11947	5113616	92
11948	5113708	92
11949	5113800	254
11950	5114054	123
11951	5114177	99
11952	5114276	451
11953	5114727	221
11954	5114948	102
11955	5115050	500
11956	5115550	500
11957	5116050	470
11958	5116520	92
11959	5116612	161
11960	5116773	451
11961	5117224	570
11962	5117794	500
11963	5118294	761
11964	5119055	718
11965	5119773	761
11966	5120534	99
11967	5120633	99
11968	5120732	500
11969	5121232	759
11970	5121991	761
11971	5122752	718
11972	5123470	123
11973	5123593	232
11974	5123825	451
11975	5124276	759
11976	5125035	250
11977	5125285	456
11978	5125741	513
11979	5126254	92
11980	5126346	568
11981	5126914	254
11982	5127168	562
11983	5127730	785
11984	5128515	568
11985	5129083	296
11986	5129379	92
11987	5129471	254
11988	5129725	568
11989	5130293	232
11990	5130525	59
11991	5130584	569
11992	5131153	99
11993	5131252	568
11994	5131820	761
11995	5132581	718
11996	5133299	500
11997	5133799	254
11998	5134053	227
11999	5134280	761
12000	5135041	718
12001	5135759	500
12002	5136259	254
12003	5136513	219
12004	5136732	761
12005	5137493	500
12006	5137993	718
12007	5138711	566
12008	5139277	759
12009	5140036	99
12010	5140135	99
12011	5140234	123
12012	5140357	99
12013	5140456	562
12014	5141018	471
12015	5141489	568
12016	5142057	554
12017	5142611	254
12018	5142865	500
12019	5143365	500
12020	5143865	719
12021	5144584	500
12022	5145084	568
12023	5145652	759
12024	5146411	99
12025	5146510	254
12026	5146764	761
12027	5147525	471
12028	5147996	254
12029	5148250	756
12030	5149006	232
12031	5149238	471
12032	5149709	718
12033	5150427	759
12034	5151186	99
12035	5151285	562
12036	5151847	759
12037	5152606	99
12038	5152705	471
12039	5153176	718
12040	5153894	123
12041	5154017	472
12042	5154489	718
12043	5155207	761
12044	5155968	254
12045	5156222	254
12046	5156476	761
12047	5157237	254
12048	5157491	254
12049	5157745	761
12050	5158506	761
12051	5159267	254
12052	5159521	500
12053	5160021	92
12054	5160113	232
12055	5160345	254
12056	5160599	254
12057	5160853	761
12058	5161614	254
12059	5161868	254
12060	5162122	761
12061	5162883	254
12062	5163137	254
12063	5163391	761
12064	5164152	562
12065	5164714	568
12066	5165282	759
12067	5166041	564
12068	5166605	718
12069	5167323	761
12070	5168084	761
12071	5168845	254
12072	5169099	567
12073	5169666	99
12074	5169765	232
12075	5169997	123
12076	5170120	471
12077	5170591	471
12078	5171062	471
12079	5171533	99
12080	5171632	254
12081	5171886	587
12082	5172473	254
12083	5172727	254
12084	5172981	570
12085	5173551	254
12086	5173805	471
12087	5174276	239
12088	5174515	254
12089	5174769	759
12090	5175528	761
12091	5176289	123
12092	5176412	451
12093	5176863	568
12094	5177431	254
12095	5177685	568
12096	5178253	562
12097	5178815	99
12098	5178914	254
12099	5179168	718
12100	5179886	718
12101	5180604	562
12102	5181166	468
12103	5181634	102
12104	5181736	586
12105	5182322	500
12106	5182822	99
12107	5182921	569
12108	5183490	760
12109	5184250	99
12110	5184349	569
12111	5184918	760
12112	5185678	99
12113	5185777	569
12114	5186346	760
12115	5187106	239
12116	5187345	500
12117	5187845	92
12118	5187937	239
12119	5188176	500
12120	5188676	92
12121	5188768	239
12122	5189007	500
12123	5189507	232
12124	5189739	92
12125	5189831	239
12126	5190070	500
12127	5190570	92
12128	5190662	759
12129	5191421	239
12130	5191660	123
12131	5191783	123
12132	5191906	500
12133	5192406	254
12134	5192660	761
12135	5193421	254
12136	5193675	472
12137	5194147	471
12138	5194618	718
12139	5195336	123
12140	5195459	451
12141	5195910	718
12142	5196628	232
12143	5196860	471
12144	5197331	569
12145	5197900	759
12146	5198659	219
12147	5198878	468
12148	5199346	761
12149	5200107	254
12150	5200361	569
12151	5200930	718
12152	5201648	99
12153	5201747	254
12154	5202001	569
12155	5202570	123
12156	5202693	759
12157	5203452	761
12158	5204213	761
12159	5204974	78
12160	5205052	250
12161	5205302	471
12162	5205773	568
12163	5206341	99
12164	5206440	562
12165	5207002	468
12166	5207470	471
12167	5207941	500
12168	5208441	568
12169	5209009	566
12170	5209575	99
12171	5209674	254
12172	5209928	123
12173	5210051	64
12174	5210115	471
12175	5210586	666
12176	5211252	99
12177	5211351	232
12178	5211583	123
12179	5211706	254
12180	5211960	99
12181	5212059	254
12182	5212313	566
12183	5212879	568
12184	5213447	471
12185	5213918	568
12186	5214486	92
12187	5214578	759
12188	5215337	759
12189	5216096	759
12190	5216855	99
12191	5216954	234
12192	5217188	471
12193	5217659	568
12194	5218227	718
12195	5218945	500
12196	5219445	568
12197	5220013	718
12198	5220731	232
12199	5220963	254
12200	5221217	759
12201	5221976	123
12202	5222099	254
12203	5222353	254
12204	5222607	500
12205	5223107	99
12206	5223206	500
12207	5223706	254
12208	5223960	254
12209	5224214	92
12210	5224306	471
12211	5224777	254
12212	5225031	471
12213	5225502	568
12214	5226070	718
12215	5226788	500
12216	5227288	99
12217	5227387	254
12218	5227641	500
12219	5228141	254
12220	5228395	718
12221	5229113	254
12222	5229367	759
12223	5230126	232
12224	5230358	99
12225	5230457	254
12226	5230711	471
12227	5231182	232
12228	5231414	718
12229	5232132	471
12230	5232603	232
12231	5232835	254
12232	5233089	500
12233	5233589	500
12234	5234089	718
12235	5234807	500
12236	5235307	718
12237	5236025	468
12238	5236493	759
12239	5237252	471
12240	5237723	568
12241	5238291	99
12242	5238390	123
12243	5238513	99
12244	5238612	500
12245	5239112	471
12246	5239583	254
12247	5239837	471
12248	5240308	718
12249	5241026	123
12250	5241149	471
12251	5241620	718
12252	5242338	123
12253	5242461	471
12254	5242932	718
12255	5243650	759
12256	5244409	568
12257	5244977	761
12258	5245738	219
12259	5245957	473
12260	5246430	232
12261	5246662	761
12262	5247423	500
12263	5247923	568
12264	5248491	254
12265	5248745	500
12266	5249245	471
12267	5249716	568
12268	5250284	471
12269	5250755	707
12270	5251462	221
12271	5251683	99
12272	5251782	568
12273	5252350	92
12274	5252442	254
12275	5252696	568
12276	5253264	123
12277	5253387	562
12278	5253949	568
12279	5254517	761
12280	5255278	232
12281	5255510	563
12282	5256073	562
12283	5256635	232
12284	5256867	123
12285	5256990	500
12286	5257490	92
12287	5257582	232
12288	5257814	254
12289	5258068	219
12290	5258287	500
12291	5258787	99
12292	5258886	718
12293	5259604	99
12294	5259703	474
12295	5260177	254
12296	5260431	221
12297	5260652	123
12298	5260775	471
12299	5261246	99
12300	5261345	569
12301	5261914	471
12302	5262385	759
12303	5263144	221
12304	5263365	500
12305	5263865	500
12306	5264365	568
12307	5264933	123
12308	5265056	500
12309	5265556	500
12310	5266056	92
12311	5266148	718
12312	5266866	468
12313	5267334	471
12314	5267805	227
12315	5268032	472
12316	5268504	759
12317	5269263	760
12318	5270023	471
12319	5270494	221
12320	5270715	759
12321	5271474	718
12322	5272192	452
12323	5272644	718
12324	5273362	254
12325	5273616	254
12326	5273870	254
12327	5274124	500
12328	5274624	254
12329	5274878	568
12330	5275446	759
12331	5276205	221
12332	5276426	718
12333	5277144	761
12334	5277905	92
12335	5277997	232
12336	5278229	232
12337	5278461	227
12338	5278688	562
12339	5279250	718
12340	5279968	92
12341	5280060	254
12342	5280314	254
12343	5280568	254
12344	5280822	254
12345	5281076	759
12346	5281835	99
12347	5281934	500
12348	5282434	123
12349	5282557	221
12350	5282778	718
12351	5283496	759
12352	5284255	221
12353	5284476	468
12354	5284944	99
12355	5285043	759
12356	5285802	568
12357	5286370	568
12358	5286938	761
12359	5287699	123
12360	5287822	500
12361	5288322	232
12362	5288554	92
12363	5288646	471
12364	5289117	99
12365	5289216	88
12366	5289304	123
12367	5289427	99
12368	5289526	500
12369	5290026	718
12370	5290744	761
12371	5291505	500
12372	5292005	471
12373	5292476	705
12374	5293181	254
12375	5293435	500
12376	5293935	759
12377	5294694	568
12378	5295262	471
12379	5295733	568
12380	5296301	500
12381	5296801	99
12382	5296900	568
12383	5297468	227
12384	5297695	254
12385	5297949	500
12386	5298449	761
12387	5299210	570
12388	5299780	472
12389	5300252	586
12390	5300838	254
12391	5301092	471
12392	5301563	569
12393	5302132	123
12394	5302255	221
12395	5302476	718
12396	5303194	759
12397	5303953	759
12398	5304712	759
12399	5305471	568
12400	5306039	471
12401	5306510	759
12402	5307269	718
12403	5307987	99
12404	5308086	568
12405	5308654	123
12406	5308777	99
12407	5308876	500
12408	5309376	761
12409	5310137	254
12410	5310391	568
12411	5310959	471
12412	5311430	568
12413	5311998	718
12414	5312716	761
12415	5313477	568
12416	5314045	92
12417	5314137	25
12418	5314162	500
12419	5314662	471
12420	5315133	761
12421	5315894	500
12422	5316394	99
12423	5316493	99
12424	5316592	562
12425	5317154	718
12426	5317872	760
12427	5318632	760
12428	5319392	99
12429	5319491	570
12430	5320061	232
12431	5320293	500
12432	5320793	123
12433	5320916	250
12434	5321166	453
12435	5321619	471
12436	5322090	470
12437	5322560	759
12438	5323319	761
12439	5324080	451
12440	5324531	570
12441	5325101	500
12442	5325601	761
12443	5326362	569
12444	5326931	761
12445	5327692	759
12446	5328451	570
12447	5329021	227
12448	5329248	761
12449	5330009	570
12450	5330579	759
12451	5331338	761
12452	5332099	123
12453	5332222	451
12454	5332673	759
12455	5333432	111
12456	5333543	254
12457	5333797	779
12458	5334576	718
12459	5335294	99
12460	5335393	123
12461	5335516	469
12462	5335985	725
12463	5336710	500
12464	5337210	114
12465	5337324	568
12466	5337892	718
12467	5338610	568
12468	5339178	123
12469	5339301	759
12470	5340060	569
12471	5340629	254
12472	5340883	562
12473	5341445	759
12474	5342204	562
12475	5342766	471
12476	5343237	99
12477	5343336	123
12478	5343459	759
12479	5344218	568
12480	5344786	472
12481	5345258	99
12482	5345357	123
12483	5345480	759
12484	5346239	457
12485	5346696	254
12486	5346950	500
12487	5347450	718
12488	5348168	254
12489	5348422	232
12490	5348654	761
12491	5349415	254
12492	5349669	283
12493	5349952	254
12494	5350206	461
12495	5350667	254
12496	5350921	759
12497	5351680	500
12498	5352180	467
12499	5352647	562
12500	5353209	471
12501	5353680	500
12502	5354180	718
12503	5354898	469
12504	5355367	562
12505	5355929	759
12506	5356688	254
12507	5356942	568
12508	5357510	759
12509	5358269	123
12510	5358392	254
12511	5358646	254
12512	5358900	92
12513	5358992	232
12514	5359224	500
12515	5359724	92
12516	5359816	232
12517	5360048	254
12518	5360302	254
12519	5360556	761
12520	5361317	254
12521	5361571	254
12522	5361825	759
12523	5362584	99
12524	5362683	562
12525	5363245	759
12526	5364004	99
12527	5364103	562
12528	5364665	568
12529	5365233	759
12530	5365992	99
12531	5366091	471
12532	5366562	718
12533	5367280	123
12534	5367403	99
12535	5367502	562
12536	5368064	759
12537	5368823	99
12538	5368922	562
12539	5369484	759
12540	5370243	99
12541	5370342	568
12542	5370910	759
12543	5371669	562
12544	5372231	568
12545	5372799	92
12546	5372891	500
12547	5373391	254
12548	5373645	759
12549	5374404	759
12550	5375163	123
12551	5375286	567
12552	5375853	254
12553	5376107	123
12554	5376230	568
12555	5376798	471
12556	5377269	500
12557	5377769	254
12558	5378023	219
12559	5378242	99
12560	5378341	587
12561	5378928	254
12562	5379182	99
12563	5379281	471
12564	5379752	99
12565	5379851	254
12566	5380105	123
12567	5380228	99
12568	5380327	761
12569	5381088	759
12570	5381847	761
12571	5382608	254
12572	5382862	568
12573	5383430	99
12574	5383529	500
12575	5384029	567
12576	5384596	232
12577	5384828	99
12578	5384927	254
12579	5385181	761
12580	5385942	500
12581	5386442	102
12582	5386544	468
12583	5387012	586
12584	5387598	254
12585	5387852	239
12586	5388091	500
12587	5388591	92
12588	5388683	239
12589	5388922	500
12590	5389422	92
12591	5389514	239
12592	5389753	500
12593	5390253	92
12594	5390345	123
12595	5390468	471
12596	5390939	718
12597	5391657	123
12598	5391780	471
12599	5392251	718
12600	5392969	123
12601	5393092	472
12602	5393564	562
12603	5394126	718
12604	5394844	123
12605	5394967	471
12606	5395438	718
12607	5396156	718
12608	5396874	123
12609	5396997	759
12610	5397756	568
12611	5398324	471
12612	5398795	569
12613	5399364	759
12614	5400123	99
12615	5400222	568
12616	5400790	254
12617	5401044	254
12618	5401298	761
12619	5402059	99
12620	5402158	254
12621	5402412	761
12622	5403173	254
12623	5403427	500
12624	5403927	92
12625	5404019	123
12626	5404142	102
12627	5404244	759
12628	5405003	123
12629	5405126	500
12630	5405626	569
12631	5406195	227
12632	5406422	99
12633	5406521	451
12634	5406972	232
12635	5407204	759
12636	5407963	761
12637	5408724	761
12638	5409485	761
12639	5410246	87
12640	5410333	471
12641	5410804	759
12642	5411563	254
12643	5411817	761
12644	5412578	102
12645	5412680	471
12646	5413151	471
12647	5413622	500
12648	5414122	566
12649	5414688	254
12650	5414942	123
12651	5415065	232
12652	5415297	232
12653	5415529	471
12654	5416000	554
12655	5416554	227
12656	5416781	761
12657	5417542	232
12658	5417774	123
12659	5417897	254
12660	5418151	99
12661	5418250	566
12662	5418816	471
12663	5419287	471
12664	5419758	568
12665	5420326	718
12666	5421044	718
12667	5421762	92
12668	5421854	92
12669	5421946	232
12670	5422178	718
12671	5422896	500
12672	5423396	254
12673	5423650	759
12674	5424409	232
12675	5424641	254
12676	5424895	759
12677	5425654	123
12678	5425777	99
12679	5425876	89
12680	5425965	254
12681	5426219	99
12682	5426318	718
12683	5427036	232
12684	5427268	500
12685	5427768	254
12686	5428022	99
12687	5428121	99
12688	5428220	761
12689	5428981	500
12690	5429481	99
12691	5429580	500
12692	5430080	254
12693	5430334	759
12694	5431093	232
12695	5431325	471
12696	5431796	99
12697	5431895	221
12698	5432116	99
12699	5432215	759
12700	5432974	99
12701	5433073	568
12702	5433641	123
12703	5433764	471
12704	5434235	718
12705	5434953	500
12706	5435453	123
12707	5435576	759
12708	5436335	761
12709	5437096	123
12710	5437219	718
12711	5437937	232
12712	5438169	467
12713	5438636	500
12714	5439136	471
12715	5439607	254
12716	5439861	500
12717	5440361	718
12718	5441079	254
12719	5441333	471
12720	5441804	254
12721	5442058	772
12722	5442830	227
12723	5443057	254
12724	5443311	562
12725	5443873	99
12726	5443972	254
12727	5444226	254
12728	5444480	761
12729	5445241	254
12730	5445495	254
12731	5445749	761
12732	5446510	254
12733	5446764	254
12734	5447018	467
12735	5447485	568
12736	5448053	562
12737	5448615	123
12738	5448738	99
12739	5448837	761
12740	5449598	720
12741	5450318	219
12742	5450537	568
12743	5451105	759
12744	5451864	219
12745	5452083	254
12746	5452337	500
12747	5452837	254
12748	5453091	471
12749	5453562	123
12750	5453685	221
12751	5453906	500
12752	5454406	562
12753	5454968	99
12754	5455067	500
12755	5455567	227
12756	5455794	500
12757	5456294	568
12758	5456862	759
12759	5457621	75
12760	5457696	563
12761	5458259	500
12762	5458759	123
12763	5458882	761
12764	5459643	254
12765	5459897	718
12766	5460615	123
12767	5460738	99
12768	5460837	123
12769	5460960	221
12770	5461181	221
12771	5461402	500
12772	5461902	254
12773	5462156	254
12774	5462410	99
12775	5462509	123
12776	5462632	761
12777	5463393	471
12778	5463864	254
12779	5464118	718
12780	5464836	761
12781	5465597	92
12782	5465689	123
12783	5465812	221
12784	5466033	221
12785	5466254	500
12786	5466754	232
12787	5466986	221
12788	5467207	221
12789	5467428	718
12790	5468146	567
12791	5468713	102
12792	5468815	471
12793	5469286	123
12794	5469409	254
12795	5469663	761
12796	5470424	92
12797	5470516	254
12798	5470770	123
12799	5470893	761
12800	5471654	254
12801	5471908	451
12802	5472359	568
12803	5472927	99
12804	5473026	99
12805	5473125	99
12806	5473224	471
12807	5473695	99
12808	5473794	761
12809	5474555	718
12810	5475273	123
12811	5475396	500
12812	5475896	759
12813	5476655	718
12814	5477373	123
12815	5477496	718
12816	5478214	123
12817	5478337	562
12818	5478899	500
12819	5479399	718
12820	5480117	99
12821	5480216	99
12822	5480315	99
12823	5480414	99
12824	5480513	718
12825	5481231	500
12826	5481731	471
12827	5482202	568
12828	5482770	123
12829	5482893	567
12830	5483460	92
12831	5483552	761
12832	5484313	102
12833	5484415	219
12834	5484634	92
12835	5484726	500
12836	5485226	568
12837	5485794	570
12838	5486364	221
12839	5486585	471
12840	5487056	123
12841	5487179	254
12842	5487433	254
12843	5487687	221
12844	5487908	232
12845	5488140	254
12846	5488394	471
12847	5488865	568
12848	5489433	759
12849	5490192	232
12850	5490424	451
12851	5490875	471
12852	5491346	521
12853	5491867	99
12854	5491966	500
12855	5492466	92
12856	5492558	500
12857	5493058	471
12858	5493529	500
12859	5494029	471
12860	5494500	254
12861	5494754	254
12862	5495008	123
12863	5495131	99
12864	5495230	500
12865	5495730	568
12866	5496298	570
12867	5496868	254
12868	5497122	587
12869	5497709	99
12870	5497808	99
12871	5497907	569
12872	5498476	227
12873	5498703	123
12874	5498826	718
12875	5499544	759
12876	5500303	718
12877	5501021	718
12878	5501739	471
12879	5502210	99
12880	5502309	718
12881	5503027	718
12882	5503745	254
12883	5503999	471
12884	5504470	232
12885	5504702	254
12886	5504956	567
12887	5505523	761
12888	5506284	99
12889	5506383	471
12890	5506854	254
12891	5507108	99
12892	5507207	718
12893	5507925	761
12894	5508686	568
12895	5509254	761
12896	5510015	232
12897	5510247	232
12898	5510479	471
12899	5510950	761
12900	5511711	500
12901	5512211	254
12902	5512465	254
12903	5512719	562
12904	5513281	718
12905	5513999	92
12906	5514091	89
12907	5514180	232
12908	5514412	570
12909	5514982	123
12910	5515105	227
12911	5515332	718
12912	5516050	111
12913	5516161	254
12914	5516415	254
12915	5516669	470
12916	5517139	92
12917	5517231	759
12918	5517990	451
12919	5518441	570
12920	5519011	227
12921	5519238	761
12922	5519999	500
12923	5520499	254
12924	5520753	761
12925	5521514	451
12926	5521965	123
12927	5522088	570
12928	5522658	471
12929	5523129	761
12930	5523890	760
12931	5524650	471
12932	5525121	451
12933	5525572	759
12934	5526331	754
12935	5527085	99
12936	5527184	268
12937	5527452	254
12938	5527706	254
12939	5527960	232
12940	5528192	761
12941	5528953	537
12942	5529490	461
12943	5529951	208
12944	5530159	500
12945	5530659	254
12946	5530913	568
12947	5531481	761
12948	5532242	59
12949	5532301	569
12950	5532870	99
12951	5532969	562
12952	5533531	718
12953	5534249	500
12954	5534749	254
12955	5535003	227
12956	5535230	761
12957	5535991	718
12958	5536709	500
12959	5537209	254
12960	5537463	232
12961	5537695	761
12962	5538456	718
12963	5539174	254
12964	5539428	500
12965	5539928	467
12966	5540395	234
12967	5540629	123
12968	5540752	123
12969	5540875	759
12970	5541634	123
12971	5541757	124
12972	5541881	99
12973	5541980	568
12974	5542548	99
12975	5542647	92
12976	5542739	759
12977	5543498	254
12978	5543752	483
12979	5544235	254
12980	5544489	471
12981	5544960	234
12982	5545194	569
12983	5545763	500
12984	5546263	54
12985	5546317	99
12986	5546416	500
12987	5546916	89
12988	5547005	761
12989	5547766	99
12990	5547865	562
12991	5548427	718
12992	5549145	123
12993	5549268	471
12994	5549739	718
12995	5550457	123
12996	5550580	99
12997	5550679	568
12998	5551247	759
12999	5552006	99
13000	5552105	562
13001	5552667	92
13002	5552759	232
13003	5552991	500
13004	5553491	92
13005	5553583	232
13006	5553815	500
13007	5554315	500
13008	5554815	92
13009	5554907	232
13010	5555139	254
13011	5555393	254
13012	5555647	761
13013	5556408	232
13014	5556640	500
13015	5557140	92
13016	5557232	232
13017	5557464	500
13018	5557964	92
13019	5558056	232
13020	5558288	500
13021	5558788	92
13022	5558880	562
13023	5559442	568
13024	5560010	718
13025	5560728	471
13026	5561199	568
13027	5561767	89
13028	5561856	92
13029	5561948	232
13030	5562180	567
13031	5562747	123
13032	5562870	761
13033	5563631	471
13034	5564102	471
13035	5564573	221
13036	5564794	99
13037	5564893	123
13038	5565016	232
13039	5565248	102
13040	5565350	25
13041	5565375	232
13042	5565607	254
13043	5565861	232
13044	5566093	99
13045	5566192	761
13046	5566953	221
13047	5567174	568
13048	5567742	718
13049	5568460	759
13050	5569219	99
13051	5569318	568
13052	5569886	221
13053	5570107	471
13054	5570578	123
13055	5570701	123
13056	5570824	254
13057	5571078	562
13058	5571640	759
13059	5572399	471
13060	5572870	468
13061	5573338	102
13062	5573440	586
13063	5574026	99
13064	5574125	123
13065	5574248	471
13066	5574719	718
13067	5575437	123
13068	5575560	471
13069	5576031	718
13070	5576749	123
13071	5576872	471
13072	5577343	718
13073	5578061	761
13074	5578822	254
13075	5579076	254
13076	5579330	761
13077	5580091	254
13078	5580345	254
13079	5580599	761
13080	5581360	254
13081	5581614	562
13082	5582176	254
13083	5582430	761
13084	5583191	254
13085	5583445	569
13086	5584014	234
13087	5584248	761
13088	5585009	761
13089	5585770	568
13090	5586338	254
13091	5586592	500
13092	5587092	92
13093	5587184	239
13094	5587423	568
13095	5587991	99
13096	5588090	569
13097	5588659	759
13098	5589418	254
13099	5589672	566
13100	5590238	759
13101	5590997	99
13102	5591096	472
13103	5591568	718
13104	5592286	254
13105	5592540	468
13106	5593008	718
13107	5593726	219
13108	5593945	472
13109	5594417	500
13110	5594917	123
13111	5595040	217
13112	5595257	500
13113	5595757	761
13114	5596518	759
13115	5597277	761
13116	5598038	761
13117	5598799	570
13118	5599369	254
13119	5599623	471
13120	5600094	568
13121	5600662	99
13122	5600761	759
13123	5601520	468
13124	5601988	471
13125	5602459	254
13126	5602713	718
13127	5603431	566
13128	5603997	123
13129	5604120	232
13130	5604352	568
13131	5604920	64
13132	5604984	761
13133	5605745	389
13134	5606134	123
13135	5606257	759
13136	5607016	761
13137	5607777	232
13138	5608009	123
13139	5608132	219
13140	5608351	566
13141	5608917	254
13142	5609171	471
13143	5609642	568
13144	5610210	569
13145	5610779	568
13146	5611347	718
13147	5612065	718
13148	5612783	123
13149	5612906	759
13150	5613665	232
13151	5613897	99
13152	5613996	89
13153	5614085	123
13154	5614208	99
13155	5614307	89
13156	5614396	254
13157	5614650	471
13158	5615121	761
13159	5615882	718
13160	5616600	471
13161	5617071	759
13162	5617830	123
13163	5617953	254
13164	5618207	718
13165	5618925	471
13166	5619396	471
13167	5619867	568
13168	5620435	232
13169	5620667	500
13170	5621167	232
13171	5621399	99
13172	5621498	92
13173	5621590	123
13174	5621713	500
13175	5622213	471
13176	5622684	123
13177	5622807	471
13178	5623278	761
13179	5624039	471
13180	5624510	254
13181	5624764	254
13182	5625018	500
13183	5625518	759
13184	5626277	232
13185	5626509	254
13186	5626763	761
13187	5627524	471
13188	5627995	254
13189	5628249	759
13190	5629008	123
13191	5629131	99
13192	5629230	451
13193	5629681	568
13194	5630249	759
13195	5631008	219
13196	5631227	570
13197	5631797	99
13198	5631896	471
13199	5632367	568
13200	5632935	754
13201	5633689	123
13202	5633812	99
13203	5633911	562
13204	5634473	232
13205	5634705	99
13206	5634804	562
13207	5635366	759
13208	5636125	99
13209	5636224	562
13210	5636786	759
13211	5637545	99
13212	5637644	562
13213	5638206	568
13214	5638774	568
13215	5639342	468
13216	5639810	759
13217	5640569	254
13218	5640823	720
13219	5641543	54
13220	5641597	123
13221	5641720	568
13222	5642288	568
13223	5642856	123
13224	5642979	99
13225	5643078	471
13226	5643549	99
13227	5643648	254
13228	5643902	471
13229	5644373	123
13230	5644496	471
13231	5644967	254
13232	5645221	219
13233	5645440	472
13234	5645912	123
13235	5646035	471
13236	5646506	568
13237	5647074	92
13238	5647166	718
13239	5647884	563
13240	5648447	467
13241	5648914	761
13242	5649675	759
13243	5650434	99
13244	5650533	254
13245	5650787	568
13246	5651355	254
13247	5651609	761
13248	5652370	123
13249	5652493	123
13250	5652616	221
13251	5652837	123
13252	5652960	99
13253	5653059	221
13254	5653280	761
13255	5654041	759
13256	5654800	471
13257	5655271	99
13258	5655370	500
13259	5655870	761
13260	5656631	718
13261	5657349	761
13262	5658110	123
13263	5658233	123
13264	5658356	471
13265	5658827	123
13266	5658950	123
13267	5659073	123
13268	5659196	500
13269	5659696	500
13270	5660196	468
13271	5660664	471
13272	5661135	761
13273	5661896	99
13274	5661995	99
13275	5662094	761
13276	5662855	99
13277	5662954	562
13278	5663516	718
13279	5664234	99
13280	5664333	451
13281	5664784	500
13282	5665284	568
13283	5665852	568
13284	5666420	568
13285	5666988	254
13286	5667242	568
13287	5667810	759
13288	5668569	221
13289	5668790	500
13290	5669290	123
13291	5669413	718
13292	5670131	500
13293	5670631	718
13294	5671349	760
13295	5672109	562
13296	5672671	562
13297	5673233	123
13298	5673356	500
13299	5673856	254
13300	5674110	254
13301	5674364	254
13302	5674618	254
13303	5674872	568
13304	5675440	761
13305	5676201	254
13306	5676455	254
13307	5676709	761
13308	5677470	500
13309	5677970	718
13310	5678688	759
13311	5679447	468
13312	5679915	123
13313	5680038	718
13314	5680756	451
13315	5681207	568
13316	5681775	99
13317	5681874	761
13318	5682635	254
13319	5682889	232
13320	5683121	99
13321	5683220	99
13322	5683319	88
13323	5683407	123
13324	5683530	99
13325	5683629	500
13326	5684129	718
13327	5684847	761
13328	5685608	123
13329	5685731	451
13330	5686182	471
13331	5686653	311
13332	5686964	221
13333	5687185	500
13334	5687685	718
13335	5688403	471
13336	5688874	761
13337	5689635	471
13338	5690106	254
13339	5690360	569
13340	5690929	99
13341	5691028	227
13342	5691255	254
13343	5691509	718
13344	5692227	568
13345	5692795	570
13346	5693365	99
13347	5693464	587
13348	5694051	221
13349	5694272	254
13350	5694526	569
13351	5695095	123
13352	5695218	500
13353	5695718	718
13354	5696436	759
13355	5697195	500
13356	5697695	567
13357	5698262	761
13358	5699023	254
13359	5699277	568
13360	5699845	718
13361	5700563	99
13362	5700662	254
13363	5700916	123
13364	5701039	99
13365	5701138	568
13366	5701706	761
13367	5702467	254
13368	5702721	99
13369	5702820	99
13370	5702919	254
13371	5703173	718
13372	5703891	568
13373	5704459	568
13374	5705027	570
13375	5705597	75
13376	5705672	123
13377	5705795	471
13378	5706266	761
13379	5707027	500
13380	5707527	99
13381	5707626	99
13382	5707725	232
13383	5707957	718
13384	5708675	760
13385	5709435	760
13386	5710195	123
13387	5710318	570
13388	5710888	761
13389	5711649	123
13390	5711772	759
13391	5712531	283
13392	5712814	99
13393	5712913	99
13394	5713012	470
13395	5713482	759
13396	5714241	718
13397	5714959	451
13398	5715410	570
13399	5715980	123
13400	5716103	761
13401	5716864	451
13402	5717315	759
13403	5718074	570
13404	5718644	500
13405	5719144	718
13406	5719862	451
13407	5720313	500
13408	5720813	254
13409	5721067	718
13410	5721785	254
13411	5722039	500
13412	5722539	759
13413	5723298	772
13414	5724070	232
13415	5724302	755
13416	5725057	562
13417	5725619	471
13418	5726090	329
13419	5726419	760
13420	5727179	633
13421	5727812	254
13422	5728066	232
13423	5728298	471
13424	5728769	254
13425	5729023	568
13426	5729591	759
13427	5730350	759
13428	5731109	569
13429	5731678	254
13430	5731932	562
13431	5732494	568
13432	5733062	468
13433	5733530	99
13434	5733629	123
13435	5733752	759
13436	5734511	566
13437	5735077	472
13438	5735549	99
13439	5735648	123
13440	5735771	759
13441	5736530	562
13442	5737092	99
13443	5737191	761
13444	5737952	254
13445	5738206	567
13446	5738773	232
13447	5739005	761
13448	5739766	718
13449	5740484	232
13450	5740716	728
13451	5741444	232
13452	5741676	461
13453	5742137	455
13454	5742592	761
13455	5743353	92
13456	5743445	99
13457	5743544	223
13458	5743767	99
13459	5743866	254
13460	5744120	566
13461	5744686	451
13462	5745137	472
13463	5745609	718
13464	5746327	232
13465	5746559	472
13466	5747031	562
13467	5747593	759
13468	5748352	232
13469	5748584	500
13470	5749084	254
13471	5749338	761
13472	5750099	254
13473	5750353	254
13474	5750607	761
13475	5751368	232
13476	5751600	500
13477	5752100	89
13478	5752189	232
13479	5752421	500
13480	5752921	718
13481	5753639	123
13482	5753762	471
13483	5754233	718
13484	5754951	123
13485	5755074	471
13486	5755545	472
13487	5756017	718
13488	5756735	123
13489	5756858	99
13490	5756957	562
13491	5757519	718
13492	5758237	123
13493	5758360	472
13494	5758832	718
13495	5759550	123
13496	5759673	471
13497	5760144	718
13498	5760862	123
13499	5760985	472
13500	5761457	718
13501	5762175	562
13502	5762737	568
13503	5763305	562
13504	5763867	254
13505	5764121	500
13506	5764621	718
13507	5765339	718
13508	5766057	761
13509	5766818	567
13510	5767385	219
13511	5767604	568
13512	5768172	500
13513	5768672	471
13514	5769143	123
13515	5769266	471
13516	5769737	569
13517	5770306	123
13518	5770429	468
13519	5770897	759
13520	5771656	123
13521	5771779	99
13522	5771878	123
13523	5772001	232
13524	5772233	759
13525	5772992	123
13526	5773115	568
13527	5773683	500
13528	5774183	92
13529	5774275	227
13530	5774502	568
13531	5775070	123
13532	5775193	99
13533	5775292	221
13534	5775513	232
13535	5775745	99
13536	5775844	500
13537	5776344	718
13538	5777062	99
13539	5777161	102
13540	5777263	468
13541	5777731	586
13542	5778317	232
13543	5778549	761
13544	5779310	254
13545	5779564	254
13546	5779818	761
13547	5780579	254
13548	5780833	254
13549	5781087	761
13550	5781848	254
13551	5782102	254
13552	5782356	759
13553	5783115	99
13554	5783214	569
13555	5783783	759
13556	5784542	99
13557	5784641	569
13558	5785210	759
13559	5785969	99
13560	5786068	761
13561	5786829	569
13562	5787398	759
13563	5788157	99
13564	5788256	500
13565	5788756	568
13566	5789324	759
13567	5790083	718
13568	5790801	761
13569	5791562	99
13570	5791661	471
13571	5792132	718
13572	5792850	123
13573	5792973	472
13574	5793445	239
13575	5793684	500
13576	5794184	92
13577	5794276	123
13578	5794399	500
13579	5794899	59
13580	5794958	239
13581	5795197	254
13582	5795451	254
13583	5795705	99
13584	5795804	102
13585	5795906	761
13586	5796667	759
13587	5797426	99
13588	5797525	471
13589	5797996	760
13590	5798756	123
13591	5798879	254
13592	5799133	760
13593	5799893	759
13594	5800652	761
13595	5801413	761
13596	5802174	761
13597	5802935	99
13598	5803034	471
13599	5803505	759
13600	5804264	254
13601	5804518	718
13602	5805236	471
13603	5805707	471
13604	5806178	99
13605	5806277	232
13606	5806509	566
13607	5807075	232
13608	5807307	761
13609	5808068	568
13610	5808636	232
13611	5808868	759
13612	5809627	245
13613	5809872	499
13614	5810371	92
13615	5810463	759
13616	5811222	761
13617	5811983	232
13618	5812215	123
13619	5812338	566
13620	5812904	99
13621	5813003	471
13622	5813474	568
13623	5814042	500
13624	5814542	500
13625	5815042	567
13626	5815609	254
13627	5815863	99
13628	5815962	92
13629	5816054	123
13630	5816177	471
13631	5816648	761
13632	5817409	254
13633	5817663	471
13634	5818134	761
13635	5818895	718
13636	5819613	500
13637	5820113	568
13638	5820681	759
13639	5821440	500
13640	5821940	92
13641	5822032	254
13642	5822286	718
13643	5823004	759
13644	5823763	500
13645	5824263	500
13646	5824763	254
13647	5825017	123
13648	5825140	232
13649	5825372	123
13650	5825495	471
13651	5825966	761
13652	5826727	254
13653	5826981	232
13654	5827213	500
13655	5827713	221
13656	5827934	500
13657	5828434	568
13658	5829002	500
13659	5829502	99
13660	5829601	718
13661	5830319	232
13662	5830551	761
13663	5831312	123
13664	5831435	718
13665	5832153	568
13666	5832721	568
13667	5833289	718
13668	5834007	92
13669	5834099	254
13670	5834353	254
13671	5834607	254
13672	5834861	761
13673	5835622	92
13674	5835714	123
13675	5835837	500
13676	5836337	221
13677	5836558	471
13678	5837029	471
13679	5837500	728
13680	5838228	570
13681	5838798	219
13682	5839017	562
13683	5839579	123
13684	5839702	232
13685	5839934	500
13686	5840434	92
13687	5840526	232
13688	5840758	500
13689	5841258	92
13690	5841350	232
13691	5841582	500
13692	5842082	568
13693	5842650	568
13694	5843218	718
13695	5843936	92
13696	5844028	123
13697	5844151	54
13698	5844205	718
13699	5844923	718
13700	5845641	555
13701	5846196	254
13702	5846450	718
13703	5847168	221
13704	5847389	254
13705	5847643	221
13706	5847864	99
13707	5847963	254
13708	5848217	761
13709	5848978	254
13710	5849232	99
13711	5849331	123
13712	5849454	99
13713	5849553	254
13714	5849807	254
13715	5850061	568
13716	5850629	718
13717	5851347	761
13718	5852108	563
13719	5852671	254
13720	5852925	759
13721	5853684	718
13722	5854402	221
13723	5854623	562
13724	5855185	568
13725	5855753	99
13726	5855852	759
13727	5856611	761
13728	5857372	761
13729	5858133	123
13730	5858256	227
13731	5858483	227
13732	5858710	123
13733	5858833	759
13734	5859592	718
13735	5860310	99
13736	5860409	254
13737	5860663	568
13738	5861231	759
13739	5861990	500
13740	5862490	759
13741	5863249	761
13742	5864010	761
13743	5864771	254
13744	5865025	232
13745	5865257	761
13746	5866018	761
13747	5866779	221
13748	5867000	471
13749	5867471	102
13750	5867573	471
13751	5868044	759
13752	5868803	232
13753	5869035	254
13754	5869289	471
13755	5869760	232
13756	5869992	572
13757	5870564	500
13758	5871064	232
13759	5871296	451
13760	5871747	471
13761	5872218	718
13762	5872936	718
13763	5873654	718
13764	5874372	99
13765	5874471	761
13766	5875232	718
13767	5875950	123
13768	5876073	471
13769	5876544	221
13770	5876765	500
13771	5877265	123
13772	5877388	759
13773	5878147	761
13774	5878908	562
13775	5879470	761
13776	5880231	221
13777	5880452	123
13778	5880575	99
13779	5880674	99
13780	5880773	99
13781	5880872	99
13782	5880971	500
13783	5881471	759
13784	5882230	99
13785	5882329	99
13786	5882428	759
13787	5883187	221
13788	5883408	500
13789	5883908	92
13790	5884000	102
13791	5884102	761
13792	5884863	500
13793	5885363	254
13794	5885617	570
13795	5886187	254
13796	5886441	759
13797	5887200	99
13798	5887299	123
13799	5887422	500
13800	5887922	221
13801	5888143	761
13802	5888904	254
13803	5889158	471
13804	5889629	568
13805	5890197	759
13806	5890956	232
13807	5891188	254
13808	5891442	451
13809	5891893	471
13810	5892364	450
13811	5892814	123
13812	5892937	718
13813	5893655	500
13814	5894155	99
13815	5894254	759
13816	5895013	254
13817	5895267	99
13818	5895366	569
13819	5895935	471
13820	5896406	123
13821	5896529	99
13822	5896628	718
13823	5897346	568
13824	5897914	570
13825	5898484	221
13826	5898705	587
13827	5899292	123
13828	5899415	123
13829	5899538	569
13830	5900107	227
13831	5900334	500
13832	5900834	718
13833	5901552	759
13834	5902311	254
13835	5902565	500
13836	5903065	759
13837	5903824	568
13838	5904392	500
13839	5904892	759
13840	5905651	254
13841	5905905	99
13842	5906004	221
13843	5906225	254
13844	5906479	567
13845	5907046	761
13846	5907807	97
13847	5907904	254
13848	5908158	221
13849	5908379	471
13850	5908850	718
13851	5909568	568
13852	5910136	471
13853	5910607	254
13854	5910861	570
13855	5911431	718
13856	5912149	471
13857	5912620	761
13858	5913381	500
13859	5913881	254
13860	5914135	254
13861	5914389	123
13862	5914512	718
13863	5915230	92
13864	5915322	92
13865	5915414	232
13866	5915646	562
13867	5916208	759
13868	5916967	718
13869	5917685	761
13870	5918446	124
13871	5918570	232
13872	5918802	232
13873	5919034	470
13874	5919504	92
13875	5919596	570
13876	5920166	451
13877	5920617	570
13878	5921187	123
13879	5921310	761
13880	5922071	99
13881	5922170	761
13882	5922931	451
13883	5923382	232
13884	5923614	759
13885	5924373	500
13886	5924873	123
13887	5924996	99
13888	5925095	562
13889	5925657	99
13890	5925756	500
13891	5926256	759
13892	5927015	728
13893	5927743	123
13894	5927866	774
13895	5928640	500
13896	5929140	500
13897	5929640	224
13898	5929864	718
13899	5930582	336
13900	5930918	99
13901	5931017	123
13902	5931140	254
13903	5931394	99
13904	5931493	254
13905	5931747	54
13906	5931801	59
13907	5931860	500
13908	5932360	99
13909	5932459	562
13910	5933021	500
13911	5933521	254
13912	5933775	232
13913	5934007	761
13914	5934768	718
13915	5935486	500
13916	5935986	254
13917	5936240	232
13918	5936472	761
13919	5937233	718
13920	5937951	500
13921	5938451	219
13922	5938670	759
13923	5939429	99
13924	5939528	500
13925	5940028	562
13926	5940590	759
13927	5941349	566
13928	5941915	761
13929	5942676	754
13930	5943430	123
13931	5943553	568
13932	5944121	500
13933	5944621	554
13934	5945175	759
13935	5945934	219
13936	5946153	787
13937	5946940	221
13938	5947161	99
13939	5947260	500
13940	5947760	761
13941	5948521	254
13942	5948775	254
13943	5949029	123
13944	5949152	254
13945	5949406	500
13946	5949906	92
13947	5949998	123
13948	5950121	471
13949	5950592	562
13950	5951154	759
13951	5951913	99
13952	5952012	562
13953	5952574	718
13954	5953292	123
13955	5953415	472
13956	5953887	718
13957	5954605	123
13958	5954728	471
13959	5955199	254
13960	5955453	761
13961	5956214	254
13962	5956468	254
13963	5956722	761
13964	5957483	254
13965	5957737	254
13966	5957991	254
13967	5958245	761
13968	5959006	232
13969	5959238	500
13970	5959738	254
13971	5959992	761
13972	5960753	254
13973	5961007	254
13974	5961261	761
13975	5962022	254
13976	5962276	254
13977	5962530	761
13978	5963291	254
13979	5963545	254
13980	5963799	468
13981	5964267	568
13982	5964835	500
13983	5965335	99
13984	5965434	471
13985	5965905	254
13986	5966159	254
13987	5966413	759
13988	5967172	567
13989	5967739	761
13990	5968500	471
13991	5968971	718
13992	5969689	471
13993	5970160	719
13994	5970879	567
13995	5971446	569
13996	5972015	759
13997	5972774	102
13998	5972876	92
13999	5972968	761
14000	5973729	232
14001	5973961	570
14002	5974531	123
14003	5974654	92
14004	5974746	759
14005	5975505	568
14006	5976073	254
14007	5976327	718
14008	5977045	123
14009	5977168	568
14010	5977736	761
14011	5978497	254
14012	5978751	99
14013	5978850	123
14014	5978973	254
14015	5979227	472
14016	5979699	254
14017	5979953	254
14018	5980207	468
14019	5980675	102
14020	5980777	586
14021	5981363	123
14022	5981486	759
14023	5982245	99
14024	5982344	569
14025	5982913	759
14026	5983672	99
14027	5983771	569
14028	5984340	760
14029	5985100	99
14030	5985199	569
14031	5985768	92
14032	5985860	239
14033	5986099	500
14034	5986599	92
14035	5986691	239
14036	5986930	500
14037	5987430	92
14038	5987522	232
14039	5987754	759
14040	5988513	500
14041	5989013	92
14042	5989105	239
14043	5989344	471
14044	5989815	500
14045	5990315	718
14046	5991033	234
14047	5991267	759
14048	5992026	232
14049	5992258	254
14050	5992512	254
14051	5992766	562
14052	5993328	472
14053	5993800	123
14054	5993923	471
14055	5994394	718
14056	5995112	232
14057	5995344	451
14058	5995795	718
14059	5996513	123
14060	5996636	99
14061	5996735	569
14062	5997304	761
14063	5998065	468
14064	5998533	718
14065	5999251	562
14066	5999813	254
14067	6000067	99
14068	6000166	451
14069	6000617	761
14070	6001378	99
14071	6001477	92
14072	6001569	759
14073	6002328	761
14074	6003089	562
14075	6003651	761
14076	6004412	99
14077	6004511	471
14078	6004982	568
14079	6005550	99
14080	6005649	569
14081	6006218	568
14082	6006786	471
14083	6007257	221
14084	6007478	123
14085	6007601	761
14086	6008362	761
14087	6009123	759
14088	6009882	568
14089	6010450	64
14090	6010514	718
14091	6011232	186
14092	6011418	569
14093	6011987	718
14094	6012705	92
14095	6012797	759
14096	6013556	761
14097	6014317	566
14098	6014883	566
14099	6015449	568
14100	6016017	471
14101	6016488	568
14102	6017056	471
14103	6017527	471
14104	6017998	500
14105	6018498	564
14106	6019062	254
14107	6019316	761
14108	6020077	254
14109	6020331	500
14110	6020831	568
14111	6021399	718
14112	6022117	500
14113	6022617	568
14114	6023185	759
14115	6023944	232
14116	6024176	254
14117	6024430	89
14118	6024519	232
14119	6024751	761
14120	6025512	718
14121	6026230	759
14122	6026989	92
14123	6027081	221
14124	6027302	232
14125	6027534	99
14126	6027633	254
14127	6027887	123
14128	6028010	254
14129	6028264	500
14130	6028764	254
14131	6029018	718
14132	6029736	123
14133	6029859	221
14134	6030080	123
14135	6030203	221
14136	6030424	254
14137	6030678	221
14138	6030899	471
14139	6031370	759
14140	6032129	123
14141	6032252	232
14142	6032484	254
14143	6032738	568
14144	6033306	254
14145	6033560	254
14146	6033814	759
14147	6034573	761
14148	6035334	718
14149	6036052	123
14150	6036175	99
14151	6036274	759
14152	6037033	761
14153	6037794	718
14154	6038512	468
14155	6038980	123
14156	6039103	471
14157	6039574	99
14158	6039673	586
14159	6040259	569
14160	6040828	123
14161	6040951	562
14162	6041513	568
14163	6042081	123
14164	6042204	471
14165	6042675	718
14166	6043393	123
14167	6043516	471
14168	6043987	718
14169	6044705	123
14170	6044828	471
14171	6045299	568
14172	6045867	568
14173	6046435	254
14174	6046689	761
14175	6047450	232
14176	6047682	718
14177	6048400	562
14178	6048962	254
14179	6049216	568
14180	6049784	99
14181	6049883	254
14182	6050137	123
14183	6050260	99
14184	6050359	123
14185	6050482	221
14186	6050703	99
14187	6050802	759
14188	6051561	99
14189	6051660	467
14190	6052127	500
14191	6052627	254
14192	6052881	99
14193	6052980	99
14194	6053079	568
14195	6053647	569
14196	6054216	70
14197	6054286	761
14198	6055047	99
14199	6055146	92
14200	6055238	500
14201	6055738	123
14202	6055861	500
14203	6056361	568
14204	6056929	254
14205	6057183	92
14206	6057275	759
14207	6058034	759
14208	6058793	761
14209	6059554	761
14210	6060315	123
14211	6060438	761
14212	6061199	718
14213	6061917	500
14214	6062417	254
14215	6062671	99
14216	6062770	254
14217	6063024	759
14218	6063783	221
14219	6064004	718
14220	6064722	759
14221	6065481	759
14222	6066240	99
14223	6066339	123
14224	6066462	759
14225	6067221	759
14226	6067980	123
14227	6068103	254
14228	6068357	468
14229	6068825	471
14230	6069296	92
14231	6069388	123
14232	6069511	123
14233	6069634	500
14234	6070134	123
14235	6070257	254
14236	6070511	254
14237	6070765	75
14238	6070840	451
14239	6071291	99
14240	6071390	221
14241	6071611	221
14242	6071832	221
14243	6072053	568
14244	6072621	759
14245	6073380	221
14246	6073601	500
14247	6074101	254
14248	6074355	761
14249	6075116	123
14250	6075239	221
14251	6075460	92
14252	6075552	567
14253	6076119	562
14254	6076681	759
14255	6077440	761
14256	6078201	221
14257	6078422	254
14258	6078676	254
14259	6078930	254
14260	6079184	254
14261	6079438	471
14262	6079909	718
14263	6080627	239
14264	6080866	761
14265	6081627	718
14266	6082345	123
14267	6082468	123
14268	6082591	718
14269	6083309	468
14270	6083777	759
14271	6084536	123
14272	6084659	99
14273	6084758	99
14274	6084857	451
14275	6085308	92
14276	6085400	221
14277	6085621	232
14278	6085853	718
14279	6086571	88
14280	6086659	759
14281	6087418	99
14282	6087517	500
14283	6088017	718
14284	6088735	761
14285	6089496	123
14286	6089619	99
14287	6089718	451
14288	6090169	471
14289	6090640	775
14290	6091415	232
14291	6091647	718
14292	6092365	99
14293	6092464	254
14294	6092718	718
14295	6093436	99
14296	6093535	221
14297	6093756	568
14298	6094324	500
14299	6094824	227
14300	6095051	254
14301	6095305	718
14302	6096023	568
14303	6096591	570
14304	6097161	123
14305	6097284	587
14306	6097871	254
14307	6098125	221
14308	6098346	569
14309	6098915	123
14310	6099038	500
14311	6099538	718
14312	6100256	759
14313	6101015	99
14314	6101114	471
14315	6101585	718
14316	6102303	471
14317	6102774	471
14318	6103245	92
14319	6103337	99
14320	6103436	568
14321	6104004	123
14322	6104127	99
14323	6104226	513
14324	6104739	761
14325	6105500	254
14326	6105754	568
14327	6106322	123
14328	6106445	568
14329	6107013	568
14330	6107581	568
14331	6108149	471
14332	6108620	99
14333	6108719	759
14334	6109478	760
14335	6110238	471
14336	6110709	761
14337	6111470	500
14338	6111970	99
14339	6112069	99
14340	6112168	123
14341	6112291	718
14342	6113009	760
14343	6113769	760
14344	6114529	75
14345	6114604	471
14346	6115075	92
14347	6115167	759
14348	6115926	761
14349	6116687	570
14350	6117257	123
14351	6117380	123
14352	6117503	467
14353	6117970	759
14354	6118729	500
14355	6119229	451
14356	6119680	570
14357	6120250	227
14358	6120477	570
14359	6121047	254
14360	6121301	570
14361	6121871	500
14362	6122371	123
14363	6122494	761
14364	6123255	232
14365	6123487	227
14366	6123714	471
14367	6124185	500
14368	6124685	500
14369	6125185	500
14370	6125685	227
14371	6125912	586
14372	6126498	254
14373	6126752	554
14374	6127306	99
14375	6127405	123
14376	6127528	580
14377	6128108	772
14378	6128880	161
14379	6129041	227
14380	6129268	254
14381	6129522	99
14382	6129621	497
14383	6130118	99
14384	6130217	718
14385	6130935	759
14386	6131694	500
14387	6132194	254
14388	6132448	562
14389	6133010	472
14390	6133482	99
14391	6133581	123
14392	6133704	759
14393	6134463	569
14394	6135032	472
14395	6135504	99
14396	6135603	123
14397	6135726	759
14398	6136485	562
14399	6137047	468
14400	6137515	123
14401	6137638	92
14402	6137730	219
14403	6137949	472
14404	6138421	528
14405	6138949	718
14406	6139667	500
14407	6140167	759
14408	6140926	772
14409	6141698	562
14410	6142260	461
14411	6142721	232
14412	6142953	254
14413	6143207	92
14414	6143299	123
14415	6143422	801
14416	6144223	123
14417	6144346	221
14418	6144567	471
14419	6145038	759
14420	6145797	99
14421	6145896	568
14422	6146464	761
14423	6147225	99
14424	6147324	471
14425	6147795	718
14426	6148513	761
14427	6149274	254
14428	6149528	500
14429	6150028	92
14430	6150120	232
14431	6150352	500
14432	6150852	254
14433	6151106	761
14434	6151867	254
14435	6152121	254
14436	6152375	761
14437	6153136	254
14438	6153390	562
14439	6153952	759
14440	6154711	99
14441	6154810	562
14442	6155372	759
14443	6156131	99
14444	6156230	99
14445	6156329	562
14446	6156891	759
14447	6157650	123
14448	6157773	472
14449	6158245	568
14450	6158813	759
14451	6159572	99
14452	6159671	562
14453	6160233	759
14454	6160992	99
14455	6161091	562
14456	6161653	759
14457	6162412	99
14458	6162511	568
14459	6163079	468
14460	6163547	568
14461	6164115	467
14462	6164582	232
14463	6164814	254
14464	6165068	566
14465	6165634	569
14466	6166203	718
14467	6166921	564
14468	6167485	759
14469	6168244	500
14470	6168744	759
14471	6169503	471
14472	6169974	254
14473	6170228	254
14474	6170482	568
14475	6171050	718
14476	6171768	468
14477	6172236	761
14478	6172997	759
14479	6173756	123
14480	6173879	254
14481	6174133	761
14482	6174894	718
14483	6175612	761
14484	6176373	568
14485	6176941	99
14486	6177040	254
14487	6177294	761
14488	6178055	568
14489	6178623	759
14490	6179382	123
14491	6179505	254
14492	6179759	568
14493	6180327	99
14494	6180426	254
14495	6180680	562
14496	6181242	123
14497	6181365	102
14498	6181467	468
14499	6181935	586
14500	6182521	761
14501	6183282	92
14502	6183374	239
14503	6183613	500
14504	6184113	92
14505	6184205	239
14506	6184444	500
14507	6184944	92
14508	6185036	239
14509	6185275	500
14510	6185775	718
14511	6186493	123
14512	6186616	471
14513	6187087	718
14514	6187805	123
14515	6187928	471
14516	6188399	718
14517	6189117	123
14518	6189240	718
14519	6189958	471
14520	6190429	718
14521	6191147	123
14522	6191270	254
14523	6191524	471
14524	6191995	569
14525	6192564	567
14526	6193131	92
14527	6193223	123
14528	6193346	99
14529	6193445	569
14530	6194014	467
14531	6194481	568
14532	6195049	761
14533	6195810	254
14534	6196064	254
14535	6196318	761
14536	6197079	99
14537	6197178	254
14538	6197432	569
14539	6198001	227
14540	6198228	500
14541	6198728	761
14542	6199489	102
14543	6199591	761
14544	6200352	500
14545	6200852	123
14546	6200975	254
14547	6201229	500
14548	6201729	569
14549	6202298	227
14550	6202525	718
14551	6203243	759
14552	6204002	761
14553	6204763	562
14554	6205325	232
14555	6205557	254
14556	6205811	471
14557	6206282	759
14558	6207041	254
14559	6207295	500
14560	6207795	471
14561	6208266	471
14562	6208737	123
14563	6208860	254
14564	6209114	759
14565	6209873	759
14566	6210632	718
14567	6211350	568
14568	6211918	232
14569	6212150	234
14570	6212384	774
14571	6213158	448
14572	6213606	550
14573	6214156	718
14574	6214874	92
14575	6214966	759
14576	6215725	566
14577	6216291	566
14578	6216857	471
14579	6217328	471
14580	6217799	568
14581	6218367	99
14582	6218466	99
14583	6218565	471
14584	6219036	500
14585	6219536	568
14586	6220104	568
14587	6220672	718
14588	6221390	232
14589	6221622	254
14590	6221876	759
14591	6222635	232
14592	6222867	254
14593	6223121	89
14594	6223210	123
14595	6223333	99
14596	6223432	761
14597	6224193	123
14598	6224316	568
14599	6224884	759
14600	6225643	761
14601	6226404	761
14602	6227165	123
14603	6227288	123
14604	6227411	471
14605	6227882	718
14606	6228600	254
14607	6228854	718
14608	6229572	221
14609	6229793	99
14610	6229892	759
14611	6230651	254
14612	6230905	123
14613	6231028	254
14614	6231282	123
14615	6231405	99
14616	6231504	123
14617	6231627	500
14618	6232127	92
14619	6232219	254
14620	6232473	123
14621	6232596	718
14622	6233314	254
14623	6233568	99
14624	6233667	99
14625	6233766	761
14626	6234527	568
14627	6235095	759
14628	6235854	219
14629	6236073	227
14630	6236300	718
14631	6237018	562
14632	6237580	254
14633	6237834	254
14634	6238088	761
14635	6238849	471
14636	6239320	254
14637	6239574	562
14638	6240136	569
14639	6240705	718
14640	6241423	562
14641	6241985	718
14642	6242703	761
14643	6243464	254
14644	6243718	254
14645	6243972	761
14646	6244733	254
14647	6244987	254
14648	6245241	761
14649	6246002	254
14650	6246256	568
14651	6246824	568
14652	6247392	500
14653	6247892	569
14654	6248461	562
14655	6249023	562
14656	6249585	500
14657	6250085	759
14658	6250844	555
14659	6251399	471
14660	6251870	759
14661	6252629	761
14662	6253390	232
14663	6253622	471
14664	6254093	123
14665	6254216	221
14666	6254437	718
14667	6255155	221
14668	6255376	500
14669	6255876	232
14670	6256108	123
14671	6256231	254
14672	6256485	232
14673	6256717	568
14674	6257285	500
14675	6257785	70
14676	6257855	759
14677	6258614	219
14678	6258833	720
14679	6259553	221
14680	6259774	761
14681	6260535	473
14682	6261008	568
14683	6261576	99
14684	6261675	718
14685	6262393	92
14686	6262485	92
14687	6262577	759
14688	6263336	759
14689	6264095	761
14690	6264856	759
14691	6265615	500
14692	6266115	221
14693	6266336	99
14694	6266435	254
14695	6266689	99
14696	6266788	718
14697	6267506	123
14698	6267629	500
14699	6268129	718
14700	6268847	92
14701	6268939	221
14702	6269160	232
14703	6269392	92
14704	6269484	92
14705	6269576	761
14706	6270337	99
14707	6270436	102
14708	6270538	471
14709	6271009	720
14710	6271729	761
14711	6272490	232
14712	6272722	254
14713	6272976	718
14714	6273694	99
14715	6273793	99
14716	6273892	500
14717	6274392	451
14718	6274843	254
14719	6275097	123
14720	6275220	123
14721	6275343	123
14722	6275466	761
14723	6276227	718
14724	6276945	123
14725	6277068	471
14726	6277539	99
14727	6277638	759
14728	6278397	221
14729	6278618	761
14730	6279379	761
14731	6280140	99
14732	6280239	562
14733	6280801	718
14734	6281519	759
14735	6282278	568
14736	6282846	99
14737	6282945	99
14738	6283044	99
14739	6283143	99
14740	6283242	254
14741	6283496	232
14742	6283728	123
14743	6283851	759
14744	6284610	500
14745	6285110	745
14746	6285855	221
14747	6286076	500
14748	6286576	102
14749	6286678	92
14750	6286770	221
14751	6286991	232
14752	6287223	254
14753	6287477	500
14754	6287977	718
14755	6288695	123
14756	6288818	123
14757	6288941	761
14758	6289702	761
14759	6290463	718
14760	6291181	471
14761	6291652	568
14762	6292220	759
14763	6292979	232
14764	6293211	254
14765	6293465	471
14766	6293936	99
14767	6294035	471
14768	6294506	630
14769	6295136	123
14770	6295259	718
14771	6295977	254
14772	6296231	123
14773	6296354	568
14774	6296922	219
14775	6297141	123
14776	6297264	471
14777	6297735	718
14778	6298453	123
14779	6298576	99
14780	6298675	718
14781	6299393	568
14782	6299961	570
14783	6300531	468
14784	6300999	570
14785	6301569	99
14786	6301668	761
14787	6302429	569
14788	6302998	227
14789	6303225	500
14790	6303725	718
14791	6304443	759
14792	6305202	221
14793	6305423	123
14794	6305546	568
14795	6306114	99
14796	6306213	99
14797	6306312	759
14798	6307071	471
14799	6307542	471
14800	6308013	221
14801	6308234	254
14802	6308488	568
14803	6309056	761
14804	6309817	99
14805	6309916	471
14806	6310387	762
14807	6311149	99
14808	6311248	563
14809	6311811	471
14810	6312282	471
14811	6312753	451
14812	6313204	567
14813	6313771	761
14814	6314532	471
14815	6315003	761
14816	6315764	500
14817	6316264	254
14818	6316518	254
14819	6316772	232
14820	6317004	718
14821	6317722	92
14822	6317814	92
14823	6317906	232
14824	6318138	254
14825	6318392	718
14826	6319110	761
14827	6319871	759
14828	6320630	254
14829	6320884	761
14830	6321645	761
14831	6322406	467
14832	6322873	92
14833	6322965	451
14834	6323416	451
14835	6323867	254
14836	6324121	123
14837	6324244	759
14838	6325003	123
14839	6325126	451
14840	6325577	227
14841	6325804	718
14842	6326522	99
14843	6326621	123
14844	6326744	718
14845	6327462	562
14846	6328024	471
14847	6328495	568
14848	6329063	500
14849	6329563	227
14850	6329790	562
14851	6330352	452
14852	6330804	666
14853	6331470	254
14854	6331724	232
14855	6331956	712
14856	6332668	728
14857	6333396	742
14858	6334138	123
14859	6334261	99
14860	6334360	232
14861	6334592	568
14862	6335160	471
14863	6335631	569
14864	6336200	59
14865	6336259	500
14866	6336759	99
14867	6336858	666
14868	6337524	254
14869	6337778	239
14870	6338017	761
14871	6338778	718
14872	6339496	500
14873	6339996	254
14874	6340250	232
14875	6340482	761
14876	6341243	718
14877	6341961	500
14878	6342461	254
14879	6342715	761
14880	6343476	718
14881	6344194	123
14882	6344317	254
14883	6344571	759
14884	6345330	562
14885	6345892	472
14886	6346364	718
14887	6347082	464
14888	6347546	562
14889	6348108	568
14890	6348676	123
14891	6348799	99
14892	6348898	99
14893	6348997	787
14894	6349784	719
14895	6350503	761
14896	6351264	123
14897	6351387	254
14898	6351641	92
14899	6351733	232
14900	6351965	500
14901	6352465	759
14902	6353224	232
14903	6353456	254
14904	6353710	254
14905	6353964	759
14906	6354723	99
14907	6354822	472
14908	6355294	718
14909	6356012	123
14910	6356135	471
14911	6356606	562
14912	6357168	759
14913	6357927	99
14914	6358026	562
14915	6358588	759
14916	6359347	99
14917	6359446	500
14918	6359946	89
14919	6360035	232
14920	6360267	500
14921	6360767	92
14922	6360859	232
14923	6361091	232
14924	6361323	500
14925	6361823	92
14926	6361915	761
14927	6362676	254
14928	6362930	500
14929	6363430	92
14930	6363522	232
14931	6363754	500
14932	6364254	92
14933	6364346	232
14934	6364578	500
14935	6365078	92
14936	6365170	232
14937	6365402	500
14938	6365902	468
14939	6366370	568
14940	6366938	99
14941	6367037	123
14942	6367160	99
14943	6367259	500
14944	6367759	500
14945	6368259	570
14946	6368829	567
14947	6369396	718
14948	6370114	718
14949	6370832	761
14950	6371593	471
14951	6372064	759
14952	6372823	99
14953	6372922	99
14954	6373021	718
14955	6373739	102
14956	6373841	471
14957	6374312	718
14958	6375030	761
14959	6375791	99
14960	6375890	500
14961	6376390	254
14962	6376644	254
14963	6376898	568
14964	6377466	227
14965	6377693	569
14966	6378262	759
14967	6379021	568
14968	6379589	718
14969	6380307	232
14970	6380539	500
14971	6381039	568
14972	6381607	254
14973	6381861	99
14974	6381960	500
14975	6382460	232
14976	6382692	468
14977	6383160	102
14978	6383262	587
14979	6383849	759
14980	6384608	718
14981	6385326	123
14982	6385449	472
14983	6385921	718
14984	6386639	123
14985	6386762	472
14986	6387234	718
14987	6387952	123
14988	6388075	472
14989	6388547	254
14990	6388801	761
14991	6389562	254
14992	6389816	254
14993	6390070	761
14994	6390831	254
14995	6391085	254
14996	6391339	761
14997	6392100	562
14998	6392662	254
14999	6392916	254
15000	6393170	761
15001	6393931	99
15002	6394030	254
15003	6394284	500
15004	6394784	500
15005	6395284	718
15006	6396002	761
15007	6396763	239
15008	6397002	500
15009	6397502	219
15010	6397721	568
15011	6398289	759
15012	6399048	99
15013	6399147	569
15014	6399716	759
15015	6400475	254
15016	6400729	566
15017	6401295	569
15018	6401864	123
15019	6401987	471
15020	6402458	761
15021	6403219	468
15022	6403687	759
15023	6404446	467
15024	6404913	239
15025	6405152	123
15026	6405275	254
15027	6405529	451
15028	6405980	123
15029	6406103	569
15030	6406672	759
15031	6407431	761
15032	6408192	562
15033	6408754	123
15034	6408877	99
15035	6408976	471
15036	6409447	568
15037	6410015	99
15038	6410114	472
15039	6410586	658
15040	6411244	471
15041	6411715	471
15042	6412186	99
15043	6412285	92
15044	6412377	718
15045	6413095	566
15046	6413661	568
15047	6414229	64
15048	6414293	568
15049	6414861	755
15050	6415616	254
15051	6415870	500
15052	6416370	566
15053	6416936	718
15054	6417654	92
15055	6417746	566
15056	6418312	566
15057	6418878	254
15058	6419132	471
15059	6419603	568
15060	6420171	254
15061	6420425	254
15062	6420679	99
15063	6420778	473
15064	6421251	471
15065	6421722	254
15066	6421976	759
15067	6422735	123
15068	6422858	99
15069	6422957	92
15070	6423049	123
15071	6423172	99
15072	6423271	761
15073	6424032	254
15074	6424286	471
15075	6424757	254
15076	6425011	254
15077	6425265	254
15078	6425519	92
15079	6425611	568
15080	6426179	568
15081	6426747	234
15082	6426981	254
15083	6427235	500
15084	6427735	759
15085	6428494	718
15086	6429212	759
15087	6429971	123
15088	6430094	568
15089	6430662	92
15090	6430754	718
15091	6431472	234
15092	6431706	99
15093	6431805	234
15094	6432039	471
15095	6432510	234
15096	6432744	221
15097	6432965	761
15098	6433726	717
15099	6434443	568
15100	6435011	759
15101	6435770	99
15102	6435869	471
15103	6436340	471
15104	6436811	568
15105	6437379	254
15106	6437633	761
15107	6438394	568
15108	6438962	123
15109	6439085	568
15110	6439653	254
15111	6439907	759
15112	6440666	99
15113	6440765	759
15114	6441524	471
15115	6441995	761
15116	6442756	102
15117	6442858	569
15118	6443427	254
15119	6443681	562
15120	6444243	759
15121	6445002	759
15122	6445761	99
15123	6445860	562
15124	6446422	759
15125	6447181	99
15126	6447280	562
15127	6447842	759
15128	6448601	99
15129	6448700	568
15130	6449268	568
15131	6449836	254
15132	6450090	254
15133	6450344	467
15134	6450811	500
15135	6451311	472
15136	6451783	54
15137	6451837	568
15138	6452405	500
15139	6452905	54
15140	6452959	759
15141	6453718	123
15142	6453841	254
15143	6454095	568
15144	6454663	123
15145	6454786	568
15146	6455354	123
15147	6455477	219
15148	6455696	123
15149	6455819	232
15150	6456051	99
15151	6456150	123
15152	6456273	568
15153	6456841	451
15154	6457292	70
15155	6457362	92
15156	6457454	123
15157	6457577	718
15158	6458295	123
15159	6458418	759
15160	6459177	254
15161	6459431	568
15162	6459999	254
15163	6460253	500
15164	6460753	718
15165	6461471	718
15166	6462189	92
15167	6462281	92
15168	6462373	759
15169	6463132	718
15170	6463850	221
15171	6464071	123
15172	6464194	254
15173	6464448	99
15174	6464547	472
15175	6465019	718
15176	6465737	761
15177	6466498	221
15178	6466719	500
15179	6467219	718
15180	6467937	123
15181	6468060	123
15182	6468183	718
15183	6468901	718
15184	6469619	759
15185	6470378	221
15186	6470599	468
15187	6471067	471
15188	6471538	718
15189	6472256	760
15190	6473016	99
15191	6473115	99
15192	6473214	760
15193	6473974	471
15194	6474445	232
15195	6474677	568
15196	6475245	451
15197	6475696	123
15198	6475819	500
15199	6476319	500
15200	6476819	500
15201	6477319	759
15202	6478078	221
15203	6478299	500
15204	6478799	254
15205	6479053	568
15206	6479621	92
15207	6479713	761
15208	6480474	759
15209	6481233	472
15210	6481705	254
15211	6481959	562
15212	6482521	500
15213	6483021	718
15214	6483739	254
15215	6483993	254
15216	6484247	254
15217	6484501	254
15218	6484755	254
15219	6485009	99
15220	6485108	123
15221	6485231	761
15222	6485992	718
15223	6486710	221
15224	6486931	759
15225	6487690	761
15226	6488451	123
15227	6488574	468
15228	6489042	718
15229	6489760	761
15230	6490521	123
15231	6490644	451
15232	6491095	123
15233	6491218	568
15234	6491786	761
15235	6492547	254
15236	6492801	232
15237	6493033	759
15238	6493792	568
15239	6494360	500
15240	6494860	718
15241	6495578	761
15242	6496339	123
15243	6496462	99
15244	6496561	500
15245	6497061	254
15246	6497315	471
15247	6497786	761
15248	6498547	232
15249	6498779	718
15250	6499497	123
15251	6499620	221
15252	6499841	506
15253	6500347	123
15254	6500470	761
15255	6501231	568
15256	6501799	759
15257	6502558	227
15258	6502785	254
15259	6503039	718
15260	6503757	568
15261	6504325	570
15262	6504895	468
15263	6505363	761
15264	6506124	451
15265	6506575	759
15266	6507334	569
15267	6507903	123
15268	6508026	500
15269	6508526	718
15270	6509244	759
15271	6510003	123
15272	6510126	761
15273	6510887	500
15274	6511387	254
15275	6511641	254
15276	6511895	92
15277	6511987	471
15278	6512458	254
15279	6512712	123
15280	6512835	99
15281	6512934	568
15282	6513502	761
15283	6514263	254
15284	6514517	99
15285	6514616	639
15286	6515255	254
15287	6515509	547
15288	6516056	568
15289	6516624	471
15290	6517095	500
15291	6517595	567
15292	6518162	568
15293	6518730	471
15294	6519201	761
15295	6519962	500
15296	6520462	99
15297	6520561	99
15298	6520660	232
15299	6520892	718
15300	6521610	760
15301	6522370	760
15302	6523130	75
15303	6523205	99
15304	6523304	570
15305	6523874	761
15306	6524635	718
15307	6525353	95
15308	6525448	759
15309	6526207	759
15310	6526966	569
15311	6527535	759
15312	6528294	254
15313	6528548	451
15314	6528999	99
15315	6529098	227
15316	6529325	92
15317	6529417	227
15318	6529644	500
15319	6530144	123
15320	6530267	759
15321	6531026	570
15322	6531596	718
15323	6532314	254
15324	6532568	500
15325	6533068	254
15326	6533322	568
15327	6533890	500
15328	6534390	123
15329	6534513	468
15330	6534981	123
```
