## Supplementary material for "Deep-mining of vertebrate genomes reveals an unexpected diversity of endogenous viral elements": Orthomyxoviridae.lookup

```
0	YP_009987459.1	0
1	YP_009449560.1	0
2	YP_009118479.1	0
3	YP_308846.1	0
4	YP_145795.1	0
5	NP_040981.1	0
6	UPT53674.1	0
7	QQO86212.1	0
8	AWH65978.1	0
9	AUO38201.1	0
10	ASW34091.1	0
11	ATY74273.1	0
12	ATI21335.1	0
13	AWH65755.1	0
14	AWH65787.1	0
15	AWH65819.1	0
16	AUO38025.1	0
17	AID48140.1	0
18	AID48172.1	0
19	AID48204.1	0
20	AID48246.1	0
21	AID48278.1	0
22	AID48310.1	0
23	AID48342.1	0
24	AID48374.1	0
25	AID48406.1	0
26	APQ32002.1	0
27	APQ32034.1	0
28	AUN86806.1	0
29	AYP10439.1	0
30	ASO96869.1	0
31	AUF81852.1	0
32	AKD00236.1	0
33	AKD00268.1	0
34	AKD00300.1	0
35	ASO97753.1	0
36	AUI42271.1	0
37	ATY73876.1	0
38	APA05168.1	0
39	ATI25908.1	0
40	ATI25940.1	0
41	ANW47185.1	0
42	ASA47294.1	0
43	ASA47477.1	0
44	ANC28507.1	0
45	ANC28277.1	0
46	ARG42356.1	0
47	ANC28543.1	0
48	ARB51623.1	0
49	AND99887.1	0
50	AQS25395.1	0
51	AQS25427.1	0
52	AQS25459.1	0
53	AQS25491.1	0
54	AQS25523.1	0
55	AQS25555.1	0
56	AQS25587.1	0
57	AQS25619.1	0
58	AQS25651.1	0
59	AQS25683.1	0
60	AQS25715.1	0
61	AQS25747.1	0
62	AQS25779.1	0
63	AQS25811.1	0
64	AQS25843.1	0
65	AQS25875.1	0
66	AQS25907.1	0
67	AQS25939.1	0
68	AQS25971.1	0
69	AQS26003.1	0
70	AQS26035.1	0
71	AQS26067.1	0
72	AQS26099.1	0
73	AQS26131.1	0
74	AQS26163.1	0
75	AQS26195.1	0
76	AQS26227.1	0
77	AQS26259.1	0
78	AQS26291.1	0
79	AQS26323.1	0
80	AQS26355.1	0
81	AQS26387.1	0
82	AQS26419.1	0
83	AQS26451.1	0
84	AQS26483.1	0
85	AQS26515.1	0
86	AQS26547.1	0
87	AOO54716.1	0
88	APU51971.1	0
89	APR73178.1	0
90	APQ31646.1	0
91	APO39315.1	0
92	APD69979.1	0
93	ALO75960.1	0
94	AOW32281.1	0
95	AOS87382.1	0
96	AMD61727.1	0
97	AOO54184.1	0
98	AOO54216.1	0
99	AOO54248.1	0
100	AKQ43532.1	0
101	AOG29594.1	0
102	ANK57657.1	0
103	ANO46199.1	0
104	ANO46267.1	0
105	ANN44989.1	0
106	ANM71637.1	0
107	ANM71972.1	0
108	ANM72004.1	0
109	ANM72038.1	0
110	ANM72560.1	0
111	ANJ61787.1	0
112	ANH21806.1	0
113	AFM47160.1	0
114	ALQ12466.1	0
115	ALQ12498.1	0
116	AND61362.1	0
117	ANA11366.1	0
118	AMU04532.1	0
119	AMP44553.1	0
120	AMM43283.1	0
121	AMM43315.1	0
122	AMD38717.1	0
123	ALX27979.1	0
124	AHN19428.1	0
125	AKJ84492.1	0
126	AKJ84524.1	0
127	AKJ84556.1	0
128	ALN12265.1	0
129	ALT19069.1	0
130	ALT19101.1	0
131	ALT19133.1	0
132	ALT19165.1	0
133	ALT19197.1	0
134	ALT19229.1	0
135	ALT19261.1	0
136	ALT19293.1	0
137	ALT19325.1	0
138	ALT19357.1	0
139	ALT19389.1	0
140	ALT19421.1	0
141	ALT19453.1	0
142	ALT19485.1	0
143	ALT19517.1	0
144	ALT19549.1	0
145	AKQ44065.1	0
146	AIQ82569.1	0
147	ALH21242.1	0
148	ALH21274.1	0
149	ALH21306.1	0
150	ALH21338.1	0
151	AIR93975.1	0
152	AII30346.1	0
153	AIT38346.1	0
154	AIW60823.1	0
155	AKN08875.1	0
156	AKN08907.1	0
157	AKN08939.1	0
158	AKM15210.1	0
159	AKI82557.1	0
160	AKH14515.1	0
161	AKH14547.1	0
162	AKH14579.1	0
163	AKH14653.1	0
164	AKH14685.1	0
165	AKH14717.1	0
166	AIO11663.1	0
167	AKE14368.1	0
168	AKE14400.1	0
169	AHL58674.1	0
170	AJY53748.1	0
171	AHN96461.1	0
172	AHJ57414.1	0
173	AJM70572.1	0
174	AJM70604.1	0
175	AJK00159.1	0
176	AJK00200.1	0
177	AJK00236.1	0
178	AJE30334.1	0
179	AIT93082.1	0
180	AIT93116.1	0
181	AJF45747.1	0
182	AJB43522.1	0
183	AIZ07204.1	0
184	AHL21275.1	0
185	AHL21307.1	0
186	AHL21339.1	0
187	AHM24261.1	0
188	AIW63675.1	0
189	AIW60797.1	0
190	AIV09233.1	0
191	AGY14462.1	0
192	AIR94020.1	0
193	AIR94052.1	0
194	AIR94084.1	0
195	AHZ65525.1	0
196	AHZ65557.1	0
197	AIP92465.1	0
198	AIO11639.1	0
199	AHK10706.1	0
200	AIN76265.1	0
201	AIN76297.1	0
202	AIN76329.1	0
203	AIN76361.1	0
204	AIN25305.1	0
205	AIN25337.1	0
206	AIL95889.1	0
207	AHB59358.1	0
208	AHB59390.1	0
209	AIK26296.1	0
210	AIK26328.1	0
211	AIK26370.1	0
212	AIJ10969.1	0
213	AIF72784.1	0
214	AIE52503.1	0
215	AIE52535.1	0
216	AIE52567.1	0
217	AIE52599.1	0
218	AIE52631.1	0
219	AIE52663.1	0
220	AIE52695.1	0
221	AIE52727.1	0
222	AIE52759.1	0
223	AIE52791.1	0
224	AIE52824.1	0
225	AIE52861.1	0
226	AIE52899.1	0
227	AIE52931.1	0
228	AIE52966.1	0
229	AIE53001.1	0
230	AIE53033.1	0
231	AIE53066.1	0
232	AIE53098.1	0
233	AIE53130.1	0
234	AIE53163.1	0
235	AIE53195.1	0
236	AIE53227.1	0
237	AIE53262.1	0
238	AIE53294.1	0
239	AIE53326.1	0
240	AIE53359.1	0
241	AIE53398.1	0
242	AIE53430.1	0
243	AIE53465.1	0
244	AIE53497.1	0
245	AIE53535.1	0
246	AIE53570.1	0
247	AIE53602.1	0
248	AIE53634.1	0
249	AIE53666.1	0
250	AIE53702.1	0
251	AIE53734.1	0
252	AIE53770.1	0
253	AIE53802.1	0
254	AIE53835.1	0
255	AIE53867.1	0
256	AID70633.1	0
257	AGN69801.1	0
258	AHH00871.1	0
259	AHZ59262.1	0
260	AHZ59294.1	0
261	AHY95120.1	0
262	AHX38122.1	0
263	AHW83222.1	0
264	AHL24615.1	0
265	AHI97185.1	0
266	AHI43540.1	0
267	AHH30769.1	0
268	AHH25382.1	0
269	AGC74200.1	0
270	AHG26248.1	0
271	AHG26280.1	0
272	AHG26312.1	0
273	AHG26344.1	0
274	AHG26376.1	0
275	AHG26408.1	0
276	AHG26440.1	0
277	AHG26472.1	0
278	AHB73569.1	0
279	AHB73601.1	0
280	AGO18279.1	0
281	AHA98356.1	0
282	AHA56912.1	0
283	AHA11454.1	0
284	AHA11486.1	0
285	AGS42072.1	0
286	AGV74318.1	0
287	AFR11180.1	0
288	AGU70014.1	0
289	AGJ73480.1	0
290	AGK24210.1	0
291	AGK24271.1	0
292	AGK24318.1	0
293	AGK24374.1	0
294	AGK24408.1	0
295	AGU01765.1	0
296	AGO51393.1	0
297	AGT18785.1	0
298	AGR54591.1	0
299	AGH25305.1	0
300	AFV71345.1	0
301	AFU09089.1	0
302	BAN57586.1	0
303	AGN33413.1	0
304	AGL96838.1	0
305	AGJ73510.1	0
306	AGB07671.1	0
307	AGL51625.1	0
308	AGL51657.1	0
309	AGK72320.1	0
310	AFX68903.1	0
311	AFX82065.1	0
312	AGJ73158.1	0
313	AGJ73190.1	0
314	AGJ73222.1	0
315	AGJ73254.1	0
316	BAN16468.1	0
317	AFK13953.1	0
318	AGI55592.1	0
319	AGI55624.1	0
320	AGI55656.1	0
321	AGI40697.1	0
322	AEO52568.1	0
323	AFN69301.1	0
324	AFO38708.1	0
325	AGG53607.1	0
326	AGG53639.1	0
327	AGG53671.1	0
328	AGG53703.1	0
329	AFH41310.1	0
330	AEX63584.1	0
331	AGF37673.1	0
332	AGF37705.1	0
333	AGF37737.1	0
334	AGF37769.1	0
335	AGF37840.1	0
336	AGE15479.1	0
337	AGC74212.1	0
338	AGB84852.1	0
339	AFP82951.1	0
340	AEZ67232.1	0
341	AEZ67269.1	0
342	AFW16065.1	0
343	AFU92406.1	0
344	AFV77716.1	0
345	AFU83129.1	0
346	AFR61057.1	0
347	AFC18403.1	0
348	AFC18435.1	0
349	AFC18467.1	0
350	AFC18499.1	0
351	AFC18531.1	0
352	AFC18563.1	0
353	AFC18595.1	0
354	AFC18627.1	0
355	AFP99314.1	0
356	AFP99346.1	0
357	AFM47163.1	0
358	AFP82911.1	0
359	AFP82943.1	0
360	AFO83275.1	0
361	AFN69210.1	0
362	AFN69242.1	0
363	AEL31469.1	0
364	AEL31511.1	0
365	AEL31551.1	0
366	AEL31585.1	0
367	AEL31621.1	0
368	AEV21639.1	0
369	AFK13858.1	0
370	AFN06477.1	0
371	AFL56683.1	0
372	AFL56876.1	0
373	AFL56908.1	0
374	AFK73199.1	0
375	AFK73231.1	0
376	AFJ69978.1	0
377	AFI73448.1	0
378	AFI73480.1	0
379	AER57980.1	0
380	AFH77034.1	0
381	AFH77067.1	0
382	AFH53726.1	0
383	AFF59148.1	0
384	AEN68592.1	0
385	AFE03192.1	0
386	AFE11266.1	0
387	AFE11298.1	0
388	AEQ61287.1	0
389	AEQ61319.1	0
390	AEQ61351.1	0
391	AEQ61383.1	0
392	AEQ61415.1	0
393	AEQ61447.1	0
394	AFD32727.1	0
395	AFC98295.1	0
396	AEZ01111.1	0
397	AEZ01150.1	0
398	AEZ01185.1	0
399	AEY75605.1	0
400	AEY75646.1	0
401	AEX30602.1	0
402	AEP17304.1	0
403	AEW46941.1	0
404	AET50889.1	0
405	AEE69016.1	0
406	AEN68717.1	0
407	AEN68769.1	0
408	AEN68835.1	0
409	AEN68909.1	0
410	AEN68943.1	0
411	AEG21000.1	0
412	AEP71335.1	0
413	AEO92117.1	0
414	CCD31010.1	0
415	AEN79411.1	0
416	AEN02533.1	0
417	ADO17557.1	0
418	ADO17589.1	0
419	ADO17621.1	0
420	ADT64449.1	0
421	ADZ96083.1	0
422	ADX31847.1	0
423	ADW41784.2	0
424	ADU85614.1	0
425	ADU85672.1	0
426	ADU85704.1	0
427	ADO34918.1	0
428	ADM18024.1	0
429	ADM18058.1	0
430	ADM18094.1	0
431	ADM18129.1	0
432	ADH29477.1	0
433	ADG85232.1	0
434	ADF56027.1	0
435	ADB66692.1	0
436	ACV67041.1	0
437	ACT83742.1	0
438	ACT33169.1	0
439	ACJ24967.1	0
440	ACB32203.1	0
441	ABW23587.1	0
442	ABS50543.1	0
443	ABS50687.1	0
444	ABS50719.1	0
445	ABS50753.1	0
446	ABS50785.1	0
447	ABS50818.1	0
448	ABS50850.1	0
449	ABS57512.1	0
450	ABS57544.1	0
451	ABW82611.1	0
452	ACA25352.1	0
453	ABW95950.1	0
454	ABY50571.1	0
455	ABX83938.1	0
456	ABX38817.1	0
457	ABW97458.1	0
458	ABW97490.1	0
459	ABU62856.1	0
460	ABU62888.1	0
461	ABQ58983.1	0
462	ABQ14471.1	0
463	ABO76647.1	0
464	ABO76679.1	0
465	ABO21688.1	0
466	ABK34761.1	0
467	ABJ16476.1	0
468	ABJ09493.1	0
469	ABJ09525.1	0
470	ABI98912.1	0
471	ABI98944.1	0
472	ABI55087.1	0
473	AAY87435.1	0
474	ABF56636.1	0
475	AAX53504.1	0
476	AAX53536.1	0
477	AAX78819.1	0
478	AAP22112.1	0
479	AAA43536.1	0
480	YP_009987460.1	0
481	YP_009449561.1	0
482	YP_009118480.1	0
483	YP_308847.1	0
484	YP_145796.1	0
485	NP_040982.1	0
486	UPT53675.1	0
487	QQO86213.1	0
488	AWH65979.1	0
489	AUO38202.1	0
490	ASW34092.1	0
491	ATY74274.1	0
492	ATI21336.1	0
493	AWH65756.1	0
494	AWH65788.1	0
495	AWH65820.1	0
496	AUO38026.1	0
497	AID48141.1	0
498	AID48173.1	0
499	AID48205.1	0
500	AID48247.1	0
501	AID48279.1	0
502	AID48311.1	0
503	AID48343.1	0
504	AID48375.1	0
505	AID48407.1	0
506	APQ32003.1	0
507	APQ32035.1	0
508	AUN86807.1	0
509	AYP10440.1	0
510	ASO96870.1	0
511	AUF81853.1	0
512	AKD00237.1	0
513	AKD00269.1	0
514	AKD00301.1	0
515	ASO97754.1	0
516	AUI42272.1	0
517	ATY73877.1	0
518	APA05169.1	0
519	ATI25909.1	0
520	ATI25941.1	0
521	ANW47186.1	0
522	ASA47295.1	0
523	ASA47478.1	0
524	ANC28508.1	0
525	ARG44500.1	0
526	ARG42357.1	0
527	ANC28544.1	0
528	ARB51624.1	0
529	AND99888.1	0
530	AQS25396.1	0
531	AQS25428.1	0
532	AQS25460.1	0
533	AQS25492.1	0
534	AQS25524.1	0
535	AQS25556.1	0
536	AQS25588.1	0
537	AQS25620.1	0
538	AQS25652.1	0
539	AQS25684.1	0
540	AQS25716.1	0
541	AQS25748.1	0
542	AQS25780.1	0
543	AQS25812.1	0
544	AQS25844.1	0
545	AQS25876.1	0
546	AQS25908.1	0
547	AQS25940.1	0
548	AQS25972.1	0
549	AQS26004.1	0
550	AQS26036.1	0
551	AQS26068.1	0
552	AQS26100.1	0
553	AQS26132.1	0
554	AQS26164.1	0
555	AQS26196.1	0
556	AQS26228.1	0
557	AQS26260.1	0
558	AQS26292.1	0
559	AQS26324.1	0
560	AQS26356.1	0
561	AQS26388.1	0
562	AQS26420.1	0
563	AQS26452.1	0
564	AQS26484.1	0
565	AQS26516.1	0
566	AQS26548.1	0
567	AOO54717.1	0
568	APU51972.1	0
569	APR73179.1	0
570	APQ31647.1	0
571	APO39316.1	0
572	APD69980.1	0
573	ALO75961.1	0
574	AOW32282.1	0
575	AOS87383.1	0
576	AMD61728.1	0
577	AOO54185.1	0
578	AOO54217.1	0
579	AOO54249.1	0
580	AOK93135.1	0
581	AOG29595.1	0
582	ANK57658.1	0
583	ANO46200.1	0
584	ANO46268.1	0
585	ANN44990.1	0
586	ANM71638.1	0
587	ANM71973.1	0
588	ANM72005.1	0
589	ANM72039.1	0
590	ANM72561.1	0
591	ANJ61788.1	0
592	ANH21807.1	0
593	AMQ48984.1	0
594	ALQ12467.1	0
595	ALQ12499.1	0
596	AND61363.1	0
597	ANA11367.1	0
598	AMU04533.1	0
599	AMP44554.1	0
600	AMM43284.1	0
601	AMM43316.1	0
602	AMD38718.1	0
603	ALX27980.1	0
604	AHN19429.1	0
605	AKJ84493.1	0
606	AKJ84525.1	0
607	AKJ84557.1	0
608	ALN12266.1	0
609	ALT19070.1	0
610	ALT19102.1	0
611	ALT19134.1	0
612	ALT19166.1	0
613	ALT19198.1	0
614	ALT19230.1	0
615	ALT19262.1	0
616	ALT19294.1	0
617	ALT19326.1	0
618	ALT19358.1	0
619	ALT19390.1	0
620	ALT19422.1	0
621	ALT19454.1	0
622	ALT19486.1	0
623	ALT19518.1	0
624	ALT19550.1	0
625	AKQ44066.1	0
626	AIQ82570.1	0
627	ALH21243.1	0
628	ALH21275.1	0
629	ALH21307.1	0
630	ALH21339.1	0
631	AIR93976.1	0
632	AII30347.1	0
633	AIT38347.1	0
634	AIW60824.1	0
635	AKN08876.1	0
636	AKN08908.1	0
637	AKN08940.1	0
638	AKM15211.1	0
639	AKI82558.1	0
640	AKH14516.1	0
641	AKH14548.1	0
642	AKH14580.1	0
643	AKH14654.1	0
644	AKH14686.1	0
645	AKH14718.1	0
646	AIO11664.1	0
647	AKE14369.1	0
648	AKE14401.1	0
649	AHL58675.1	0
650	AJY53749.1	0
651	AHN96462.1	0
652	AHJ57415.1	0
653	AJM70573.1	0
654	AJM70605.1	0
655	AJK00160.1	0
656	AJK00201.1	0
657	AJK00237.1	0
658	AJE30335.1	0
659	AIT93083.1	0
660	AIT93117.1	0
661	AJF45748.1	0
662	AJB43523.1	0
663	AIZ07205.1	0
664	AHL21276.1	0
665	AHL21308.1	0
666	AHL21340.1	0
667	AHM24262.1	0
668	AIW63676.1	0
669	AIW60798.1	0
670	AIV09234.1	0
671	AGY14463.1	0
672	AIR94021.1	0
673	AIR94053.1	0
674	AIR94085.1	0
675	AHZ65526.1	0
676	AHZ65558.1	0
677	AIP92466.1	0
678	AIO11640.1	0
679	AHK10707.1	0
680	AIN76266.1	0
681	AIN76298.1	0
682	AIN76330.1	0
683	AIN76362.1	0
684	AIN25306.1	0
685	AIN25510.1	0
686	AIL95890.1	0
687	AHB59359.1	0
688	AHB59391.1	0
689	AIK26297.1	0
690	AIK26329.1	0
691	AIK26371.1	0
692	AIJ10970.1	0
693	AIF72785.1	0
694	AIE52504.1	0
695	AIE52536.1	0
696	AIE52568.1	0
697	AIE52600.1	0
698	AIE52632.1	0
699	AIE52664.1	0
700	AIE52696.1	0
701	AIE52728.1	0
702	AIE52760.1	0
703	AIE52792.1	0
704	AIE52826.1	0
705	AIE52862.1	0
706	AIE52900.1	0
707	AIE52932.1	0
708	AIE52967.1	0
709	AIE53002.1	0
710	AIE53034.1	0
711	AIE53067.1	0
712	AIE53099.1	0
713	AIE53131.1	0
714	AIE53164.1	0
715	AIE53196.1	0
716	AIE53228.1	0
717	AIE53263.1	0
718	AIE53295.1	0
719	AIE53327.1	0
720	AIE53360.1	0
721	AIE53399.1	0
722	AIE53431.1	0
723	AIE53466.1	0
724	AIE53498.1	0
725	AIE53536.1	0
726	AIE53571.1	0
727	AIE53603.1	0
728	AIE53635.1	0
729	AIE53667.1	0
730	AIE53703.1	0
731	AIE53735.1	0
732	AIE53771.1	0
733	AIE53803.1	0
734	AIE53836.1	0
735	AIE53868.1	0
736	AID70634.1	0
737	AGN69803.1	0
738	AHH00872.1	0
739	AHZ59263.1	0
740	AHZ59295.1	0
741	AHY95121.1	0
742	AHX38123.1	0
743	AHW83223.1	0
744	AHL24616.1	0
745	AHI97186.1	0
746	AHI43541.1	0
747	AHH30770.1	0
748	AHH25383.1	0
749	AGC74201.1	0
750	AHG26249.1	0
751	AHG26281.1	0
752	AHG26313.1	0
753	AHG26345.1	0
754	AHG26377.1	0
755	AHG26409.1	0
756	AHG26441.1	0
757	AHG26473.1	0
758	AHB73570.1	0
759	AHB73602.1	0
760	AGO18280.1	0
761	AHA98357.1	0
762	AHA56913.1	0
763	AHA11455.1	0
764	AHA11487.1	0
765	AGC13457.1	0
766	AGV74319.1	0
767	AFR11181.1	0
768	AGU70015.1	0
769	AGJ73481.1	0
770	AGK24211.1	0
771	AGK24272.1	0
772	AGK24319.1	0
773	AGK24375.1	0
774	AGK24409.1	0
775	AFQ60214.1	0
776	AGO51394.1	0
777	AGT18786.1	0
778	AGR54592.1	0
779	AGH25306.1	0
780	AFV71346.1	0
781	AFU09090.1	0
782	BAN57587.1	0
783	AGN33414.1	0
784	AGL96839.1	0
785	AGJ73511.1	0
786	AGB07672.1	0
787	AGL51626.1	0
788	AGL51658.1	0
789	AGK72321.1	0
790	AFX68904.1	0
791	AFX82066.1	0
792	AGJ73159.1	0
793	AGJ73191.1	0
794	AGJ73223.1	0
795	AGJ73255.1	0
796	BAN16469.1	0
797	AFK13954.1	0
798	AGI55593.1	0
799	AGI55625.1	0
800	AGI55657.1	0
801	AGI40698.1	0
802	AEO52569.1	0
803	AFN69302.1	0
804	AFO38709.1	0
805	AGG53608.1	0
806	AGG53640.1	0
807	AGG53672.1	0
808	AGG53704.1	0
809	AFH41311.1	0
810	AEX63585.1	0
811	AGF37674.1	0
812	AGF37706.1	0
813	AGF37738.1	0
814	AGF37809.1	0
815	AGF37841.1	0
816	AGE15480.1	0
817	AGC74213.1	0
818	AGB84853.1	0
819	AFP82952.1	0
820	AEZ67233.1	0
821	AEZ67270.1	0
822	AFW16066.1	0
823	AFU92407.1	0
824	AFV77717.1	0
825	AFU83130.1	0
826	AFR61058.1	0
827	AFC18404.1	0
828	AFC18436.1	0
829	AFC18468.1	0
830	AFC18500.1	0
831	AFC18532.1	0
832	AFC18564.1	0
833	AFC18596.1	0
834	AFC18628.1	0
835	AFP99315.1	0
836	AFP99347.1	0
837	AFM47164.1	0
838	AFP82912.1	0
839	AFP82944.1	0
840	AFO83276.1	0
841	AFN69211.1	0
842	AFN69243.1	0
843	AEL31470.1	0
844	AEL31512.1	0
845	AEL31552.1	0
846	AEL31586.1	0
847	AEL31622.1	0
848	AEV21640.1	0
849	AFK13859.1	0
850	AFN06478.1	0
851	AFL56684.1	0
852	AFL56877.1	0
853	AFL56909.1	0
854	AFK73200.1	0
855	AFK73232.1	0
856	AFJ69979.1	0
857	AFI73449.1	0
858	AFI73481.1	0
859	AFI44592.1	0
860	AFH77035.1	0
861	AFH77068.1	0
862	AFH53727.1	0
863	AFF59149.1	0
864	AEN68593.1	0
865	AFE03193.1	0
866	AFE11267.1	0
867	AFE11299.1	0
868	AEQ61288.1	0
869	AEQ61320.1	0
870	AEQ61352.1	0
871	AEQ61384.1	0
872	AEQ61416.1	0
873	AEQ61448.1	0
874	AFD32728.1	0
875	AFC98296.1	0
876	AEZ01112.1	0
877	AEZ01151.1	0
878	AEZ01187.1	0
879	AEY75606.1	0
880	AEY75647.1	0
881	AEX30603.1	0
882	AEP17305.1	0
883	AEW46942.1	0
884	AET50890.1	0
885	AEE69017.1	0
886	AEN68718.1	0
887	AEN68770.1	0
888	AEN68846.1	0
889	AEN68910.1	0
890	AEN68944.1	0
891	AEG21001.1	0
892	AEP71336.1	0
893	AEO52370.1	0
894	CCD31011.1	0
895	AEN68619.1	0
896	AEN02534.1	0
897	ADO17558.1	0
898	ADO17590.1	0
899	ADO17622.1	0
900	ADT64450.1	0
901	ADZ96084.1	0
902	ADX31848.1	0
903	ADW41785.1	0
904	ADU85615.1	0
905	ADU85673.1	0
906	ADU85705.1	0
907	ADO34923.1	0
908	ADM18025.1	0
909	ADM18059.1	0
910	ADM18095.1	0
911	ADM18130.1	0
912	ADH29479.1	0
913	ADG85233.1	0
914	ADF56028.1	0
915	ACV82252.1	0
916	ACV67042.1	0
917	ACT54603.1	0
918	ACT33170.1	0
919	ACJ24968.1	0
920	ACB32204.1	0
921	ABW23588.1	0
922	ABS50544.1	0
923	ABS50688.1	0
924	ABS50720.1	0
925	ABS50754.1	0
926	ABS50786.1	0
927	ABS50819.1	0
928	ABS50851.1	0
929	ABS57513.1	0
930	ABS57545.1	0
931	ABW82612.1	0
932	ACA25353.1	0
933	ABW95951.1	0
934	ABY50572.1	0
935	ABX83939.1	0
936	ABX38818.1	0
937	ABW97459.1	0
938	ABW97491.1	0
939	ABU62857.1	0
940	ABU62889.1	0
941	ABQ58984.1	0
942	ABQ14472.1	0
943	ABO76648.1	0
944	ABO76680.1	0
945	ABO21689.1	0
946	ABK32090.1	0
947	ABJ16477.1	0
948	ABJ09494.1	0
949	ABJ09526.1	0
950	ABI98913.1	0
951	ABI98945.1	0
952	ABI53530.1	0
953	AAY87436.1	0
954	ABF56637.2	0
955	AAX53505.1	0
956	AAX53537.1	0
957	AAW72228.1	0
958	AAP22113.1	0
959	AAA43767.1	0
960	YP_009987461.1	0
961	YP_009449562.1	0
962	YP_009118481.1	0
963	YP_308848.1	0
964	YP_145797.1	0
965	NP_040983.1	0
966	UPT53722.1	0
967	QQO86214.1	0
968	AWH65980.1	0
969	AUO38203.1	0
970	ASW34093.1	0
971	ATY74275.1	0
972	ATI21337.1	0
973	AWH65757.1	0
974	AWH65789.1	0
975	AWH65821.1	0
976	AUO38027.1	0
977	AID48142.1	0
978	AID48174.1	0
979	AID48206.1	0
980	AID48248.1	0
981	AID48280.1	0
982	AID48312.1	0
983	AID48344.1	0
984	AID48376.1	0
985	AID48408.1	0
986	APQ32004.1	0
987	APQ32036.1	0
988	AUN86808.1	0
989	AYP10441.1	0
990	ASO96871.1	0
991	AUF81854.1	0
992	AKD00238.1	0
993	AKD00270.1	0
994	AKD00302.1	0
995	ASO97755.1	0
996	AUI42273.1	0
997	ATI21640.1	0
998	APA05170.1	0
999	ATI25910.1	0
1000	ATI25942.1	0
1001	ANW47187.1	0
1002	ASA47296.1	0
1003	ASA47479.1	0
1004	ANC28509.1	0
1005	ARG44501.1	0
1006	ARG42358.1	0
1007	ANC28545.1	0
1008	ARB51625.1	0
1009	AND99889.1	0
1010	AQS25397.1	0
1011	AQS25429.1	0
1012	AQS25461.1	0
1013	AQS25493.1	0
1014	AQS25525.1	0
1015	AQS25557.1	0
1016	AQS25589.1	0
1017	AQS25621.1	0
1018	AQS25653.1	0
1019	AQS25685.1	0
1020	AQS25717.1	0
1021	AQS25749.1	0
1022	AQS25781.1	0
1023	AQS25813.1	0
1024	AQS25845.1	0
1025	AQS25877.1	0
1026	AQS25909.1	0
1027	AQS25941.1	0
1028	AQS25973.1	0
1029	AQS26005.1	0
1030	AQS26037.1	0
1031	AQS26069.1	0
1032	AQS26101.1	0
1033	AQS26133.1	0
1034	AQS26165.1	0
1035	AQS26197.1	0
1036	AQS26229.1	0
1037	AQS26261.1	0
1038	AQS26293.1	0
1039	AQS26325.1	0
1040	AQS26357.1	0
1041	AQS26389.1	0
1042	AQS26421.1	0
1043	AQS26453.1	0
1044	AQS26485.1	0
1045	AQS26517.1	0
1046	AQS26549.1	0
1047	AOO54718.1	0
1048	APA05129.1	0
1049	APR73180.1	0
1050	APQ31648.1	0
1051	APO40564.1	0
1052	APD69981.1	0
1053	ALO75962.1	0
1054	AOW32283.1	0
1055	AOS87384.1	0
1056	AMD61729.1	0
1057	AOO54186.1	0
1058	AOO54218.1	0
1059	AOO54250.1	0
1060	AOK93136.1	0
1061	ALQ12534.1	0
1062	ANK57659.1	0
1063	ANO46201.1	0
1064	ANO46269.1	0
1065	ANN44991.1	0
1066	ANM71639.1	0
1067	ANM71974.1	0
1068	ANM72006.1	0
1069	ANM72040.1	0
1070	ANM72562.1	0
1071	ANJ61789.1	0
1072	ANH21808.1	0
1073	AMQ48985.1	0
1074	ALQ12468.1	0
1075	ALQ12500.1	0
1076	AND61364.1	0
1077	ANA11368.1	0
1078	AMU04534.1	0
1079	AMP44555.1	0
1080	AMM43285.1	0
1081	AMM43317.1	0
1082	AMD38719.1	0
1083	ALX27981.1	0
1084	AHY20949.1	0
1085	AKJ84494.1	0
1086	AKJ84526.1	0
1087	AKJ84558.1	0
1088	ALN12267.1	0
1089	ALT19071.1	0
1090	ALT19103.1	0
1091	ALT19135.1	0
1092	ALT19167.1	0
1093	ALT19199.1	0
1094	ALT19231.1	0
1095	ALT19263.1	0
1096	ALT19295.1	0
1097	ALT19327.1	0
1098	ALT19359.1	0
1099	ALT19391.1	0
1100	ALT19423.1	0
1101	ALT19455.1	0
1102	ALT19487.1	0
1103	ALT19519.1	0
1104	ALT19551.1	0
1105	AKQ44067.1	0
1106	AIQ82571.1	0
1107	ALH21244.1	0
1108	ALH21276.1	0
1109	ALH21308.1	0
1110	ALH21340.1	0
1111	AIR93977.1	0
1112	AII30348.1	0
1113	AIT38348.1	0
1114	AIW60825.1	0
1115	AKN08877.1	0
1116	AKN08909.1	0
1117	AKN08941.1	0
1118	AKM15212.1	0
1119	AKI82559.1	0
1120	AKH14517.1	0
1121	AKH14549.1	0
1122	AKH14581.1	0
1123	AKH14655.1	0
1124	AKH14687.1	0
1125	AKH14719.1	0
1126	AHY84671.1	0
1127	AKE14370.1	0
1128	AKE14402.1	0
1129	AHL58676.1	0
1130	AJY53750.1	0
1131	AHN96463.1	0
1132	AHJ57416.1	0
1133	AJM70574.1	0
1134	AJM70606.1	0
1135	AJK00161.1	0
1136	AJK00202.1	0
1137	AJK00238.1	0
1138	AJE30336.1	0
1139	AIT93084.1	0
1140	AIT93118.1	0
1141	AJF45749.1	0
1142	AIG94040.1	0
1143	AIZ07206.1	0
1144	AHL21277.1	0
1145	AHL21309.1	0
1146	AHL21341.1	0
1147	AHM24263.1	0
1148	AIW63677.1	0
1149	AIW60799.1	0
1150	AIV09235.1	0
1151	AGY14464.1	0
1152	AIR94022.1	0
1153	AIR94054.1	0
1154	AIR94086.1	0
1155	AHZ65527.1	0
1156	AHZ65559.1	0
1157	AIP92467.1	0
1158	AIO11641.1	0
1159	AHK10708.1	0
1160	AIN76267.1	0
1161	AIN76299.1	0
1162	AIN76331.1	0
1163	AIN76363.1	0
1164	AIN25307.1	0
1165	AIN25511.1	0
1166	AIL95891.1	0
1167	AHB59360.1	0
1168	AHB59392.1	0
1169	AIK26298.1	0
1170	AIK26340.1	0
1171	AIK26372.1	0
1172	AIJ10971.1	0
1173	AIF72786.1	0
1174	AIE52505.1	0
1175	AIE52537.1	0
1176	AIE52569.1	0
1177	AIE52601.1	0
1178	AIE52633.1	0
1179	AIE52665.1	0
1180	AIE52697.1	0
1181	AIE52729.1	0
1182	AIE52761.1	0
1183	AIE52793.1	0
1184	AIE52827.1	0
1185	AIE52863.1	0
1186	AIE52901.1	0
1187	AIE52933.1	0
1188	AIE52968.1	0
1189	AIE53003.1	0
1190	AIE53035.1	0
1191	AIE53068.1	0
1192	AIE53100.1	0
1193	AIE53132.1	0
1194	AIE53165.1	0
1195	AIE53197.1	0
1196	AIE53229.1	0
1197	AIE53264.1	0
1198	AIE53296.1	0
1199	AIE53328.1	0
1200	AIE53361.1	0
1201	AIE53400.1	0
1202	AIE53432.1	0
1203	AIE53467.1	0
1204	AIE53499.1	0
1205	AIE53537.1	0
1206	AIE53572.1	0
1207	AIE53604.1	0
1208	AIE53636.1	0
1209	AIE53668.1	0
1210	AIE53704.1	0
1211	AIE53736.1	0
1212	AIE53772.1	0
1213	AIE53804.1	0
1214	AIE53837.1	0
1215	AIE53869.1	0
1216	AID70635.1	0
1217	AGN69804.1	0
1218	AHH00873.1	0
1219	AHZ59264.1	0
1220	AHZ59296.1	0
1221	AHY84441.1	0
1222	AHX38124.1	0
1223	AHW83224.1	0
1224	AHL24617.1	0
1225	AHI97187.1	0
1226	AHI43542.1	0
1227	AHH30771.1	0
1228	AHH25384.1	0
1229	AGC74202.1	0
1230	AHG26250.1	0
1231	AHG26282.1	0
1232	AHG26314.1	0
1233	AHG26346.1	0
1234	AHG26378.1	0
1235	AHG26410.1	0
1236	AHG26442.1	0
1237	AHG26474.1	0
1238	AHB73571.1	0
1239	AGO18249.1	0
1240	AGO18281.1	0
1241	AHA98358.1	0
1242	AHA56914.1	0
1243	AHA11456.1	0
1244	AHA11488.1	0
1245	AGC13458.1	0
1246	AGV74320.1	0
1247	AFR11182.1	0
1248	AGU70016.1	0
1249	AGJ73482.1	0
1250	AGK24212.1	0
1251	AGK24273.1	0
1252	AGK24320.1	0
1253	AGK24376.1	0
1254	AGK24410.1	0
1255	AFQ60215.1	0
1256	AGO51395.1	0
1257	AGT18787.1	0
1258	AGR54593.1	0
1259	AGH25307.1	0
1260	AFV71347.1	0
1261	AFU09091.1	0
1262	BAN57588.1	0
1263	AGN33415.1	0
1264	AGL96840.1	0
1265	AGJ73512.1	0
1266	AGB07673.1	0
1267	AGL51627.1	0
1268	AGL51659.1	0
1269	AGK72322.1	0
1270	AFX68905.1	0
1271	AFX82067.1	0
1272	AGJ73160.1	0
1273	AGJ73192.1	0
1274	AGJ73224.1	0
1275	AGJ73256.1	0
1276	BAN16470.1	0
1277	AFK13955.1	0
1278	AGI55594.1	0
1279	AGI55626.1	0
1280	AGI55658.1	0
1281	AGI40699.1	0
1282	AEO52570.1	0
1283	AFN69303.1	0
1284	AFO38710.1	0
1285	AGG53609.1	0
1286	AGG53641.1	0
1287	AGG53673.1	0
1288	AGG53705.1	0
1289	AFH41312.1	0
1290	AEX63586.1	0
1291	AGF37675.1	0
1292	AGF37707.1	0
1293	AGF37739.1	0
1294	AGF37810.1	0
1295	AGF37842.1	0
1296	AGE15505.1	0
1297	AGC74214.1	0
1298	AGB84854.1	0
1299	AFP82953.1	0
1300	AEZ67234.1	0
1301	AEZ67273.1	0
1302	AFW16067.1	0
1303	AFU92408.1	0
1304	AFV77718.1	0
1305	AFU83131.1	0
1306	AFR61059.1	0
1307	AFC18405.1	0
1308	AFC18437.1	0
1309	AFC18469.1	0
1310	AFC18501.1	0
1311	AFC18533.1	0
1312	AFC18565.1	0
1313	AFC18597.1	0
1314	AFC18629.1	0
1315	AFP99316.1	0
1316	AFP99348.1	0
1317	AFM47165.1	0
1318	AFP82913.1	0
1319	AFP82945.1	0
1320	AFO83277.1	0
1321	AFN69212.1	0
1322	AFN69244.1	0
1323	AEL31471.1	0
1324	AEL31513.1	0
1325	AEL31553.1	0
1326	AEL31587.1	0
1327	AEL31623.1	0
1328	AEV21641.1	0
1329	AFK13860.1	0
1330	AFN06479.1	0
1331	AFL56685.1	0
1332	AFL56878.1	0
1333	AFL56910.1	0
1334	AFK73201.1	0
1335	AFK73233.1	0
1336	AFJ69980.1	0
1337	AFI73450.1	0
1338	AFI73482.1	0
1339	AFI44593.1	0
1340	AFH77036.1	0
1341	AFH77069.1	0
1342	AFH53728.1	0
1343	AFF59150.1	0
1344	AEN68594.1	0
1345	AFE03195.1	0
1346	AFE11268.1	0
1347	AFE11300.1	0
1348	AEQ61289.1	0
1349	AEQ61321.1	0
1350	AEQ61353.1	0
1351	AEQ61385.1	0
1352	AEQ61417.1	0
1353	AEQ61449.1	0
1354	AFD32729.1	0
1355	AFC36394.1	0
1356	AEZ01113.1	0
1357	AEZ01152.1	0
1358	AEZ01188.1	0
1359	AEY75607.1	0
1360	AEY75648.1	0
1361	AEX30604.1	0
1362	AEP17306.1	0
1363	AEW46943.1	0
1364	AET50906.1	0
1365	AEE69018.1	0
1366	AEN68719.1	0
1367	AEN68771.1	0
1368	AEN68847.1	0
1369	AEN68911.1	0
1370	AEN68945.1	0
1371	AEG21002.1	0
1372	AEP71337.1	0
1373	AEO52531.1	0
1374	CCD31012.1	0
1375	AEN68620.1	0
1376	AEN02535.1	0
1377	ADO17559.1	0
1378	ADO17591.1	0
1379	ADO17623.1	0
1380	ADT64451.1	0
1381	ADZ96085.1	0
1382	ADX31849.1	0
1383	ADW41786.1	0
1384	ADU85626.1	0
1385	ADU85674.1	0
1386	ADU85706.1	0
1387	ADO34924.1	0
1388	ADM18026.1	0
1389	ADM18060.1	0
1390	ADM18096.1	0
1391	ADM18131.1	0
1392	ADH29480.1	0
1393	ADG85234.1	0
1394	ADF56029.1	0
1395	ACM45720.1	0
1396	ACV67043.1	0
1397	ACT33137.1	0
1398	ACT33171.1	0
1399	ACJ24969.1	0
1400	ACB32205.1	0
1401	ABW23589.1	0
1402	ABS50545.1	0
1403	ABS50689.1	0
1404	ABS50721.1	0
1405	ABS50755.1	0
1406	ABS50787.1	0
1407	ABS50820.1	0
1408	ABS50852.1	0
1409	ABS57514.1	0
1410	ABS57546.1	0
1411	ABW82613.1	0
1412	ACA25354.1	0
1413	ABW95952.1	0
1414	ABY50573.1	0
1415	ABX83940.1	0
1416	ABX38819.1	0
1417	ABW97460.1	0
1418	ABW97492.1	0
1419	ABU62858.1	0
1420	ABU62890.1	0
1421	ABQ58985.1	0
1422	ABQ14473.1	0
1423	ABO76649.1	0
1424	ABO76681.1	0
1425	ABO21690.1	0
1426	ABK32091.1	0
1427	ABJ16478.1	0
1428	ABJ09495.1	0
1429	ABJ09527.1	0
1430	ABI98914.1	0
1431	ABI96720.1	0
1432	ABI53531.1	0
1433	AAY87437.1	0
1434	ABF56638.1	0
1435	AAX53506.1	0
1436	AAX53538.1	0
1437	AAW72229.1	0
1438	AAP22114.1	0
1439	AAB05621.1	0
1440	YP_009987462.1	0
1441	YP_009449563.1	0
1442	YP_009118482.1	0
1443	YP_308849.1	0
1444	YP_145798.1	0
1445	NP_040984.1	0
1446	UPT53723.1	0
1447	QQO86215.1	0
1448	AWH65981.1	0
1449	AUO38204.1	0
1450	ASW34094.1	0
1451	ATY74276.1	0
1452	ATI21338.1	0
1453	AWH65758.1	0
1454	AWH65790.1	0
1455	AWH65822.1	0
1456	AUO38028.1	0
1457	AID48143.1	0
1458	AID48175.1	0
1459	AID48207.1	0
1460	AID48249.1	0
1461	AID48281.1	0
1462	AID48313.1	0
1463	AID48345.1	0
1464	AID48377.1	0
1465	AID48409.1	0
1466	APQ32005.1	0
1467	AUN86974.1	0
1468	AUN86809.1	0
1469	AYP10442.1	0
1470	ASO96872.1	0
1471	ATI21642.1	0
1472	AKD00239.1	0
1473	AKD00271.1	0
1474	AKD00303.1	0
1475	ASO97756.1	0
1476	AUI42274.1	0
1477	ATW74962.1	0
1478	APA05171.1	0
1479	ATI25911.1	0
1480	ATI25943.1	0
1481	ANW47188.1	0
1482	ASA47297.1	0
1483	ASA47505.1	0
1484	ANC28510.1	0
1485	ARG44502.1	0
1486	ARG42775.1	0
1487	ANC28546.1	0
1488	ARB51626.1	0
1489	AND99890.1	0
1490	AQS25398.1	0
1491	AQS25430.1	0
1492	AQS25462.1	0
1493	AQS25494.1	0
1494	AQS25526.1	0
1495	AQS25558.1	0
1496	AQS25590.1	0
1497	AQS25622.1	0
1498	AQS25654.1	0
1499	AQS25686.1	0
1500	AQS25718.1	0
1501	AQS25750.1	0
1502	AQS25782.1	0
1503	AQS25814.1	0
1504	AQS25846.1	0
1505	AQS25878.1	0
1506	AQS25910.1	0
1507	AQS25942.1	0
1508	AQS25974.1	0
1509	AQS26006.1	0
1510	AQS26038.1	0
1511	AQS26070.1	0
1512	AQS26102.1	0
1513	AQS26134.1	0
1514	AQS26166.1	0
1515	AQS26198.1	0
1516	AQS26230.1	0
1517	AQS26262.1	0
1518	AQS26294.1	0
1519	AQS26326.1	0
1520	AQS26358.1	0
1521	AQS26390.1	0
1522	AQS26422.1	0
1523	AQS26454.1	0
1524	AQS26486.1	0
1525	AQS26518.1	0
1526	AQS26550.1	0
1527	AOO54719.1	0
1528	APA05130.1	0
1529	ANW83223.1	0
1530	APQ31649.1	0
1531	APO40565.1	0
1532	APD69982.1	0
1533	ALO75963.1	0
1534	AOW32284.1	0
1535	AOS87385.1	0
1536	AMD61730.1	0
1537	AOO54187.1	0
1538	AOO54219.1	0
1539	AOO54251.1	0
1540	AOK93137.1	0
1541	ALQ12535.1	0
1542	ANK57660.1	0
1543	ANO46202.1	0
1544	ANO46270.1	0
1545	ANN44992.1	0
1546	ANM71640.1	0
1547	ANM71975.1	0
1548	ANM72007.1	0
1549	ANM72041.1	0
1550	ANM72563.1	0
1551	ANJ61790.1	0
1552	ANH21809.1	0
1553	ANE37265.1	0
1554	ALQ12469.1	0
1555	ALQ12501.1	0
1556	AND61365.1	0
1557	ANA11369.1	0
1558	AMU04535.1	0
1559	AMP44556.1	0
1560	AMM43286.1	0
1561	AMM43318.1	0
1562	AMD38720.1	0
1563	ALX27982.1	0
1564	AHY20950.1	0
1565	AKJ84495.1	0
1566	AKJ84527.1	0
1567	AKJ84559.1	0
1568	ALN12268.1	0
1569	ALT19072.1	0
1570	ALT19104.1	0
1571	ALT19136.1	0
1572	ALT19168.1	0
1573	ALT19200.1	0
1574	ALT19232.1	0
1575	ALT19264.1	0
1576	ALT19296.1	0
1577	ALT19328.1	0
1578	ALT19360.1	0
1579	ALT19392.1	0
1580	ALT19424.1	0
1581	ALT19456.1	0
1582	ALT19488.1	0
1583	ALT19520.1	0
1584	ALT19552.1	0
1585	AKQ44068.1	0
1586	AIQ82572.1	0
1587	ALH21245.1	0
1588	ALH21277.1	0
1589	ALH21309.1	0
1590	ALH21341.1	0
1591	AIR93989.1	0
1592	AII30349.1	0
1593	AIT38349.1	0
1594	AIW60826.1	0
1595	AKN08878.1	0
1596	AKN08910.1	0
1597	AKN08942.1	0
1598	AKM15213.1	0
1599	AKI82560.1	0
1600	AKH14518.1	0
1601	AKH14550.1	0
1602	AKH14582.1	0
1603	AKH14656.1	0
1604	AKH14688.1	0
1605	AKH14720.1	0
1606	AHY84672.1	0
1607	AKE14371.1	0
1608	AKE14403.1	0
1609	AHL58677.1	0
1610	AJY53751.1	0
1611	AHN96464.1	0
1612	AHJ57417.1	0
1613	AJM70575.1	0
1614	AJM70607.1	0
1615	AJK00162.1	0
1616	AJK00203.1	0
1617	AJK00239.1	0
1618	AJE30337.1	0
1619	AIT93085.1	0
1620	AIT93119.1	0
1621	AJF45750.1	0
1622	AIG94041.1	0
1623	AIZ07207.1	0
1624	AHL21278.1	0
1625	AHL21310.1	0
1626	AHL21342.1	0
1627	AHM24264.1	0
1628	AIW63678.1	0
1629	AIW60800.1	0
1630	AIV09236.1	0
1631	AGY14465.1	0
1632	AIR94023.1	0
1633	AIR94055.1	0
1634	AIR94087.1	0
1635	AHZ65528.1	0
1636	AHZ65560.1	0
1637	AIP92468.1	0
1638	AIO11642.1	0
1639	AHK10709.1	0
1640	AIN76268.1	0
1641	AIN76300.1	0
1642	AIN76332.1	0
1643	AIN76364.1	0
1644	AIN25308.1	0
1645	AIN25512.1	0
1646	AIL95892.1	0
1647	AHB59361.1	0
1648	AHB59393.1	0
1649	AIK26299.1	0
1650	AIK26341.1	0
1651	AIK26373.1	0
1652	AIJ10972.1	0
1653	AIF72787.1	0
1654	AIE52506.1	0
1655	AIE52538.1	0
1656	AIE52570.1	0
1657	AIE52602.1	0
1658	AIE52634.1	0
1659	AIE52666.1	0
1660	AIE52698.1	0
1661	AIE52730.1	0
1662	AIE52762.1	0
1663	AIE52794.1	0
1664	AIE52828.1	0
1665	AIE52864.1	0
1666	AIE52902.1	0
1667	AIE52934.1	0
1668	AIE52969.1	0
1669	AIE53004.1	0
1670	AIE53036.1	0
1671	AIE53069.1	0
1672	AIE53101.1	0
1673	AIE53133.1	0
1674	AIE53166.1	0
1675	AIE53198.1	0
1676	AIE53230.1	0
1677	AIE53265.1	0
1678	AIE53297.1	0
1679	AIE53329.1	0
1680	AIE53364.1	0
1681	AIE53401.1	0
1682	AIE53435.1	0
1683	AIE53468.1	0
1684	AIE53501.1	0
1685	AIE53538.1	0
1686	AIE53573.1	0
1687	AIE53605.1	0
1688	AIE53637.1	0
1689	AIE53669.1	0
1690	AIE53705.1	0
1691	AIE53737.1	0
1692	AIE53773.1	0
1693	AIE53805.1	0
1694	AIE53838.1	0
1695	AIE53870.1	0
1696	AGQ88449.1	0
1697	AGN69807.1	0
1698	AHH00874.1	0
1699	AHZ59265.1	0
1700	AHZ59297.1	0
1701	AHY84442.1	0
1702	AHX38125.1	0
1703	AHW83225.1	0
1704	AHL24618.1	0
1705	AHI97188.1	0
1706	AHI43543.1	0
1707	AHH25352.1	0
1708	AHH25385.1	0
1709	AGC74203.1	0
1710	AHG26251.1	0
1711	AHG26283.1	0
1712	AHG26315.1	0
1713	AHG26347.1	0
1714	AHG26379.1	0
1715	AHG26411.1	0
1716	AHG26443.1	0
1717	AHG26475.1	0
1718	AHB73572.1	0
1719	AGO18250.1	0
1720	AGO18282.1	0
1721	AHA98359.1	0
1722	AHA56915.1	0
1723	AHA11457.1	0
1724	AHA11489.1	0
1725	AGC13459.1	0
1726	AGV74321.1	0
1727	AFR11183.1	0
1728	AGU70017.1	0
1729	AGJ73483.1	0
1730	AGK24213.1	0
1731	AGK24276.1	0
1732	AGK24321.1	0
1733	AGK24377.1	0
1734	AGK24411.1	0
1735	AFQ60216.1	0
1736	AGO51396.1	0
1737	AGT18788.1	0
1738	AGR54594.1	0
1739	AGH25308.1	0
1740	AFV71348.1	0
1741	AFU09092.1	0
1742	BAN57589.1	0
1743	AGN33416.1	0
1744	AGL96841.1	0
1745	AGJ73513.1	0
1746	AGB07674.1	0
1747	AGL51628.1	0
1748	AGL51660.1	0
1749	AGK72339.1	0
1750	AFX68906.1	0
1751	AFX82068.1	0
1752	AGJ73161.1	0
1753	AGJ73193.1	0
1754	AGJ73225.1	0
1755	AGJ73257.1	0
1756	BAN16471.1	0
1757	AFK13956.1	0
1758	AGI55595.1	0
1759	AGI55627.1	0
1760	AGI55659.1	0
1761	AGI40700.1	0
1762	AEO52571.1	0
1763	AFN69304.1	0
1764	AFO38711.1	0
1765	AGG53610.1	0
1766	AGG53642.1	0
1767	AGG53674.1	0
1768	AGG53706.1	0
1769	AFH41313.1	0
1770	AEX63587.1	0
1771	AGF37676.1	0
1772	AGF37708.1	0
1773	AGF37740.1	0
1774	AGF37811.1	0
1775	AGF37843.1	0
1776	AGE15506.1	0
1777	AGC74215.1	0
1778	AGB84855.1	0
1779	AFP82954.1	0
1780	AEZ67235.1	0
1781	AEZ67274.1	0
1782	AFP36183.1	0
1783	AFU92409.1	0
1784	AFV77719.1	0
1785	AFU83132.1	0
1786	AFR61060.1	0
1787	AFC18406.1	0
1788	AFC18438.1	0
1789	AFC18470.1	0
1790	AFC18502.1	0
1791	AFC18534.1	0
1792	AFC18566.1	0
1793	AFC18598.1	0
1794	AFC18630.1	0
1795	AFP99317.1	0
1796	AFP99349.1	0
1797	AFM47166.1	0
1798	AFP82914.1	0
1799	AFP82946.1	0
1800	AFO83278.1	0
1801	AFN69213.1	0
1802	AFN69245.1	0
1803	AEL31472.1	0
1804	AEL31514.1	0
1805	AEL31554.1	0
1806	AEL31588.1	0
1807	AEL31624.1	0
1808	AEV21642.1	0
1809	AFK13861.1	0
1810	AFN06480.1	0
1811	AFL56686.1	0
1812	AFL56879.1	0
1813	AFL56911.1	0
1814	AFK73202.1	0
1815	AFK73234.1	0
1816	AFJ69981.1	0
1817	AFI73451.1	0
1818	AFI73483.1	0
1819	AFI44594.1	0
1820	AFH77037.1	0
1821	AFH77070.1	0
1822	AFH53729.1	0
1823	AFF59151.1	0
1824	AEN68595.1	0
1825	AFE11237.1	0
1826	AFE11269.1	0
1827	AFE11301.1	0
1828	AEQ61290.1	0
1829	AEQ61322.1	0
1830	AEQ61354.1	0
1831	AEQ61386.1	0
1832	AEQ61418.1	0
1833	AEQ61450.1	0
1834	AFD32730.1	0
1835	AFC36395.1	0
1836	AEZ01114.1	0
1837	AEZ01153.1	0
1838	AEZ01189.1	0
1839	AEY75608.1	0
1840	AEY75649.1	0
1841	AEX30605.1	0
1842	AEP17307.1	0
1843	AEW46944.1	0
1844	AET50907.1	0
1845	AEN68686.1	0
1846	AEN68720.1	0
1847	AEN68774.1	0
1848	AEN68848.1	0
1849	AEN68912.1	0
1850	AEN68947.1	0
1851	AEG21003.1	0
1852	AEP71338.1	0
1853	AEO52532.1	0
1854	CCD31013.1	0
1855	AEN68621.1	0
1856	AEN02536.1	0
1857	ADO17560.1	0
1858	ADO17592.1	0
1859	ADO17624.1	0
1860	ADT64452.1	0
1861	ADZ96086.1	0
1862	ADX31850.1	0
1863	ADW41787.1	0
1864	ADU85627.1	0
1865	ADU85675.1	0
1866	ADU85707.1	0
1867	ADO34925.1	0
1868	ADM18027.1	0
1869	ADM18061.1	0
1870	ADM18097.1	0
1871	ADM18132.1	0
1872	ADH29481.1	0
1873	ADG85235.1	0
1874	ADF56030.1	0
1875	ACM45721.1	0
1876	ACV67044.1	0
1877	ACT33138.1	0
1878	ACT33172.1	0
1879	ACJ24970.1	0
1880	ACB32206.1	0
1881	ABW23590.1	0
1882	ABS50546.1	0
1883	ABS50690.1	0
1884	ABS50722.1	0
1885	ABS50756.1	0
1886	ABS50788.1	0
1887	ABS50821.1	0
1888	ABS50853.1	0
1889	ABS57515.1	0
1890	ABS57547.1	0
1891	ABW82614.1	0
1892	ACA25355.1	0
1893	ABW95953.1	0
1894	ABY50574.1	0
1895	ABX83941.1	0
1896	ABX38820.1	0
1897	ABW97461.1	0
1898	ABW97493.1	0
1899	ABU62859.1	0
1900	ABU62891.1	0
1901	ABQ51935.1	0
1902	ABP64718.1	0
1903	ABO76650.1	0
1904	ABO76682.1	0
1905	ABO21691.1	0
1906	ABK32092.1	0
1907	ABJ16479.1	0
1908	ABJ09496.1	0
1909	ABJ09528.1	0
1910	ABI98915.1	0
1911	ABI96721.1	0
1912	ABI53532.2	0
1913	AAY87438.1	0
1914	ABF56639.1	0
1915	AAX53507.1	0
1916	AAX53539.1	0
1917	AAW72230.1	0
1918	AAP22115.1	0
1919	YP_009987463.1	0
1920	YP_009352873.1	0
1921	YP_009118483.1	0
1922	YP_308850.1	0
1923	YP_145799.1	0
1924	NP_040985.1	0
1925	UPT53724.1	0
1926	QQO86216.1	0
1927	AWH65982.1	0
1928	AUO38207.1	0
1929	ASW34095.1	0
1930	ATY74277.1	0
1931	ATI21339.1	0
1932	AWH65759.1	0
1933	AWH65791.1	0
1934	AWH65823.1	0
1935	AUO38029.1	0
1936	AID48144.1	0
1937	AID48176.1	0
1938	AID48208.1	0
1939	AID48250.1	0
1940	AID48282.1	0
1941	AID48314.1	0
1942	AID48346.1	0
1943	AID48378.1	0
1944	AID48410.1	0
1945	APQ32006.1	0
1946	AUN86975.1	0
1947	AUN86810.1	0
1948	AYP10443.1	0
1949	ASO96873.1	0
1950	ATI21643.1	0
1951	AKD00240.1	0
1952	AKD00272.1	0
1953	AIA61907.1	0
1954	ASO97757.1	0
1955	AUI42275.1	0
1956	ATW74963.1	0
1957	APA05172.1	0
1958	ATI25912.1	0
1959	ATI25944.1	0
1960	ANW47189.1	0
1961	ASA47298.1	0
1962	ASA47506.1	0
1963	ANC28511.1	0
1964	ARG44503.1	0
1965	ARG42776.1	0
1966	ANC28547.1	0
1967	ARB51627.1	0
1968	AND99891.1	0
1969	AQS25399.1	0
1970	AQS25431.1	0
1971	AQS25463.1	0
1972	AQS25495.1	0
1973	AQS25527.1	0
1974	AQS25559.1	0
1975	AQS25591.1	0
1976	AQS25623.1	0
1977	AQS25655.1	0
1978	AQS25687.1	0
1979	AQS25719.1	0
1980	AQS25751.1	0
1981	AQS25783.1	0
1982	AQS25815.1	0
1983	AQS25847.1	0
1984	AQS25879.1	0
1985	AQS25911.1	0
1986	AQS25943.1	0
1987	AQS25975.1	0
1988	AQS26007.1	0
1989	AQS26039.1	0
1990	AQS26071.1	0
1991	AQS26103.1	0
1992	AQS26135.1	0
1993	AQS26167.1	0
1994	AQS26199.1	0
1995	AQS26231.1	0
1996	AQS26263.1	0
1997	AQS26295.1	0
1998	AQS26327.1	0
1999	AQS26359.1	0
2000	AQS26391.1	0
2001	AQS26423.1	0
2002	AQS26455.1	0
2003	AQS26487.1	0
2004	AQS26519.1	0
2005	AQS26551.1	0
2006	AOO54720.1	0
2007	APA05131.1	0
2008	ANW83224.1	0
2009	APQ31650.1	0
2010	APO40566.1	0
2011	APD69983.1	0
2012	ALO75964.1	0
2013	AOW32285.1	0
2014	AOX49477.1	0
2015	AMD61731.1	0
2016	AOO54188.1	0
2017	AOO54220.1	0
2018	AOO54252.1	0
2019	AOK93138.1	0
2020	ALQ12536.1	0
2021	ANK57661.1	0
2022	ANO46203.1	0
2023	ANO46271.1	0
2024	ANN44993.1	0
2025	ANM71641.1	0
2026	ANM71976.1	0
2027	ANM72008.1	0
2028	ANM72042.1	0
2029	ANM72564.1	0
2030	ANJ61791.1	0
2031	ANH21810.1	0
2032	ANE37266.1	0
2033	ALQ12470.1	0
2034	ALQ12502.1	0
2035	AND61366.1	0
2036	ANA11370.1	0
2037	AMU04536.1	0
2038	AMP44557.1	0
2039	AMM43287.1	0
2040	AMM43319.1	0
2041	AMD38721.1	0
2042	ALX27983.1	0
2043	AHY20951.1	0
2044	AKJ84496.1	0
2045	AKJ84528.1	0
2046	AKJ84560.1	0
2047	ALN12269.1	0
2048	ALT19073.1	0
2049	ALT19105.1	0
2050	ALT19137.1	0
2051	ALT19169.1	0
2052	ALT19201.1	0
2053	ALT19233.1	0
2054	ALT19265.1	0
2055	ALT19297.1	0
2056	ALT19329.1	0
2057	ALT19361.1	0
2058	ALT19393.1	0
2059	ALT19425.1	0
2060	ALT19457.1	0
2061	ALT19489.1	0
2062	ALT19521.1	0
2063	ALT19553.1	0
2064	AKQ44069.1	0
2065	AIQ82573.1	0
2066	ALH21246.1	0
2067	ALH21278.1	0
2068	ALH21310.1	0
2069	ALH21342.1	0
2070	AIR93990.1	0
2071	AII30350.1	0
2072	AIT38350.1	0
2073	AIW60827.1	0
2074	AKN08879.1	0
2075	AKN08911.1	0
2076	AKN08943.1	0
2077	AKM15214.1	0
2078	AKI82561.1	0
2079	AKH14519.1	0
2080	AKH14551.1	0
2081	AKH14583.1	0
2082	AKH14657.1	0
2083	AKH14689.1	0
2084	AKH14721.1	0
2085	AHY84673.1	0
2086	AKE14372.1	0
2087	AKD00316.1	0
2088	AHL58678.1	0
2089	AJY53752.1	0
2090	AHN96465.1	0
2091	AHJ57418.1	0
2092	AJM70576.1	0
2093	AJM70608.1	0
2094	AJK00166.1	0
2095	AJK00204.1	0
2096	AJK00240.1	0
2097	AJE30338.1	0
2098	AIT93086.1	0
2099	AIT93120.1	0
2100	AJF45751.1	0
2101	AIG94042.1	0
2102	AIZ07208.1	0
2103	AHL21279.1	0
2104	AHL21311.1	0
2105	AHL21343.1	0
2106	AIY25029.1	0
2107	AIW63679.1	0
2108	AIW60801.1	0
2109	AIV09237.1	0
2110	AGY14466.1	0
2111	AIR94024.1	0
2112	AIR94056.1	0
2113	AIR94088.1	0
2114	AHZ65529.1	0
2115	AHZ65561.1	0
2116	AIP92469.1	0
2117	AIO11643.1	0
2118	AIN76237.1	0
2119	AIN76269.1	0
2120	AIN76301.1	0
2121	AIN76333.1	0
2122	AIN76365.1	0
2123	AIN25309.1	0
2124	AIN25513.1	0
2125	AIL95893.1	0
2126	AHB59362.1	0
2127	AHB59394.1	0
2128	AIK26300.1	0
2129	AIK26342.1	0
2130	AIK26374.1	0
2131	AID57866.1	0
2132	AIF72788.1	0
2133	AIE52507.1	0
2134	AIE52539.1	0
2135	AIE52571.1	0
2136	AIE52603.1	0
2137	AIE52635.1	0
2138	AIE52667.1	0
2139	AIE52699.1	0
2140	AIE52731.1	0
2141	AIE52763.1	0
2142	AIE52795.1	0
2143	AIE52829.1	0
2144	AIE52865.1	0
2145	AIE52903.1	0
2146	AIE52935.1	0
2147	AIE52970.1	0
2148	AIE53005.1	0
2149	AIE53037.1	0
2150	AIE53070.1	0
2151	AIE53102.1	0
2152	AIE53134.1	0
2153	AIE53167.1	0
2154	AIE53199.1	0
2155	AIE53232.1	0
2156	AIE53266.1	0
2157	AIE53298.1	0
2158	AIE53330.1	0
2159	AIE53365.1	0
2160	AIE53402.1	0
2161	AIE53436.1	0
2162	AIE53469.1	0
2163	AIE53502.1	0
2164	AIE53539.1	0
2165	AIE53574.1	0
2166	AIE53606.1	0
2167	AIE53638.1	0
2168	AIE53670.1	0
2169	AIE53706.1	0
2170	AIE53738.1	0
2171	AIE53774.1	0
2172	AIE53806.1	0
2173	AIE53839.1	0
2174	AIE53871.1	0
2175	AGQ88450.1	0
2176	AGN69808.1	0
2177	AHH00875.1	0
2178	AHZ59266.1	0
2179	AHZ59298.1	0
2180	AGL96989.2	0
2181	AHX38126.1	0
2182	AHW83226.1	0
2183	AHL24619.1	0
2184	AHI97189.1	0
2185	AHI43544.1	0
2186	AHH25353.1	0
2187	AHH25386.1	0
2188	AGC74204.1	0
2189	AHG26252.1	0
2190	AHG26284.1	0
2191	AHG26316.1	0
2192	AHG26348.1	0
2193	AHG26380.1	0
2194	AHG26412.1	0
2195	AHG26444.1	0
2196	AHG26476.1	0
2197	AHB73573.1	0
2198	AGO18251.1	0
2199	AGO18283.1	0
2200	AHA98360.1	0
2201	AHA56916.1	0
2202	AHA11458.1	0
2203	AGX93480.1	0
2204	AGW82894.1	0
2205	AGV74322.1	0
2206	AFR11184.1	0
2207	AGU70018.1	0
2208	AGJ73484.1	0
2209	AGK24220.1	0
2210	AGK24279.1	0
2211	AGK24322.1	0
2212	AGK24378.1	0
2213	AGK24412.1	0
2214	AFQ60217.1	0
2215	AGO51397.1	0
2216	AGT18789.1	0
2217	AGR54595.1	0
2218	AGH25309.1	0
2219	AFV71349.1	0
2220	AFU09093.1	0
2221	AGN69454.1	0
2222	AGN33417.1	0
2223	AGL96842.1	0
2224	AGJ73514.1	0
2225	AGB07675.1	0
2226	AGL51629.1	0
2227	AGL51661.1	0
2228	AGK72340.1	0
2229	AFX68907.1	0
2230	AFX82069.1	0
2231	AGJ73162.1	0
2232	AGJ73194.1	0
2233	AGJ73226.1	0
2234	AGJ73258.1	0
2235	BAN16472.1	0
2236	AFK13957.1	0
2237	AGI55596.1	0
2238	AGI55628.1	0
2239	AGI55660.1	0
2240	AGI40701.1	0
2241	AEO52572.1	0
2242	AFN69305.1	0
2243	AFO38712.1	0
2244	AGG53611.1	0
2245	AGG53643.1	0
2246	AGG53675.1	0
2247	AGG53707.1	0
2248	AFH41314.1	0
2249	AEX63588.1	0
2250	AGF37677.1	0
2251	AGF37709.1	0
2252	AGF37741.1	0
2253	AGF37812.1	0
2254	AGF37844.1	0
2255	AGE15507.1	0
2256	AGC74216.1	0
2257	AGB84856.1	0
2258	AFP82955.1	0
2259	AEZ67236.1	0
2260	AEZ67275.1	0
2261	AFP36184.1	0
2262	AFU92410.1	0
2263	AFV77720.1	0
2264	AFU83133.1	0
2265	AFR61061.1	0
2266	AFC18407.1	0
2267	AFC18439.1	0
2268	AFC18471.1	0
2269	AFC18503.1	0
2270	AFC18535.1	0
2271	AFC18567.1	0
2272	AFC18599.1	0
2273	AFC18631.1	0
2274	AFP99318.1	0
2275	AFP99350.1	0
2276	AFM47167.1	0
2277	AFP82915.1	0
2278	AFP82947.1	0
2279	AFO83279.1	0
2280	AFN69214.1	0
2281	AFN69246.1	0
2282	AEL31473.1	0
2283	AEL31515.1	0
2284	AEL31555.1	0
2285	AEL31589.1	0
2286	AEL31625.1	0
2287	AEV21643.1	0
2288	AFK13862.1	0
2289	AFN06481.1	0
2290	AFL56687.1	0
2291	AFL56880.1	0
2292	AFL56912.1	0
2293	AFK73203.1	0
2294	AFK73235.1	0
2295	AFJ69982.1	0
2296	AFI73452.1	0
2297	AFI73484.1	0
2298	AFI44595.1	0
2299	AFH77038.1	0
2300	AFH77071.1	0
2301	AFH53730.1	0
2302	AFF59152.1	0
2303	AEN68596.1	0
2304	AFE11238.1	0
2305	AFE11270.1	0
2306	AFE11302.1	0
2307	AEQ61291.1	0
2308	AEQ61323.1	0
2309	AEQ61355.1	0
2310	AEQ61387.1	0
2311	AEQ61419.1	0
2312	AEQ61451.1	0
2313	AFD32731.1	0
2314	AFC36396.1	0
2315	AEZ01115.1	0
2316	AEZ01154.1	0
2317	AEZ01190.1	0
2318	AEY75609.1	0
2319	AEY75650.1	0
2320	AEX30606.1	0
2321	AEP17308.1	0
2322	AEW46945.1	0
2323	AET50908.1	0
2324	AEN68687.1	0
2325	AEN68721.1	0
2326	AEN68775.1	0
2327	AEN68849.1	0
2328	AEN68913.1	0
2329	AEN68948.1	0
2330	AEG21004.1	0
2331	AEP71339.1	0
2332	AEO52533.1	0
2333	CCD31014.1	0
2334	AEN68622.1	0
2335	AEN02537.1	0
2336	ADO17561.1	0
2337	ADO17593.1	0
2338	ADO17625.1	0
2339	ADT64453.1	0
2340	ADZ96087.1	0
2341	ADX31851.1	0
2342	ADW41788.1	0
2343	ADU85628.1	0
2344	ADU85676.1	0
2345	ADU85708.1	0
2346	ADO34926.1	0
2347	ADM18028.1	0
2348	ADM18064.1	0
2349	ADM18098.1	0
2350	ADK70171.1	0
2351	ADH29482.1	0
2352	ADG85236.1	0
2353	ADD84493.1	0
2354	ACM45722.1	0
2355	ACV67045.1	0
2356	ACT33139.1	0
2357	ACT33173.1	0
2358	ACJ24971.1	0
2359	ACB32207.1	0
2360	ABW23591.1	0
2361	ABS50547.1	0
2362	ABS50691.1	0
2363	ABS50723.1	0
2364	ABS50757.1	0
2365	ABS50789.1	0
2366	ABS50822.1	0
2367	ABS50854.1	0
2368	ABS57516.1	0
2369	ABS57548.1	0
2370	ABW82615.1	0
2371	ACA25356.1	0
2372	ABW95954.1	0
2373	ABY50575.1	0
2374	ABX83942.1	0
2375	ABX38821.1	0
2376	ABW97462.1	0
2377	ABW97494.1	0
2378	ABU62860.1	0
2379	ABU62892.1	0
2380	ABQ51936.1	0
2381	ABP64719.1	0
2382	ABO76651.1	0
2383	ABO76683.1	0
2384	ABO21692.1	0
2385	ABK32093.1	0
2386	ABJ16480.1	0
2387	ABJ09497.1	0
2388	ABJ09529.1	0
2389	ABI98916.1	0
2390	ABI96722.1	0
2391	ABI53533.1	0
2392	AAY87439.1	0
2393	ABF56640.1	0
2394	AAX53508.1	0
2395	AAX53540.1	0
2396	AAT76157.1	0
2397	AAP22116.1	0
2398	YP_009987464.1	0
2399	YP_009352874.1	0
2400	YP_009110683.1	0
2401	YP_308851.1	0
2402	YP_145800.1	0
2403	NP_056657.1	0
2404	UPT53725.1	0
2405	QQO86217.1	0
2406	AWH65983.1	0
2407	AUO38208.1	0
2408	ASW34096.1	0
2409	ATY74278.1	0
2410	ATI21340.1	0
2411	AWH65760.1	0
2412	AWH65792.1	0
2413	AWH65824.1	0
2414	AID48113.1	0
2415	AID48145.1	0
2416	AID48177.1	0
2417	AID48209.1	0
2418	AID48251.1	0
2419	AID48283.1	0
2420	AID48315.1	0
2421	AID48347.1	0
2422	AID48379.1	0
2423	AID48411.1	0
2424	APQ32007.1	0
2425	AUN86976.1	0
2426	AUN86811.1	0
2427	AYP10444.1	0
2428	ASO96874.1	0
2429	ATI21644.1	0
2430	AKD00241.1	0
2431	AKD00273.1	0
2432	AIA61917.1	0
2433	ASO97758.1	0
2434	AUI42276.1	0
2435	ATW74964.1	0
2436	ATI25880.1	0
2437	ATI25913.1	0
2438	ATI25945.1	0
2439	ANW47190.1	0
2440	ASA47328.1	0
2441	ASA47507.1	0
2442	ANC28512.1	0
2443	ARG44504.1	0
2444	ARG42777.1	0
2445	ANC28548.1	0
2446	ARB51628.1	0
2447	AQU12486.1	0
2448	AQS25400.1	0
2449	AQS25432.1	0
2450	AQS25464.1	0
2451	AQS25496.1	0
2452	AQS25528.1	0
2453	AQS25560.1	0
2454	AQS25592.1	0
2455	AQS25624.1	0
2456	AQS25656.1	0
2457	AQS25688.1	0
2458	AQS25720.1	0
2459	AQS25752.1	0
2460	AQS25784.1	0
2461	AQS25816.1	0
2462	AQS25848.1	0
2463	AQS25880.1	0
2464	AQS25912.1	0
2465	AQS25944.1	0
2466	AQS25976.1	0
2467	AQS26008.1	0
2468	AQS26040.1	0
2469	AQS26072.1	0
2470	AQS26104.1	0
2471	AQS26136.1	0
2472	AQS26168.1	0
2473	AQS26200.1	0
2474	AQS26232.1	0
2475	AQS26264.1	0
2476	AQS26296.1	0
2477	AQS26328.1	0
2478	AQS26360.1	0
2479	AQS26392.1	0
2480	AQS26424.1	0
2481	AQS26456.1	0
2482	AQS26488.1	0
2483	AQS26520.1	0
2484	AQS26552.1	0
2485	AOO54721.1	0
2486	APA05132.1	0
2487	ANW83225.1	0
2488	APQ31651.1	0
2489	APO40567.1	0
2490	APD69984.1	0
2491	ALO75965.1	0
2492	AOW32286.1	0
2493	AOT22435.1	0
2494	AMD61732.1	0
2495	AOO54189.1	0
2496	AOO54221.1	0
2497	AOO54253.1	0
2498	AOK93139.1	0
2499	ALQ12537.1	0
2500	ANK57662.1	0
2501	ANO46204.1	0
2502	ANO46272.1	0
2503	ANN44994.1	0
2504	ANM71642.1	0
2505	ANM71977.1	0
2506	ANM72009.1	0
2507	ANM72043.1	0
2508	ANM72565.1	0
2509	ANJ61792.1	0
2510	ANH21811.1	0
2511	ANE37267.1	0
2512	ALQ12471.1	0
2513	ALQ12503.1	0
2514	AND61367.1	0
2515	ANA11371.1	0
2516	AMU04537.1	0
2517	AMP44558.1	0
2518	AMM43288.1	0
2519	AMM43320.1	0
2520	AMD38722.1	0
2521	AMA11227.1	0
2522	AHY20952.1	0
2523	AKJ84497.1	0
2524	AKJ84529.1	0
2525	AKJ84561.1	0
2526	ALN12270.1	0
2527	ALT19074.1	0
2528	ALT19106.1	0
2529	ALT19138.1	0
2530	ALT19170.1	0
2531	ALT19202.1	0
2532	ALT19234.1	0
2533	ALT19266.1	0
2534	ALT19298.1	0
2535	ALT19330.1	0
2536	ALT19362.1	0
2537	ALT19394.1	0
2538	ALT19426.1	0
2539	ALT19458.1	0
2540	ALT19490.1	0
2541	ALT19522.1	0
2542	ALT19554.1	0
2543	AKQ44070.1	0
2544	AIQ82574.1	0
2545	ALH21247.1	0
2546	ALH21279.1	0
2547	ALH21311.1	0
2548	ALH21343.1	0
2549	AIR93991.1	0
2550	AKP04598.1	0
2551	AIT38351.1	0
2552	AIW60828.1	0
2553	AKN08880.1	0
2554	AKN08912.1	0
2555	AKN08944.1	0
2556	AKM15215.1	0
2557	AKI82562.1	0
2558	AKH14520.1	0
2559	AKH14552.1	0
2560	AKH14584.1	0
2561	AKH14658.1	0
2562	AKH14690.1	0
2563	AKH14722.1	0
2564	AHY84674.1	0
2565	AKE14373.1	0
2566	AKD00317.1	0
2567	AHL58679.1	0
2568	AJY53753.1	0
2569	AHN96466.1	0
2570	AHJ57419.1	0
2571	AJM70577.1	0
2572	AJM70609.1	0
2573	AJK00167.1	0
2574	AJK00205.1	0
2575	AJK00241.1	0
2576	AJE30339.1	0
2577	AIT93087.1	0
2578	AIT93121.1	0
2579	AJF45752.1	0
2580	AIG94043.1	0
2581	AIZ07209.1	0
2582	AHL21280.1	0
2583	AHL21312.1	0
2584	AHL21344.1	0
2585	AIY25030.1	0
2586	AIW63680.1	0
2587	AIW60802.1	0
2588	AIV09238.1	0
2589	AGY14467.1	0
2590	AIR94025.1	0
2591	AIR94057.1	0
2592	AIR94089.1	0
2593	AHZ65530.1	0
2594	AHZ65562.1	0
2595	AIP92470.1	0
2596	AIO11644.1	0
2597	AIN76238.1	0
2598	AIN76270.1	0
2599	AIN76302.1	0
2600	AIN76334.1	0
2601	AIN76366.1	0
2602	AIN25310.1	0
2603	AIN25514.1	0
2604	AIL95894.1	0
2605	AHB59363.1	0
2606	AHB59395.1	0
2607	AIK26301.1	0
2608	AIK26343.1	0
2609	AIK26375.1	0
2610	AID57867.1	0
2611	AIF72789.1	0
2612	AIE52508.1	0
2613	AIE52540.1	0
2614	AIE52572.1	0
2615	AIE52604.1	0
2616	AIE52636.1	0
2617	AIE52668.1	0
2618	AIE52700.1	0
2619	AIE52732.1	0
2620	AIE52764.1	0
2621	AIE52796.1	0
2622	AIE52830.1	0
2623	AIE52866.1	0
2624	AIE52904.1	0
2625	AIE52936.1	0
2626	AIE52971.1	0
2627	AIE53006.1	0
2628	AIE53038.1	0
2629	AIE53071.1	0
2630	AIE53103.1	0
2631	AIE53135.1	0
2632	AIE53168.1	0
2633	AIE53200.1	0
2634	AIE53233.1	0
2635	AIE53267.1	0
2636	AIE53299.1	0
2637	AIE53331.1	0
2638	AIE53366.1	0
2639	AIE53403.1	0
2640	AIE53437.1	0
2641	AIE53470.1	0
2642	AIE53508.1	0
2643	AIE53540.1	0
2644	AIE53575.1	0
2645	AIE53607.1	0
2646	AIE53639.1	0
2647	AIE53671.1	0
2648	AIE53707.1	0
2649	AIE53739.1	0
2650	AIE53775.1	0
2651	AIE53807.1	0
2652	AIE53840.1	0
2653	AIE53872.1	0
2654	AGQ88451.1	0
2655	AGN69809.1	0
2656	AHH00876.1	0
2657	AHZ59267.1	0
2658	AHZ59299.1	0
2659	AGL96990.1	0
2660	AHX38127.1	0
2661	AHW83227.1	0
2662	AHL24620.1	0
2663	AHJ02838.1	0
2664	AHI43545.1	0
2665	AHH25354.1	0
2666	AHA57185.1	0
2667	AGC74205.1	0
2668	AHG26253.1	0
2669	AHG26285.1	0
2670	AHG26317.1	0
2671	AHG26349.1	0
2672	AHG26381.1	0
2673	AHG26413.1	0
2674	AHG26445.1	0
2675	AHG26477.1	0
2676	AHB73574.1	0
2677	AGO18252.1	0
2678	AGO18284.1	0
2679	AHA98361.1	0
2680	AHA11427.1	0
2681	AHA11459.1	0
2682	AGX93481.1	0
2683	AGW82895.1	0
2684	AGV74323.1	0
2685	AFR11185.1	0
2686	AGU70019.1	0
2687	AGJ73485.1	0
2688	AGK24221.1	0
2689	AGK24280.1	0
2690	AGK24323.1	0
2691	AGK24379.1	0
2692	AGK24413.1	0
2693	AFQ60218.1	0
2694	AGO51398.1	0
2695	AGT18790.1	0
2696	AGR54596.1	0
2697	AGH25310.1	0
2698	AFV71350.1	0
2699	AFU09094.1	0
2700	AGN69455.1	0
2701	AGN33418.1	0
2702	AGL96843.1	0
2703	AGJ73515.1	0
2704	AGB07676.1	0
2705	AGL51630.1	0
2706	AGL51662.1	0
2707	AGK72341.1	0
2708	AFX68908.1	0
2709	AFX82070.1	0
2710	AGJ73163.1	0
2711	AGJ73195.1	0
2712	AGJ73227.1	0
2713	AGJ73259.1	0
2714	BAN16473.1	0
2715	AFK13958.1	0
2716	AGI55597.1	0
2717	AGI55629.1	0
2718	AGI55661.1	0
2719	AGI40702.1	0
2720	AEO52573.1	0
2721	AFP83224.1	0
2722	AFO38713.1	0
2723	AGG53612.1	0
2724	AGG53644.1	0
2725	AGG53676.1	0
2726	AGG53708.1	0
2727	AFH41315.1	0
2728	AEX63589.1	0
2729	AGF37678.1	0
2730	AGF37710.1	0
2731	AGF37742.1	0
2732	AGF37813.1	0
2733	AGF37845.1	0
2734	AGE15508.1	0
2735	AGC74217.1	0
2736	AGB84857.1	0
2737	AFP82956.1	0
2738	AEZ67237.1	0
2739	AEZ67276.1	0
2740	AFP36185.1	0
2741	AFU92411.1	0
2742	AFV77721.1	0
2743	AFU10242.1	0
2744	AFR61062.1	0
2745	AFC18408.1	0
2746	AFC18440.1	0
2747	AFC18472.1	0
2748	AFC18504.1	0
2749	AFC18536.1	0
2750	AFC18568.1	0
2751	AFC18600.1	0
2752	AFC18632.1	0
2753	AFP99319.1	0
2754	AFP99363.1	0
2755	AFM47168.1	0
2756	AFP82916.1	0
2757	AFP82948.1	0
2758	AFO83280.1	0
2759	AFN69215.1	0
2760	AFN69247.1	0
2761	AEL31474.1	0
2762	AEL31516.1	0
2763	AEL31556.1	0
2764	AEL31590.1	0
2765	AEL31626.1	0
2766	AEV21644.1	0
2767	AFK13863.1	0
2768	AFN06482.1	0
2769	AFL56688.1	0
2770	AFL56881.1	0
2771	AFL56913.1	0
2772	AFK73204.1	0
2773	AFK73236.1	0
2774	AFJ69983.1	0
2775	AFI73453.1	0
2776	AFI73485.1	0
2777	AFI44596.1	0
2778	AFH77039.1	0
2779	AFH77072.1	0
2780	AFH53731.1	0
2781	AFF59153.1	0
2782	AEN68597.1	0
2783	AFE11239.1	0
2784	AFE11271.1	0
2785	AFE11303.1	0
2786	AEQ61292.1	0
2787	AEQ61324.1	0
2788	AEQ61356.1	0
2789	AEQ61388.1	0
2790	AEQ61420.1	0
2791	AEQ61452.1	0
2792	AFD32732.1	0
2793	AFC36397.1	0
2794	AEZ01116.1	0
2795	AEZ01155.1	0
2796	AEZ01191.1	0
2797	AEY75610.1	0
2798	AEY75651.1	0
2799	AEB71165.1	0
2800	AEP17309.1	0
2801	AEW46946.1	0
2802	AET50909.1	0
2803	AEN68688.1	0
2804	AEN68742.1	0
2805	AEN68783.1	0
2806	AEN68850.1	0
2807	AEN68914.1	0
2808	AEN68949.1	0
2809	AEG21005.1	0
2810	AEP71340.1	0
2811	AEO52534.1	0
2812	CCD31015.1	0
2813	AEN68629.1	0
2814	AEN02538.1	0
2815	ADO17562.1	0
2816	ADO17594.1	0
2817	ADO17626.1	0
2818	AEA92627.1	0
2819	ADZ96088.1	0
2820	ADX60669.1	0
2821	ADW41789.1	0
2822	ADU85629.1	0
2823	ADU85677.1	0
2824	ADU85709.1	0
2825	ADO34927.1	0
2826	ADM18029.1	0
2827	ADM18065.1	0
2828	ADM18100.1	0
2829	ADK70172.1	0
2830	ADH29484.1	0
2831	ADG85237.1	0
2832	ADD84494.1	0
2833	ACM45723.1	0
2834	ACV67046.1	0
2835	ACT33140.1	0
2836	ACJ24940.2	0
2837	ACJ24972.1	0
2838	ACB32208.1	0
2839	ABW23592.1	0
2840	ABS50548.1	0
2841	ABS50692.1	0
2842	ABS50724.1	0
2843	ABS50758.1	0
2844	ABS50790.1	0
2845	ABS50823.1	0
2846	ABS50855.1	0
2847	ABS57517.1	0
2848	ABS57549.1	0
2849	ABW82616.1	0
2850	ACA25357.1	0
2851	ABW95955.1	0
2852	ABY50576.1	0
2853	ABX83943.1	0
2854	ABX38822.1	0
2855	ABW97463.1	0
2856	ABW97495.1	0
2857	ABU62861.1	0
2858	ABU62893.1	0
2859	ABQ51937.1	0
2860	ABP64720.1	0
2861	ABO76652.1	0
2862	ABO76684.1	0
2863	ABO21693.1	0
2864	ABK32094.1	0
2865	ABJ09466.1	0
2866	ABJ09498.1	0
2867	ABJ09530.1	0
2868	ABI98917.1	0
2869	ABI96723.1	0
2870	ABI53534.1	0
2871	AAY87440.1	0
2872	ABF56641.1	0
2873	AAX53509.1	0
2874	AAX53541.1	0
2875	AAT76158.1	0
2876	AAP22117.1	0
2877	YP_009987465.1	0
2878	YP_009352875.1	0
2879	YP_009110684.1	0
2880	YP_308852.1	0
2881	YP_145801.1	0
2882	NP_056660.1	0
2883	UPT53747.1	0
2884	QQO86218.1	0
2885	AWH65984.1	0
2886	AUO38209.1	0
2887	ASW34097.1	0
2888	ATY74279.1	0
2889	AYR04798.1	0
2890	AWH65761.1	0
2891	AWH65793.1	0
2892	AWH65825.1	0
2893	AID48114.1	0
2894	AID48146.1	0
2895	AID48178.1	0
2896	AID48210.1	0
2897	AID48252.1	0
2898	AID48284.1	0
2899	AID48316.1	0
2900	AID48348.1	0
2901	AID48380.1	0
2902	AID48412.1	0
2903	APQ32008.1	0
2904	AUN86977.1	0
2905	AUN86812.1	0
2906	AYP10445.1	0
2907	ASO96875.1	0
2908	ATI21645.1	0
2909	AKD00242.1	0
2910	AKD00274.1	0
2911	AIA61918.1	0
2912	ASO97759.1	0
2913	AUI42277.1	0
2914	ATW74965.1	0
2915	ATI25881.1	0
2916	ATI25914.1	0
2917	ATI25946.1	0
2918	ANW47191.1	0
2919	ASA47329.1	0
2920	ASA47508.1	0
2921	ANC28513.1	0
2922	ARG44505.1	0
2923	ARG42778.1	0
2924	ANC28549.1	0
2925	ARB51629.1	0
2926	AQU12487.1	0
2927	AQS25401.1	0
2928	AQS25433.1	0
2929	AQS25465.1	0
2930	AQS25497.1	0
2931	AQS25529.1	0
2932	AQS25561.1	0
2933	AQS25593.1	0
2934	AQS25625.1	0
2935	AQS25657.1	0
2936	AQS25689.1	0
2937	AQS25721.1	0
2938	AQS25753.1	0
2939	AQS25785.1	0
2940	AQS25817.1	0
2941	AQS25849.1	0
2942	AQS25881.1	0
2943	AQS25913.1	0
2944	AQS25945.1	0
2945	AQS25977.1	0
2946	AQS26009.1	0
2947	AQS26041.1	0
2948	AQS26073.1	0
2949	AQS26105.1	0
2950	AQS26137.1	0
2951	AQS26169.1	0
2952	AQS26201.1	0
2953	AQS26233.1	0
2954	AQS26265.1	0
2955	AQS26297.1	0
2956	AQS26329.1	0
2957	AQS26361.1	0
2958	AQS26393.1	0
2959	AQS26425.1	0
2960	AQS26457.1	0
2961	AQS26489.1	0
2962	AQS26521.1	0
2963	AQS26553.1	0
2964	AOO54722.1	0
2965	APA05133.1	0
2966	ANW83226.1	0
2967	APQ31652.1	0
2968	APO40568.1	0
2969	APD69985.1	0
2970	ALO75966.1	0
2971	AOW32287.1	0
2972	AOT22436.1	0
2973	AMD61733.1	0
2974	AOO54190.1	0
2975	AOO54222.1	0
2976	AOO54254.1	0
2977	AOK93140.1	0
2978	ALQ12538.1	0
2979	ANK57663.1	0
2980	ANO46205.1	0
2981	ANO46273.1	0
2982	ANN44995.1	0
2983	ANM71643.1	0
2984	ANM71978.1	0
2985	ANM72010.1	0
2986	ANM72044.1	0
2987	ANM72566.1	0
2988	ANJ61793.1	0
2989	ANH21812.1	0
2990	ANE37268.1	0
2991	ALQ12472.1	0
2992	ALQ12504.1	0
2993	AND61368.1	0
2994	ANA11372.1	0
2995	AMU04538.1	0
2996	AMP44559.1	0
2997	AMM43289.1	0
2998	AJU15340.1	0
2999	AMD38723.1	0
3000	AMA11228.1	0
3001	AHY20953.1	0
3002	AKJ84498.1	0
3003	AKJ84530.1	0
3004	AKJ84562.1	0
3005	ALT19043.2	0
3006	ALT19075.1	0
3007	ALT19107.1	0
3008	ALT19139.1	0
3009	ALT19171.1	0
3010	ALT19203.1	0
3011	ALT19235.1	0
3012	ALT19267.1	0
3013	ALT19299.1	0
3014	ALT19331.1	0
3015	ALT19363.1	0
3016	ALT19395.1	0
3017	ALT19427.1	0
3018	ALT19459.1	0
3019	ALT19491.1	0
3020	ALT19523.1	0
3021	ALT19555.1	0
3022	AKQ44071.2	0
3023	ALL26418.1	0
3024	ALH21248.1	0
3025	ALH21280.1	0
3026	ALH21312.1	0
3027	ALH21344.1	0
3028	AIR93992.1	0
3029	AKP04599.1	0
3030	AIT38352.1	0
3031	AIW60829.1	0
3032	AKN08881.1	0
3033	AKN08913.1	0
3034	AKN08945.1	0
3035	AKM15216.1	0
3036	AKI82563.1	0
3037	AKH14521.1	0
3038	AKH14553.1	0
3039	AKH14585.1	0
3040	AKH14659.1	0
3041	AKH14691.1	0
3042	AKH14723.1	0
3043	AHY84675.1	0
3044	AKE14374.1	0
3045	AKD00318.1	0
3046	AHL58680.1	0
3047	AJY53754.1	0
3048	AHN96467.1	0
3049	AHJ57420.1	0
3050	AJM70578.1	0
3051	AJM70610.1	0
3052	AJK00168.1	0
3053	AJK00206.1	0
3054	AJK00242.1	0
3055	AJE30340.1	0
3056	AIT93088.1	0
3057	AIT93122.1	0
3058	AJF45753.1	0
3059	AIG94044.1	0
3060	AIZ07210.1	0
3061	AHL21281.1	0
3062	AHL21313.1	0
3063	AHL21345.1	0
3064	AIY25031.1	0
3065	AIW63681.1	0
3066	AIW60803.1	0
3067	AIU45991.1	0
3068	AGY14468.1	0
3069	AIR94026.1	0
3070	AIR94058.1	0
3071	AIR94090.1	0
3072	AHZ65531.1	0
3073	AHZ65563.1	0
3074	AIO11613.1	0
3075	AIO11645.1	0
3076	AIN76239.1	0
3077	AIN76271.1	0
3078	AIN76303.1	0
3079	AIN76335.1	0
3080	AIN76367.1	0
3081	AIN25311.1	0
3082	AIN25515.1	0
3083	AIL95895.1	0
3084	AHB59364.1	0
3085	AHB59396.1	0
3086	AIK26302.1	0
3087	AIK26344.1	0
3088	AIK26376.1	0
3089	AID57868.1	0
3090	AIF72790.1	0
3091	AIE52509.1	0
3092	AIE52541.1	0
3093	AIE52573.1	0
3094	AIE52605.1	0
3095	AIE52637.1	0
3096	AIE52669.1	0
3097	AIE52701.1	0
3098	AIE52733.1	0
3099	AIE52765.1	0
3100	AIE52797.1	0
3101	AIE52831.1	0
3102	AIE52867.1	0
3103	AIE52905.1	0
3104	AIE52937.1	0
3105	AIE52972.1	0
3106	AIE53007.1	0
3107	AIE53039.1	0
3108	AIE53072.1	0
3109	AIE53104.1	0
3110	AIE53136.1	0
3111	AIE53169.1	0
3112	AIE53201.1	0
3113	AIE53236.1	0
3114	AIE53268.1	0
3115	AIE53300.1	0
3116	AIE53332.1	0
3117	AIE53367.1	0
3118	AIE53404.1	0
3119	AIE53438.1	0
3120	AIE53471.1	0
3121	AIE53509.1	0
3122	AIE53541.1	0
3123	AIE53576.1	0
3124	AIE53608.1	0
3125	AIE53640.1	0
3126	AIE53672.1	0
3127	AIE53708.1	0
3128	AIE53740.1	0
3129	AIE53776.1	0
3130	AIE53808.1	0
3131	AIE53841.1	0
3132	AIE53873.1	0
3133	AIC64885.1	0
3134	AHK10800.1	0
3135	AHZ59236.1	0
3136	AHZ59268.1	0
3137	AHZ59300.1	0
3138	AGL96991.1	0
3139	AHX38128.1	0
3140	AHW83228.1	0
3141	AHL24621.1	0
3142	AHJ02839.1	0
3143	AHI43546.1	0
3144	AHH25355.1	0
3145	AHA57186.1	0
3146	AHG26222.1	0
3147	AHG26254.1	0
3148	AHG26286.1	0
3149	AHG26318.1	0
3150	AHG26350.1	0
3151	AHG26382.1	0
3152	AHG26414.1	0
3153	AHG26446.1	0
3154	AHG26478.1	0
3155	AHB73575.1	0
3156	AGO18253.1	0
3157	AGO18285.1	0
3158	AHA98362.1	0
3159	AHA11428.1	0
3160	AHA11460.1	0
3161	AGY14522.1	0
3162	AGW82896.1	0
3163	AGV74324.1	0
3164	AFR11186.1	0
3165	AGU70020.1	0
3166	AGJ73486.1	0
3167	AGK24222.1	0
3168	AGK24281.1	0
3169	AGK24329.1	0
3170	AGK24380.1	0
3171	AGK24417.1	0
3172	AFQ60219.1	0
3173	AGO51399.1	0
3174	AGT18791.1	0
3175	AGR54597.1	0
3176	AGH25311.1	0
3177	AFV71351.1	0
3178	AFU09095.1	0
3179	AGN69456.1	0
3180	AGN28421.1	0
3181	AGL96844.1	0
3182	AGJ73516.1	0
3183	AGB07677.1	0
3184	AGL51631.1	0
3185	AGL51663.1	0
3186	AGK72342.1	0
3187	AFX68909.1	0
3188	AFX82071.1	0
3189	AGJ73164.1	0
3190	AGJ73196.1	0
3191	AGJ73228.1	0
3192	AGJ73260.1	0
3193	BAN16474.1	0
3194	AFK13959.1	0
3195	AGI55598.1	0
3196	AGI55630.1	0
3197	AGI55662.1	0
3198	AGI40703.1	0
3199	AEO52574.1	0
3200	AFP83225.1	0
3201	AFO38714.1	0
3202	AGG53613.1	0
3203	AGG53645.1	0
3204	AGG53677.1	0
3205	AGG53709.1	0
3206	AFH41316.1	0
3207	AEX63590.1	0
3208	AGF37679.1	0
3209	AGF37711.1	0
3210	AGF37743.1	0
3211	AGF37814.1	0
3212	AGF37846.1	0
3213	AGE15509.1	0
3214	AGC74218.1	0
3215	AGB84858.1	0
3216	AFP82957.1	0
3217	AEZ67239.1	0
3218	AEZ67277.1	0
3219	AFP36186.1	0
3220	AFU92412.1	0
3221	AFV77722.1	0
3222	AFK73134.1	0
3223	AFR61063.1	0
3224	AFC18409.1	0
3225	AFC18441.1	0
3226	AFC18473.1	0
3227	AFC18505.1	0
3228	AFC18537.1	0
3229	AFC18569.1	0
3230	AFC18601.1	0
3231	AFC18633.1	0
3232	AFP99320.1	0
3233	AFP99364.1	0
3234	AFM47169.1	0
3235	AFP82917.1	0
3236	AFP82949.1	0
3237	AFO83281.1	0
3238	AFN69216.1	0
3239	AFN69248.1	0
3240	AEL31475.1	0
3241	AEL31517.1	0
3242	AEL31557.1	0
3243	AEL31591.1	0
3244	AEL31627.1	0
3245	AEV21645.1	0
3246	AFK13864.1	0
3247	AFN06483.1	0
3248	AFL56689.1	0
3249	AFL56882.1	0
3250	AFL56914.1	0
3251	AFK73205.1	0
3252	AFK73237.1	0
3253	AFJ69984.1	0
3254	AFI73454.1	0
3255	AFI73486.1	0
3256	AFI44597.1	0
3257	AFH77040.1	0
3258	AFH77073.1	0
3259	AFH53732.1	0
3260	AFF59154.1	0
3261	AEN68598.1	0
3262	AFE11240.1	0
3263	AFE11272.1	0
3264	AFE11304.1	0
3265	AEQ61293.1	0
3266	AEQ61325.1	0
3267	AEQ61357.1	0
3268	AEQ61389.1	0
3269	AEQ61421.1	0
3270	AEQ61453.1	0
3271	AFD32733.1	0
3272	AFC36398.1	0
3273	AEZ01117.1	0
3274	AEZ01156.1	0
3275	AEZ01192.1	0
3276	AEY75611.1	0
3277	AEY75652.1	0
3278	AEB71166.1	0
3279	AEP17310.1	0
3280	AEW46947.1	0
3281	AET50910.1	0
3282	AEN68689.1	0
3283	AEN68743.1	0
3284	AEN68784.1	0
3285	AEN68851.1	0
3286	AEN68915.1	0
3287	AEN68950.1	0
3288	AEG21006.1	0
3289	AEP71341.1	0
3290	AEO52535.1	0
3291	CCD31016.1	0
3292	AEN68956.1	0
3293	AEN02539.1	0
3294	ADO17563.1	0
3295	ADO17595.1	0
3296	ADO17627.1	0
3297	AEA92628.1	0
3298	ADZ96089.1	0
3299	ADX60670.1	0
3300	ADW41790.1	0
3301	ADU85630.1	0
3302	ADU85678.1	0
3303	ADU85710.1	0
3304	ADO34928.1	0
3305	ADM18030.1	0
3306	ADM18066.1	0
3307	ADM18101.1	0
3308	ADK70173.1	0
3309	ADH29485.1	0
3310	ADG85238.1	0
3311	ADD84495.1	0
3312	ACM45724.1	0
3313	ACV67047.1	0
3314	ACT33141.1	0
3315	ACJ24941.1	0
3316	ABS88999.1	0
3317	ACB32209.1	0
3318	ABW23593.1	0
3319	ABS50549.1	0
3320	ABS50693.1	0
3321	ABS50725.1	0
3322	ABS50759.1	0
3323	ABS50791.1	0
3324	ABS50824.1	0
3325	ABS50856.1	0
3326	ABS57518.1	0
3327	ABS57550.1	0
3328	ABW82617.1	0
3329	ACA25358.1	0
3330	ACA04662.1	0
3331	ABY50577.1	0
3332	ABX83944.1	0
3333	ABX38823.1	0
3334	ABW97464.1	0
3335	ABW97496.1	0
3336	ABU62862.1	0
3337	ABU62894.1	0
3338	ABQ51938.1	0
3339	ABP64721.1	0
3340	ABO76653.1	0
3341	ABO76685.1	0
3342	ABO21703.1	0
3343	ABK32095.1	0
3344	ABJ09467.1	0
3345	ABJ09499.1	0
3346	ABJ09531.1	0
3347	ABI98918.1	0
3348	ABI96724.1	0
3349	ABG65733.1	0
3350	AAY87441.1	0
3351	ABF56642.1	0
3352	AAX53510.1	0
3353	AAX53542.1	0
3354	AAT76159.1	0
3355	AAP22118.1	0
3356	YP_009996579.1	0
3357	YP_009352880.1	0
3358	YP_009110685.1	0
3359	YP_308853.1	0
3360	YP_145803.1	0
3361	NP_056661.1	0
3362	UPT53748.1	0
3363	QOL70880.1	0
3364	AWH65985.1	0
3365	AUO38210.1	0
3366	ASW34098.1	0
3367	ATY74280.1	0
3368	QCF29599.1	0
3369	AWH65762.1	0
3370	AWH65794.1	0
3371	AWH65826.1	0
3372	AID48115.1	0
3373	AID48147.1	0
3374	AID48179.1	0
3375	AID48211.1	0
3376	AID48253.1	0
3377	AID48285.1	0
3378	AID48317.1	0
3379	AID48349.1	0
3380	AID48381.1	0
3381	APQ31977.1	0
3382	APQ32009.1	0
3383	AUN86781.1	0
3384	AUN86813.1	0
3385	AYP10446.1	0
3386	ASO96876.1	0
3387	ATI21646.1	0
3388	AKD00243.1	0
3389	AKD00275.1	0
3390	AIA61925.1	0
3391	AVT56046.1	0
3392	AUI42278.1	0
3393	ATW74966.1	0
3394	ATI25882.1	0
3395	ATI25915.1	0
3396	ATI25947.1	0
3397	AIE52460.1	0
3398	ASA47330.1	0
3399	ASA47509.1	0
3400	ANC28514.1	0
3401	ARG44506.1	0
3402	ARG42779.1	0
3403	ANC28550.1	0
3404	ARB51630.1	0
3405	AQU12488.1	0
3406	AQS25402.1	0
3407	AQS25434.1	0
3408	AQS25466.1	0
3409	AQS25498.1	0
3410	AQS25530.1	0
3411	AQS25562.1	0
3412	AQS25594.1	0
3413	AQS25626.1	0
3414	AQS25658.1	0
3415	AQS25690.1	0
3416	AQS25722.1	0
3417	AQS25754.1	0
3418	AQS25786.1	0
3419	AQS25818.1	0
3420	AQS25850.1	0
3421	AQS25882.1	0
3422	AQS25914.1	0
3423	AQS25946.1	0
3424	AQS25978.1	0
3425	AQS26010.1	0
3426	AQS26042.1	0
3427	AQS26074.1	0
3428	AQS26106.1	0
3429	AQS26138.1	0
3430	AQS26170.1	0
3431	AQS26202.1	0
3432	AQS26234.1	0
3433	AQS26266.1	0
3434	AQS26298.1	0
3435	AQS26330.1	0
3436	AQS26362.1	0
3437	AQS26394.1	0
3438	AQS26426.1	0
3439	AQS26458.1	0
3440	AQS26490.1	0
3441	AQS26522.1	0
3442	AQS26554.1	0
3443	AOO54723.1	0
3444	APA05134.1	0
3445	AJI76068.1	0
3446	APQ31653.1	0
3447	APO40569.1	0
3448	APD69986.1	0
3449	ALO75967.1	0
3450	AOW32288.1	0
3451	AOT22437.1	0
3452	ANH56326.1	0
3453	AOO54191.1	0
3454	AOO54223.1	0
3455	AOO54255.1	0
3456	AOK93141.1	0
3457	ALQ12539.1	0
3458	ANK57664.1	0
3459	ANO46206.1	0
3460	ANO46274.1	0
3461	ANN44996.1	0
3462	ANM71946.1	0
3463	ANM71979.1	0
3464	ANM72011.1	0
3465	ANM72045.1	0
3466	ANM72567.1	0
3467	AND61317.1	0
3468	ANH21813.1	0
3469	ANE37269.1	0
3470	ALQ12473.1	0
3471	ALQ12505.1	0
3472	AND61369.1	0
3473	ANA11373.1	0
3474	AMU04539.1	0
3475	AMP44560.1	0
3476	AMM43290.1	0
3477	AJU15341.1	0
3478	AMD38724.1	0
3479	AMA11229.1	0
3480	AHY20954.1	0
3481	AKJ84499.1	0
3482	AKJ84531.1	0
3483	AKJ84563.1	0
3484	ALT19044.2	0
3485	ALT19076.1	0
3486	ALT19108.1	0
3487	ALT19140.1	0
3488	ALT19172.1	0
3489	ALT19204.1	0
3490	ALT19236.1	0
3491	ALT19268.1	0
3492	ALT19300.1	0
3493	ALT19332.1	0
3494	ALT19364.1	0
3495	ALT19396.1	0
3496	ALT19428.1	0
3497	ALT19460.1	0
3498	ALT19492.1	0
3499	ALT19524.1	0
3500	AKQ44040.1	0
3501	AKQ44072.1	0
3502	ALK80573.1	0
3503	ALH21249.1	0
3504	ALH21281.1	0
3505	ALH21313.1	0
3506	ALH21345.1	0
3507	AIR93993.1	0
3508	AKP04600.1	0
3509	AIT38353.1	0
3510	AIW60830.1	0
3511	AKN08882.1	0
3512	AKN08914.1	0
3513	AKN08946.1	0
3514	AKM15217.1	0
3515	AID48070.1	0
3516	AKH14522.1	0
3517	AKH14554.1	0
3518	AKH14586.1	0
3519	AKH14660.1	0
3520	AKH14692.1	0
3521	AKH14724.1	0
3522	AHY84676.1	0
3523	AKE14375.1	0
3524	AKD00319.1	0
3525	AHL58681.1	0
3526	AJY53755.1	0
3527	AHN96468.1	0
3528	AHJ57421.1	0
3529	AJM70579.1	0
3530	AJM70611.1	0
3531	AJK00169.1	0
3532	AJK00207.1	0
3533	AJK00243.1	0
3534	AJE30341.1	0
3535	AIT93089.1	0
3536	AIT93123.1	0
3537	AJF45754.1	0
3538	AIG94045.1	0
3539	AIZ07500.1	0
3540	AHL21282.1	0
3541	AHL21314.1	0
3542	AHL21346.1	0
3543	AIY25032.1	0
3544	AIW63682.1	0
3545	AIW60804.1	0
3546	AIU45992.1	0
3547	AGY14469.1	0
3548	AIR94027.1	0
3549	AIR94059.1	0
3550	AIR94091.1	0
3551	AHZ65532.1	0
3552	AHZ65564.1	0
3553	AIO11614.1	0
3554	AIO11646.1	0
3555	AIN76240.1	0
3556	AIN76272.1	0
3557	AIN76304.1	0
3558	AIN76336.1	0
3559	AIN76368.1	0
3560	AIN25312.1	0
3561	AIN25516.1	0
3562	AIL95896.1	0
3563	AHB59365.1	0
3564	AHB59397.1	0
3565	AIK26303.1	0
3566	AIK26345.1	0
3567	AIK26377.1	0
3568	AID57869.1	0
3569	AIF72791.1	0
3570	AIE52510.1	0
3571	AIE52542.1	0
3572	AIE52574.1	0
3573	AIE52606.1	0
3574	AIE52638.1	0
3575	AIE52670.1	0
3576	AIE52702.1	0
3577	AIE52734.1	0
3578	AIE52766.1	0
3579	AIE52798.1	0
3580	AIE52832.1	0
3581	AIE52868.1	0
3582	AIE52906.1	0
3583	AIE52938.1	0
3584	AIE52973.1	0
3585	AIE53008.1	0
3586	AIE53040.1	0
3587	AIE53073.1	0
3588	AIE53105.1	0
3589	AIE53137.1	0
3590	AIE53170.1	0
3591	AIE53202.1	0
3592	AIE53237.1	0
3593	AIE53269.1	0
3594	AIE53301.1	0
3595	AIE53333.1	0
3596	AIE53368.1	0
3597	AIE53405.1	0
3598	AIE53440.1	0
3599	AIE53472.1	0
3600	AIE53510.1	0
3601	AIE53543.1	0
3602	AIE53577.1	0
3603	AIE53609.1	0
3604	AIE53641.1	0
3605	AIE53673.1	0
3606	AIE53709.1	0
3607	AIE53742.1	0
3608	AIE53777.1	0
3609	AIE53809.1	0
3610	AIE53842.1	0
3611	AIE53874.1	0
3612	AHH00770.1	0
3613	AHK10801.1	0
3614	AHZ59237.1	0
3615	AHZ59269.1	0
3616	AHZ59301.1	0
3617	AGL96992.2	0
3618	AHX38129.1	0
3619	AHW83229.1	0
3620	AHL24622.1	0
3621	AHJ02840.1	0
3622	AHI43547.1	0
3623	AHH25356.1	0
3624	AHA57187.1	0
3625	AHG26223.1	0
3626	AHG26255.1	0
3627	AHG26287.1	0
3628	AHG26319.1	0
3629	AHG26351.1	0
3630	AHG26383.1	0
3631	AHG26415.1	0
3632	AHG26447.1	0
3633	AHG26479.1	0
3634	AHB73576.1	0
3635	AGO18254.1	0
3636	AGO18286.1	0
3637	AHA98363.1	0
3638	AHA11429.1	0
3639	AHA11461.1	0
3640	AGB84833.1	0
3641	AGW82897.1	0
3642	AGV74325.1	0
3643	AFR11187.1	0
3644	AGU70021.1	0
3645	AGJ73487.1	0
3646	AGK24223.1	0
3647	AGK24282.1	0
3648	AGK24330.1	0
3649	AGK24381.1	0
3650	AGK24418.1	0
3651	AFQ60220.1	0
3652	AGO51400.1	0
3653	AGT18792.1	0
3654	AGR54598.1	0
3655	AGH25312.1	0
3656	AFV71352.1	0
3657	AFU09096.1	0
3658	AGN51296.1	0
3659	AGN28422.1	0
3660	AGL96845.1	0
3661	AGJ73517.1	0
3662	AGB07678.1	0
3663	AGL51632.1	0
3664	AGE89224.1	0
3665	AGK72343.1	0
3666	AFX68910.1	0
3667	AFX82072.1	0
3668	AGJ73165.1	0
3669	AGJ73197.1	0
3670	AGJ73229.1	0
3671	AGJ73261.1	0
3672	BAN16475.1	0
3673	AFK13960.1	0
3674	AGI55599.1	0
3675	AGI55631.1	0
3676	AGI40672.1	0
3677	AGI40704.1	0
3678	AEO52575.1	0
3679	AFP83226.1	0
3680	AFO38715.1	0
3681	AGG53614.1	0
3682	AGG53646.1	0
3683	AGG53678.1	0
3684	AGG53710.1	0
3685	AFH41317.1	0
3686	AEX63591.1	0
3687	AGF37680.1	0
3688	AGF37712.1	0
3689	AGF37744.1	0
3690	AGF37815.1	0
3691	AGF37847.1	0
3692	AGE15510.1	0
3693	AGC13463.1	0
3694	AGB84859.1	0
3695	AGB08329.1	0
3696	AEZ67240.1	0
3697	AEZ67278.1	0
3698	AFP36187.1	0
3699	AFU92413.1	0
3700	AFV77723.1	0
3701	AFK73135.1	0
3702	AFR61064.1	0
3703	AFC18410.1	0
3704	AFC18442.1	0
3705	AFC18474.1	0
3706	AFC18506.1	0
3707	AFC18538.1	0
3708	AFC18570.1	0
3709	AFC18602.1	0
3710	AFC18634.1	0
3711	AFP99321.1	0
3712	AFP99365.1	0
3713	AFM47170.1	0
3714	AFP82918.1	0
3715	AFK73114.1	0
3716	AFO83282.1	0
3717	AFN69217.1	0
3718	AFN69249.1	0
3719	AEL31476.1	0
3720	AEL31522.1	0
3721	AEL31558.1	0
3722	AEL31592.1	0
3723	AEL31628.1	0
3724	AEV21646.1	0
3725	AFK13865.1	0
3726	AFN06484.1	0
3727	AFL56851.1	0
3728	AFL56883.1	0
3729	AFL56915.1	0
3730	AFK73206.1	0
3731	AFK73238.1	0
3732	AFJ69985.1	0
3733	AFI73455.1	0
3734	AFI73487.1	0
3735	AFI44598.1	0
3736	AFH77041.1	0
3737	AFH77074.1	0
3738	AFH53733.1	0
3739	AFF59155.1	0
3740	AEN68599.1	0
3741	AFE11241.1	0
3742	AFE11273.1	0
3743	AFE11305.1	0
3744	AEQ61294.1	0
3745	AEQ61326.1	0
3746	AEQ61358.1	0
3747	AEQ61390.1	0
3748	AEQ61422.1	0
3749	AEQ61454.1	0
3750	AFD32734.1	0
3751	AFC36399.1	0
3752	AEZ01118.1	0
3753	AEZ01157.1	0
3754	AEZ01193.1	0
3755	AEY75612.1	0
3756	AEY75653.1	0
3757	AEB71167.1	0
3758	AEP17311.1	0
3759	AEW46948.1	0
3760	AET50911.1	0
3761	AEN68690.1	0
3762	AEN68744.1	0
3763	AEN68789.1	0
3764	AEN68852.1	0
3765	AEN68916.1	0
3766	AEN68951.1	0
3767	AEG21007.1	0
3768	AEP71342.1	0
3769	AEO52536.1	0
3770	CCD31017.1	0
3771	AEN68957.1	0
3772	AEN02540.1	0
3773	ADO17564.1	0
3774	ADO17596.1	0
3775	ADO17628.1	0
3776	AEA92629.1	0
3777	ADZ96090.1	0
3778	ADX60671.1	0
3779	ADW41791.1	0
3780	ADU85631.1	0
3781	ADU85679.1	0
3782	ADU85711.1	0
3783	ADO34929.1	0
3784	ADM18031.1	0
3785	ADM18067.1	0
3786	ADM18102.1	0
3787	ADK26591.1	0
3788	ADH29486.1	0
3789	ADG85239.1	0
3790	ADD84496.1	0
3791	ACM45725.1	0
3792	ACV67048.1	0
3793	ACT33142.1	0
3794	ACJ24942.1	0
3795	ACF16397.1	0
3796	ACB32210.1	0
3797	ABW23594.1	0
3798	ABS50550.1	0
3799	ABS50694.1	0
3800	ABS50726.1	0
3801	ABS50760.1	0
3802	ABS50792.1	0
3803	ABS50825.1	0
3804	ABS50857.1	0
3805	ABS57519.1	0
3806	ABS57551.1	0
3807	ABW82618.1	0
3808	ACA25359.1	0
3809	ABZ04076.1	0
3810	ABY50578.1	0
3811	ABX83945.1	0
3812	ABX38824.1	0
3813	ABW97465.1	0
3814	ABW97497.1	0
3815	ABU62863.1	0
3816	ABU62895.1	0
3817	ABQ51939.1	0
3818	ABP64722.1	0
3819	ABO76654.1	0
3820	ABO76686.1	0
3821	ABO21704.1	0
3822	ABK32096.1	0
3823	ABJ09468.1	0
3824	ABJ09500.1	0
3825	ABJ09532.1	0
3826	ABI98919.1	0
3827	ABI96725.1	0
3828	AAY87410.1	0
3829	AAY87442.1	0
3830	ABF56643.1	0
3831	AAX53511.1	0
3832	AAX53543.1	0
3833	AAT76160.1	0
3834	AAP22119.1	0
3835	YP_009996580.1	0
3836	YP_009352881.1	0
3837	YP_009110686.1	0
3838	YP_308854.1	0
3839	YP_145804.1	0
3840	NP_056662.1	0
3841	UPT53749.1	0
3842	QOL70881.1	0
3843	QHR77124.1	0
3844	AUO38211.1	0
3845	ASW34099.1	0
3846	QFR36187.1	0
3847	QCF29600.1	0
3848	AWH65763.1	0
3849	AWH65795.1	0
3850	AWH65827.1	0
3851	AID48116.1	0
3852	AID48148.1	0
3853	AID48180.1	0
3854	AID48212.1	0
3855	AID48254.1	0
3856	AID48286.1	0
3857	AID48318.1	0
3858	AID48350.1	0
3859	AID48382.1	0
3860	APQ31978.1	0
3861	APQ32010.1	0
3862	AUN86782.1	0
3863	AUN86814.1	0
3864	AYP10447.1	0
3865	ASO96877.1	0
3866	ATI21647.1	0
3867	AKD00244.1	0
3868	AKD00276.1	0
3869	AIA61926.1	0
3870	AVT56047.1	0
3871	ANZ03713.1	0
3872	ATW74967.1	0
3873	ATI25883.1	0
3874	ATI25916.1	0
3875	ATI25948.1	0
3876	AIE52461.1	0
3877	ASA47331.1	0
3878	ASA47510.1	0
3879	ANC28515.1	0
3880	ARG44507.1	0
3881	ARG42780.1	0
3882	ANC28551.1	0
3883	ARB51631.1	0
3884	AQU12489.1	0
3885	AQS25403.1	0
3886	AQS25435.1	0
3887	AQS25467.1	0
3888	AQS25499.1	0
3889	AQS25531.1	0
3890	AQS25563.1	0
3891	AQS25595.1	0
3892	AQS25627.1	0
3893	AQS25659.1	0
3894	AQS25691.1	0
3895	AQS25723.1	0
3896	AQS25755.1	0
3897	AQS25787.1	0
3898	AQS25819.1	0
3899	AQS25851.1	0
3900	AQS25883.1	0
3901	AQS25915.1	0
3902	AQS25947.1	0
3903	AQS25979.1	0
3904	AQS26011.1	0
3905	AQS26043.1	0
3906	AQS26075.1	0
3907	AQS26107.1	0
3908	AQS26139.1	0
3909	AQS26171.1	0
3910	AQS26203.1	0
3911	AQS26235.1	0
3912	AQS26267.1	0
3913	AQS26299.1	0
3914	AQS26331.1	0
3915	AQS26363.1	0
3916	AQS26395.1	0
3917	AQS26427.1	0
3918	AQS26459.1	0
3919	AQS26491.1	0
3920	AQS26523.1	0
3921	AQS26555.1	0
3922	AOO54724.1	0
3923	APA05135.1	0
3924	APQ31622.1	0
3925	APQ31654.1	0
3926	APO40570.1	0
3927	APD69987.1	0
3928	ALO75968.1	0
3929	AOW32289.1	0
3930	AOT22438.1	0
3931	ANH56327.1	0
3932	AOO54192.1	0
3933	AOO54224.1	0
3934	AOO54256.1	0
3935	AOK93142.1	0
3936	ALQ12540.1	0
3937	AKS47999.1	0
3938	ANO46243.1	0
3939	ANO46275.1	0
3940	ANN44997.1	0
3941	ANM71947.1	0
3942	ANM71980.1	0
3943	ANM72012.1	0
3944	ANM72046.1	0
3945	ANM72568.1	0
3946	AND61318.1	0
3947	AKC44577.1	0
3948	ANE37270.1	0
3949	ALQ12474.1	0
3950	ALQ12506.1	0
3951	AND61370.1	0
3952	AKH14370.1	0
3953	AMU04540.1	0
3954	AMP44561.1	0
3955	AMM43291.1	0
3956	AME17972.1	0
3957	AMD38725.1	0
3958	AMA11230.1	0
3959	AHY20955.1	0
3960	AKJ84500.1	0
3961	AKJ84532.1	0
3962	AKJ84564.1	0
3963	ALT19045.1	0
3964	ALT19077.1	0
3965	ALT19109.1	0
3966	ALT19141.1	0
3967	ALT19173.1	0
3968	ALT19205.1	0
3969	ALT19237.1	0
3970	ALT19269.1	0
3971	ALT19301.1	0
3972	ALT19333.1	0
3973	ALT19365.1	0
3974	ALT19397.1	0
3975	ALT19429.1	0
3976	ALT19461.1	0
3977	ALT19493.1	0
3978	ALT19525.1	0
3979	AKQ44041.1	0
3980	AKQ44073.1	0
3981	AKS48049.1	0
3982	ALH21250.1	0
3983	ALH21282.1	0
3984	ALH21314.1	0
3985	ALH21346.1	0
3986	AIR93994.1	0
3987	AKP04601.1	0
3988	AIT38354.1	0
3989	AKD01001.1	0
3990	AKN08883.1	0
3991	AKN08915.1	0
3992	AKN08947.1	0
3993	AKM15218.1	0
3994	AID48079.1	0
3995	AKH14523.1	0
3996	AKH14555.1	0
3997	AKH14587.1	0
3998	AKH14661.1	0
3999	AKH14693.1	0
4000	AKH14725.1	0
4001	AHY84677.1	0
4002	AKE14376.1	0
4003	AKD00320.1	0
4004	AHL58682.1	0
4005	AJY53756.1	0
4006	AHN96469.1	0
4007	AHJ57422.1	0
4008	AJM70580.1	0
4009	AJM70612.1	0
4010	AJK00170.1	0
4011	AJK00208.1	0
4012	AJK00244.1	0
4013	AJE30342.1	0
4014	AIT93090.1	0
4015	AIT93124.1	0
4016	AJF45755.1	0
4017	AIG94046.1	0
4018	AIZ07501.1	0
4019	AHL21283.1	0
4020	AHL21315.1	0
4021	AHL21347.1	0
4022	AIY25033.1	0
4023	AIW63683.1	0
4024	AIW60805.1	0
4025	AIU45993.1	0
4026	AGY14470.1	0
4027	AIR94028.1	0
4028	AIR94060.1	0
4029	AIR94092.1	0
4030	AHZ65533.1	0
4031	AHZ65565.1	0
4032	AIO11615.1	0
4033	AIO11647.1	0
4034	AIN76241.1	0
4035	AIN76273.1	0
4036	AIN76305.1	0
4037	AIN76337.1	0
4038	AIN76369.1	0
4039	AIN25313.1	0
4040	AIN25517.1	0
4041	AIL95897.1	0
4042	AHB59366.1	0
4043	AHB59398.1	0
4044	AIK26304.1	0
4045	AIK26346.1	0
4046	AIK26378.1	0
4047	AID57870.1	0
4048	AIF72792.1	0
4049	AIE52511.1	0
4050	AIE52543.1	0
4051	AIE52575.1	0
4052	AIE52607.1	0
4053	AIE52639.1	0
4054	AIE52671.1	0
4055	AIE52703.1	0
4056	AIE52735.1	0
4057	AIE52767.1	0
4058	AIE52799.1	0
4059	AIE52833.1	0
4060	AIE52869.1	0
4061	AIE52907.1	0
4062	AIE52939.1	0
4063	AIE52974.1	0
4064	AIE53009.1	0
4065	AIE53041.1	0
4066	AIE53074.1	0
4067	AIE53106.1	0
4068	AIE53138.1	0
4069	AIE53171.1	0
4070	AIE53203.1	0
4071	AIE53238.1	0
4072	AIE53270.1	0
4073	AIE53302.1	0
4074	AIE53334.1	0
4075	AIE53369.1	0
4076	AIE53406.1	0
4077	AIE53441.1	0
4078	AIE53473.1	0
4079	AIE53511.1	0
4080	AIE53544.1	0
4081	AIE53578.1	0
4082	AIE53610.1	0
4083	AIE53642.1	0
4084	AIE53674.1	0
4085	AIE53710.1	0
4086	AIE53743.1	0
4087	AIE53778.1	0
4088	AIE53810.1	0
4089	AIE53843.1	0
4090	AIE53875.1	0
4091	AHH00771.1	0
4092	AHK10802.1	0
4093	AHZ59238.1	0
4094	AHZ59270.1	0
4095	AHZ59302.1	0
4096	AGL96993.2	0
4097	AHX38130.1	0
4098	AHW83230.1	0
4099	AHL24623.1	0
4100	AHJ02841.1	0
4101	AHI43548.1	0
4102	AHH25357.1	0
4103	AHA57188.1	0
4104	AHG26224.1	0
4105	AHG26256.1	0
4106	AHG26288.1	0
4107	AHG26320.1	0
4108	AHG26352.1	0
4109	AHG26384.1	0
4110	AHG26416.1	0
4111	AHG26448.1	0
4112	AHG26480.1	0
4113	AHB73577.1	0
4114	AGO18255.1	0
4115	AGO18287.1	0
4116	AHA98364.1	0
4117	AHA11430.1	0
4118	AHA11462.1	0
4119	AGB84834.1	0
4120	AGW82898.1	0
4121	AGV74326.1	0
4122	AFR11190.1	0
4123	AGU70022.1	0
4124	AGJ73488.1	0
4125	AGK24229.1	0
4126	AGK24283.1	0
4127	AGK24331.1	0
4128	AGK24382.1	0
4129	AGK24419.1	0
4130	AFQ60221.1	0
4131	AGO51401.1	0
4132	AGT18793.1	0
4133	AGR54599.1	0
4134	AGH25313.1	0
4135	AFV71353.1	0
4136	AFU09097.1	0
4137	AGN51297.1	0
4138	AGN28423.1	0
4139	AGL96846.1	0
4140	AGJ73518.1	0
4141	AGB07679.1	0
4142	AGL51633.1	0
4143	AGL07713.1	0
4144	AGK72344.1	0
4145	AFX68911.1	0
4146	AFX82073.1	0
4147	AGJ73166.1	0
4148	AGJ73198.1	0
4149	AGJ73230.1	0
4150	AGJ73262.1	0
4151	AFK13929.1	0
4152	AFK13961.1	0
4153	AGI55600.1	0
4154	AGI55632.1	0
4155	AGI40673.1	0
4156	AGI40705.1	0
4157	AEO52600.1	0
4158	AFP83227.1	0
4159	AFO38716.1	0
4160	AGG53615.1	0
4161	AGG53647.1	0
4162	AGG53679.1	0
4163	AGG53711.1	0
4164	AFH41318.1	0
4165	AEX63592.1	0
4166	AGF37681.1	0
4167	AGF37713.1	0
4168	AGF37745.1	0
4169	AGF37816.1	0
4170	AGF37848.1	0
4171	AGE15511.1	0
4172	AGB84767.1	0
4173	AGB84860.1	0
4174	AGB08374.1	0
4175	AEZ67241.1	0
4176	AEZ67279.1	0
4177	AFP36188.1	0
4178	AFU92414.1	0
4179	AFV77724.1	0
4180	AFK73136.1	0
4181	AFR61065.2	0
4182	AFC18411.1	0
4183	AFC18443.1	0
4184	AFC18475.1	0
4185	AFC18507.1	0
4186	AFC18539.1	0
4187	AFC18571.1	0
4188	AFC18603.1	0
4189	AFC18635.1	0
4190	AFP99322.1	0
4191	AFP99366.1	0
4192	AFM47171.1	0
4193	AFP82919.1	0
4194	AFK73115.1	0
4195	AFO83283.1	0
4196	AFN69218.1	0
4197	AFN69250.1	0
4198	AEL31477.1	0
4199	AEL31523.1	0
4200	AEL31559.1	0
4201	AEL31593.1	0
4202	AEL31629.1	0
4203	AEV21647.1	0
4204	AFK13866.1	0
4205	AFN06485.1	0
4206	AFL56852.1	0
4207	AFL56884.1	0
4208	AFL56916.1	0
4209	AFK73207.1	0
4210	AFK73239.1	0
4211	AFJ69986.1	0
4212	AFI73456.1	0
4213	AFI73488.1	0
4214	AFI44599.1	0
4215	AFH77042.1	0
4216	AFH77075.1	0
4217	AFH53734.1	0
4218	AFF59156.1	0
4219	AEN68600.1	0
4220	AFE11242.1	0
4221	AFE11274.1	0
4222	AFE11306.1	0
4223	AEQ61295.1	0
4224	AEQ61327.1	0
4225	AEQ61359.1	0
4226	AEQ61391.1	0
4227	AEQ61423.1	0
4228	AEQ61455.1	0
4229	AFD32735.1	0
4230	AFC36400.1	0
4231	AEZ01119.1	0
4232	AEZ01158.1	0
4233	AEZ01194.1	0
4234	AEY75613.1	0
4235	AEY75654.1	0
4236	AEB71168.1	0
4237	AEP17312.1	0
4238	AEW46949.1	0
4239	AET50912.1	0
4240	AEN68691.1	0
4241	AEN68745.1	0
4242	AEN68791.1	0
4243	AEN68853.1	0
4244	AEN68917.1	0
4245	AEN68952.1	0
4246	AEG21008.1	0
4247	AEP71343.1	0
4248	AEO52537.1	0
4249	AEO19895.1	0
4250	AEN68958.1	0
4251	AEM23889.1	0
4252	ADO17565.1	0
4253	ADO17597.1	0
4254	ADO17629.1	0
4255	AEA92630.1	0
4256	ADZ96091.1	0
4257	ADX60672.1	0
4258	ADW41792.1	0
4259	ADU85632.1	0
4260	ADU85680.1	0
4261	ADU85712.1	0
4262	ADO34930.1	0
4263	ADM18032.1	0
4264	ADM18068.1	0
4265	ADM18103.1	0
4266	ADK26592.1	0
4267	ADH29487.1	0
4268	ADG85240.1	0
4269	ADD84497.1	0
4270	ACM45726.1	0
4271	ACV67049.1	0
4272	ACT33143.1	0
4273	ACJ24943.1	0
4274	ACF16398.1	0
4275	ACB32211.1	0
4276	ABW23595.1	0
4277	ABS50551.1	0
4278	ABS50695.1	0
4279	ABS50727.1	0
4280	ABS50761.1	0
4281	ABS50793.1	0
4282	ABS50826.1	0
4283	ABS50858.1	0
4284	ABS57520.1	0
4285	ABX10512.1	0
4286	ABW82619.1	0
4287	ACA25360.1	0
4288	ABZ04077.1	0
4289	ABY50579.1	0
4290	ABX83946.1	0
4291	ABX38825.1	0
4292	ABW97466.1	0
4293	ABW97498.1	0
4294	ABU62864.1	0
4295	ABU62896.1	0
4296	ABQ51940.1	0
4297	ABP64723.1	0
4298	ABO76655.1	0
4299	ABO76687.1	0
4300	ABO21705.1	0
4301	ABK32097.1	0
4302	ABJ09469.1	0
4303	ABJ09501.1	0
4304	ABJ09533.1	0
4305	ABI98920.1	0
4306	ABI96726.1	0
4307	AAY87411.1	0
4308	AAY87443.1	0
4309	ABF56644.1	0
4310	AAX53512.1	0
4311	AAX53544.1	0
4312	AAT76161.1	0
4313	AAP22120.1	0
4314	YP_009996581.1	0
4315	YP_009352882.1	0
4316	YP_009110687.1	0
4317	YP_308855.1	0
4318	YP_145805.1	0
4319	NP_056663.1	0
4320	UPT53755.1	0
4321	QOL70882.1	0
4322	QHR77125.1	0
4323	AUO38212.1	0
4324	ASW34100.1	0
4325	QFR36188.1	0
4326	QCF29601.1	0
4327	AWH65764.1	0
4328	AWH65796.1	0
4329	AWH65828.1	0
4330	AID48117.1	0
4331	AID48149.1	0
4332	AID48181.1	0
4333	AID48223.1	0
4334	AID48255.1	0
4335	AID48287.1	0
4336	AID48319.1	0
4337	AID48351.1	0
4338	AID48383.1	0
4339	APQ31979.1	0
4340	APQ32011.1	0
4341	AUN86783.1	0
4342	AUN86815.1	0
4343	AYP10448.1	0
4344	ASO96878.1	0
4345	ATI21648.1	0
4346	AKD00245.1	0
4347	AKD00277.1	0
4348	AVV61743.1	0
4349	AVT56048.1	0
4350	ANZ03789.1	0
4351	ATW74968.1	0
4352	ATI25884.1	0
4353	ATI25917.1	0
4354	ATG28365.1	0
4355	AIE52462.1	0
4356	ASA47332.1	0
4357	ANC28484.1	0
4358	ANC28516.1	0
4359	ARG44508.1	0
4360	ARG42781.1	0
4361	ARB51600.1	0
4362	ARB51632.1	0
4363	AQU12490.1	0
4364	AQS25404.1	0
4365	AQS25436.1	0
4366	AQS25468.1	0
4367	AQS25500.1	0
4368	AQS25532.1	0
4369	AQS25564.1	0
4370	AQS25596.1	0
4371	AQS25628.1	0
4372	AQS25660.1	0
4373	AQS25692.1	0
4374	AQS25724.1	0
4375	AQS25756.1	0
4376	AQS25788.1	0
4377	AQS25820.1	0
4378	AQS25852.1	0
4379	AQS25884.1	0
4380	AQS25916.1	0
4381	AQS25948.1	0
4382	AQS25980.1	0
4383	AQS26012.1	0
4384	AQS26044.1	0
4385	AQS26076.1	0
4386	AQS26108.1	0
4387	AQS26140.1	0
4388	AQS26172.1	0
4389	AQS26204.1	0
4390	AQS26236.1	0
4391	AQS26268.1	0
4392	AQS26300.1	0
4393	AQS26332.1	0
4394	AQS26364.1	0
4395	AQS26396.1	0
4396	AQS26428.1	0
4397	AQS26460.1	0
4398	AQS26492.1	0
4399	AQS26524.1	0
4400	AQS26556.1	0
4401	APW30562.1	0
4402	APA05136.1	0
4403	APQ31623.1	0
4404	APQ31655.1	0
4405	APO40571.1	0
4406	APD69988.1	0
4407	ALO75969.1	0
4408	AOW32290.1	0
4409	AOT22439.1	0
4410	ANH56328.1	0
4411	AOO54193.1	0
4412	AOO54225.1	0
4413	AOO54257.1	0
4414	AOK93143.1	0
4415	ALQ12541.1	0
4416	ANU25383.1	0
4417	ANO46244.1	0
4418	ANO46276.1	0
4419	ANN44998.1	0
4420	ANM71948.1	0
4421	ANM71981.1	0
4422	ANM72013.1	0
4423	ANM72047.1	0
4424	ANM72569.1	0
4425	AND61319.1	0
4426	AKC44578.1	0
4427	ANE37271.1	0
4428	ALQ12475.1	0
4429	ALQ12507.1	0
4430	AND61371.1	0
4431	AKH14371.1	0
4432	AMU04541.1	0
4433	AMP44562.1	0
4434	AMM43292.1	0
4435	AME17973.1	0
4436	AMD38726.1	0
4437	AMA11231.1	0
4438	AHY20956.1	0
4439	AKJ84501.1	0
4440	AKJ84533.1	0
4441	AKJ84565.1	0
4442	ALT19046.2	0
4443	ALT19078.1	0
4444	ALT19110.1	0
4445	ALT19142.1	0
4446	ALT19174.1	0
4447	ALT19206.1	0
4448	ALT19238.1	0
4449	ALT19270.1	0
4450	ALT19302.1	0
4451	ALT19334.1	0
4452	ALT19366.1	0
4453	ALT19398.1	0
4454	ALT19430.1	0
4455	ALT19462.1	0
4456	ALT19494.1	0
4457	ALT19526.1	0
4458	AKQ44042.1	0
4459	AKQ44074.1	0
4460	AKS48050.1	0
4461	ALH21251.1	0
4462	ALH21283.1	0
4463	ALH21315.1	0
4464	ALH21347.1	0
4465	AIR93995.1	0
4466	AKP04602.1	0
4467	AIT38355.1	0
4468	AKD01002.1	0
4469	AKN08884.1	0
4470	AKN08916.1	0
4471	AKN08948.1	0
4472	AKM15259.1	0
4473	AID48080.1	0
4474	AKH14524.1	0
4475	AKH14556.1	0
4476	AKH14588.1	0
4477	AKH14662.1	0
4478	AKH14694.1	0
4479	AKH14726.1	0
4480	AHY84678.1	0
4481	AKE14377.1	0
4482	AKD00321.1	0
4483	AHZ65811.1	0
4484	AJY53757.1	0
4485	AHN96470.1	0
4486	AHJ57423.1	0
4487	AJM70581.1	0
4488	AJM70613.1	0
4489	AJK00171.1	0
4490	AJK00209.1	0
4491	AJK00245.1	0
4492	AJE30343.1	0
4493	AIT93092.1	0
4494	AIT93125.1	0
4495	AJF45756.1	0
4496	AIG94047.1	0
4497	AIZ07502.1	0
4498	AHL21284.1	0
4499	AHL21316.1	0
4500	AHL21348.1	0
4501	AIY25034.1	0
4502	AIW63684.1	0
4503	AIW60806.1	0
4504	AIU45994.1	0
4505	AGY14471.1	0
4506	AIR94029.1	0
4507	AIR94061.1	0
4508	AIR94093.1	0
4509	AHZ65534.1	0
4510	AHZ65566.1	0
4511	AIO11616.1	0
4512	AIO11648.1	0
4513	AIN76242.1	0
4514	AIN76274.1	0
4515	AIN76306.1	0
4516	AIN76338.1	0
4517	AIN76370.1	0
4518	AIN25314.1	0
4519	AIN25518.1	0
4520	AIL95898.1	0
4521	AHB59367.1	0
4522	AHB59399.1	0
4523	AIK26305.1	0
4524	AIK26347.1	0
4525	AIK26379.1	0
4526	AID57871.1	0
4527	AIF72793.1	0
4528	AIE52512.1	0
4529	AIE52544.1	0
4530	AIE52576.1	0
4531	AIE52608.1	0
4532	AIE52640.1	0
4533	AIE52672.1	0
4534	AIE52704.1	0
4535	AIE52736.1	0
4536	AIE52768.1	0
4537	AIE52800.1	0
4538	AIE52834.1	0
4539	AIE52870.1	0
4540	AIE52908.1	0
4541	AIE52940.1	0
4542	AIE52975.1	0
4543	AIE53010.1	0
4544	AIE53042.1	0
4545	AIE53075.1	0
4546	AIE53107.1	0
4547	AIE53139.1	0
4548	AIE53172.1	0
4549	AIE53204.1	0
4550	AIE53239.1	0
4551	AIE53271.1	0
4552	AIE53303.1	0
4553	AIE53335.1	0
4554	AIE53370.1	0
4555	AIE53407.1	0
4556	AIE53442.1	0
4557	AIE53474.1	0
4558	AIE53512.1	0
4559	AIE53547.1	0
4560	AIE53579.1	0
4561	AIE53611.1	0
4562	AIE53643.1	0
4563	AIE53675.1	0
4564	AIE53711.1	0
4565	AIE53745.1	0
4566	AIE53779.1	0
4567	AIE53811.1	0
4568	AIE53844.1	0
4569	AIE53876.1	0
4570	AHH00772.1	0
4571	AHK10803.1	0
4572	AHZ59239.1	0
4573	AHZ59271.1	0
4574	AHZ59303.1	0
4575	AGL96994.1	0
4576	AHX38131.1	0
4577	AHW83231.1	0
4578	AHJ57343.1	0
4579	AHJ02842.1	0
4580	AHI43549.1	0
4581	AHH25358.1	0
4582	AHA57189.1	0
4583	AHG26225.1	0
4584	AHG26257.1	0
4585	AHG26289.1	0
4586	AHG26321.1	0
4587	AHG26353.1	0
4588	AHG26385.1	0
4589	AHG26417.1	0
4590	AHG26449.1	0
4591	AHG26481.1	0
4592	AHB73578.1	0
4593	AGO18256.1	0
4594	AGO18288.1	0
4595	AHA98365.1	0
4596	AHA11431.1	0
4597	AHA11463.1	0
4598	AGS42049.1	0
4599	AGW82899.1	0
4600	AGV74327.1	0
4601	AFR11191.1	0
4602	AGU70023.1	0
4603	AGJ73489.1	0
4604	AGK24230.1	0
4605	AGK24285.1	0
4606	AGK24332.1	0
4607	AGK24383.1	0
4608	AGK24420.1	0
4609	AFQ60222.1	0
4610	AGO51402.1	0
4611	AGS41547.1	0
4612	AGR54600.1	0
4613	AGH25314.1	0
4614	AGO86686.1	0
4615	AFU09098.1	0
4616	AFN69273.1	0
4617	AGN28424.1	0
4618	BAN28800.1	0
4619	AGJ73519.1	0
4620	AGL74755.1	0
4621	AGL51634.1	0
4622	AGL07714.1	0
4623	AGK72345.1	0
4624	AFX68912.1	0
4625	AFX82074.1	0
4626	AGJ73167.1	0
4627	AGJ73199.1	0
4628	AGJ73231.1	0
4629	AGJ73263.1	0
4630	AFK13930.1	0
4631	AFK13962.1	0
4632	AGI55601.1	0
4633	AGI55633.1	0
4634	AGI40674.1	0
4635	AGI40706.1	0
4636	AEO52601.1	0
4637	AFP83228.1	0
4638	AFO38717.1	0
4639	AGG53616.1	0
4640	AGG53648.1	0
4641	AGG53680.1	0
4642	AGG53712.1	0
4643	AFH41319.1	0
4644	AEX63593.1	0
4645	AGF37682.1	0
4646	AGF37714.1	0
4647	AGF37746.1	0
4648	AGF37817.1	0
4649	AGF37849.1	0
4650	AGE15512.1	0
4651	AGB84768.1	0
4652	AGA18952.1	0
4653	AEZ67207.1	0
4654	AEZ67242.1	0
4655	AEZ67280.1	0
4656	AFP36189.1	0
4657	AFU92415.1	0
4658	AFQ60384.1	0
4659	AFK73137.1	0
4660	AFR61066.1	0
4661	AFC18412.1	0
4662	AFC18444.1	0
4663	AFC18476.1	0
4664	AFC18508.1	0
4665	AFC18540.1	0
4666	AFC18572.1	0
4667	AFC18604.1	0
4668	AFC18636.1	0
4669	AFP99323.1	0
4670	AFP99367.1	0
4671	AFN06536.1	0
4672	AFP82920.1	0
4673	AFK73116.1	0
4674	AFO83284.1	0
4675	AFN69219.1	0
4676	AFN69251.1	0
4677	AEL31486.1	0
4678	AEL31524.1	0
4679	AEL31560.1	0
4680	AEL31594.1	0
4681	AEL31630.1	0
4682	AEV21648.1	0
4683	AFK13867.1	0
4684	AFN06486.1	0
4685	AFL56853.1	0
4686	AFL56885.1	0
4687	AFL56917.1	0
4688	AFK73208.1	0
4689	AFK73240.1	0
4690	AFJ69987.1	0
4691	AFI73457.1	0
4692	AFI73489.1	0
4693	AFI44600.1	0
4694	AFH77043.1	0
4695	AFH77076.1	0
4696	AFH53735.1	0
4697	AFF59157.1	0
4698	AEN68601.1	0
4699	AFE11243.1	0
4700	AFE11275.1	0
4701	AFE11307.1	0
4702	AEQ61296.1	0
4703	AEQ61328.1	0
4704	AEQ61360.1	0
4705	AEQ61392.1	0
4706	AEQ61424.1	0
4707	AEQ61456.1	0
4708	AFD32736.1	0
4709	AFC36401.1	0
4710	AEZ01120.1	0
4711	AEZ01159.1	0
4712	AEZ01195.1	0
4713	AEY75614.1	0
4714	AEY75655.1	0
4715	AEB71169.1	0
4716	AEP17313.1	0
4717	AEW46950.1	0
4718	AET50913.1	0
4719	AEN68692.1	0
4720	AEN68746.1	0
4721	AEN68792.1	0
4722	AEN68854.1	0
4723	AEN68918.1	0
4724	AEN68953.1	0
4725	AEG21009.1	0
4726	AEP33154.1	0
4727	CCD33086.1	0
4728	AEO19896.1	0
4729	AEN68959.1	0
4730	AEL31632.1	0
4731	ADO17566.1	0
4732	ADO17598.1	0
4733	ADO17630.1	0
4734	AEA92631.1	0
4735	ADZ96092.1	0
4736	ADX60673.1	0
4737	ADW41793.1	0
4738	ADU85633.1	0
4739	ADU85681.1	0
4740	ADU85713.1	0
4741	ADO39879.1	0
4742	ADM18033.1	0
4743	ADM18069.1	0
4744	ADM18104.1	0
4745	ADK26593.1	0
4746	ADH29489.1	0
4747	ADG85241.1	0
4748	ADD84498.1	0
4749	ACM45727.1	0
4750	ACV67050.1	0
4751	ACT33144.1	0
4752	ACJ24944.1	0
4753	ACF16399.1	0
4754	ACB32212.1	0
4755	ABW23596.1	0
4756	ABS50552.1	0
4757	ABS50696.1	0
4758	ABS50728.1	0
4759	ABS50762.1	0
4760	ABS50794.1	0
4761	ABS50827.1	0
4762	ABS50859.1	0
4763	ABS57521.1	0
4764	ABX10513.1	0
4765	ABW82620.1	0
4766	ACA25361.1	0
4767	ABZ04078.1	0
4768	ABY40427.1	0
4769	ABX83947.1	0
4770	ABX38826.1	0
4771	ABW97467.1	0
4772	ABW73967.1	0
4773	ABU62865.1	0
4774	ABU62897.1	0
4775	ABQ51941.1	0
4776	ABP64724.1	0
4777	ABO76656.1	0
4778	ABO76688.1	0
4779	ABO21706.1	0
4780	ABK32098.1	0
4781	ABJ09470.1	0
4782	ABJ09502.1	0
4783	ABJ09534.1	0
4784	ABI98921.1	0
4785	ABI96727.1	0
4786	AAY87412.1	0
4787	AAY87444.1	0
4788	ABF56645.1	0
4789	AAX53513.1	0
4790	AAX53545.1	0
4791	AAT76162.1	0
4792	AAP22121.1	0
4793	YP_009996582.1	0
4794	YP_009118622.1	0
4795	YP_009110688.1	0
4796	YP_308869.1	0
4797	YP_145806.1	0
4798	NP_056664.1	0
4799	UPT53756.1	0
4800	QOL70883.1	0
4801	QHR77126.1	0
4802	AUO38213.1	0
4803	AUO38108.1	0
4804	QFR36189.1	0
4805	QCF29602.1	0
4806	AWH65765.1	0
4807	AWH65797.1	0
4808	AWH65829.1	0
4809	AID48118.1	0
4810	AID48150.1	0
4811	AID48182.1	0
4812	AID48224.1	0
4813	AID48256.1	0
4814	AID48288.1	0
4815	AID48320.1	0
4816	AID48352.1	0
4817	AID48384.1	0
4818	APQ31980.1	0
4819	APQ32012.1	0
4820	AUN86784.1	0
4821	AUN86816.1	0
4822	AYP10449.1	0
4823	ASO96879.1	0
4824	ATI21649.1	0
4825	AKD00246.1	0
4826	AKD00278.1	0
4827	AVV61744.1	0
4828	AVT56049.1	0
4829	AID48213.1	0
4830	ATW74969.1	0
4831	ATI25885.1	0
4832	ATI25918.1	0
4833	ATB53769.1	0
4834	AIE52463.1	0
4835	ASA47333.1	0
4836	ANC28485.1	0
4837	ANC28517.1	0
4838	ARG44509.1	0
4839	ARG42782.1	0
4840	ARB51601.1	0
4841	ARB51633.1	0
4842	AQU12491.1	0
4843	AQS25405.1	0
4844	AQS25437.1	0
4845	AQS25469.1	0
4846	AQS25501.1	0
4847	AQS25533.1	0
4848	AQS25565.1	0
4849	AQS25597.1	0
4850	AQS25629.1	0
4851	AQS25661.1	0
4852	AQS25693.1	0
4853	AQS25725.1	0
4854	AQS25757.1	0
4855	AQS25789.1	0
4856	AQS25821.1	0
4857	AQS25853.1	0
4858	AQS25885.1	0
4859	AQS25917.1	0
4860	AQS25949.1	0
4861	AQS25981.1	0
4862	AQS26013.1	0
4863	AQS26045.1	0
4864	AQS26077.1	0
4865	AQS26109.1	0
4866	AQS26141.1	0
4867	AQS26173.1	0
4868	AQS26205.1	0
4869	AQS26237.1	0
4870	AQS26269.1	0
4871	AQS26301.1	0
4872	AQS26333.1	0
4873	AQS26365.1	0
4874	AQS26397.1	0
4875	AQS26429.1	0
4876	AQS26461.1	0
4877	AQS26493.1	0
4878	AQS26525.1	0
4879	AQS26557.1	0
4880	APW30563.1	0
4881	APA05137.1	0
4882	APQ31624.1	0
4883	APQ31656.1	0
4884	APO40572.1	0
4885	APD69989.1	0
4886	ALO75970.1	0
4887	AOW32291.1	0
4888	AOT22440.1	0
4889	ANH56329.1	0
4890	AOO54194.1	0
4891	AOO54226.1	0
4892	AOO54258.1	0
4893	AOK93144.1	0
4894	ALQ12542.1	0
4895	ANU25384.1	0
4896	ANO46245.1	0
4897	ANO46277.1	0
4898	ANN44999.1	0
4899	ANM71949.1	0
4900	ANM71982.1	0
4901	ANM72014.1	0
4902	ANM72048.1	0
4903	ANM72570.1	0
4904	AND61320.1	0
4905	AKH03222.1	0
4906	ANE37272.1	0
4907	ALQ12476.1	0
4908	AND99867.1	0
4909	AND61372.1	0
4910	AKH14372.1	0
4911	AMU04542.1	0
4912	AMP44563.1	0
4913	AMM43293.1	0
4914	AMD38695.1	0
4915	AMD38727.1	0
4916	AMA11232.1	0
4917	AHY20957.1	0
4918	AKJ84502.1	0
4919	AKJ84534.1	0
4920	AKJ84566.1	0
4921	ALT19047.2	0
4922	ALT19079.1	0
4923	ALT19111.1	0
4924	ALT19143.1	0
4925	ALT19175.1	0
4926	ALT19207.1	0
4927	ALT19239.1	0
4928	ALT19271.1	0
4929	ALT19303.1	0
4930	ALT19335.1	0
4931	ALT19367.1	0
4932	ALT19399.1	0
4933	ALT19431.1	0
4934	ALT19463.1	0
4935	ALT19495.1	0
4936	ALT19527.1	0
4937	AKQ44043.1	0
4938	AKQ44075.1	0
4939	AKS48051.1	0
4940	ALH21252.1	0
4941	ALH21284.1	0
4942	ALH21316.1	0
4943	ALH21348.1	0
4944	AIR93996.1	0
4945	AKP04603.1	0
4946	AIT38356.1	0
4947	AKD01003.1	0
4948	AKN08885.1	0
4949	AKN08917.1	0
4950	AKN08949.1	0
4951	AKM15260.1	0
4952	AID48081.1	0
4953	AKH14525.1	0
4954	AKH14557.1	0
4955	AKH14589.1	0
4956	AKH14663.1	0
4957	AKH14695.1	0
4958	AKH14727.1	0
4959	AHY84679.1	0
4960	AKE14378.1	0
4961	AKD00322.1	0
4962	AJY79435.1	0
4963	AJY53758.1	0
4964	AHN96471.1	0
4965	AHJ57424.1	0
4966	AJM70582.1	0
4967	AJM70614.1	0
4968	AJK00172.1	0
4969	AJK00210.1	0
4970	AJK00246.1	0
4971	AJE30344.1	0
4972	AIT93093.1	0
4973	AIT93126.1	0
4974	AJF45757.1	0
4975	AIG94048.1	0
4976	AIZ07503.1	0
4977	AHL21285.1	0
4978	AHL21317.1	0
4979	AHL21349.1	0
4980	AIY25035.1	0
4981	AIW63685.1	0
4982	AIW00348.1	0
4983	AIU46626.1	0
4984	AGY14472.1	0
4985	AIR94030.1	0
4986	AIR94062.1	0
4987	AIR94094.1	0
4988	AHZ65535.1	0
4989	AHZ65567.1	0
4990	AIO11617.1	0
4991	AIO11649.1	0
4992	AIN76243.1	0
4993	AIN76275.1	0
4994	AIN76307.1	0
4995	AIN76339.1	0
4996	AIN76371.1	0
4997	AIN25315.1	0
4998	AIN25519.1	0
4999	AIL95899.1	0
5000	AHB59368.1	0
5001	AHB59400.1	0
5002	AIK26306.1	0
5003	AIK26348.1	0
5004	AIK26380.1	0
5005	AID57872.1	0
5006	AIF72794.1	0
5007	AIE52513.1	0
5008	AIE52545.1	0
5009	AIE52577.1	0
5010	AIE52609.1	0
5011	AIE52641.1	0
5012	AIE52673.1	0
5013	AIE52705.1	0
5014	AIE52737.1	0
5015	AIE52769.1	0
5016	AIE52801.1	0
5017	AIE52836.1	0
5018	AIE52871.1	0
5019	AIE52909.1	0
5020	AIE52941.1	0
5021	AIE52976.1	0
5022	AIE53011.1	0
5023	AIE53043.1	0
5024	AIE53076.1	0
5025	AIE53108.1	0
5026	AIE53140.1	0
5027	AIE53173.1	0
5028	AIE53205.1	0
5029	AIE53240.1	0
5030	AIE53272.1	0
5031	AIE53304.1	0
5032	AIE53336.1	0
5033	AIE53371.1	0
5034	AIE53408.1	0
5035	AIE53443.1	0
5036	AIE53475.1	0
5037	AIE53513.1	0
5038	AIE53548.1	0
5039	AIE53580.1	0
5040	AIE53612.1	0
5041	AIE53644.1	0
5042	AIE53676.1	0
5043	AIE53712.1	0
5044	AIE53746.1	0
5045	AIE53780.1	0
5046	AIE53812.1	0
5047	AIE53845.1	0
5048	AIE53877.1	0
5049	AHH00773.1	0
5050	AHK10804.1	0
5051	AHZ59240.1	0
5052	AHZ59272.1	0
5053	AHZ59304.1	0
5054	AGL96995.2	0
5055	AHX38132.1	0
5056	AHW83232.1	0
5057	AHJ57344.1	0
5058	AHJ02843.1	0
5059	AHI43550.1	0
5060	AHH25359.1	0
5061	AHA57190.1	0
5062	AHG26226.1	0
5063	AHG26258.1	0
5064	AHG26290.1	0
5065	AHG26322.1	0
5066	AHG26354.1	0
5067	AHG26386.1	0
5068	AHG26418.1	0
5069	AHG26450.1	0
5070	AHG26482.1	0
5071	AHB73579.1	0
5072	AGO18257.1	0
5073	AGO18289.1	0
5074	AHA98366.1	0
5075	AHA11432.1	0
5076	AHA11464.1	0
5077	AGS42050.1	0
5078	AGW82900.1	0
5079	AGV74328.1	0
5080	AFR11192.1	0
5081	AGU70024.1	0
5082	AGJ73490.1	0
5083	AGK24231.1	0
5084	AGK24287.1	0
5085	AGK24333.1	0
5086	AGK24384.1	0
5087	AGK24421.1	0
5088	AFQ60223.1	0
5089	AGO51403.1	0
5090	AGG86792.1	0
5091	AGR55266.1	0
5092	AGH25315.1	0
5093	AGO18154.1	0
5094	AFU09099.1	0
5095	AFN69274.1	0
5096	AGN28425.1	0
5097	BAN28801.1	0
5098	AGJ73520.1	0
5099	AGL74756.1	0
5100	AGL51635.1	0
5101	AGC96194.1	0
5102	AGK72346.1	0
5103	AFX68913.1	0
5104	AFX82075.1	0
5105	AGJ73168.1	0
5106	AGJ73200.1	0
5107	AGJ73232.1	0
5108	AGJ73264.1	0
5109	AFK13931.1	0
5110	AFK13963.1	0
5111	AGI55602.1	0
5112	AGI55634.1	0
5113	AGI40675.1	0
5114	AGI40707.1	0
5115	AEO52606.1	0
5116	AFP83229.1	0
5117	AGG53585.1	0
5118	AGG53617.1	0
5119	AGG53649.1	0
5120	AGG53681.1	0
5121	AGG53713.1	0
5122	AEX63560.1	0
5123	AGF69137.1	0
5124	AGF37683.1	0
5125	AGF37715.1	0
5126	AGF37747.1	0
5127	AGF37818.1	0
5128	AGF37850.1	0
5129	AGE15513.1	0
5130	AGB84769.1	0
5131	AGA18953.1	0
5132	AEZ67208.1	0
5133	AEZ67243.1	0
5134	AEZ67281.1	0
5135	AFP36190.1	0
5136	AFU92416.1	0
5137	AFQ60385.1	0
5138	AFK73138.1	0
5139	AFR61067.1	0
5140	AFC18413.1	0
5141	AFC18445.1	0
5142	AFC18477.1	0
5143	AFC18509.1	0
5144	AFC18541.1	0
5145	AFC18573.1	0
5146	AFC18605.1	0
5147	AFN69284.1	0
5148	AFP99324.1	0
5149	AFP99368.1	0
5150	AFN06537.1	0
5151	AFP82921.1	0
5152	AFK73117.1	0
5153	AFO83285.1	0
5154	AFN69220.1	0
5155	AFN69252.1	0
5156	AEL31487.1	0
5157	AEL31525.1	0
5158	AEL31561.1	0
5159	AEL31595.1	0
5160	AEL31631.1	0
5161	AEV21649.1	0
5162	AFK13868.1	0
5163	AFN06487.1	0
5164	AFL56854.1	0
5165	AFL56886.1	0
5166	AFL56918.1	0
5167	AFK73209.1	0
5168	AFK73241.1	0
5169	AFJ69988.1	0
5170	AFI73458.1	0
5171	AFI73490.1	0
5172	AFI44601.1	0
5173	AFH77044.1	0
5174	AFH77077.1	0
5175	AFH53736.1	0
5176	AFF59158.1	0
5177	AEN68602.1	0
5178	AFE11244.1	0
5179	AFE11276.1	0
5180	AFE11308.1	0
5181	AEQ61297.1	0
5182	AEQ61329.1	0
5183	AEQ61361.1	0
5184	AEQ61393.1	0
5185	AEQ61425.1	0
5186	AEQ61457.1	0
5187	AFD32737.1	0
5188	AFC36402.1	0
5189	AEZ01121.1	0
5190	AEZ01160.1	0
5191	AEZ01196.1	0
5192	AEY75624.1	0
5193	AEY75656.1	0
5194	AEB71170.1	0
5195	AEP17314.1	0
5196	AEW46951.1	0
5197	AET50914.1	0
5198	AEN68693.1	0
5199	AEN68747.1	0
5200	AEN68793.1	0
5201	AEN68855.1	0
5202	AEN68919.1	0
5203	AEN68954.1	0
5204	AEG21010.1	0
5205	AEP33155.1	0
5206	CCD33087.1	0
5207	AEO13439.1	0
5208	AEN68960.1	0
5209	AEL31646.1	0
5210	ADO17567.1	0
5211	ADO17599.1	0
5212	ADO17631.1	0
5213	AEA48986.1	0
5214	ADZ96093.1	0
5215	ADX60674.1	0
5216	ADW41796.1	0
5217	ADU85634.1	0
5218	ADU85682.1	0
5219	ADU85714.1	0
5220	ADO39880.1	0
5221	ADM18034.1	0
5222	ADM18070.1	0
5223	ADM18105.1	0
5224	ADJ96330.1	0
5225	ADH29490.1	0
5226	ADG85242.1	0
5227	ADD84499.1	0
5228	ACM45728.1	0
5229	ACV67051.1	0
5230	ACT33145.1	0
5231	ACJ24945.1	0
5232	ACF16400.1	0
5233	ACB32213.1	0
5234	ABW23599.1	0
5235	ABS50553.1	0
5236	ABS50697.1	0
5237	ABS50729.1	0
5238	ABS50763.1	0
5239	ABS50795.1	0
5240	ABS50828.1	0
5241	ABS50860.1	0
5242	ABS57522.1	0
5243	ABX10514.1	0
5244	ABW82621.1	0
5245	ACA25362.1	0
5246	ABZ04079.1	0
5247	ABY40428.1	0
5248	ABX83948.1	0
5249	ABX38827.1	0
5250	ABW97468.1	0
5251	ABW73969.1	0
5252	ABU62866.1	0
5253	ABU62898.1	0
5254	ABQ51942.1	0
5255	ABP64725.1	0
5256	ABO76657.1	0
5257	ABO76689.1	0
5258	ABO21707.1	0
5259	ABK32099.1	0
5260	ABJ09471.1	0
5261	ABJ09503.1	0
5262	ABJ09535.1	0
5263	ABI98922.1	0
5264	ABI96728.1	0
5265	AAY87413.1	0
5266	AAY87445.1	0
5267	ABF56646.1	0
5268	AAX53514.1	0
5269	AAX53546.1	0
5270	AAT76163.1	0
5271	AAP22122.1	0
5272	YP_009996583.1	0
5273	YP_009118623.1	0
5274	YP_009110689.1	0
5275	YP_308870.1	0
5276	YP_145807.1	0
5277	NP_056665.1	0
5278	UPT53757.1	0
5279	QOL70884.1	0
5280	QHR77127.1	0
5281	AUO38226.1	0
5282	AUO38109.1	0
5283	QFR36190.1	0
5284	QCF29603.1	0
5285	AWH65766.1	0
5286	AWH65798.1	0
5287	AWH65830.1	0
5288	AID48119.1	0
5289	AID48151.1	0
5290	AID48183.1	0
5291	AID48225.1	0
5292	AID48257.1	0
5293	AID48289.1	0
5294	AID48321.1	0
5295	AID48353.1	0
5296	AID48385.1	0
5297	APQ31981.1	0
5298	APQ32013.1	0
5299	AUN86785.1	0
5300	AUN86817.1	0
5301	AYP10450.1	0
5302	ASO96880.1	0
5303	ATI21650.1	0
5304	AKD00247.1	0
5305	AKD00279.1	0
5306	AVV61745.1	0
5307	AVT56050.1	0
5308	AID48214.1	0
5309	ATW74970.1	0
5310	ATI25886.1	0
5311	ATI25919.1	0
5312	ASV60822.1	0
5313	AIE52464.1	0
5314	ASA47380.1	0
5315	ANC28486.1	0
5316	ANC28518.1	0
5317	ARG44510.1	0
5318	ARG42783.1	0
5319	ARB51602.1	0
5320	ARB51634.1	0
5321	AQU12492.1	0
5322	AQS25406.1	0
5323	AQS25438.1	0
5324	AQS25470.1	0
5325	AQS25502.1	0
5326	AQS25534.1	0
5327	AQS25566.1	0
5328	AQS25598.1	0
5329	AQS25630.1	0
5330	AQS25662.1	0
5331	AQS25694.1	0
5332	AQS25726.1	0
5333	AQS25758.1	0
5334	AQS25790.1	0
5335	AQS25822.1	0
5336	AQS25854.1	0
5337	AQS25886.1	0
5338	AQS25918.1	0
5339	AQS25950.1	0
5340	AQS25982.1	0
5341	AQS26014.1	0
5342	AQS26046.1	0
5343	AQS26078.1	0
5344	AQS26110.1	0
5345	AQS26142.1	0
5346	AQS26174.1	0
5347	AQS26206.1	0
5348	AQS26238.1	0
5349	AQS26270.1	0
5350	AQS26302.1	0
5351	AQS26334.1	0
5352	AQS26366.1	0
5353	AQS26398.1	0
5354	AQS26430.1	0
5355	AQS26462.1	0
5356	AQS26494.1	0
5357	AQS26526.1	0
5358	AQS26558.1	0
5359	APW30564.1	0
5360	APA05138.1	0
5361	APQ31625.1	0
5362	APQ31657.1	0
5363	APO40573.1	0
5364	APD69990.1	0
5365	ALO75971.1	0
5366	AOW32292.1	0
5367	AOT22441.1	0
5368	ANH56330.1	0
5369	AOO54195.1	0
5370	AOO54227.1	0
5371	AOO54259.1	0
5372	AOK93145.1	0
5373	ALQ12543.1	0
5374	ANU25385.1	0
5375	ANO46246.1	0
5376	ANO46278.1	0
5377	ANM71615.1	0
5378	ANM71950.1	0
5379	ANM71983.1	0
5380	ANM72015.1	0
5381	ANM72049.1	0
5382	ANM72571.1	0
5383	AND61321.1	0
5384	AKH03223.1	0
5385	ANE37273.1	0
5386	ALQ12477.1	0
5387	AND99868.1	0
5388	AND61373.1	0
5389	AKH14373.1	0
5390	AMU04543.1	0
5391	AMP44564.1	0
5392	AMM43294.1	0
5393	AMD38696.1	0
5394	AMD38728.1	0
5395	AMA11233.1	0
5396	AHY20958.1	0
5397	AKJ84503.1	0
5398	AKJ84535.1	0
5399	AKJ84567.1	0
5400	ALT19048.2	0
5401	ALT19080.1	0
5402	ALT19112.1	0
5403	ALT19144.1	0
5404	ALT19176.1	0
5405	ALT19208.1	0
5406	ALT19240.1	0
5407	ALT19272.1	0
5408	ALT19304.1	0
5409	ALT19336.1	0
5410	ALT19368.1	0
5411	ALT19400.1	0
5412	ALT19432.1	0
5413	ALT19464.1	0
5414	ALT19496.1	0
5415	ALT19528.1	0
5416	AKQ44044.1	0
5417	ALR82072.1	0
5418	AKS48052.1	0
5419	ALH21253.1	0
5420	ALH21285.1	0
5421	ALH21317.1	0
5422	ALH21349.1	0
5423	AIR93997.1	0
5424	AKP04604.1	0
5425	AIT38357.1	0
5426	AKD01004.1	0
5427	AKN08886.1	0
5428	AKN08918.1	0
5429	AKN08950.1	0
5430	AKM15261.1	0
5431	AID48082.1	0
5432	AKH14526.1	0
5433	AKH14558.1	0
5434	AKH14590.1	0
5435	AKH14664.1	0
5436	AKH14696.1	0
5437	AKH14728.1	0
5438	AHY84680.1	0
5439	AKE14379.1	0
5440	AKD00323.1	0
5441	AJY53727.1	0
5442	AJY53759.1	0
5443	AHN96472.1	0
5444	AJM70501.1	0
5445	AJM70583.1	0
5446	AJM70615.1	0
5447	AJK00173.1	0
5448	AJK00211.1	0
5449	AJK00247.1	0
5450	AJE30345.1	0
5451	AIT93094.1	0
5452	AIT93127.1	0
5453	AJF45758.1	0
5454	AIG94049.1	0
5455	AIZ07504.1	0
5456	AHL21286.1	0
5457	AHL21318.1	0
5458	AHL21350.1	0
5459	AIX94903.1	0
5460	AIW63698.1	0
5461	AIW00349.1	0
5462	AIU46627.1	0
5463	AGY42492.1	0
5464	AIR94031.1	0
5465	AIR94063.1	0
5466	AIR94095.1	0
5467	AHZ65536.1	0
5468	AHZ65568.1	0
5469	AIO11618.1	0
5470	AIO11650.1	0
5471	AIN76244.1	0
5472	AIN76276.1	0
5473	AIN76308.1	0
5474	AIN76340.1	0
5475	AIN76372.1	0
5476	AIN25316.1	0
5477	AIN25520.1	0
5478	AIL95900.1	0
5479	AHB59369.1	0
5480	AHB59401.1	0
5481	AIK26307.1	0
5482	AIK26349.1	0
5483	AIJ10913.1	0
5484	AID57873.1	0
5485	AIF72795.1	0
5486	AIE52514.1	0
5487	AIE52546.1	0
5488	AIE52578.1	0
5489	AIE52610.1	0
5490	AIE52642.1	0
5491	AIE52674.1	0
5492	AIE52706.1	0
5493	AIE52738.1	0
5494	AIE52770.1	0
5495	AIE52802.1	0
5496	AIE52837.1	0
5497	AIE52872.1	0
5498	AIE52910.1	0
5499	AIE52942.1	0
5500	AIE52977.1	0
5501	AIE53012.1	0
5502	AIE53044.1	0
5503	AIE53077.1	0
5504	AIE53109.1	0
5505	AIE53141.1	0
5506	AIE53174.1	0
5507	AIE53206.1	0
5508	AIE53241.1	0
5509	AIE53273.1	0
5510	AIE53305.1	0
5511	AIE53337.1	0
5512	AIE53372.1	0
5513	AIE53409.1	0
5514	AIE53444.1	0
5515	AIE53476.1	0
5516	AIE53514.1	0
5517	AIE53549.1	0
5518	AIE53581.1	0
5519	AIE53613.1	0
5520	AIE53645.1	0
5521	AIE53677.1	0
5522	AIE53713.1	0
5523	AIE53747.1	0
5524	AIE53781.1	0
5525	AIE53813.1	0
5526	AIE53846.1	0
5527	AHF20555.1	0
5528	AHH00774.1	0
5529	AHK10805.1	0
5530	AHZ59241.1	0
5531	AHZ59273.1	0
5532	AHZ59305.1	0
5533	AGL96996.2	0
5534	AHX38133.1	0
5535	AHW46813.1	0
5536	AHJ57345.1	0
5537	AHJ02844.1	0
5538	AHB73769.1	0
5539	AHH25360.1	0
5540	AHA57191.1	0
5541	AHG26227.1	0
5542	AHG26259.1	0
5543	AHG26291.1	0
5544	AHG26323.1	0
5545	AHG26355.1	0
5546	AHG26387.1	0
5547	AHG26419.1	0
5548	AHG26451.1	0
5549	AHG26483.1	0
5550	AHB73580.1	0
5551	AGO18258.1	0
5552	AGO18290.1	0
5553	AHA98367.1	0
5554	AHA11433.1	0
5555	AHA11465.1	0
5556	AGS42051.1	0
5557	AGW82901.1	0
5558	AGV74329.1	0
5559	AFR11193.1	0
5560	AGU70025.1	0
5561	AGJ73491.1	0
5562	AGK24232.1	0
5563	AGK24288.1	0
5564	AGK24339.1	0
5565	AGK24385.1	0
5566	AGK24422.1	0
5567	AFQ60224.1	0
5568	AGO51404.1	0
5569	AGG86793.1	0
5570	AGR55267.1	0
5571	AGH25316.1	0
5572	AGO18155.1	0
5573	AFU09100.1	0
5574	AFN69275.1	0
5575	AGN28426.1	0
5576	BAN28802.1	0
5577	AGJ73521.1	0
5578	AGL74757.1	0
5579	AGL51636.1	0
5580	AGK72299.1	0
5581	AGK72347.1	0
5582	AFX68914.1	0
5583	AFX82076.1	0
5584	AGJ73169.1	0
5585	AGJ73201.1	0
5586	AGJ73233.1	0
5587	AGJ73265.1	0
5588	AFK13932.1	0
5589	AFK13964.1	0
5590	AGI55603.1	0
5591	AGI55635.1	0
5592	AGI40676.1	0
5593	AGI40708.1	0
5594	AEO52607.1	0
5595	AFP83230.1	0
5596	AGG53586.1	0
5597	AGG53618.1	0
5598	AGG53650.1	0
5599	AGG53682.1	0
5600	AGG53714.1	0
5601	AEX63561.1	0
5602	AGF69138.1	0
5603	AGF37684.1	0
5604	AGF37716.1	0
5605	AGF37748.1	0
5606	AGF37819.1	0
5607	AGF37851.1	0
5608	AGE15514.1	0
5609	AGB84770.1	0
5610	AGA18954.1	0
5611	AEZ67209.1	0
5612	AEZ67244.1	0
5613	AEV76867.1	0
5614	AFP36191.1	0
5615	AFV77695.1	0
5616	AFQ60386.1	0
5617	AFK73139.1	0
5618	AFR61068.1	0
5619	AFC18414.1	0
5620	AFC18446.1	0
5621	AFC18478.1	0
5622	AFC18510.1	0
5623	AFC18542.1	0
5624	AFC18574.1	0
5625	AFC18606.1	0
5626	AFN69285.1	0
5627	AFP99325.1	0
5628	AFP99369.1	0
5629	AFN06538.1	0
5630	AFP82922.1	0
5631	AFK73118.1	0
5632	AFO83286.1	0
5633	AFN69221.1	0
5634	AFN69253.1	0
5635	AEL31488.1	0
5636	AEL31526.1	0
5637	AEL31562.1	0
5638	AEL31596.1	0
5639	AEX30517.1	0
5640	AEV21650.1	0
5641	AFK13869.1	0
5642	AFN06488.1	0
5643	AFL56855.1	0
5644	AFL56887.1	0
5645	AFL56919.1	0
5646	AFK73210.1	0
5647	AFK73242.1	0
5648	AFJ69989.1	0
5649	AFI73459.1	0
5650	AFI73491.1	0
5651	AFI44602.1	0
5652	AFH77045.1	0
5653	AFH77078.1	0
5654	AFH53737.1	0
5655	AFF59159.1	0
5656	AEN68603.1	0
5657	AFE11245.1	0
5658	AFE11277.1	0
5659	AFE11309.1	0
5660	AEQ61298.1	0
5661	AEQ61330.1	0
5662	AEQ61362.1	0
5663	AEQ61394.1	0
5664	AEQ61426.1	0
5665	AEQ61458.1	0
5666	AFD32738.1	0
5667	AFC36403.1	0
5668	AEZ01122.1	0
5669	AEZ01161.1	0
5670	AEZ01197.1	0
5671	AEY75625.1	0
5672	AEX30522.1	0
5673	AEB71171.1	0
5674	AEW46920.1	0
5675	AEW46952.1	0
5676	AET50915.1	0
5677	AEN68694.1	0
5678	AEN68748.1	0
5679	AEN68794.1	0
5680	AEN68858.1	0
5681	AEN68920.1	0
5682	AEQ49971.1	0
5683	AEG21011.1	0
5684	AEP33156.1	0
5685	CCD33088.1	0
5686	AEO08992.1	0
5687	AEN68961.1	0
5688	ADC97011.1	0
5689	ADO17568.1	0
5690	ADO17600.1	0
5691	ADO17632.1	0
5692	AEA48987.1	0
5693	ADZ96094.1	0
5694	ADX60675.1	0
5695	ADW41797.1	0
5696	ADU85635.1	0
5697	ADU85683.1	0
5698	ADU85715.1	0
5699	ADO39881.1	0
5700	ADM18035.1	0
5701	ADM18071.1	0
5702	ADM18106.1	0
5703	ADJ95211.1	0
5704	ADH29491.1	0
5705	ADG85243.1	0
5706	ADD84500.1	0
5707	ACL79900.1	0
5708	ACV67052.1	0
5709	ACT33146.1	0
5710	ACJ24946.1	0
5711	ACF16401.1	0
5712	ACB32214.1	0
5713	ABW23600.1	0
5714	ABS50554.1	0
5715	ABS50698.1	0
5716	ABS50730.1	0
5717	ABS50764.1	0
5718	ABS50796.1	0
5719	ABS50829.1	0
5720	ABS50861.1	0
5721	ABS57523.1	0
5722	ABX10515.1	0
5723	ABW82622.1	0
5724	ACA25363.1	0
5725	ABQ45850.1	0
5726	ABY40429.1	0
5727	ABX83949.1	0
5728	ABX38828.1	0
5729	ABW97469.1	0
5730	ABW73971.1	0
5731	ABU62867.1	0
5732	ABU62899.1	0
5733	ABQ51943.1	0
5734	ABP64726.1	0
5735	ABO76658.1	0
5736	ABO76690.1	0
5737	ABO21708.1	0
5738	ABJ98933.1	0
5739	ABJ09472.1	0
5740	ABJ09504.1	0
5741	ABJ09536.1	0
5742	ABI98923.1	0
5743	ABI96729.1	0
5744	AAY87414.1	0
5745	AAY87446.1	0
5746	ABE73095.1	0
5747	AAX53515.1	0
5748	AAX53547.1	0
5749	AAT76164.1	0
5750	AAP22123.1	0
5751	YP_009996584.1	0
5752	YP_009118624.1	0
5753	YP_006575868.1	0
5754	YP_308871.1	0
5755	YP_145808.1	0
5756	NP_056666.1	0
5757	UPT53758.1	0
5758	QOL70885.1	0
5759	QHR77128.1	0
5760	AUO38227.1	0
5761	AUO38110.1	0
5762	QFR36191.1	0
5763	QCF29604.1	0
5764	AWH65767.1	0
5765	AWH65799.1	0
5766	AWH65831.1	0
5767	AID48120.1	0
5768	AID48152.1	0
5769	AID48184.1	0
5770	AID48226.1	0
5771	AID48258.1	0
5772	AID48290.1	0
5773	AID48322.1	0
5774	AID48354.1	0
5775	AID48386.1	0
5776	APQ31982.1	0
5777	APQ32014.1	0
5778	AUN86786.1	0
5779	AUN86818.1	0
5780	AYP10451.1	0
5781	ATQ38928.1	0
5782	ATI21651.1	0
5783	AKD00248.1	0
5784	AKD00280.1	0
5785	AVV61746.1	0
5786	AVT56051.1	0
5787	AID48215.1	0
5788	ATW74971.1	0
5789	ATI25887.1	0
5790	ATI25920.1	0
5791	ASV60823.1	0
5792	AIE52465.1	0
5793	ASA47381.1	0
5794	ANC28487.1	0
5795	ANC28519.1	0
5796	ARG42336.1	0
5797	ARG42784.1	0
5798	ARB51603.1	0
5799	ARB51635.1	0
5800	AQU12493.1	0
5801	AQS25407.1	0
5802	AQS25439.1	0
5803	AQS25471.1	0
5804	AQS25503.1	0
5805	AQS25535.1	0
5806	AQS25567.1	0
5807	AQS25599.1	0
5808	AQS25631.1	0
5809	AQS25663.1	0
5810	AQS25695.1	0
5811	AQS25727.1	0
5812	AQS25759.1	0
5813	AQS25791.1	0
5814	AQS25823.1	0
5815	AQS25855.1	0
5816	AQS25887.1	0
5817	AQS25919.1	0
5818	AQS25951.1	0
5819	AQS25983.1	0
5820	AQS26015.1	0
5821	AQS26047.1	0
5822	AQS26079.1	0
5823	AQS26111.1	0
5824	AQS26143.1	0
5825	AQS26175.1	0
5826	AQS26207.1	0
5827	AQS26239.1	0
5828	AQS26271.1	0
5829	AQS26303.1	0
5830	AQS26335.1	0
5831	AQS26367.1	0
5832	AQS26399.1	0
5833	AQS26431.1	0
5834	AQS26463.1	0
5835	AQS26495.1	0
5836	AQS26527.1	0
5837	AQS26559.1	0
5838	APW30565.1	0
5839	APA05139.1	0
5840	APQ31626.1	0
5841	APP91834.1	0
5842	APO40574.1	0
5843	APD69991.1	0
5844	ALO75972.1	0
5845	AOW32293.1	0
5846	AOT22442.1	0
5847	ANH56331.1	0
5848	AOO54196.1	0
5849	AOO54228.1	0
5850	AOO54260.1	0
5851	AOK93146.1	0
5852	ALQ12544.1	0
5853	ANU25386.1	0
5854	ANO46247.1	0
5855	ANO46279.1	0
5856	ANM71616.1	0
5857	ANM71951.1	0
5858	ANM71984.1	0
5859	ANM72016.1	0
5860	ANM72050.1	0
5861	ANM72572.1	0
5862	AND61322.1	0
5863	ANG09293.1	0
5864	ANE37274.1	0
5865	ALQ12478.1	0
5866	AND99869.1	0
5867	AND61374.1	0
5868	AKH14374.1	0
5869	AKC45365.1	0
5870	AMP44565.1	0
5871	AMM43295.1	0
5872	AMD38697.1	0
5873	AMD38729.1	0
5874	AMA11234.1	0
5875	AKJ84472.1	0
5876	AKJ84504.1	0
5877	AKJ84536.1	0
5878	AKJ84568.1	0
5879	ALT19049.1	0
5880	ALT19081.1	0
5881	ALT19113.1	0
5882	ALT19145.1	0
5883	ALT19177.1	0
5884	ALT19209.1	0
5885	ALT19241.1	0
5886	ALT19273.1	0
5887	ALT19305.1	0
5888	ALT19337.1	0
5889	ALT19369.1	0
5890	ALT19401.1	0
5891	ALT19433.1	0
5892	ALT19465.1	0
5893	ALT19497.1	0
5894	ALT19529.1	0
5895	AKQ44045.1	0
5896	ALR82073.1	0
5897	AKS48053.1	0
5898	ALH21254.1	0
5899	ALH21286.1	0
5900	ALH21318.1	0
5901	ALH21350.1	0
5902	AIR93998.1	0
5903	AKP04605.1	0
5904	AIT38358.1	0
5905	AKD01005.1	0
5906	AKN08887.1	0
5907	AKN08919.1	0
5908	AKN08951.1	0
5909	AKM15262.1	0
5910	AID48083.1	0
5911	AKH14527.1	0
5912	AKH14559.1	0
5913	AKH14591.1	0
5914	AKH14665.1	0
5915	AKH14697.1	0
5916	AKH14729.1	0
5917	AIU46596.1	0
5918	AKE14380.1	0
5919	AKD00324.1	0
5920	AJY53728.1	0
5921	AJY53760.1	0
5922	AHN96473.1	0
5923	AJM70502.1	0
5924	AJM70584.1	0
5925	AIT38448.1	0
5926	AJK00174.1	0
5927	AJK00212.1	0
5928	AJK00248.1	0
5929	AJE30346.1	0
5930	AIT93095.1	0
5931	AIT93128.1	0
5932	AJF45759.1	0
5933	AIG94050.1	0
5934	AIZ07505.1	0
5935	AHL21287.1	0
5936	AHL21319.1	0
5937	AHL21351.1	0
5938	AIX94925.1	0
5939	AIW63699.1	0
5940	AIW00350.1	0
5941	AIU46628.1	0
5942	AGY42493.1	0
5943	AIR94032.1	0
5944	AIR94064.1	0
5945	AIR94096.1	0
5946	AHZ65537.1	0
5947	AHZ65569.1	0
5948	AIO11619.1	0
5949	AIO11651.1	0
5950	AIN76245.1	0
5951	AIN76277.1	0
5952	AIN76309.1	0
5953	AIN76341.1	0
5954	AIN76373.1	0
5955	AIN25317.1	0
5956	AIN25521.1	0
5957	AIL95901.1	0
5958	AHB59370.1	0
5959	AHB59402.1	0
5960	AIK26308.1	0
5961	AIK26350.1	0
5962	AIJ10949.1	0
5963	AID57874.1	0
5964	AIF72796.1	0
5965	AIE52515.1	0
5966	AIE52547.1	0
5967	AIE52579.1	0
5968	AIE52611.1	0
5969	AIE52643.1	0
5970	AIE52675.1	0
5971	AIE52707.1	0
5972	AIE52739.1	0
5973	AIE52771.1	0
5974	AIE52803.1	0
5975	AIE52838.1	0
5976	AIE52873.1	0
5977	AIE52911.1	0
5978	AIE52943.1	0
5979	AIE52978.1	0
5980	AIE53013.1	0
5981	AIE53045.1	0
5982	AIE53078.1	0
5983	AIE53110.1	0
5984	AIE53142.1	0
5985	AIE53175.1	0
5986	AIE53207.1	0
5987	AIE53242.1	0
5988	AIE53274.1	0
5989	AIE53306.1	0
5990	AIE53338.1	0
5991	AIE53373.1	0
5992	AIE53410.1	0
5993	AIE53445.1	0
5994	AIE53477.1	0
5995	AIE53515.1	0
5996	AIE53550.1	0
5997	AIE53582.1	0
5998	AIE53614.1	0
5999	AIE53646.1	0
6000	AIE53678.1	0
6001	AIE53714.1	0
6002	AIE53748.1	0
6003	AIE53782.1	0
6004	AIE53814.1	0
6005	AIE53847.1	0
6006	AHF20556.1	0
6007	AHH00775.1	0
6008	AHK10806.1	0
6009	AHZ59242.1	0
6010	AHZ59274.1	0
6011	AHZ59306.1	0
6012	AGL96997.2	0
6013	AHX38134.1	0
6014	AHB59463.1	0
6015	AHJ57346.1	0
6016	AHJ02845.1	0
6017	AHB73770.1	0
6018	AHH25361.1	0
6019	AHA57192.1	0
6020	AHG26228.1	0
6021	AHG26260.1	0
6022	AHG26292.1	0
6023	AHG26324.1	0
6024	AHG26356.1	0
6025	AHG26388.1	0
6026	AHG26420.1	0
6027	AHG26452.1	0
6028	AHG26484.1	0
6029	AHB73581.1	0
6030	AGO18259.1	0
6031	AGO18291.1	0
6032	AHA98368.2	0
6033	AHA11434.1	0
6034	AHA11466.1	0
6035	AGS42052.1	0
6036	AGW82902.1	0
6037	AGV74330.1	0
6038	AFR11194.1	0
6039	AGU70026.1	0
6040	AGJ73492.1	0
6041	AGK24233.1	0
6042	AGK24289.1	0
6043	AGK24340.1	0
6044	AGK24386.1	0
6045	AGK24423.1	0
6046	AFQ60225.1	0
6047	AGO51405.1	0
6048	AGG86794.1	0
6049	AGR55268.1	0
6050	AGQ88673.1	0
6051	AGO18156.1	0
6052	AFU09101.1	0
6053	AFN69276.1	0
6054	AGN28427.1	0
6055	BAN28803.1	0
6056	AGB07651.1	0
6057	AGL74758.1	0
6058	AGL51637.1	0
6059	AGK72300.1	0
6060	AGK72348.1	0
6061	AFX68915.1	0
6062	AFX82077.1	0
6063	AGJ73170.1	0
6064	AGJ73202.1	0
6065	AGJ73234.1	0
6066	AGJ73266.1	0
6067	AFK13933.1	0
6068	AFK13965.1	0
6069	AGI55604.1	0
6070	AGI55636.1	0
6071	AGI40677.1	0
6072	AFH77155.1	0
6073	AEO52608.1	0
6074	AFP83231.1	0
6075	AGG53587.1	0
6076	AGG53619.1	0
6077	AGG53651.1	0
6078	AGG53683.1	0
6079	AGG53715.1	0
6080	AEX63564.1	0
6081	AGF69139.1	0
6082	AGF37685.1	0
6083	AGF37717.1	0
6084	AGF37749.1	0
6085	AGF37820.1	0
6086	AGF37852.1	0
6087	AGC96166.1	0
6088	AGB84771.1	0
6089	AGA18955.1	0
6090	AEZ67210.1	0
6091	AEZ67245.1	0
6092	AEV76868.1	0
6093	AFP36192.1	0
6094	AFV77696.1	0
6095	AFQ60387.1	0
6096	AFK73140.1	0
6097	AFC18383.1	0
6098	AFC18415.1	0
6099	AFC18447.1	0
6100	AFC18479.1	0
6101	AFC18511.1	0
6102	AFC18543.1	0
6103	AFC18575.1	0
6104	AFC18607.1	0
6105	AFN69286.1	0
6106	AFP99326.1	0
6107	AFP99370.1	0
6108	AFN06539.1	0
6109	AFP82923.1	0
6110	AFK73119.1	0
6111	AFO83287.1	0
6112	AFN69222.1	0
6113	AFN69254.1	0
6114	AEL31489.1	0
6115	AEL31527.1	0
6116	AEL31563.1	0
6117	AEL31597.1	0
6118	AEX30518.1	0
6119	AFJ19043.1	0
6120	AFK13870.1	0
6121	AFN06489.1	0
6122	AFL56856.1	0
6123	AFL56888.1	0
6124	AFL56920.1	0
6125	AFK73211.1	0
6126	AFK73243.1	0
6127	AFJ69990.1	0
6128	AFI73460.1	0
6129	AFI73492.1	0
6130	AFI44603.1	0
6131	AFH77046.1	0
6132	AFH77079.1	0
6133	AFH53738.1	0
6134	AFF59160.1	0
6135	AEN68604.1	0
6136	AFE11246.1	0
6137	AFE11278.1	0
6138	AFE11310.1	0
6139	AEQ61299.1	0
6140	AEQ61331.1	0
6141	AEQ61363.1	0
6142	AEQ61395.1	0
6143	AEQ61427.1	0
6144	AEQ61459.1	0
6145	AFD32739.1	0
6146	AFC18003.1	0
6147	AEZ01123.1	0
6148	AEZ01162.1	0
6149	AEZ01200.1	0
6150	AEY75626.1	0
6151	AEX30571.1	0
6152	AEB71172.1	0
6153	AEW46921.1	0
6154	AEW46953.1	0
6155	AET50916.1	0
6156	AEN68695.1	0
6157	AEN68749.1	0
6158	AEN68795.1	0
6159	AEN68859.1	0
6160	AEN68921.1	0
6161	AEQ49972.1	0
6162	AEG21012.1	0
6163	AEP33157.1	0
6164	CCD33089.1	0
6165	AEO08998.1	0
6166	AEN68962.1	0
6167	AEJ90180.1	0
6168	ADO17569.1	0
6169	ADO17601.1	0
6170	ADO17633.1	0
6171	AEA48988.1	0
6172	ADZ96095.1	0
6173	ADX60676.1	0
6174	ADJ80230.1	0
6175	ADU85652.1	0
6176	ADU85684.1	0
6177	ADR77505.1	0
6178	ADO39882.1	0
6179	ADM18036.1	0
6180	ADM18072.1	0
6181	ADM18107.1	0
6182	ADJ95212.1	0
6183	ADH29492.1	0
6184	ADG85244.1	0
6185	ADD84501.1	0
6186	ACL79901.1	0
6187	ACV67053.1	0
6188	ACT33147.1	0
6189	ACJ24947.1	0
6190	ACF16402.1	0
6191	ACF42327.1	0
6192	ABW23601.1	0
6193	ABS50555.1	0
6194	ABS50699.1	0
6195	ABS50731.1	0
6196	ABS50765.1	0
6197	ABS50797.1	0
6198	ABS50830.1	0
6199	ABS50862.1	0
6200	ABS57524.1	0
6201	ABX10516.1	0
6202	ABW82623.1	0
6203	ACA25364.1	0
6204	ABQ45851.1	0
6205	ABY40430.1	0
6206	ABX83950.1	0
6207	ABX38829.1	0
6208	ABW97470.1	0
6209	ABW73972.1	0
6210	ABU62868.1	0
6211	ABU62900.1	0
6212	ABQ51944.1	0
6213	ABP64727.1	0
6214	ABO76659.1	0
6215	ABO76691.1	0
6216	ABO21709.1	0
6217	ABJ98934.1	0
6218	ABJ09473.1	0
6219	ABJ09505.1	0
6220	ABJ09537.1	0
6221	ABI98924.1	0
6222	ABI96740.1	0
6223	AAY87415.1	0
6224	AAY87447.1	0
6225	ABE73096.1	0
6226	AAX53516.1	0
6227	AAX53548.1	0
6228	AAT76165.1	0
6229	AAO49493.1	0
6230	YP_009996585.1	0
6231	YP_009118625.1	0
6232	YP_006495800.1	0
6233	YP_308872.1	0
6234	YP_145809.1	0
6235	NP_040980.1	0
6236	UPT53759.1	0
6237	QOL70886.1	0
6238	QHR77129.1	0
6239	AUO38228.1	0
6240	AUO38111.1	0
6241	QFR36192.1	0
6242	AWH65736.1	0
6243	AWH65768.1	0
6244	AWH65800.1	0
6245	AWH65832.1	0
6246	AID48121.1	0
6247	AID48153.1	0
6248	AID48185.1	0
6249	AID48227.1	0
6250	AID48259.1	0
6251	AID48291.1	0
6252	AID48323.1	0
6253	AID48355.1	0
6254	AID48387.1	0
6255	APQ31983.1	0
6256	APQ32015.1	0
6257	AUN86787.1	0
6258	AUN86819.1	0
6259	AYP10452.1	0
6260	ATQ38929.1	0
6261	ATI21652.1	0
6262	AKD00249.1	0
6263	AKD00281.1	0
6264	AVV61747.1	0
6265	AVT56052.1	0
6266	AID48216.1	0
6267	ATW74972.1	0
6268	ATI25889.1	0
6269	ATI25921.1	0
6270	ASV60824.1	0
6271	AII31184.1	0
6272	ASA47382.1	0
6273	ANC28488.1	0
6274	ANC28520.1	0
6275	ARG42337.1	0
6276	ARG42785.1	0
6277	ARB51604.1	0
6278	ARB51636.1	0
6279	AQU12494.1	0
6280	AQS25408.1	0
6281	AQS25440.1	0
6282	AQS25472.1	0
6283	AQS25504.1	0
6284	AQS25536.1	0
6285	AQS25568.1	0
6286	AQS25600.1	0
6287	AQS25632.1	0
6288	AQS25664.1	0
6289	AQS25696.1	0
6290	AQS25728.1	0
6291	AQS25760.1	0
6292	AQS25792.1	0
6293	AQS25824.1	0
6294	AQS25856.1	0
6295	AQS25888.1	0
6296	AQS25920.1	0
6297	AQS25952.1	0
6298	AQS25984.1	0
6299	AQS26016.1	0
6300	AQS26048.1	0
6301	AQS26080.1	0
6302	AQS26112.1	0
6303	AQS26144.1	0
6304	AQS26176.1	0
6305	AQS26208.1	0
6306	AQS26240.1	0
6307	AQS26272.1	0
6308	AQS26304.1	0
6309	AQS26336.1	0
6310	AQS26368.1	0
6311	AQS26400.1	0
6312	AQS26432.1	0
6313	AQS26464.1	0
6314	AQS26496.1	0
6315	AQS26528.1	0
6316	AQS26560.1	0
6317	APW30566.1	0
6318	APA05140.1	0
6319	APQ31627.1	0
6320	APP91835.1	0
6321	APO40575.1	0
6322	APD69992.1	0
6323	ALO75973.1	0
6324	AOW32294.1	0
6325	AOT22443.1	0
6326	ANH56332.1	0
6327	AOO54197.1	0
6328	AOO54229.1	0
6329	AOO54261.1	0
6330	AOK93147.1	0
6331	ALQ12545.1	0
6332	ANU25387.1	0
6333	ANO46248.1	0
6334	ANO46280.1	0
6335	ANM71617.1	0
6336	ANM71952.1	0
6337	ANM71985.1	0
6338	ANM72019.1	0
6339	ANM72051.1	0
6340	ANM72573.1	0
6341	AND61323.1	0
6342	ANG09294.1	0
6343	ANE37275.1	0
6344	ALQ12479.1	0
6345	AND99870.1	0
6346	AND61375.1	0
6347	AKH14375.1	0
6348	AKC45366.1	0
6349	AMP44566.1	0
6350	AMM43296.1	0
6351	AMD38698.1	0
6352	AMD38730.1	0
6353	AMA11830.1	0
6354	AKJ84473.1	0
6355	AKJ84505.1	0
6356	AKJ84537.1	0
6357	AKJ84569.1	0
6358	ALT19050.2	0
6359	ALT19082.1	0
6360	ALT19114.1	0
6361	ALT19146.1	0
6362	ALT19178.1	0
6363	ALT19210.1	0
6364	ALT19242.1	0
6365	ALT19274.1	0
6366	ALT19306.1	0
6367	ALT19338.1	0
6368	ALT19370.1	0
6369	ALT19402.1	0
6370	ALT19434.1	0
6371	ALT19466.1	0
6372	ALT19498.1	0
6373	ALT19530.1	0
6374	AKQ44046.1	0
6375	ALR82074.1	0
6376	AKS48054.1	0
6377	ALH21255.1	0
6378	ALH21287.1	0
6379	ALH21319.1	0
6380	ALH21351.1	0
6381	AIR93999.1	0
6382	AKP04606.1	0
6383	AIT38359.1	0
6384	AKD01006.1	0
6385	AKN08888.1	0
6386	AKN08920.1	0
6387	AKN08952.1	0
6388	AKM15263.1	0
6389	AID48084.1	0
6390	AKH14528.1	0
6391	AKH14560.1	0
6392	AKH14592.1	0
6393	AKH14666.1	0
6394	AKH14698.1	0
6395	AKH14730.1	0
6396	AIU46597.1	0
6397	AKE14381.1	0
6398	AKD00325.1	0
6399	AJY53729.1	0
6400	AJY53761.1	0
6401	AHN96474.1	0
6402	AJM70503.1	0
6403	AJM70585.1	0
6404	AIT38449.1	0
6405	AJK00177.1	0
6406	AJK00213.1	0
6407	AJK00249.1	0
6408	AJE30347.1	0
6409	AIT93096.1	0
6410	AIT93129.1	0
6411	AJF45760.1	0
6412	AIZ95447.1	0
6413	AIZ07506.1	0
6414	AHL21288.1	0
6415	AHL21320.1	0
6416	AHL21352.1	0
6417	AIX94926.1	0
6418	AIW63700.1	0
6419	AIW00351.1	0
6420	AIU46629.1	0
6421	AGY42494.1	0
6422	AIR94033.1	0
6423	AIR94065.1	0
6424	AIR94097.1	0
6425	AHZ65538.1	0
6426	AHZ65570.1	0
6427	AIO11620.1	0
6428	AIO11652.1	0
6429	AIN76246.1	0
6430	AIN76278.1	0
6431	AIN76310.1	0
6432	AIN76342.2	0
6433	AIN76374.1	0
6434	AIN25318.1	0
6435	AIN26001.1	0
6436	AIL95902.1	0
6437	AHB59371.1	0
6438	AHB59403.1	0
6439	AIK26309.1	0
6440	AIK26351.1	0
6441	AIJ10950.1	0
6442	AID57875.1	0
6443	AIF72797.1	0
6444	AIE52516.1	0
6445	AIE52548.1	0
6446	AIE52580.1	0
6447	AIE52612.1	0
6448	AIE52644.1	0
6449	AIE52676.1	0
6450	AIE52708.1	0
6451	AIE52740.1	0
6452	AIE52772.1	0
6453	AIE52804.1	0
6454	AIE52839.1	0
6455	AIE52874.1	0
6456	AIE52912.1	0
6457	AIE52944.1	0
6458	AIE52979.1	0
6459	AIE53014.1	0
6460	AIE53046.1	0
6461	AIE53079.1	0
6462	AIE53111.1	0
6463	AIE53143.1	0
6464	AIE53176.1	0
6465	AIE53208.1	0
6466	AIE53243.1	0
6467	AIE53275.1	0
6468	AIE53307.1	0
6469	AIE53339.1	0
6470	AIE53374.1	0
6471	AIE53411.1	0
6472	AIE53446.1	0
6473	AIE53478.1	0
6474	AIE53516.1	0
6475	AIE53551.1	0
6476	AIE53583.1	0
6477	AIE53615.1	0
6478	AIE53647.1	0
6479	AIE53679.1	0
6480	AIE53715.1	0
6481	AIE53749.1	0
6482	AIE53783.1	0
6483	AIE53815.1	0
6484	AIE53848.1	0
6485	AHF20557.1	0
6486	AHH00776.1	0
6487	AHK10807.1	0
6488	AHZ59243.1	0
6489	AHZ59275.1	0
6490	AHZ59307.1	0
6491	AGL96998.2	0
6492	AHX38135.1	0
6493	AHB59464.1	0
6494	AHJ57426.1	0
6495	AHJ02846.1	0
6496	AHB73771.1	0
6497	AHH25362.1	0
6498	AHA57193.1	0
6499	AHG26229.1	0
6500	AHG26261.1	0
6501	AHG26293.1	0
6502	AHG26325.1	0
6503	AHG26357.1	0
6504	AHG26389.1	0
6505	AHG26421.1	0
6506	AHG26453.1	0
6507	AHG26485.1	0
6508	AHB73582.1	0
6509	AGO18260.1	0
6510	AGO18292.1	0
6511	AHA98369.1	0
6512	AHA11435.1	0
6513	AHA11467.1	0
6514	AGS42053.1	0
6515	AGW82903.1	0
6516	AGV74331.1	0
6517	AFR11195.1	0
6518	AGJ73458.1	0
6519	AGJ73493.1	0
6520	AGK24237.1	0
6521	AGK24290.1	0
6522	AGK24341.1	0
6523	AGK24387.1	0
6524	AGK24424.1	0
6525	AFQ60226.1	0
6526	AGO51406.1	0
6527	AGG86795.1	0
6528	AGR45341.1	0
6529	AGQ88674.1	0
6530	AGO18157.1	0
6531	AFU09102.1	0
6532	AFN69277.1	0
6533	AGN28428.1	0
6534	BAN28804.1	0
6535	AGB07652.1	0
6536	AGL74759.1	0
6537	AGL51638.1	0
6538	AGK72301.1	0
6539	AGK72349.1	0
6540	AFX68916.1	0
6541	AFX82078.1	0
6542	AGJ73171.1	0
6543	AGJ73203.1	0
6544	AGJ73235.1	0
6545	AGJ73267.1	0
6546	AFK13934.1	0
6547	AFK13966.1	0
6548	AGI55605.1	0
6549	AGI55637.1	0
6550	AGI40678.1	0
6551	AEN68676.1	0
6552	AEO52609.1	0
6553	AFP83234.1	0
6554	AGG53588.1	0
6555	AGG53620.1	0
6556	AGG53652.1	0
6557	AGG53684.1	0
6558	AGG53716.1	0
6559	AEX63565.1	0
6560	AGF69140.1	0
6561	AGF37686.1	0
6562	AGF37718.1	0
6563	AGF37750.1	0
6564	AGF37821.1	0
6565	AGF37853.1	0
6566	AGC96167.1	0
6567	AGB84772.1	0
6568	AGA18956.1	0
6569	AEZ67211.1	0
6570	AEZ67246.1	0
6571	AEV76869.1	0
6572	AFU92387.1	0
6573	AFV77697.1	0
6574	AFQ60388.1	0
6575	AFK73141.1	0
6576	AFC18384.1	0
6577	AFC18416.1	0
6578	AFC18448.1	0
6579	AFC18480.1	0
6580	AFC18512.1	0
6581	AFC18544.1	0
6582	AFC18576.1	0
6583	AFC18608.1	0
6584	AFN69287.1	0
6585	AFP99327.1	0
6586	AFP99371.1	0
6587	AFN06540.1	0
6588	AFP82924.1	0
6589	AFK73120.1	0
6590	AFO83288.1	0
6591	AFN69223.1	0
6592	AFN69255.1	0
6593	AEL31492.1	0
6594	AEL31528.1	0
6595	AEL31564.1	0
6596	AEL31600.1	0
6597	AFC98266.1	0
6598	AFJ19044.1	0
6599	AFK13871.1	0
6600	AFN06490.1	0
6601	AFL56857.1	0
6602	AFL56889.1	0
6603	AFL56921.1	0
6604	AFK73212.1	0
6605	AFK73244.1	0
6606	AFJ69991.1	0
6607	AFI73461.1	0
6608	AFI73493.1	0
6609	AFI44604.1	0
6610	AFH77047.1	0
6611	AFH77080.1	0
6612	AFH53739.1	0
6613	AEN68573.1	0
6614	AEN68605.1	0
6615	AFE11247.1	0
6616	AFE11279.1	0
6617	AFE11311.1	0
6618	AEQ61300.1	0
6619	AEQ61332.1	0
6620	AEQ61364.1	0
6621	AEQ61396.1	0
6622	AEQ61428.1	0
6623	AEQ61460.1	0
6624	AFD32740.1	0
6625	AFC18004.1	0
6626	AEZ01124.1	0
6627	AEZ01163.1	0
6628	AEZ01201.1	0
6629	AEY75627.1	0
6630	AEX30572.1	0
6631	AEA02181.1	0
6632	AEW46922.1	0
6633	AEW46954.1	0
6634	AET09983.1	0
6635	AEN68696.1	0
6636	AEN68750.1	0
6637	AEN68796.1	0
6638	AEN68864.1	0
6639	AEN68922.1	0
6640	AEQ49973.1	0
6641	AEG21013.1	0
6642	AEP33158.1	0
6643	CCD33091.1	0
6644	AEO09000.1	0
6645	AEN68963.1	0
6646	AEJ90181.1	0
6647	ADO17570.1	0
6648	ADO17602.1	0
6649	ADO17634.1	0
6650	AEA48989.1	0
6651	ADZ31433.1	0
6652	ADX60677.1	0
6653	ADJ80231.1	0
6654	ADU85653.1	0
6655	ADU85685.1	0
6656	ADR77506.1	0
6657	ADO39883.1	0
6658	ADM18037.1	0
6659	ADM18073.1	0
6660	ADM18108.1	0
6661	ADJ38087.1	0
6662	ADH29494.1	0
6663	ADG85245.1	0
6664	ADD84502.1	0
6665	ACL79902.1	0
6666	ACV67054.1	0
6667	ACT33148.1	0
6668	ACJ24948.1	0
6669	ACF16403.1	0
6670	ACF49402.1	0
6671	ABW23602.1	0
6672	ABS50556.1	0
6673	ABS50700.1	0
6674	ABS50732.1	0
6675	ABS50766.1	0
6676	ABS50798.1	0
6677	ABS50831.1	0
6678	ABS50863.1	0
6679	ABS57525.1	0
6680	ABX10517.1	0
6681	ABW82624.1	0
6682	ACA25365.1	0
6683	ABQ45852.1	0
6684	ABY40431.1	0
6685	ABX83951.1	0
6686	ABX38830.1	0
6687	ABW97471.1	0
6688	ABW73973.1	0
6689	ABU62869.1	0
6690	ABU62901.1	0
6691	ABQ14452.1	0
6692	ABP64728.1	0
6693	ABO76660.1	0
6694	ABO76692.1	0
6695	ABO21710.1	0
6696	ABJ98935.1	0
6697	ABJ09474.1	0
6698	ABJ09506.1	0
6699	ABJ09538.1	0
6700	ABI98925.1	0
6701	ABI96741.1	0
6702	AAY87416.1	0
6703	AAY87448.1	0
6704	ABE73097.1	0
6705	AAX53517.1	0
6706	AAX53549.1	0
6707	AAT76166.1	0
6708	AAO49494.1	0
6709	YP_009665204.1	0
6710	YP_009118626.1	0
6711	YP_006495803.1	0
6712	YP_308873.1	0
6713	YP_145810.1	0
6714	NP_040986.1	0
6715	UNQ78354.1	0
6716	QOL70887.1	0
6717	QHR77130.1	0
6718	AUO38231.1	0
6719	AUO38112.1	0
6720	QFR36193.1	0
6721	AWH65737.1	0
6722	AWH65769.1	0
6723	AWH65801.1	0
6724	AWH65833.1	0
6725	AID48122.1	0
6726	AID48154.1	0
6727	AID48186.1	0
6728	AID48228.1	0
6729	AID48260.1	0
6730	AID48292.1	0
6731	AID48324.1	0
6732	AID48356.1	0
6733	AID48388.1	0
6734	APQ31984.1	0
6735	APQ32016.1	0
6736	AUN86788.1	0
6737	AUN86820.1	0
6738	AYP10453.1	0
6739	ATQ38930.1	0
6740	ATI21653.1	0
6741	AKD00250.1	0
6742	AKD00282.1	0
6743	AVV61748.1	0
6744	AVT56053.1	0
6745	AID48217.1	0
6746	ATW74973.1	0
6747	ATI25890.1	0
6748	ATI25922.1	0
6749	ASV62098.1	0
6750	AII31185.1	0
6751	ASA47383.1	0
6752	ANC28489.1	0
6753	ANC28521.1	0
6754	ARG42338.1	0
6755	ARG42786.1	0
6756	ARB51605.1	0
6757	ARB51637.1	0
6758	AQU12495.1	0
6759	AQS25409.1	0
6760	AQS25441.1	0
6761	AQS25473.1	0
6762	AQS25505.1	0
6763	AQS25537.1	0
6764	AQS25569.1	0
6765	AQS25601.1	0
6766	AQS25633.1	0
6767	AQS25665.1	0
6768	AQS25697.1	0
6769	AQS25729.1	0
6770	AQS25761.1	0
6771	AQS25793.1	0
6772	AQS25825.1	0
6773	AQS25857.1	0
6774	AQS25889.1	0
6775	AQS25921.1	0
6776	AQS25953.1	0
6777	AQS25985.1	0
6778	AQS26017.1	0
6779	AQS26049.1	0
6780	AQS26081.1	0
6781	AQS26113.1	0
6782	AQS26145.1	0
6783	AQS26177.1	0
6784	AQS26209.1	0
6785	AQS26241.1	0
6786	AQS26273.1	0
6787	AQS26305.1	0
6788	AQS26337.1	0
6789	AQS26369.1	0
6790	AQS26401.1	0
6791	AQS26433.1	0
6792	AQS26465.1	0
6793	AQS26497.1	0
6794	AQS26529.1	0
6795	AQS26561.1	0
6796	APW30567.1	0
6797	APA05141.1	0
6798	APQ31628.1	0
6799	APP91836.1	0
6800	AHZ59215.1	0
6801	APD69993.1	0
6802	ALO75974.1	0
6803	AOW32295.1	0
6804	AOT22444.1	0
6805	ANH56333.1	0
6806	AOO54198.1	0
6807	AOO54230.1	0
6808	AOO54262.1	0
6809	AOK93148.1	0
6810	ANZ03786.1	0
6811	ANU25388.1	0
6812	ANO46249.1	0
6813	ANO46281.1	0
6814	ANM71618.1	0
6815	ANM71953.1	0
6816	ANM71986.1	0
6817	ANM72020.1	0
6818	ANM72082.1	0
6819	ANM72574.1	0
6820	AND61324.1	0
6821	ANG09295.1	0
6822	ALQ12448.1	0
6823	ALQ12480.1	0
6824	AND99871.1	0
6825	AND61376.1	0
6826	AKH14376.1	0
6827	AKC45367.1	0
6828	AMP44567.1	0
6829	AMM43297.1	0
6830	AMD38699.1	0
6831	AMB72163.1	0
6832	AMA11831.1	0
6833	AKJ84474.1	0
6834	AKJ84506.1	0
6835	AKJ84538.1	0
6836	ALN12247.1	0
6837	ALT19051.2	0
6838	ALT19083.1	0
6839	ALT19115.1	0
6840	ALT19147.1	0
6841	ALT19179.1	0
6842	ALT19211.1	0
6843	ALT19243.1	0
6844	ALT19275.1	0
6845	ALT19307.1	0
6846	ALT19339.1	0
6847	ALT19371.1	0
6848	ALT19403.1	0
6849	ALT19435.1	0
6850	ALT19467.1	0
6851	ALT19499.1	0
6852	ALT19531.1	0
6853	AKQ44047.1	0
6854	ALR82075.1	0
6855	AKS48055.1	0
6856	ALH21256.1	0
6857	ALH21288.1	0
6858	ALH21320.1	0
6859	ALB08163.1	0
6860	AKS48026.1	0
6861	AKP04607.1	0
6862	AIT38360.1	0
6863	AKD01007.1	0
6864	AKN08889.1	0
6865	AKN08921.1	0
6866	AKN08953.1	0
6867	AKM15264.1	0
6868	AID48085.1	0
6869	AKH14529.1	0
6870	AKH14561.1	0
6871	AKH14593.1	0
6872	AKH14667.1	0
6873	AKH14699.1	0
6874	AKH14731.1	0
6875	AIU46598.1	0
6876	AKE14382.1	0
6877	AKD00326.1	0
6878	AJY53730.1	0
6879	AJY53762.1	0
6880	AHN96475.1	0
6881	AJM70504.1	0
6882	AJM70586.1	0
6883	AIT38450.1	0
6884	AJK00178.1	0
6885	AJK00214.1	0
6886	AJK00250.1	0
6887	AJE30348.1	0
6888	AIT93097.1	0
6889	AIT93130.1	0
6890	AJF45761.1	0
6891	AIZ95448.1	0
6892	AIZ07507.1	0
6893	AHL21289.1	0
6894	AHL21321.1	0
6895	AHL21353.1	0
6896	AIX94927.1	0
6897	AIW63701.1	0
6898	AIW00352.1	0
6899	AIU46630.1	0
6900	AGY42495.1	0
6901	AIR94034.1	0
6902	AIR94066.1	0
6903	AIR94098.1	0
6904	AHZ65539.1	0
6905	AHZ65571.1	0
6906	AIO11621.1	0
6907	AIO11653.1	0
6908	AIN76247.1	0
6909	AIN76279.1	0
6910	AIN76311.1	0
6911	AIN76343.1	0
6912	AIN76375.1	0
6913	AIN25319.1	0
6914	AIN26002.1	0
6915	AIL95903.1	0
6916	AHB59372.1	0
6917	AHB59404.1	0
6918	AIK26310.1	0
6919	AIK26352.1	0
6920	AIJ10951.1	0
6921	AID57876.1	0
6922	AIF72798.1	0
6923	AIE52517.1	0
6924	AIE52549.1	0
6925	AIE52581.1	0
6926	AIE52613.1	0
6927	AIE52645.1	0
6928	AIE52677.1	0
6929	AIE52709.1	0
6930	AIE52741.1	0
6931	AIE52773.1	0
6932	AIE52805.1	0
6933	AIE52840.1	0
6934	AIE52875.1	0
6935	AIE52913.1	0
6936	AIE52945.1	0
6937	AIE52980.1	0
6938	AIE53015.1	0
6939	AIE53047.1	0
6940	AIE53080.1	0
6941	AIE53112.1	0
6942	AIE53144.1	0
6943	AIE53177.1	0
6944	AIE53209.1	0
6945	AIE53244.1	0
6946	AIE53276.1	0
6947	AIE53308.1	0
6948	AIE53341.1	0
6949	AIE53375.1	0
6950	AIE53412.1	0
6951	AIE53447.1	0
6952	AIE53479.1	0
6953	AIE53517.1	0
6954	AIE53552.1	0
6955	AIE53584.1	0
6956	AIE53616.1	0
6957	AIE53648.1	0
6958	AIE53680.1	0
6959	AIE53716.1	0
6960	AIE53750.1	0
6961	AIE53784.1	0
6962	AIE53816.1	0
6963	AIE53849.1	0
6964	AHF20558.1	0
6965	AHH00777.1	0
6966	AHK10808.1	0
6967	AHZ59244.1	0
6968	AHZ59276.1	0
6969	AHY95082.1	0
6970	AHA98414.1	0
6971	AHX38136.1	0
6972	AHB59465.1	0
6973	AHJ57428.1	0
6974	AHJ02847.1	0
6975	AHB73772.1	0
6976	AHH25363.1	0
6977	AHA57194.1	0
6978	AHG26230.1	0
6979	AHG26262.1	0
6980	AHG26294.1	0
6981	AHG26326.1	0
6982	AHG26358.1	0
6983	AHG26390.1	0
6984	AHG26422.1	0
6985	AHG26454.1	0
6986	AGW25778.1	0
6987	AHB73583.1	0
6988	AGO18261.1	0
6989	AGO18293.1	0
6990	AHA98370.1	0
6991	AHA11436.1	0
6992	AHA11468.1	0
6993	AGS42054.1	0
6994	AGW82904.1	0
6995	AGV74332.1	0
6996	AFR11196.1	0
6997	AGJ73460.1	0
6998	AGJ73494.1	0
6999	AGK24239.1	0
7000	AGK24291.1	0
7001	AGK24342.1	0
7002	AGK24388.1	0
7003	AGK24425.1	0
7004	AFQ60227.1	0
7005	AGO51407.1	0
7006	AGG86796.1	0
7007	AGR45342.1	0
7008	AGQ88675.1	0
7009	AGO18158.1	0
7010	AFU09103.1	0
7011	AFN69278.1	0
7012	AGN28429.1	0
7013	BAN28805.1	0
7014	AGB07653.1	0
7015	AGL74760.1	0
7016	AGL51639.1	0
7017	AGK72302.1	0
7018	AGK72350.1	0
7019	AFX68917.1	0
7020	AFX82079.1	0
7021	AGJ73172.1	0
7022	AGJ73204.1	0
7023	AGJ73236.1	0
7024	AGJ73268.1	0
7025	AFK13935.1	0
7026	AFK13967.1	0
7027	AGI55606.1	0
7028	AGI55638.1	0
7029	AGI40679.1	0
7030	AEN68677.1	0
7031	AEO52610.1	0
7032	AGH25287.1	0
7033	AGG53589.1	0
7034	AGG53621.1	0
7035	AGG53653.1	0
7036	AGG53685.1	0
7037	AGG53717.1	0
7038	AEX63566.1	0
7039	AGF37655.1	0
7040	AGF37687.1	0
7041	AGF37719.1	0
7042	AGF37751.1	0
7043	AGF37822.1	0
7044	AGF37854.1	0
7045	AGC96168.1	0
7046	AGB84773.1	0
7047	AGA18957.1	0
7048	AEZ67212.1	0
7049	AEZ67247.1	0
7050	AEV76870.1	0
7051	AFU92388.1	0
7052	AFV77698.1	0
7053	AFQ60389.1	0
7054	AFK73142.1	0
7055	AFC18385.1	0
7056	AFC18417.1	0
7057	AFC18449.1	0
7058	AFC18481.1	0
7059	AFC18513.1	0
7060	AFC18545.1	0
7061	AFC18577.1	0
7062	AFC18609.1	0
7063	AFN69288.1	0
7064	AFP99328.1	0
7065	AFP99372.1	0
7066	AFN06541.1	0
7067	AFP82925.1	0
7068	AFK73121.1	0
7069	AFO83289.1	0
7070	AFN69224.1	0
7071	AFN69256.1	0
7072	AEL31493.1	0
7073	AEL31529.1	0
7074	AEL31565.1	0
7075	AEL31601.1	0
7076	AFC98267.1	0
7077	AFJ19045.1	0
7078	AFK13872.1	0
7079	AFN06491.1	0
7080	AFL56858.1	0
7081	AFL56890.1	0
7082	AFL56922.1	0
7083	AFK73213.1	0
7084	AFK73245.1	0
7085	AFJ69992.1	0
7086	AFI73462.1	0
7087	AFI73494.1	0
7088	AFI44605.1	0
7089	AFH77048.1	0
7090	AFH77081.1	0
7091	AFH53740.1	0
7092	AEN68574.1	0
7093	AEN68606.1	0
7094	AFE11248.1	0
7095	AFE11280.1	0
7096	AFE11312.1	0
7097	AEQ61301.1	0
7098	AEQ61333.1	0
7099	AEQ61365.1	0
7100	AEQ61397.1	0
7101	AEQ61429.1	0
7102	AFD32698.1	0
7103	AFC98277.1	0
7104	AFC18005.1	0
7105	AEZ01125.1	0
7106	AEZ01164.1	0
7107	AEZ01202.1	0
7108	AEY75628.1	0
7109	AEX30573.1	0
7110	AEL31467.1	0
7111	AEW46923.1	0
7112	AEW46955.1	0
7113	AET09984.1	0
7114	AEN68697.1	0
7115	AEN68751.1	0
7116	AEN68797.1	0
7117	AEN68865.1	0
7118	AEN68923.1	0
7119	AEQ49974.1	0
7120	AEG21014.1	0
7121	AEP33159.1	0
7122	CCD33092.1	0
7123	AEO09001.1	0
7124	AEN68964.1	0
7125	AEJ90182.1	0
7126	ADO17571.1	0
7127	ADO17603.1	0
7128	ADO17635.1	0
7129	AEA48990.1	0
7130	ADZ31434.1	0
7131	ADX60678.1	0
7132	ADJ80232.1	0
7133	ADU85654.1	0
7134	ADU85686.1	0
7135	ADR77507.1	0
7136	ADO39884.1	0
7137	ADM18040.1	0
7138	ADM18074.1	0
7139	ADM18110.1	0
7140	ADJ38088.1	0
7141	ADH29495.1	0
7142	ADG85246.1	0
7143	ADD84503.1	0
7144	ACY01420.1	0
7145	ACV67055.1	0
7146	ACT33149.1	0
7147	ACJ24949.1	0
7148	ACF16404.1	0
7149	ACF49403.1	0
7150	ABW23603.1	0
7151	ABS50557.1	0
7152	ABS50701.1	0
7153	ABS50733.1	0
7154	ABS50767.1	0
7155	ABS50799.1	0
7156	ABS50832.1	0
7157	ABS57494.1	0
7158	ABS57526.1	0
7159	ABX10518.1	0
7160	ABW94402.1	0
7161	ACA25366.1	0
7162	ABQ45853.1	0
7163	ABY40432.1	0
7164	ABX83952.1	0
7165	ABX38831.1	0
7166	ABW97472.1	0
7167	ABW73974.1	0
7168	ABU62870.1	0
7169	ABU62902.1	0
7170	ABQ14453.1	0
7171	ABP64729.1	0
7172	ABO76661.1	0
7173	ABO76693.1	0
7174	ABO21711.1	0
7175	ABJ98936.1	0
7176	ABJ09475.1	0
7177	ABJ09507.1	0
7178	ABJ09539.1	0
7179	ABI98926.1	0
7180	ABI96742.1	0
7181	AAY87417.1	0
7182	AAY87449.1	0
7183	ABE73098.1	0
7184	AAX53518.1	0
7185	AAX53550.1	0
7186	AAT37560.1	0
7187	AAO49495.1	0
7188	YP_009665205.1	0
7189	YP_009118627.1	0
7190	YP_006495785.1	0
7191	YP_308874.1	0
7192	YP_089652.1	0
7193	NP_040987.1	0
7194	UNQ78355.1	0
7195	QOL70888.1	0
7196	AUO38178.1	0
7197	AUO38232.1	0
7198	AUO38113.1	0
7199	AOK93189.1	0
7200	AWH65738.1	0
7201	AWH65770.1	0
7202	AWH65802.1	0
7203	AWH65834.1	0
7204	AID48123.1	0
7205	AID48155.1	0
7206	AID48187.1	0
7207	AID48229.1	0
7208	AID48261.1	0
7209	AID48293.1	0
7210	AID48325.1	0
7211	AID48357.1	0
7212	AID48389.1	0
7213	APQ31985.1	0
7214	APQ32017.1	0
7215	AUN86789.1	0
7216	AUN86821.1	0
7217	AYP10454.1	0
7218	ATQ38931.1	0
7219	AWH65844.1	0
7220	AKD00251.1	0
7221	AKD00283.1	0
7222	AVV61749.1	0
7223	AVT56054.1	0
7224	AID48218.1	0
7225	APA05151.1	0
7226	ATI25891.1	0
7227	ATI25923.1	0
7228	ASV62101.1	0
7229	AII31186.1	0
7230	ASA47384.1	0
7231	ANC28490.1	0
7232	ANC28522.1	0
7233	ARG42339.1	0
7234	ARG44488.1	0
7235	ARB51606.1	0
7236	ARB51638.1	0
7237	AQU12496.1	0
7238	AQS25410.1	0
7239	AQS25442.1	0
7240	AQS25474.1	0
7241	AQS25506.1	0
7242	AQS25538.1	0
7243	AQS25570.1	0
7244	AQS25602.1	0
7245	AQS25634.1	0
7246	AQS25666.1	0
7247	AQS25698.1	0
7248	AQS25730.1	0
7249	AQS25762.1	0
7250	AQS25794.1	0
7251	AQS25826.1	0
7252	AQS25858.1	0
7253	AQS25890.1	0
7254	AQS25922.1	0
7255	AQS25954.1	0
7256	AQS25986.1	0
7257	AQS26018.1	0
7258	AQS26050.1	0
7259	AQS26082.1	0
7260	AQS26114.1	0
7261	AQS26146.1	0
7262	AQS26178.1	0
7263	AQS26210.1	0
7264	AQS26242.1	0
7265	AQS26274.1	0
7266	AQS26306.1	0
7267	AQS26338.1	0
7268	AQS26370.1	0
7269	AQS26402.1	0
7270	AQS26434.1	0
7271	AQS26466.1	0
7272	AQS26498.1	0
7273	AQS26530.1	0
7274	AQS26562.1	0
7275	APW30568.1	0
7276	APA05142.1	0
7277	APQ31629.1	0
7278	APP91837.1	0
7279	AHZ59216.1	0
7280	APD69994.1	0
7281	ALO75975.1	0
7282	AOW32296.1	0
7283	AOT22445.1	0
7284	ANH56334.1	0
7285	AOO54199.1	0
7286	AOO54231.1	0
7287	AOO54263.1	0
7288	AOK93149.1	0
7289	ANZ03787.1	0
7290	ANU25389.1	0
7291	ANO46250.1	0
7292	ANO46282.1	0
7293	ANM71619.1	0
7294	ANM71954.1	0
7295	ANM71987.1	0
7296	ANM72021.1	0
7297	ANM72543.1	0
7298	ANM72575.1	0
7299	AND61325.1	0
7300	ANG09296.1	0
7301	ALQ12449.1	0
7302	ALQ12481.1	0
7303	AND99872.1	0
7304	AND61377.1	0
7305	AKH14377.1	0
7306	AKC45368.1	0
7307	AMP44568.1	0
7308	AMM43298.1	0
7309	AMD38700.1	0
7310	AMB72348.1	0
7311	AMA11832.1	0
7312	AKJ84475.1	0
7313	AKJ84507.1	0
7314	AKJ84539.1	0
7315	ALN12248.1	0
7316	ALT19052.2	0
7317	ALT19084.1	0
7318	ALT19116.1	0
7319	ALT19148.1	0
7320	ALT19180.1	0
7321	ALT19212.1	0
7322	ALT19244.1	0
7323	ALT19276.1	0
7324	ALT19308.1	0
7325	ALT19340.1	0
7326	ALT19372.1	0
7327	ALT19404.1	0
7328	ALT19436.1	0
7329	ALT19468.1	0
7330	ALT19500.1	0
7331	ALT19532.1	0
7332	AKQ44048.1	0
7333	AGX00834.1	0
7334	AKS48056.1	0
7335	ALH21257.1	0
7336	ALH21289.1	0
7337	ALH21321.1	0
7338	ALB08164.1	0
7339	AKQ62708.1	0
7340	AIT38329.1	0
7341	AIT38361.1	0
7342	AKD01008.1	0
7343	AKN08890.1	0
7344	AKN08922.1	0
7345	AKN08954.1	0
7346	AKM15265.1	0
7347	AID48086.1	0
7348	AKH14530.1	0
7349	AKH14562.1	0
7350	AKH14594.1	0
7351	AKH14668.1	0
7352	AKH14700.1	0
7353	AKH14732.1	0
7354	AIU46599.1	0
7355	AKE14383.1	0
7356	AKD00891.1	0
7357	AJY53731.1	0
7358	AJY53763.1	0
7359	AHN96476.1	0
7360	AJM70505.1	0
7361	AJM70587.1	0
7362	AIT38451.1	0
7363	AJK00179.1	0
7364	AJK00215.1	0
7365	AJK00251.1	0
7366	AJE30349.1	0
7367	AIT93098.1	0
7368	AIT93132.1	0
7369	AJF45762.1	0
7370	AIZ95449.1	0
7371	AIZ07508.1	0
7372	AHL21290.1	0
7373	AHL21322.1	0
7374	AHL21354.1	0
7375	AIX94928.1	0
7376	AIW63702.1	0
7377	AIW00353.1	0
7378	AIU46631.1	0
7379	AGY42496.1	0
7380	AIR94035.1	0
7381	AIR94067.1	0
7382	AIR94099.1	0
7383	AHZ65540.1	0
7384	AHZ65572.1	0
7385	AIO11622.1	0
7386	AIO11654.1	0
7387	AIN76248.1	0
7388	AIN76280.1	0
7389	AIN76312.1	0
7390	AIN76344.1	0
7391	AIN76376.1	0
7392	AIN25320.1	0
7393	AIL95872.1	0
7394	AIL95904.1	0
7395	AHB59373.1	0
7396	AHB59405.1	0
7397	AIK26311.1	0
7398	AIK26353.1	0
7399	AIJ10952.1	0
7400	AID57877.1	0
7401	AIF72799.1	0
7402	AIE52518.1	0
7403	AIE52550.1	0
7404	AIE52582.1	0
7405	AIE52614.1	0
7406	AIE52646.1	0
7407	AIE52678.1	0
7408	AIE52710.1	0
7409	AIE52742.1	0
7410	AIE52774.1	0
7411	AIE52806.1	0
7412	AIE52842.1	0
7413	AIE52876.1	0
7414	AIE52914.1	0
7415	AIE52946.1	0
7416	AIE52981.1	0
7417	AIE53016.1	0
7418	AIE53048.1	0
7419	AIE53081.1	0
7420	AIE53113.1	0
7421	AIE53145.1	0
7422	AIE53178.1	0
7423	AIE53210.1	0
7424	AIE53245.1	0
7425	AIE53277.1	0
7426	AIE53309.1	0
7427	AIE53342.1	0
7428	AIE53376.1	0
7429	AIE53413.1	0
7430	AIE53448.1	0
7431	AIE53480.1	0
7432	AIE53518.1	0
7433	AIE53553.1	0
7434	AIE53585.1	0
7435	AIE53617.1	0
7436	AIE53649.1	0
7437	AIE53682.1	0
7438	AIE53717.1	0
7439	AIE53751.1	0
7440	AIE53785.1	0
7441	AIE53817.1	0
7442	AIE53850.1	0
7443	AHF20559.1	0
7444	AHH00778.1	0
7445	AHK10809.1	0
7446	AHZ59245.1	0
7447	AHZ59277.1	0
7448	AHY95083.1	0
7449	AHA98415.1	0
7450	AHX38137.1	0
7451	AHB59466.1	0
7452	AHJ57429.1	0
7453	AHJ02848.1	0
7454	AHB73773.1	0
7455	AHH25365.1	0
7456	AHA57195.1	0
7457	AHG26231.1	0
7458	AHG26263.1	0
7459	AHG26295.1	0
7460	AHG26327.1	0
7461	AHG26359.1	0
7462	AHG26391.1	0
7463	AHG26423.1	0
7464	AHG26455.1	0
7465	AGW25779.1	0
7466	AHB73584.1	0
7467	AGO18262.1	0
7468	AGO18294.1	0
7469	AHA98371.1	0
7470	AHA11437.1	0
7471	AHA11469.1	0
7472	AGS42055.1	0
7473	AGI02344.1	0
7474	AGV74333.1	0
7475	AGV40765.1	0
7476	AGJ73461.1	0
7477	AGJ73495.1	0
7478	AGK24240.1	0
7479	AGK24292.1	0
7480	AGK24343.1	0
7481	AGK24389.1	0
7482	AGK24426.1	0
7483	AFQ60228.1	0
7484	AGO51408.1	0
7485	AGG86797.1	0
7486	AGR45343.1	0
7487	AGQ88676.1	0
7488	AGO18159.1	0
7489	AFU09104.1	0
7490	AFN69279.1	0
7491	AGN28430.1	0
7492	BAN28806.1	0
7493	AGB07654.1	0
7494	AGL74761.1	0
7495	AGL51640.1	0
7496	AGK72303.1	0
7497	AGK72351.1	0
7498	AFX68918.1	0
7499	AFX82080.1	0
7500	AGJ73173.1	0
7501	AGJ73205.1	0
7502	AGJ73237.1	0
7503	AGJ73269.1	0
7504	AFK13936.1	0
7505	AFK13968.1	0
7506	AGI55607.1	0
7507	AGI55639.1	0
7508	AGI40680.1	0
7509	AEN68678.1	0
7510	AEO52611.1	0
7511	AGH25288.1	0
7512	AGG53590.1	0
7513	AGG53622.1	0
7514	AGG53654.1	0
7515	AGG53686.1	0
7516	AGG53718.1	0
7517	AEX63567.1	0
7518	AGF37656.1	0
7519	AGF37688.1	0
7520	AGF37720.1	0
7521	AGF37752.1	0
7522	AGF37823.1	0
7523	AGF37855.1	0
7524	AGC96169.1	0
7525	AGB84774.1	0
7526	AGA18958.1	0
7527	AEZ67213.1	0
7528	AEZ67248.1	0
7529	AEV76871.1	0
7530	AFU92389.1	0
7531	AFV77699.1	0
7532	AFQ60390.1	0
7533	AFK73143.1	0
7534	AFC18386.1	0
7535	AFC18418.1	0
7536	AFC18450.1	0
7537	AFC18482.1	0
7538	AFC18514.1	0
7539	AFC18546.1	0
7540	AFC18578.1	0
7541	AFC18610.1	0
7542	AFN69289.1	0
7543	AFP99329.1	0
7544	AFP99373.1	0
7545	AFN06542.1	0
7546	AFP82926.1	0
7547	AFK73122.1	0
7548	AFO83290.1	0
7549	AFN69225.1	0
7550	AFN69257.1	0
7551	AEL31494.1	0
7552	AEL31532.1	0
7553	AEL31568.1	0
7554	AEL31602.1	0
7555	AFC98268.1	0
7556	AFJ19046.1	0
7557	AFK13873.1	0
7558	AFN06492.1	0
7559	AFL56859.1	0
7560	AFL56891.1	0
7561	AFL56923.1	0
7562	AFK73214.1	0
7563	AFJ69895.1	0
7564	AFJ69993.1	0
7565	AFI73463.1	0
7566	AFI73495.1	0
7567	AFI44606.1	0
7568	AFH77050.1	0
7569	AFH77082.1	0
7570	AFH53741.1	0
7571	AEN68575.1	0
7572	AEN68607.1	0
7573	AFE11249.1	0
7574	AFE11281.1	0
7575	AFE11313.1	0
7576	AEQ61302.1	0
7577	AEQ61334.1	0
7578	AEQ61366.1	0
7579	AEQ61398.1	0
7580	AEQ61430.1	0
7581	AFD32699.1	0
7582	AFC98278.1	0
7583	AFC18006.1	0
7584	AEZ01126.1	0
7585	AEZ01165.1	0
7586	AEZ01203.1	0
7587	AEY75629.1	0
7588	AEX30574.1	0
7589	AEM23881.1	0
7590	AEW46924.1	0
7591	AEW46956.1	0
7592	AER57981.1	0
7593	AEN68698.1	0
7594	AEN68752.1	0
7595	AEN68798.1	0
7596	AEN68866.1	0
7597	AEN68924.1	0
7598	AEQ49975.1	0
7599	AEG21015.1	0
7600	AEP33160.1	0
7601	CCD33093.1	0
7602	AEO09002.1	0
7603	AEN68965.1	0
7604	AEJ90183.1	0
7605	ADO17572.1	0
7606	ADO17604.1	0
7607	ADO17636.1	0
7608	AEA48991.1	0
7609	ADZ13513.1	0
7610	ADX60679.1	0
7611	ADJ80233.1	0
7612	ADU85655.1	0
7613	ADU85687.1	0
7614	ADR77508.1	0
7615	ADO39885.1	0
7616	ADM18041.1	0
7617	ADM18076.1	0
7618	ADM18111.1	0
7619	ADH83369.1	0
7620	ADH29496.1	0
7621	ADG85247.1	0
7622	ADD84504.1	0
7623	ACY01421.1	0
7624	ACV67056.1	0
7625	ACT33150.1	0
7626	ACJ24950.1	0
7627	ACF16405.1	0
7628	ACF49404.1	0
7629	ABW23604.1	0
7630	ABS50558.1	0
7631	ABS50702.1	0
7632	ABS50734.1	0
7633	ABS50768.1	0
7634	ABS50801.1	0
7635	ABS50833.1	0
7636	ABS57495.1	0
7637	ABS57527.1	0
7638	ABX10519.1	0
7639	ABY67274.1	0
7640	ACA25367.1	0
7641	ABQ45854.1	0
7642	ABY40433.1	0
7643	ABX83953.1	0
7644	ABX38832.1	0
7645	ABW97473.1	0
7646	ABW73975.1	0
7647	ABU62871.1	0
7648	ABU62903.1	0
7649	ABQ14454.1	0
7650	ABP64730.1	0
7651	ABO76662.1	0
7652	ABO76694.1	0
7653	ABO21712.1	0
7654	ABJ98937.1	0
7655	ABJ09476.1	0
7656	ABJ09508.1	0
7657	ABJ09540.1	0
7658	ABI98927.1	0
7659	ABI96743.1	0
7660	AAY87418.1	0
7661	ABG35546.1	0
7662	ABE73099.1	0
7663	AAX53519.1	0
7664	AAX53551.1	0
7665	AAT37561.1	0
7666	AAO49496.1	0
7667	YP_009553279.1	0
7668	YP_009118628.1	0
7669	YP_002302328.1	0
7670	YP_308875.1	0
7671	YP_089653.1	0
7672	NP_040978.1	0
7673	UNQ78356.1	0
7674	QOL70889.1	0
7675	AUO38179.1	0
7676	AUO38236.1	0
7677	AUO38114.1	0
7678	AOK93190.1	0
7679	AWH65739.1	0
7680	AWH65771.1	0
7681	AWH65803.1	0
7682	AWH65835.1	0
7683	AID48124.1	0
7684	AID48156.1	0
7685	AID48188.1	0
7686	AID48230.1	0
7687	AID48262.1	0
7688	AID48294.1	0
7689	AID48326.1	0
7690	AID48358.1	0
7691	AID48390.1	0
7692	APQ31986.1	0
7693	APQ32018.1	0
7694	AUN86790.1	0
7695	AUN86822.1	0
7696	AYP10455.1	0
7697	ATQ38932.1	0
7698	AWH65845.1	0
7699	AKD00252.1	0
7700	AKD00284.1	0
7701	AVV61750.1	0
7702	AVT56055.1	0
7703	AID48219.1	0
7704	APA05152.1	0
7705	ATI25892.1	0
7706	ATI25924.1	0
7707	ASV62102.1	0
7708	ALD19453.1	0
7709	ASA47385.1	0
7710	ANC28491.1	0
7711	ANC28523.2	0
7712	ARG42340.1	0
7713	ARG44489.1	0
7714	ARB51607.1	0
7715	ARB51639.1	0
7716	AQU12497.1	0
7717	AQS25411.1	0
7718	AQS25443.1	0
7719	AQS25475.1	0
7720	AQS25507.1	0
7721	AQS25539.1	0
7722	AQS25571.1	0
7723	AQS25603.1	0
7724	AQS25635.1	0
7725	AQS25667.1	0
7726	AQS25699.1	0
7727	AQS25731.1	0
7728	AQS25763.1	0
7729	AQS25795.1	0
7730	AQS25827.1	0
7731	AQS25859.1	0
7732	AQS25891.1	0
7733	AQS25923.1	0
7734	AQS25955.1	0
7735	AQS25987.1	0
7736	AQS26019.1	0
7737	AQS26051.1	0
7738	AQS26083.1	0
7739	AQS26115.1	0
7740	AQS26147.1	0
7741	AQS26179.1	0
7742	AQS26211.1	0
7743	AQS26243.1	0
7744	AQS26275.1	0
7745	AQS26307.1	0
7746	AQS26339.1	0
7747	AQS26371.1	0
7748	AQS26403.1	0
7749	AQS26435.1	0
7750	AQS26467.1	0
7751	AQS26499.1	0
7752	AQS26531.1	0
7753	AQS26563.1	0
7754	APW30569.1	0
7755	APA05143.1	0
7756	APQ31630.1	0
7757	APP91838.1	0
7758	AHZ59217.1	0
7759	APD69995.1	0
7760	ALO75976.1	0
7761	AOS87366.1	0
7762	AOT22446.1	0
7763	ANH56335.1	0
7764	AOO54200.1	0
7765	AOO54232.1	0
7766	AOO54264.1	0
7767	AOK93150.1	0
7768	ANZ03802.1	0
7769	ANU25390.1	0
7770	ANO46251.1	0
7771	ANO46283.1	0
7772	ANM71620.1	0
7773	ANM71955.1	0
7774	ANM71988.1	0
7775	ANM72022.1	0
7776	ANM72544.1	0
7777	ANM72576.1	0
7778	AND61326.1	0
7779	ANG09297.1	0
7780	ALQ12450.1	0
7781	ALQ12482.1	0
7782	AND99873.1	0
7783	ANC28275.1	0
7784	AKH14378.1	0
7785	AKC45369.1	0
7786	AMP44574.1	0
7787	AMM43299.1	0
7788	AMD38701.1	0
7789	AMB72349.1	0
7790	AMA11833.1	0
7791	AKJ84476.1	0
7792	AKJ84508.1	0
7793	AKJ84540.1	0
7794	ALN12249.1	0
7795	ALT19053.1	0
7796	ALT19085.1	0
7797	ALT19117.1	0
7798	ALT19149.1	0
7799	ALT19181.1	0
7800	ALT19213.1	0
7801	ALT19245.1	0
7802	ALT19277.1	0
7803	ALT19309.1	0
7804	ALT19341.1	0
7805	ALT19373.1	0
7806	ALT19405.1	0
7807	ALT19437.1	0
7808	ALT19469.1	0
7809	ALT19501.1	0
7810	ALT19533.1	0
7811	AKQ44049.1	0
7812	AGX00835.1	0
7813	AKS48057.1	0
7814	ALH21258.1	0
7815	ALH21290.1	0
7816	ALH21322.1	0
7817	ALB08165.1	0
7818	AKQ62709.1	0
7819	AIT38330.1	0
7820	AIT38370.1	0
7821	AKD01009.1	0
7822	AKN08891.1	0
7823	AKN08923.1	0
7824	AKN08955.1	0
7825	AKM15266.1	0
7826	AID48087.1	0
7827	AKH14531.1	0
7828	AKH14563.1	0
7829	AKH14595.1	0
7830	AKH14669.1	0
7831	AKH14701.1	0
7832	AKH14733.1	0
7833	AIU46600.1	0
7834	AKE14384.1	0
7835	AKD01040.1	0
7836	AJY53732.1	0
7837	AJY53764.1	0
7838	AHN96477.1	0
7839	AJM70506.1	0
7840	AJM70588.1	0
7841	AIT38452.1	0
7842	AJK00180.1	0
7843	AJK00218.1	0
7844	AJM70550.1	0
7845	AJE30350.1	0
7846	AIT93099.1	0
7847	AIT93133.1	0
7848	AJF45763.1	0
7849	AIZ95450.1	0
7850	AIZ07509.1	0
7851	AHL21291.1	0
7852	AHL21323.1	0
7853	AHL21355.1	0
7854	AIX94929.1	0
7855	AIW63703.1	0
7856	AIW00354.1	0
7857	AIU46632.1	0
7858	AGY42497.1	0
7859	AIR94036.1	0
7860	AIR94068.1	0
7861	AIR94100.1	0
7862	AHZ65541.1	0
7863	AHZ65573.1	0
7864	AIO11623.1	0
7865	AIO11655.1	0
7866	AIN76249.1	0
7867	AIN76281.1	0
7868	AIN76313.1	0
7869	AIN76345.1	0
7870	AIN76377.1	0
7871	AIN25321.1	0
7872	AIL95873.1	0
7873	AIL95905.1	0
7874	AHB59374.1	0
7875	AHB59406.1	0
7876	AIK26312.1	0
7877	AIK26354.1	0
7878	AIJ10953.1	0
7879	AID57878.1	0
7880	AIF72800.1	0
7881	AIE52519.1	0
7882	AIE52551.1	0
7883	AIE52583.1	0
7884	AIE52615.1	0
7885	AIE52647.1	0
7886	AIE52679.1	0
7887	AIE52711.1	0
7888	AIE52743.1	0
7889	AIE52775.1	0
7890	AIE52807.1	0
7891	AIE52845.1	0
7892	AIE52878.1	0
7893	AIE52915.1	0
7894	AIE52947.1	0
7895	AIE52982.1	0
7896	AIE53017.1	0
7897	AIE53049.1	0
7898	AIE53082.1	0
7899	AIE53114.1	0
7900	AIE53146.1	0
7901	AIE53179.1	0
7902	AIE53211.1	0
7903	AIE53246.1	0
7904	AIE53278.1	0
7905	AIE53310.1	0
7906	AIE53343.1	0
7907	AIE53377.1	0
7908	AIE53414.1	0
7909	AIE53449.1	0
7910	AIE53481.1	0
7911	AIE53519.1	0
7912	AIE53554.1	0
7913	AIE53586.1	0
7914	AIE53618.1	0
7915	AIE53650.1	0
7916	AIE53683.1	0
7917	AIE53718.1	0
7918	AIE53752.1	0
7919	AIE53786.1	0
7920	AIE53818.1	0
7921	AIE53851.1	0
7922	AHF20560.1	0
7923	AHH00779.1	0
7924	AHK10810.1	0
7925	AHZ59246.1	0
7926	AHZ59278.1	0
7927	AHY95084.1	0
7928	AHA98416.1	0
7929	AHX38138.1	0
7930	AHB59467.1	0
7931	AHI97129.1	0
7932	AHI43266.1	0
7933	AHB73774.1	0
7934	AHH25366.1	0
7935	AHA57196.1	0
7936	AHG26232.1	0
7937	AHG26264.1	0
7938	AHG26296.1	0
7939	AHG26328.1	0
7940	AHG26360.1	0
7941	AHG26392.1	0
7942	AHG26424.1	0
7943	AHG26456.1	0
7944	AGW25780.1	0
7945	AHB73585.1	0
7946	AGO18263.1	0
7947	AGO18295.1	0
7948	AHA98372.1	0
7949	AHA11438.1	0
7950	AHA11470.1	0
7951	AGS42056.1	0
7952	AGI02345.1	0
7953	AGV74334.1	0
7954	AGV40766.1	0
7955	AGJ73462.1	0
7956	AGJ73496.1	0
7957	AGK24241.1	0
7958	AGK24293.1	0
7959	AGK24348.1	0
7960	AGK24390.1	0
7961	AGK24427.1	0
7962	AFQ60229.1	0
7963	AGO51409.1	0
7964	AGG86798.1	0
7965	AGR45344.1	0
7966	AGQ88677.1	0
7967	AGO18160.1	0
7968	AGO51435.1	0
7969	AFN69280.1	0
7970	AGN28431.1	0
7971	BAN28807.1	0
7972	AGB07655.1	0
7973	AGL74762.1	0
7974	AGL51641.1	0
7975	AGK72304.1	0
7976	AGK72352.1	0
7977	AFX68919.1	0
7978	AFX82081.1	0
7979	AGJ73174.1	0
7980	AGJ73206.1	0
7981	AGJ73238.1	0
7982	AGJ73270.1	0
7983	AFK13937.1	0
7984	AFK13969.1	0
7985	AGI55608.1	0
7986	AGI55640.1	0
7987	AGI40681.1	0
7988	AEN68680.1	0
7989	AEO52612.1	0
7990	AGH25289.1	0
7991	AGG53591.1	0
7992	AGG53623.1	0
7993	AGG53655.1	0
7994	AGG53687.1	0
7995	AGG53719.1	0
7996	AEX63568.1	0
7997	AGF37657.1	0
7998	AGF37689.1	0
7999	AGF37721.1	0
8000	AGF37753.1	0
8001	AGF37824.1	0
8002	AGF37856.1	0
8003	AGC96170.1	0
8004	AGB84775.1	0
8005	AGA18959.1	0
8006	AEZ67214.1	0
8007	AEZ67251.1	0
8008	AEV76872.1	0
8009	AFU92390.1	0
8010	AFV77700.1	0
8011	AFQ60391.1	0
8012	AFK73144.1	0
8013	AFC18387.1	0
8014	AFC18419.1	0
8015	AFC18451.1	0
8016	AFC18483.1	0
8017	AFC18515.1	0
8018	AFC18547.1	0
8019	AFC18579.1	0
8020	AFC18611.1	0
8021	AFN69290.1	0
8022	AFP99330.1	0
8023	AFP99374.1	0
8024	AFN06543.1	0
8025	AFP82927.1	0
8026	AFK73123.1	0
8027	AFO83291.1	0
8028	AFN69226.1	0
8029	AFN69258.1	0
8030	AEL31495.1	0
8031	AEL31533.1	0
8032	AEL31569.1	0
8033	AEL31603.1	0
8034	AFC98269.1	0
8035	AFJ19047.1	0
8036	AFK13874.1	0
8037	AFN06493.1	0
8038	AFL56860.1	0
8039	AFL56892.1	0
8040	AFL56924.1	0
8041	AFK73215.1	0
8042	AFJ69896.1	0
8043	AFJ69994.1	0
8044	AFI73464.1	0
8045	AFI73496.1	0
8046	AFI44607.1	0
8047	AFH77051.1	0
8048	AFH53710.1	0
8049	AFH53742.1	0
8050	AEN68576.1	0
8051	AEN68608.1	0
8052	AFE11250.1	0
8053	AFE11282.1	0
8054	AFE11314.1	0
8055	AEQ61303.1	0
8056	AEQ61335.1	0
8057	AEQ61367.1	0
8058	AEQ61399.1	0
8059	AEQ61431.1	0
8060	AFD32700.1	0
8061	AFC98279.1	0
8062	AFC18007.1	0
8063	AEZ01127.1	0
8064	AEZ01166.1	0
8065	AEZ01204.1	0
8066	AEY75630.1	0
8067	AEX30575.1	0
8068	AEM23884.1	0
8069	AEW46925.1	0
8070	AEW46957.1	0
8071	AER57982.1	0
8072	AEN68699.1	0
8073	AEN68753.1	0
8074	AEN68799.1	0
8075	AEN68867.1	0
8076	AEN68925.1	0
8077	AEQ50026.1	0
8078	AEG21016.1	0
8079	AEP33161.1	0
8080	CCD33094.1	0
8081	AEO09003.1	0
8082	AEN68966.1	0
8083	AEJ90184.1	0
8084	ADO17573.1	0
8085	ADO17605.1	0
8086	ADO17637.1	0
8087	AEA48992.1	0
8088	ADZ13514.1	0
8089	ADW93781.1	0
8090	ADJ80234.1	0
8091	ADU85656.1	0
8092	ADU85688.1	0
8093	ADR77509.1	0
8094	ADO39886.1	0
8095	ADM18042.1	0
8096	ADM18077.1	0
8097	ADM18112.1	0
8098	ADH83370.1	0
8099	ADH29497.1	0
8100	ADG85248.1	0
8101	ADD84505.1	0
8102	ACX94091.1	0
8103	ACV67057.1	0
8104	ACT33151.1	0
8105	ACJ24951.1	0
8106	ACF16406.1	0
8107	ACF49405.1	0
8108	ABW23605.1	0
8109	ABS50559.1	0
8110	ABS50703.1	0
8111	ABS50735.1	0
8112	ABS50769.1	0
8113	ABS50802.1	0
8114	ABS50834.1	0
8115	ABS57496.1	0
8116	ABS57528.1	0
8117	ABX10520.1	0
8118	ACC55270.1	0
8119	ABW95934.1	0
8120	ABQ45855.1	0
8121	ABY40434.1	0
8122	ABX83954.1	0
8123	ABX38833.1	0
8124	ABW97474.1	0
8125	ABW73976.1	0
8126	ABU62872.1	0
8127	ABU62904.1	0
8128	ABQ14455.1	0
8129	ABP64731.1	0
8130	ABO76663.1	0
8131	ABO76695.1	0
8132	ABO21713.1	0
8133	ABJ98938.1	0
8134	ABJ09477.1	0
8135	ABJ09509.1	0
8136	ABJ09541.1	0
8137	ABI98928.1	0
8138	ABI96744.1	0
8139	AAY87419.1	0
8140	ABF56620.1	0
8141	ABE73100.1	0
8142	AAX53520.1	0
8143	AAX53552.1	0
8144	AAT37562.1	0
8145	AAO49497.1	0
8146	YP_009553280.1	0
8147	YP_009118629.1	0
8148	YP_002302329.1	0
8149	YP_308876.1	0
8150	YP_089654.1	0
8151	NP_040979.2	0
8152	UNQ78357.1	0
8153	QNQ73515.1	0
8154	AUO38180.1	0
8155	AUO38237.1	0
8156	AUO38115.1	0
8157	AOK93191.1	0
8158	AWH65740.1	0
8159	AWH65772.1	0
8160	AWH65804.1	0
8161	AWH65836.1	0
8162	AID48125.1	0
8163	AID48157.1	0
8164	AID48189.1	0
8165	AID48231.1	0
8166	AID48263.1	0
8167	AID48295.1	0
8168	AID48327.1	0
8169	AID48359.1	0
8170	AID48391.1	0
8171	APQ31987.1	0
8172	APQ32019.1	0
8173	AUN86791.1	0
8174	AUN86823.1	0
8175	AYP10456.1	0
8176	ATQ38933.1	0
8177	AJC68716.1	0
8178	AKD00253.1	0
8179	AKD00285.1	0
8180	AVV61751.1	0
8181	AVT56056.1	0
8182	AID48220.1	0
8183	APA05153.1	0
8184	ATI25893.1	0
8185	ATI25925.1	0
8186	ANW47170.1	0
8187	ALD19454.1	0
8188	ASA47414.1	0
8189	ANC28492.1	0
8190	ANC28524.2	0
8191	ARG42341.1	0
8192	ARG44490.1	0
8193	ARB51608.1	0
8194	ARB51640.1	0
8195	ANK77952.1	0
8196	AQS25412.1	0
8197	AQS25444.1	0
8198	AQS25476.1	0
8199	AQS25508.1	0
8200	AQS25540.1	0
8201	AQS25572.1	0
8202	AQS25604.1	0
8203	AQS25636.1	0
8204	AQS25668.1	0
8205	AQS25700.1	0
8206	AQS25732.1	0
8207	AQS25764.1	0
8208	AQS25796.1	0
8209	AQS25828.1	0
8210	AQS25860.1	0
8211	AQS25892.1	0
8212	AQS25924.1	0
8213	AQS25956.1	0
8214	AQS25988.1	0
8215	AQS26020.1	0
8216	AQS26052.1	0
8217	AQS26084.1	0
8218	AQS26116.1	0
8219	AQS26148.1	0
8220	AQS26180.1	0
8221	AQS26212.1	0
8222	AQS26244.1	0
8223	AQS26276.1	0
8224	AQS26308.1	0
8225	AQS26340.1	0
8226	AQS26372.1	0
8227	AQS26404.1	0
8228	AQS26436.1	0
8229	AQS26468.1	0
8230	AQS26500.1	0
8231	AQS26532.1	0
8232	AOO54701.1	0
8233	APW30570.1	0
8234	APA05144.1	0
8235	APQ31631.1	0
8236	APP91839.1	0
8237	AHZ59218.1	0
8238	APD69996.1	0
8239	APC57916.1	0
8240	AOS87367.1	0
8241	AOT22447.1	0
8242	ANH56336.1	0
8243	AOO54201.1	0
8244	AOO54233.1	0
8245	AOO54265.1	0
8246	AOK93151.1	0
8247	ANZ03803.1	0
8248	ANU25391.1	0
8249	ANO46252.1	0
8250	ANO46284.1	0
8251	ANM71621.1	0
8252	ANM71956.1	0
8253	ANM71989.1	0
8254	ANM72023.1	0
8255	ANM72545.1	0
8256	ANM72577.1	0
8257	AND61327.1	0
8258	ANG09298.1	0
8259	ALQ12451.1	0
8260	ALQ12483.1	0
8261	AND99874.1	0
8262	ANC28539.1	0
8263	AKH14379.1	0
8264	AKC45370.1	0
8265	AMP44575.1	0
8266	AMM43300.1	0
8267	AMD38702.1	0
8268	AMB72350.1	0
8269	ALX27269.1	0
8270	AKJ84477.1	0
8271	AKJ84509.1	0
8272	AKJ84541.1	0
8273	ALN12250.1	0
8274	ALT19054.1	0
8275	ALT19086.1	0
8276	ALT19118.1	0
8277	ALT19150.1	0
8278	ALT19182.1	0
8279	ALT19214.1	0
8280	ALT19246.1	0
8281	ALT19278.1	0
8282	ALT19310.1	0
8283	ALT19342.1	0
8284	ALT19374.1	0
8285	ALT19406.1	0
8286	ALT19438.1	0
8287	ALT19470.1	0
8288	ALT19502.1	0
8289	ALT19534.1	0
8290	AKQ44050.1	0
8291	AGX00836.1	0
8292	ALA50341.1	0
8293	ALH21259.1	0
8294	ALH21291.1	0
8295	ALH21323.1	0
8296	ALB08166.1	0
8297	AKQ62710.1	0
8298	AIT38331.1	0
8299	AIT38371.1	0
8300	AKD01010.1	0
8301	AKN08892.1	0
8302	AKN08924.1	0
8303	AKN08956.1	0
8304	AKM15267.1	0
8305	AID48088.1	0
8306	AKH14532.1	0
8307	AKH14564.1	0
8308	AKH14596.1	0
8309	AKH14670.1	0
8310	AKH14702.1	0
8311	AKH14734.1	0
8312	AIU46601.1	0
8313	AKE14385.1	0
8314	AKD01041.1	0
8315	AJY53733.1	0
8316	AJY53765.1	0
8317	AHN96478.1	0
8318	AJM70507.1	0
8319	AJM70589.1	0
8320	AIT38453.1	0
8321	AJK00181.1	0
8322	AJK00219.1	0
8323	AJM70551.1	0
8324	AIT93067.1	0
8325	AIT93100.1	0
8326	AIT93134.1	0
8327	AJF45764.1	0
8328	AIZ95451.1	0
8329	AIZ07510.1	0
8330	AHL21292.1	0
8331	AHL21324.1	0
8332	AHL21356.1	0
8333	AIX94930.1	0
8334	AIW63704.1	0
8335	AIW00355.1	0
8336	AIU46633.1	0
8337	AGY42498.1	0
8338	AIR94037.1	0
8339	AIR94069.1	0
8340	AIR94101.1	0
8341	AHZ65542.1	0
8342	AHZ65574.1	0
8343	AIO11624.1	0
8344	AIO11656.1	0
8345	AIN76250.1	0
8346	AIN76282.1	0
8347	AIN76314.1	0
8348	AIN76346.1	0
8349	AIN76378.1	0
8350	AIN25322.1	0
8351	AIL95874.1	0
8352	AIL95906.1	0
8353	AHB59375.1	0
8354	AHB59407.1	0
8355	AIK26313.1	0
8356	AIK26355.1	0
8357	AIJ10954.1	0
8358	AID57879.1	0
8359	AIF72801.1	0
8360	AIE52520.1	0
8361	AIE52552.1	0
8362	AIE52584.1	0
8363	AIE52616.1	0
8364	AIE52648.1	0
8365	AIE52680.1	0
8366	AIE52712.1	0
8367	AIE52744.1	0
8368	AIE52776.1	0
8369	AIE52808.1	0
8370	AIE52846.1	0
8371	AIE52879.1	0
8372	AIE52916.1	0
8373	AIE52948.1	0
8374	AIE52983.1	0
8375	AIE53018.1	0
8376	AIE53051.1	0
8377	AIE53083.1	0
8378	AIE53115.1	0
8379	AIE53147.1	0
8380	AIE53180.1	0
8381	AIE53212.1	0
8382	AIE53247.1	0
8383	AIE53279.1	0
8384	AIE53311.1	0
8385	AIE53344.1	0
8386	AIE53378.1	0
8387	AIE53415.1	0
8388	AIE53450.1	0
8389	AIE53482.1	0
8390	AIE53520.1	0
8391	AIE53555.1	0
8392	AIE53587.1	0
8393	AIE53619.1	0
8394	AIE53651.1	0
8395	AIE53684.1	0
8396	AIE53719.1	0
8397	AIE53753.1	0
8398	AIE53787.1	0
8399	AIE53819.1	0
8400	AIE53852.1	0
8401	AHF20561.1	0
8402	AHH00780.1	0
8403	AHK10811.1	0
8404	AHZ59247.1	0
8405	AHZ59279.1	0
8406	AHY95085.1	0
8407	AHA98417.1	0
8408	AHX38139.1	0
8409	AHB59468.1	0
8410	AHI97130.1	0
8411	AHI43267.1	0
8412	AHB73775.1	0
8413	AHH25367.1	0
8414	AHA57197.1	0
8415	AHG26233.1	0
8416	AHG26265.1	0
8417	AHG26297.1	0
8418	AHG26329.1	0
8419	AHG26361.1	0
8420	AHG26393.1	0
8421	AHG26425.1	0
8422	AHG26457.1	0
8423	AGW25781.1	0
8424	AHB73586.1	0
8425	AGO18264.1	0
8426	AGO18296.1	0
8427	AHA98373.1	0
8428	AHA11439.1	0
8429	AHA11471.1	0
8430	AGS42057.1	0
8431	AGO51374.1	0
8432	AGV74335.1	0
8433	AGU69973.1	0
8434	AGJ73463.1	0
8435	AGJ73497.1	0
8436	AGK24242.1	0
8437	AGK24296.1	0
8438	AGK24349.1	0
8439	AGK24391.1	0
8440	AGK24428.1	0
8441	AFP83235.1	0
8442	AGO51410.1	0
8443	AGG86799.1	0
8444	AGR45345.1	0
8445	AGQ88678.1	0
8446	AGO18161.1	0
8447	AGO51436.1	0
8448	AFN69281.1	0
8449	AGN28432.1	0
8450	BAN28808.1	0
8451	AGB07656.1	0
8452	AGL74763.1	0
8453	AGL51642.1	0
8454	AGK72305.1	0
8455	AGK72353.1	0
8456	AFX82050.1	0
8457	AFX82082.1	0
8458	AGJ73175.1	0
8459	AGJ73207.1	0
8460	AGJ73239.1	0
8461	AGJ73271.1	0
8462	AFK13938.1	0
8463	AFK13970.1	0
8464	AGI55609.1	0
8465	AGI55641.1	0
8466	AGI40682.1	0
8467	AEN68682.1	0
8468	AEO52613.1	0
8469	AGH25290.1	0
8470	AGG53592.1	0
8471	AGG53624.1	0
8472	AGG53656.1	0
8473	AGG53688.1	0
8474	AGG53720.1	0
8475	AEX63569.1	0
8476	AGF37658.1	0
8477	AGF37690.1	0
8478	AGF37722.1	0
8479	AGF37754.1	0
8480	AGF37825.1	0
8481	AGF37857.1	0
8482	AGC96171.1	0
8483	AGB84776.1	0
8484	AGA18960.1	0
8485	AEZ67215.1	0
8486	AEZ67252.1	0
8487	AFX65226.1	0
8488	AFU92391.1	0
8489	AFV77701.1	0
8490	AFQ60392.1	0
8491	AEA29207.1	0
8492	AFC18388.1	0
8493	AFC18420.1	0
8494	AFC18452.1	0
8495	AFC18484.1	0
8496	AFC18516.1	0
8497	AFC18548.1	0
8498	AFC18580.1	0
8499	AFC18612.1	0
8500	AFN69291.1	0
8501	AFP99331.1	0
8502	AFP99375.1	0
8503	AFN06544.1	0
8504	AFP82928.1	0
8505	AFK73124.1	0
8506	AFO83292.1	0
8507	AFN69227.1	0
8508	AFN69259.1	0
8509	AEL31496.1	0
8510	AEL31534.1	0
8511	AEL31570.1	0
8512	AEL31604.1	0
8513	AFC98270.1	0
8514	AFJ19048.1	0
8515	AFK13875.1	0
8516	AFN06494.1	0
8517	AFL56861.1	0
8518	AFL56893.1	0
8519	AFL56925.1	0
8520	AFK73216.1	0
8521	AFJ69897.1	0
8522	AFI73263.1	0
8523	AFI73465.1	0
8524	AFI73497.1	0
8525	AFI44608.1	0
8526	AFH77052.1	0
8527	AFH53711.1	0
8528	AFH41185.1	0
8529	AEN68577.1	0
8530	AEN68609.1	0
8531	AFE11251.1	0
8532	AFE11283.1	0
8533	AFE11315.1	0
8534	AEQ61304.1	0
8535	AEQ61336.1	0
8536	AEQ61368.1	0
8537	AEQ61400.1	0
8538	AEQ61432.1	0
8539	AFD32701.1	0
8540	AFC98280.1	0
8541	AFC18008.1	0
8542	AEZ01128.1	0
8543	AEZ01169.1	0
8544	AEZ01205.1	0
8545	AEY75631.1	0
8546	AEX30576.1	0
8547	AEM23885.1	0
8548	AEW46926.1	0
8549	AEW46958.1	0
8550	AER39762.1	0
8551	AEN68700.1	0
8552	AEN68754.1	0
8553	AEN68800.1	0
8554	AEN68868.1	0
8555	AEN68926.1	0
8556	AEQ50027.1	0
8557	AEG21017.1	0
8558	AEP33162.1	0
8559	CCD33095.1	0
8560	AEO09004.1	0
8561	AEN68967.1	0
8562	AEJ90185.1	0
8563	ADO17574.1	0
8564	ADO17606.1	0
8565	ADO17638.1	0
8566	AEA48993.1	0
8567	ADZ13515.1	0
8568	ADW93782.1	0
8569	ADJ80235.1	0
8570	ADU85657.1	0
8571	ADU85689.1	0
8572	ADR77510.1	0
8573	ADO39887.1	0
8574	ADM18043.1	0
8575	ADM18078.1	0
8576	ADM18113.1	0
8577	ADH29460.1	0
8578	ADH29499.1	0
8579	ADG85249.1	0
8580	ADD84506.1	0
8581	ACV67026.1	0
8582	ACV67058.1	0
8583	ACT33152.1	0
8584	ACJ24952.1	0
8585	ACH82060.1	0
8586	ACF49406.1	0
8587	ABW23606.1	0
8588	ABS50560.1	0
8589	ABS50704.1	0
8590	ABS50736.1	0
8591	ABS50770.1	0
8592	ABS50803.1	0
8593	ABS50835.1	0
8594	ABS57497.1	0
8595	ABS57529.1	0
8596	ABX10521.1	0
8597	ACC55271.2	0
8598	ABW95935.1	0
8599	ABQ45856.1	0
8600	ABY40435.1	0
8601	ABX80278.1	0
8602	ABX38834.1	0
8603	ABW97475.1	0
8604	ABW73977.1	0
8605	ABU62873.1	0
8606	ABU62905.1	0
8607	ABQ14456.1	0
8608	ABP64732.1	0
8609	ABO76664.1	0
8610	ABO76696.1	0
8611	ABO10159.1	0
8612	ABJ98939.1	0
8613	ABJ09478.1	0
8614	ABJ09510.1	0
8615	ABJ09542.1	0
8616	ABI98929.1	0
8617	ABI96745.1	0
8618	AAY87420.1	0
8619	ABF56621.1	0
8620	ABE73101.1	0
8621	AAX53521.1	0
8622	AAX53553.1	0
8623	AAT37563.1	0
8624	AAO49498.1	0
8625	YP_009553281.1	0
8626	YP_009118630.1	0
8627	YP_581750.1	0
8628	YP_308877.1	0
8629	YP_089655.1	0
8630	UTQ48794.1	0
8631	UNQ78358.1	0
8632	QJQ28689.1	0
8633	AUO38183.1	0
8634	AVX33666.1	0
8635	AUO38116.1	0
8636	AOK93192.1	0
8637	AWH65741.1	0
8638	AWH65773.1	0
8639	AWH65805.1	0
8640	AWH65837.1	0
8641	AID48126.1	0
8642	AID48158.1	0
8643	AID48190.1	0
8644	AID48232.1	0
8645	AID48264.1	0
8646	AID48296.1	0
8647	AID48328.1	0
8648	AID48360.1	0
8649	AID48392.1	0
8650	APQ31988.1	0
8651	APQ32020.1	0
8652	AUN86792.1	0
8653	AUN86824.1	0
8654	AYP10457.1	0
8655	ATQ38934.1	0
8656	AJC68717.1	0
8657	AKD00254.1	0
8658	AKD00286.1	0
8659	AVV61752.1	0
8660	AVT56057.1	0
8661	AID48221.1	0
8662	APA05154.1	0
8663	ATI25894.1	0
8664	ATI25926.1	0
8665	ANW47171.1	0
8666	ASM80129.1	0
8667	ASA47415.1	0
8668	ANC28493.1	0
8669	ANC28525.1	0
8670	ARG42342.1	0
8671	ARG44491.1	0
8672	ARB51609.1	0
8673	ARB51641.1	0
8674	AQS25381.1	0
8675	AQS25413.1	0
8676	AQS25445.1	0
8677	AQS25477.1	0
8678	AQS25509.1	0
8679	AQS25541.1	0
8680	AQS25573.1	0
8681	AQS25605.1	0
8682	AQS25637.1	0
8683	AQS25669.1	0
8684	AQS25701.1	0
8685	AQS25733.1	0
8686	AQS25765.1	0
8687	AQS25797.1	0
8688	AQS25829.1	0
8689	AQS25861.1	0
8690	AQS25893.1	0
8691	AQS25925.1	0
8692	AQS25957.1	0
8693	AQS25989.1	0
8694	AQS26021.1	0
8695	AQS26053.1	0
8696	AQS26085.1	0
8697	AQS26117.1	0
8698	AQS26149.1	0
8699	AQS26181.1	0
8700	AQS26213.1	0
8701	AQS26245.1	0
8702	AQS26277.1	0
8703	AQS26309.1	0
8704	AQS26341.1	0
8705	AQS26373.1	0
8706	AQS26405.1	0
8707	AQS26437.1	0
8708	AQS26469.1	0
8709	AQS26501.1	0
8710	AQS26533.1	0
8711	AOO54702.1	0
8712	APW30571.1	0
8713	APA05145.1	0
8714	APQ31632.1	0
8715	APP91840.1	0
8716	AHZ59219.1	0
8717	APD69997.1	0
8718	AOW32267.1	0
8719	AOS87368.1	0
8720	AOT22448.1	0
8721	ANH56337.1	0
8722	AOO54202.1	0
8723	AOO54234.1	0
8724	AOO54266.1	0
8725	AOK93152.1	0
8726	ANZ03804.1	0
8727	ANU25392.1	0
8728	ANO46253.1	0
8729	ANO46285.1	0
8730	ANM71622.1	0
8731	ANM71957.1	0
8732	ANM71990.1	0
8733	ANM72024.1	0
8734	ANM72546.1	0
8735	ANM72578.1	0
8736	AND61328.1	0
8737	ANG09299.1	0
8738	ALQ12452.1	0
8739	ALQ12484.1	0
8740	AND99875.1	0
8741	ANA11352.1	0
8742	AKH14380.1	0
8743	AKC45371.1	0
8744	AMP44576.1	0
8745	AMM43301.1	0
8746	AMD38703.1	0
8747	AMB72351.1	0
8748	ALX27270.1	0
8749	AKJ84478.1	0
8750	AKJ84510.1	0
8751	AKJ84542.1	0
8752	ALN12251.1	0
8753	ALT19055.1	0
8754	ALT19087.1	0
8755	ALT19119.1	0
8756	ALT19151.1	0
8757	ALT19183.1	0
8758	ALT19215.1	0
8759	ALT19247.1	0
8760	ALT19279.1	0
8761	ALT19311.1	0
8762	ALT19343.1	0
8763	ALT19375.1	0
8764	ALT19407.1	0
8765	ALT19439.1	0
8766	ALT19471.1	0
8767	ALT19503.1	0
8768	ALT19535.1	0
8769	AKQ44051.1	0
8770	AGX00837.1	0
8771	ALA50342.1	0
8772	ALH21260.1	0
8773	ALH21292.1	0
8774	ALH21324.1	0
8775	ALB08167.1	0
8776	AKQ62711.1	0
8777	AIT38332.1	0
8778	AIT38372.1	0
8779	AKD01011.1	0
8780	AKN08893.1	0
8781	AKN08925.1	0
8782	AKN08957.1	0
8783	AKM15268.1	0
8784	AKH14501.1	0
8785	AKH14533.1	0
8786	AKH14565.1	0
8787	AKH14639.1	0
8788	AKH14671.1	0
8789	AKH14703.1	0
8790	AKG52682.1	0
8791	AIU46602.1	0
8792	AKE14386.1	0
8793	AKA60601.1	0
8794	AJY53734.1	0
8795	AHN96322.1	0
8796	AHY20939.1	0
8797	AJM70508.1	0
8798	AJM70590.1	0
8799	AIT38454.1	0
8800	AJK00182.1	0
8801	AJK00220.1	0
8802	AJM70552.1	0
8803	AIT93068.1	0
8804	AIT93101.1	0
8805	AIT93135.1	0
8806	AJF45765.1	0
8807	AIZ95452.1	0
8808	AHB59460.1	0
8809	AHL21293.1	0
8810	AHL21325.1	0
8811	AHL21357.1	0
8812	AIX94931.1	0
8813	AIW63705.1	0
8814	AIW00356.1	0
8815	AIU46634.1	0
8816	AGY42499.1	0
8817	AIR94038.1	0
8818	AIR94070.1	0
8819	AIR94102.1	0
8820	AHZ65543.1	0
8821	AHZ65575.1	0
8822	AIO11625.1	0
8823	AIO11657.1	0
8824	AIN76251.1	0
8825	AIN76283.1	0
8826	AIN76315.1	0
8827	AIN76347.1	0
8828	AIN76379.1	0
8829	AIN25323.1	0
8830	AIL95875.1	0
8831	AIL95907.1	0
8832	AHB59376.1	0
8833	AHB59408.1	0
8834	AIK26314.1	0
8835	AIK26356.1	0
8836	AIJ10955.1	0
8837	AID57880.1	0
8838	AIE52489.1	0
8839	AIE52521.1	0
8840	AIE52553.1	0
8841	AIE52585.1	0
8842	AIE52617.1	0
8843	AIE52649.1	0
8844	AIE52681.1	0
8845	AIE52713.1	0
8846	AIE52745.1	0
8847	AIE52777.1	0
8848	AIE52809.1	0
8849	AIE52847.1	0
8850	AIE52885.1	0
8851	AIE52917.1	0
8852	AIE52949.1	0
8853	AIE52984.1	0
8854	AIE53019.1	0
8855	AIE53052.1	0
8856	AIE53084.1	0
8857	AIE53116.1	0
8858	AIE53148.1	0
8859	AIE53181.1	0
8860	AIE53213.1	0
8861	AIE53248.1	0
8862	AIE53280.1	0
8863	AIE53312.1	0
8864	AIE53345.1	0
8865	AIE53379.1	0
8866	AIE53416.1	0
8867	AIE53451.1	0
8868	AIE53483.1	0
8869	AIE53521.1	0
8870	AIE53556.1	0
8871	AIE53588.1	0
8872	AIE53620.1	0
8873	AIE53652.1	0
8874	AIE53685.1	0
8875	AIE53720.1	0
8876	AIE53754.1	0
8877	AIE53788.1	0
8878	AIE53821.1	0
8879	AIE53853.1	0
8880	AHF20562.1	0
8881	AHH00781.1	0
8882	AHH00857.2	0
8883	AHZ59248.1	0
8884	AHZ59280.1	0
8885	AHY95086.1	0
8886	AHA98418.1	0
8887	AHX38140.1	0
8888	AFU09075.1	0
8889	AHI97131.1	0
8890	AHI43268.1	0
8891	AHB73776.1	0
8892	AHH25368.1	0
8893	AHA57198.1	0
8894	AHG26234.1	0
8895	AHG26266.1	0
8896	AHG26298.1	0
8897	AHG26330.1	0
8898	AHG26362.1	0
8899	AHG26394.1	0
8900	AHG26426.1	0
8901	AHG26458.1	0
8902	AGW25782.1	0
8903	AHB73587.1	0
8904	AGO18265.1	0
8905	AGO18297.1	0
8906	AHA98374.1	0
8907	AHA11440.1	0
8908	AHA11472.1	0
8909	AGS42058.1	0
8910	AGO51375.1	0
8911	AGV74336.1	0
8912	AGU69974.1	0
8913	AGJ73464.1	0
8914	AGK24187.1	0
8915	AGK24243.1	0
8916	AGK24297.1	0
8917	AGK24350.1	0
8918	AGK24392.1	0
8919	AGK24429.1	0
8920	AFP83236.1	0
8921	AGQ88506.1	0
8922	AGG86800.1	0
8923	AGR45346.1	0
8924	AGQ88679.1	0
8925	AGO18162.1	0
8926	AGO51437.1	0
8927	AFN69282.1	0
8928	AGM53484.1	0
8929	BAN28809.1	0
8930	AGB07657.1	0
8931	AGL74764.1	0
8932	AGL51643.1	0
8933	AGK72306.1	0
8934	AGK72354.1	0
8935	AFX82051.1	0
8936	AGI60288.1	0
8937	AGJ73176.1	0
8938	AGJ73208.1	0
8939	AGJ73240.1	0
8940	BAN16454.1	0
8941	AFK13939.1	0
8942	AFK13971.1	0
8943	AGI55610.1	0
8944	AGI55642.1	0
8945	AGI40683.1	0
8946	AEN68683.1	0
8947	AEO52614.1	0
8948	AGH25291.1	0
8949	AGG53593.1	0
8950	AGG53625.1	0
8951	AGG53657.1	0
8952	AGG53689.1	0
8953	AGG53721.1	0
8954	AEX63570.1	0
8955	AGF37659.1	0
8956	AGF37691.1	0
8957	AGF37723.1	0
8958	AGF37755.1	0
8959	AGF37826.1	0
8960	AGF37858.1	0
8961	AGC96172.1	0
8962	AGB84777.1	0
8963	AGA18961.1	0
8964	AEZ67216.1	0
8965	AEZ67253.1	0
8966	AFX65227.1	0
8967	AFU92392.1	0
8968	AFV77702.1	0
8969	AFQ60393.1	0
8970	AFO82820.1	0
8971	AFC18389.1	0
8972	AFC18421.1	0
8973	AFC18453.1	0
8974	AFC18485.1	0
8975	AFC18517.1	0
8976	AFC18549.1	0
8977	AFC18581.1	0
8978	AFC18613.1	0
8979	AFN69292.1	0
8980	AFP99332.1	0
8981	AFP99376.1	0
8982	AFN06545.1	0
8983	AFP82929.1	0
8984	AFK73125.1	0
8985	AFO83293.1	0
8986	AFN69228.1	0
8987	AFN69260.1	0
8988	AEL31497.1	0
8989	AEL31535.1	0
8990	AEL31571.1	0
8991	AEL31605.1	0
8992	AFC98271.1	0
8993	AFJ19049.1	0
8994	AFK13876.1	0
8995	AFN06495.1	0
8996	AFL56862.1	0
8997	AFL56894.1	0
8998	AFL56926.1	0
8999	AFK73217.1	0
9000	AFJ69898.1	0
9001	AFI73274.1	0
9002	AFI73466.1	0
9003	AFI73498.1	0
9004	AFI44609.1	0
9005	AFH77053.1	0
9006	AFH53712.1	0
9007	AFH41186.1	0
9008	AEN68578.1	0
9009	AEN68610.1	0
9010	AFE11252.1	0
9011	AFE11284.1	0
9012	AFE11316.1	0
9013	AEQ61305.1	0
9014	AEQ61337.1	0
9015	AEQ61369.1	0
9016	AEQ61401.1	0
9017	AEQ61433.1	0
9018	AFD32702.1	0
9019	AFC98281.1	0
9020	AFC18009.1	0
9021	AEZ01129.1	0
9022	AEZ01170.1	0
9023	AEZ01206.1	0
9024	AEY75632.1	0
9025	AEX30579.1	0
9026	AEM23886.1	0
9027	AEW46927.1	0
9028	AEW46959.1	0
9029	AER34925.1	0
9030	AEN68701.1	0
9031	AEN68755.1	0
9032	AEN68807.1	0
9033	AEN68869.1	0
9034	AEN68927.1	0
9035	AEQ50028.1	0
9036	AEG21018.1	0
9037	AEP33163.1	0
9038	AEO27887.1	0
9039	AEO09005.1	0
9040	AEN02519.1	0
9041	AEJ90186.1	0
9042	ADO17575.1	0
9043	ADO17607.1	0
9044	ADO17639.1	0
9045	AEA48994.1	0
9046	ADZ13516.1	0
9047	ADW93783.1	0
9048	ADJ80236.1	0
9049	ADU85658.1	0
9050	ADU85690.1	0
9051	ADR77511.1	0
9052	ADO39888.1	0
9053	ADM18044.1	0
9054	ADM18079.1	0
9055	ADM18114.1	0
9056	ADH29461.1	0
9057	ADH29500.1	0
9058	ADG85250.1	0
9059	ADC97078.1	0
9060	ACV67027.1	0
9061	ACV67059.1	0
9062	ACT33153.1	0
9063	ACJ24953.1	0
9064	ACH82061.1	0
9065	ACF49407.1	0
9066	ABW23607.1	0
9067	ABS50561.1	0
9068	ABS50705.1	0
9069	ABS50737.1	0
9070	ABS50771.1	0
9071	ABS50804.1	0
9072	ABS50836.1	0
9073	ABS57498.1	0
9074	ABS57530.1	0
9075	ABX10522.1	0
9076	ACC55272.2	0
9077	ABW95936.1	0
9078	ABQ45857.1	0
9079	ABY40436.1	0
9080	ABX71681.1	0
9081	ABX38835.1	0
9082	ABW97476.1	0
9083	ABW73978.1	0
9084	ABU62874.1	0
9085	ABU62906.1	0
9086	ABQ14457.1	0
9087	ABP64733.1	0
9088	ABO76665.1	0
9089	ABO76697.1	0
9090	ABO10160.1	0
9091	ABJ98940.1	0
9092	ABJ09479.1	0
9093	ABJ09511.1	0
9094	ABJ09543.1	0
9095	ABI98930.1	0
9096	ABI96746.1	0
9097	AAY87421.1	0
9098	ABF56622.1	0
9099	ABE73102.1	0
9100	AAX53522.1	0
9101	AAX53554.1	0
9102	AAT37564.1	0
9103	AAO12126.1	0
9104	YP_009553282.1	0
9105	YP_009118631.1	0
9106	YP_581749.1	0
9107	YP_308664.1	0
9108	YP_089656.1	0
9109	UTQ48795.1	0
9110	UNQ78359.1	0
9111	QJQ28690.1	0
9112	AUO38184.1	0
9113	AVX33667.1	0
9114	AUO38117.1	0
9115	AOK93193.1	0
9116	AWH65742.1	0
9117	AWH65774.1	0
9118	AWH65806.1	0
9119	AWH65838.1	0
9120	AID48127.1	0
9121	AID48159.1	0
9122	AID48191.1	0
9123	AID48233.1	0
9124	AID48265.1	0
9125	AID48297.1	0
9126	AID48329.1	0
9127	AID48361.1	0
9128	AID48393.1	0
9129	APQ31989.1	0
9130	APQ32021.1	0
9131	AUN86793.1	0
9132	AUN86825.1	0
9133	AYP10458.1	0
9134	ATQ38935.1	0
9135	AJC68718.1	0
9136	AKD00255.1	0
9137	AKD00287.1	0
9138	ASO97740.1	0
9139	AUO37701.1	0
9140	AID48222.1	0
9141	APA05155.1	0
9142	ATI25895.1	0
9143	ATI25927.1	0
9144	ANW47172.1	0
9145	ASF57834.1	0
9146	ASA47416.1	0
9147	ANC28494.1	0
9148	ANC28526.2	0
9149	ARG42343.1	0
9150	ARG44492.1	0
9151	ARB51610.1	0
9152	ARB51642.1	0
9153	AQS25382.1	0
9154	AQS25414.1	0
9155	AQS25446.1	0
9156	AQS25478.1	0
9157	AQS25510.1	0
9158	AQS25542.1	0
9159	AQS25574.1	0
9160	AQS25606.1	0
9161	AQS25638.1	0
9162	AQS25670.1	0
9163	AQS25702.1	0
9164	AQS25734.1	0
9165	AQS25766.1	0
9166	AQS25798.1	0
9167	AQS25830.1	0
9168	AQS25862.1	0
9169	AQS25894.1	0
9170	AQS25926.1	0
9171	AQS25958.1	0
9172	AQS25990.1	0
9173	AQS26022.1	0
9174	AQS26054.1	0
9175	AQS26086.1	0
9176	AQS26118.1	0
9177	AQS26150.1	0
9178	AQS26182.1	0
9179	AQS26214.1	0
9180	AQS26246.1	0
9181	AQS26278.1	0
9182	AQS26310.1	0
9183	AQS26342.1	0
9184	AQS26374.1	0
9185	AQS26406.1	0
9186	AQS26438.1	0
9187	AQS26470.1	0
9188	AQS26502.1	0
9189	AQS26534.1	0
9190	AOO54703.1	0
9191	APW30572.1	0
9192	APA05146.1	0
9193	APQ31633.1	0
9194	APP91841.1	0
9195	AHZ59220.1	0
9196	APD69998.1	0
9197	AOW32268.1	0
9198	AOS87369.1	0
9199	AMD61714.1	0
9200	ANH56338.1	0
9201	AOO54203.1	0
9202	AOO54235.1	0
9203	AOO54267.1	0
9204	AOK93153.1	0
9205	ANZ03805.1	0
9206	ANQ69352.1	0
9207	ANO46254.1	0
9208	ANN44976.1	0
9209	ANM71623.1	0
9210	ANM71958.1	0
9211	ANM71991.1	0
9212	ANM72025.1	0
9213	ANM72547.1	0
9214	ANK78252.1	0
9215	AND61329.1	0
9216	ANG09300.1	0
9217	ALQ12453.1	0
9218	ALQ12485.1	0
9219	AND99876.1	0
9220	ANA11353.1	0
9221	AKH14381.1	0
9222	AKC45372.1	0
9223	AMP44577.1	0
9224	AMM43302.1	0
9225	AMD38704.1	0
9226	AMB72352.1	0
9227	ALX27271.1	0
9228	AKJ84479.1	0
9229	AKJ84511.1	0
9230	AKJ84543.1	0
9231	ALN12252.1	0
9232	ALT19056.1	0
9233	ALT19088.1	0
9234	ALT19120.1	0
9235	ALT19152.1	0
9236	ALT19184.1	0
9237	ALT19216.1	0
9238	ALT19248.1	0
9239	ALT19280.1	0
9240	ALT19312.1	0
9241	ALT19344.1	0
9242	ALT19376.1	0
9243	ALT19408.1	0
9244	ALT19440.1	0
9245	ALT19472.1	0
9246	ALT19504.1	0
9247	ALT19536.1	0
9248	AKQ44052.1	0
9249	AGX00838.1	0
9250	ALA50343.1	0
9251	ALH21261.1	0
9252	ALH21293.1	0
9253	ALH21325.1	0
9254	ALB08168.1	0
9255	AKQ62712.1	0
9256	AIT38333.1	0
9257	AIT38373.1	0
9258	AKN08862.1	0
9259	AKN08894.1	0
9260	AKN08926.1	0
9261	AKN08958.1	0
9262	AKL91078.1	0
9263	AKH14502.1	0
9264	AKH14534.1	0
9265	AKH14566.1	0
9266	AKH14640.1	0
9267	AKH14672.1	0
9268	AKH14704.1	0
9269	AKG52683.1	0
9270	AIU46603.1	0
9271	AKE14387.1	0
9272	AKA60602.1	0
9273	AJY53735.1	0
9274	AHN96323.1	0
9275	AHY20940.1	0
9276	AJM70509.1	0
9277	AJM70591.1	0
9278	AIT38455.1	0
9279	AJK00183.1	0
9280	AJK00221.1	0
9281	AJM70553.1	0
9282	AIT93069.1	0
9283	AIT93102.1	0
9284	AIT93136.1	0
9285	AJF45766.1	0
9286	AIZ95453.1	0
9287	AHB59461.1	0
9288	AHL21294.1	0
9289	AHL21326.1	0
9290	AHL21358.1	0
9291	AIX94932.1	0
9292	AIW63706.1	0
9293	AIW00357.1	0
9294	AIU46635.1	0
9295	AGY42500.1	0
9296	AIR94039.1	0
9297	AIR94071.1	0
9298	AIR94103.1	0
9299	AHZ65544.1	0
9300	AHZ65576.1	0
9301	AIO11626.1	0
9302	AIO11658.1	0
9303	AIN76252.1	0
9304	AIN76284.1	0
9305	AIN76316.1	0
9306	AIN76348.1	0
9307	AIN76380.1	0
9308	AIN25324.1	0
9309	AIL95876.1	0
9310	AIL95908.1	0
9311	AHB59377.1	0
9312	AHB59409.1	0
9313	AIK26315.1	0
9314	AIK26357.1	0
9315	AIJ10956.1	0
9316	AID57881.1	0
9317	AIE52490.1	0
9318	AIE52522.1	0
9319	AIE52554.1	0
9320	AIE52586.1	0
9321	AIE52618.1	0
9322	AIE52650.1	0
9323	AIE52682.1	0
9324	AIE52714.1	0
9325	AIE52746.1	0
9326	AIE52778.1	0
9327	AIE52810.1	0
9328	AIE52848.1	0
9329	AIE52886.1	0
9330	AIE52918.1	0
9331	AIE52950.1	0
9332	AIE52985.1	0
9333	AIE53020.1	0
9334	AIE53053.1	0
9335	AIE53085.1	0
9336	AIE53117.1	0
9337	AIE53149.1	0
9338	AIE53182.1	0
9339	AIE53214.1	0
9340	AIE53249.1	0
9341	AIE53281.1	0
9342	AIE53313.1	0
9343	AIE53346.1	0
9344	AIE53380.1	0
9345	AIE53417.1	0
9346	AIE53452.1	0
9347	AIE53484.1	0
9348	AIE53522.1	0
9349	AIE53557.1	0
9350	AIE53589.1	0
9351	AIE53621.1	0
9352	AIE53653.1	0
9353	AIE53686.1	0
9354	AIE53721.1	0
9355	AIE53755.1	0
9356	AIE53789.1	0
9357	AIE53822.1	0
9358	AIE53854.1	0
9359	AHF20563.1	0
9360	AHH00782.1	0
9361	AHH00858.1	0
9362	AHZ59249.1	0
9363	AHZ59281.1	0
9364	AHY95087.1	0
9365	AHA98419.1	0
9366	AHX38141.1	0
9367	AFU09076.1	0
9368	AHI97132.1	0
9369	AHI43269.1	0
9370	AHB73777.1	0
9371	AHH25369.1	0
9372	AHA57199.1	0
9373	AHG26235.1	0
9374	AHG26267.1	0
9375	AHG26299.1	0
9376	AHG26331.1	0
9377	AHG26363.1	0
9378	AHG26395.1	0
9379	AHG26427.1	0
9380	AHG26459.1	0
9381	AGW25783.1	0
9382	AHB73588.1	0
9383	AGO18266.1	0
9384	AGO18298.1	0
9385	AHA98375.1	0
9386	AHA11441.1	0
9387	AHA11473.1	0
9388	AGS42059.1	0
9389	AGO51376.1	0
9390	AGV74337.1	0
9391	AGU69975.1	0
9392	AGJ73465.1	0
9393	AGK24188.1	0
9394	AGK24249.1	0
9395	AGK24298.1	0
9396	AGK24351.1	0
9397	AGK24393.1	0
9398	AGK24430.1	0
9399	AFP83239.1	0
9400	AGQ88507.1	0
9401	AGG86801.1	0
9402	AGR45347.1	0
9403	AGQ88680.1	0
9404	AGO18163.1	0
9405	AGO51438.1	0
9406	AFN69283.1	0
9407	AGM53485.1	0
9408	BAN28810.1	0
9409	AGB07658.1	0
9410	AGL51612.1	0
9411	AGL51644.1	0
9412	AGK72307.1	0
9413	AGK72355.1	0
9414	AFX82052.1	0
9415	AGI60290.1	0
9416	AGJ73177.1	0
9417	AGJ73209.1	0
9418	AGJ73241.1	0
9419	BAN16455.1	0
9420	AFK13940.1	0
9421	AFK13972.1	0
9422	AGI55611.1	0
9423	AGI55643.1	0
9424	AGI40684.1	0
9425	AEN68684.1	0
9426	AEO52615.1	0
9427	AGH25292.1	0
9428	AGG53594.1	0
9429	AGG53626.1	0
9430	AGG53658.1	0
9431	AGG53690.1	0
9432	AGG53722.1	0
9433	AEX63571.1	0
9434	AGF37660.1	0
9435	AGF37692.1	0
9436	AGF37724.1	0
9437	AGF37756.1	0
9438	AGF37827.1	0
9439	AGF37859.1	0
9440	AFR53946.1	0
9441	AGB84839.1	0
9442	AEX63611.1	0
9443	AEZ67218.1	0
9444	AEZ67254.1	0
9445	AFX65228.1	0
9446	AFU92393.1	0
9447	AFV77703.1	0
9448	AFQ60394.1	0
9449	AFO82821.1	0
9450	AFC18390.1	0
9451	AFC18422.1	0
9452	AFC18454.1	0
9453	AFC18486.1	0
9454	AFC18518.1	0
9455	AFC18550.1	0
9456	AFC18582.1	0
9457	AFC18614.1	0
9458	AFN69293.1	0
9459	AFP99333.1	0
9460	AFP99377.1	0
9461	AFN06546.1	0
9462	AFP82930.1	0
9463	AFK73126.1	0
9464	AFO83294.1	0
9465	AFN69229.1	0
9466	AFN69261.1	0
9467	AEL31498.1	0
9468	AEL31538.1	0
9469	AEL31572.1	0
9470	AEL31606.1	0
9471	AFC98272.1	0
9472	AFJ19050.1	0
9473	AFK13877.1	0
9474	AFN06496.1	0
9475	AFL56863.1	0
9476	AFL56895.1	0
9477	AFL56927.1	0
9478	AFK73218.1	0
9479	AFJ69899.1	0
9480	AFI73285.1	0
9481	AFI73467.1	0
9482	AFI73499.1	0
9483	AFI44610.1	0
9484	AFH77054.1	0
9485	AFH53713.1	0
9486	AFH41187.1	0
9487	AEN68579.1	0
9488	AEN68611.1	0
9489	AFE11253.1	0
9490	AFE11285.1	0
9491	AFE11317.1	0
9492	AEQ61306.1	0
9493	AEQ61338.1	0
9494	AEQ61370.1	0
9495	AEQ61402.1	0
9496	AEQ61434.1	0
9497	AFD32703.1	0
9498	AFC98282.1	0
9499	AFC18010.1	0
9500	AEZ01130.1	0
9501	AEZ01171.1	0
9502	AEZ01207.1	0
9503	AEY75633.1	0
9504	AEX30580.1	0
9505	AEM23887.1	0
9506	AEW46928.1	0
9507	AEK98496.1	0
9508	AER34926.1	0
9509	AEN68702.1	0
9510	AEN68756.1	0
9511	AEN68808.1	0
9512	AEN68870.1	0
9513	AEN68928.1	0
9514	ADZ05689.1	0
9515	AEG21019.1	0
9516	AEP33164.1	0
9517	AEO27891.1	0
9518	AEO09006.1	0
9519	AEN02520.1	0
9520	AEJ90187.1	0
9521	ADO17576.1	0
9522	ADO17608.1	0
9523	ADO17640.1	0
9524	AEA48995.1	0
9525	ADZ13517.1	0
9526	ADW93784.1	0
9527	ADJ80237.1	0
9528	ADU85659.1	0
9529	ADU85691.1	0
9530	ADR77512.1	0
9531	ADN95948.1	0
9532	ADM18045.1	0
9533	ADM18080.1	0
9534	ADM18115.1	0
9535	ADH29462.1	0
9536	ADH29501.1	0
9537	ADG85251.1	0
9538	ADC97079.1	0
9539	ACV67028.1	0
9540	ACV67060.1	0
9541	ACT33154.1	0
9542	ACJ24954.1	0
9543	ACH82062.1	0
9544	ACF49408.1	0
9545	ABW23608.1	0
9546	ABS50674.1	0
9547	ABS50706.1	0
9548	ABS50738.1	0
9549	ABS50772.1	0
9550	ABS50805.1	0
9551	ABS50837.1	0
9552	ABS57499.1	0
9553	ABS57531.1	0
9554	ABX10523.1	0
9555	ACC55273.1	0
9556	ABW95937.1	0
9557	ABQ45858.1	0
9558	ABY40437.1	0
9559	ABX71682.1	0
9560	ABW97445.1	0
9561	ABW97477.1	0
9562	ABW73979.1	0
9563	ABU62875.1	0
9564	ABS50239.1	0
9565	ABQ14458.1	0
9566	ABP64734.1	0
9567	ABO76666.1	0
9568	ABO76698.1	0
9569	ABO10161.1	0
9570	ABJ98941.1	0
9571	ABJ09480.1	0
9572	ABJ09512.1	0
9573	ABJ09544.1	0
9574	ABI98931.1	0
9575	ABI96747.1	0
9576	AAY87422.1	0
9577	ABF56623.1	0
9578	ABE73103.1	0
9579	AAX53523.1	0
9580	AAX53555.1	0
9581	AAT37565.1	0
9582	AAM75155.1	0
9583	YP_009553283.1	0
9584	YP_009121767.1	0
9585	YP_529486.1	0
9586	YP_308665.1	0
9587	YP_089657.1	0
9588	UTQ48796.1	0
9589	AVV61753.1	0
9590	QJQ28691.1	0
9591	AUO38185.1	0
9592	AVX33668.1	0
9593	AUO38118.1	0
9594	AOK93194.1	0
9595	AWH65743.1	0
9596	AWH65775.1	0
9597	AWH65807.1	0
9598	AWH65839.1	0
9599	AID48128.1	0
9600	AID48160.1	0
9601	AID48192.1	0
9602	AID48234.1	0
9603	AID48266.1	0
9604	AID48298.1	0
9605	AID48330.1	0
9606	AID48362.1	0
9607	AID48394.1	0
9608	APQ31990.1	0
9609	APQ32022.1	0
9610	AUN86794.1	0
9611	AUN86826.1	0
9612	ASO96857.1	0
9613	ATQ38936.1	0
9614	AJC68719.1	0
9615	AKD00256.1	0
9616	AKD00288.1	0
9617	ASO97741.1	0
9618	AVK43491.1	0
9619	AID48413.1	0
9620	APA05156.1	0
9621	ATI25896.1	0
9622	ATI25928.1	0
9623	ANW47173.1	0
9624	ASF57835.1	0
9625	ASA47417.1	0
9626	ANC28495.1	0
9627	ANC28527.1	0
9628	ARG42344.1	0
9629	ARG44493.1	0
9630	ARB51611.1	0
9631	ARB51643.1	0
9632	AQS25383.1	0
9633	AQS25415.1	0
9634	AQS25447.1	0
9635	AQS25479.1	0
9636	AQS25511.1	0
9637	AQS25543.1	0
9638	AQS25575.1	0
9639	AQS25607.1	0
9640	AQS25639.1	0
9641	AQS25671.1	0
9642	AQS25703.1	0
9643	AQS25735.1	0
9644	AQS25767.1	0
9645	AQS25799.1	0
9646	AQS25831.1	0
9647	AQS25863.1	0
9648	AQS25895.1	0
9649	AQS25927.1	0
9650	AQS25959.1	0
9651	AQS25991.1	0
9652	AQS26023.1	0
9653	AQS26055.1	0
9654	AQS26087.1	0
9655	AQS26119.1	0
9656	AQS26151.1	0
9657	AQS26183.1	0
9658	AQS26215.1	0
9659	AQS26247.1	0
9660	AQS26279.1	0
9661	AQS26311.1	0
9662	AQS26343.1	0
9663	AQS26375.1	0
9664	AQS26407.1	0
9665	AQS26439.1	0
9666	AQS26471.1	0
9667	AQS26503.1	0
9668	AQS26535.1	0
9669	AOO54704.1	0
9670	APW30573.1	0
9671	APA05147.1	0
9672	APQ31634.1	0
9673	APP91842.1	0
9674	AHZ59221.1	0
9675	APD69999.1	0
9676	AOW32269.1	0
9677	AOS87370.1	0
9678	AMD61715.1	0
9679	ANH56339.1	0
9680	AOO54204.1	0
9681	AOO54236.1	0
9682	AOO54268.1	0
9683	AOK93154.1	0
9684	ANZ03806.1	0
9685	ANQ69353.1	0
9686	ANO46255.1	0
9687	ANN44977.1	0
9688	ANM71624.1	0
9689	ANM71959.1	0
9690	ANM71992.1	0
9691	ANM72026.1	0
9692	ANM72548.1	0
9693	ANK78253.1	0
9694	AND61330.1	0
9695	ANG09301.1	0
9696	ALQ12454.1	0
9697	ALQ12486.1	0
9698	AND99877.1	0
9699	ANA11354.1	0
9700	AKH14382.1	0
9701	AKC45373.1	0
9702	AMP44578.1	0
9703	AMM43303.1	0
9704	AMD38705.1	0
9705	AMB72353.1	0
9706	ALX27272.1	0
9707	AKJ84480.1	0
9708	AKJ84512.1	0
9709	AKJ84544.1	0
9710	ALN12253.1	0
9711	ALT19057.1	0
9712	ALT19089.1	0
9713	ALT19121.1	0
9714	ALT19153.1	0
9715	ALT19185.1	0
9716	ALT19217.1	0
9717	ALT19249.1	0
9718	ALT19281.1	0
9719	ALT19313.1	0
9720	ALT19345.1	0
9721	ALT19377.1	0
9722	ALT19409.1	0
9723	ALT19441.1	0
9724	ALT19473.1	0
9725	ALT19505.1	0
9726	ALT19537.1	0
9727	AKQ44053.1	0
9728	AGX00839.1	0
9729	ALD18975.1	0
9730	ALH21262.1	0
9731	ALH21294.1	0
9732	ALH21326.1	0
9733	ALB08169.1	0
9734	AKQ62713.1	0
9735	AIT38334.1	0
9736	AIT38374.1	0
9737	AKN08863.1	0
9738	AKN08895.1	0
9739	AKN08927.1	0
9740	AKN08959.1	0
9741	AKJ80204.1	0
9742	AKH14503.1	0
9743	AKH14535.1	0
9744	AKH14567.1	0
9745	AKH14641.1	0
9746	AKH14673.1	0
9747	AKH14705.1	0
9748	AKG52684.1	0
9749	AIU46604.1	0
9750	AKE14388.1	0
9751	AKA60603.1	0
9752	AJY53736.1	0
9753	AHN96324.1	0
9754	AHY20941.1	0
9755	AJM70510.1	0
9756	AJM70592.1	0
9757	AIT38456.1	0
9758	AJK00184.1	0
9759	AJK00222.1	0
9760	AJM70554.1	0
9761	AIT93070.1	0
9762	AIT93103.1	0
9763	AIT93137.1	0
9764	AJF45767.1	0
9765	AIZ95454.1	0
9766	AHB59462.1	0
9767	AHL21295.1	0
9768	AHL21327.1	0
9769	AHI97123.1	0
9770	AIX94933.1	0
9771	AIW63707.1	0
9772	AIV09215.1	0
9773	AIT93147.1	0
9774	AGY42501.1	0
9775	AIR94040.1	0
9776	AIR94072.1	0
9777	AIR94104.1	0
9778	AHZ65545.1	0
9779	AHZ65577.1	0
9780	AIO11627.1	0
9781	AIO11659.1	0
9782	AIN76253.1	0
9783	AIN76285.1	0
9784	AIN76317.1	0
9785	AIN76349.1	0
9786	AIN76381.1	0
9787	AIN25325.1	0
9788	AIL95877.1	0
9789	AIL95909.1	0
9790	AHB59378.1	0
9791	AHB59410.1	0
9792	AIK26316.1	0
9793	AIK26358.1	0
9794	AIJ10957.1	0
9795	AID57882.1	0
9796	AIE52491.1	0
9797	AIE52523.1	0
9798	AIE52555.1	0
9799	AIE52587.1	0
9800	AIE52619.1	0
9801	AIE52651.1	0
9802	AIE52683.1	0
9803	AIE52715.1	0
9804	AIE52747.1	0
9805	AIE52779.1	0
9806	AIE52811.1	0
9807	AIE52849.1	0
9808	AIE52887.1	0
9809	AIE52919.1	0
9810	AIE52951.1	0
9811	AIE52986.1	0
9812	AIE53021.1	0
9813	AIE53054.1	0
9814	AIE53086.1	0
9815	AIE53118.1	0
9816	AIE53150.1	0
9817	AIE53183.1	0
9818	AIE53215.1	0
9819	AIE53250.1	0
9820	AIE53282.1	0
9821	AIE53314.1	0
9822	AIE53347.1	0
9823	AIE53383.1	0
9824	AIE53418.1	0
9825	AIE53453.1	0
9826	AIE53485.1	0
9827	AIE53523.1	0
9828	AIE53558.1	0
9829	AIE53590.1	0
9830	AIE53622.1	0
9831	AIE53654.1	0
9832	AIE53687.1	0
9833	AIE53722.1	0
9834	AIE53756.1	0
9835	AIE53790.1	0
9836	AIE53823.1	0
9837	AIE53855.1	0
9838	AHF20564.1	0
9839	AHH00783.1	0
9840	AHH00859.1	0
9841	AHZ59250.1	0
9842	AHZ59282.1	0
9843	AHY95088.1	0
9844	AHX38110.1	0
9845	AHX38142.1	0
9846	AFU09077.1	0
9847	AHI97133.1	0
9848	AHI43270.1	0
9849	AHB73778.1	0
9850	AHH25370.1	0
9851	AHA57200.1	0
9852	AHG26236.1	0
9853	AHG26268.1	0
9854	AHG26300.1	0
9855	AHG26332.1	0
9856	AHG26364.1	0
9857	AHG26396.1	0
9858	AHG26428.1	0
9859	AHG26460.1	0
9860	AGW25784.1	0
9861	AHB73589.1	0
9862	AGO18267.1	0
9863	AGO18299.1	0
9864	AHA98376.1	0
9865	AHA11442.1	0
9866	AHA11474.1	0
9867	AGS42060.1	0
9868	AGO51377.1	0
9869	AGV74338.1	0
9870	AGU69976.1	0
9871	AGJ73466.1	0
9872	AGK24189.1	0
9873	AGK24250.1	0
9874	AGK24299.1	0
9875	AGK24352.1	0
9876	AGK24395.1	0
9877	AGK24431.1	0
9878	AFP83240.1	0
9879	AGQ88508.1	0
9880	AGG86802.1	0
9881	AGR45348.1	0
9882	AGQ88681.1	0
9883	AGO18164.1	0
9884	AGO51439.1	0
9885	AFP83246.1	0
9886	AGM53486.1	0
9887	AGJ73498.1	0
9888	AGB07659.1	0
9889	AGL51613.1	0
9890	AGL51645.1	0
9891	AGK72308.1	0
9892	AGK72356.1	0
9893	AFX82053.1	0
9894	AGI60291.1	0
9895	AGJ73178.1	0
9896	AGJ73210.1	0
9897	AGJ73242.1	0
9898	BAN16456.1	0
9899	AFK13941.1	0
9900	AGI63952.1	0
9901	AGI55612.1	0
9902	AGI55644.1	0
9903	AGI40685.1	0
9904	AEO52556.1	0
9905	AFQ90538.1	0
9906	AGH25293.1	0
9907	AGG53595.1	0
9908	AGG53627.1	0
9909	AGG53659.1	0
9910	AGG53691.1	0
9911	AGG53723.1	0
9912	AEX63572.1	0
9913	AGF37661.1	0
9914	AGF37693.1	0
9915	AGF37725.1	0
9916	AGF37757.1	0
9917	AGF37828.1	0
9918	AGF37860.1	0
9919	AFR53947.1	0
9920	AGB84840.1	0
9921	AEX63612.1	0
9922	AEZ67219.1	0
9923	AEZ67255.1	0
9924	AFX65229.1	0
9925	AFU92394.1	0
9926	AFV77704.1	0
9927	AFQ60395.1	0
9928	AFO82822.1	0
9929	AFC18391.1	0
9930	AFC18423.1	0
9931	AFC18455.1	0
9932	AFC18487.1	0
9933	AFC18519.1	0
9934	AFC18551.1	0
9935	AFC18583.1	0
9936	AFC18615.1	0
9937	AFN69294.1	0
9938	AFP99334.1	0
9939	AFP99378.1	0
9940	AFN66948.1	0
9941	AFP82931.1	0
9942	AFK73127.1	0
9943	AFO83295.1	0
9944	AFN69230.1	0
9945	AFN69262.1	0
9946	AEL31499.1	0
9947	AEL31539.1	0
9948	AEL31573.1	0
9949	AEL31607.1	0
9950	AFC98273.1	0
9951	AFJ19051.1	0
9952	AFN06465.1	0
9953	AFM84191.1	0
9954	AFL56864.1	0
9955	AFL56896.1	0
9956	AFL56928.1	0
9957	AFK73219.1	0
9958	AFJ69900.1	0
9959	AFI73296.1	0
9960	AFI73468.1	0
9961	AFI62229.1	0
9962	AFI44611.1	0
9963	AFH77055.1	0
9964	AFH53714.1	0
9965	AFH41188.1	0
9966	AEN68580.1	0
9967	AEN68612.1	0
9968	AFE11254.1	0
9969	AFE11286.1	0
9970	AFE11318.1	0
9971	AEQ61307.1	0
9972	AEQ61339.1	0
9973	AEQ61371.1	0
9974	AEQ61403.1	0
9975	AEQ61435.1	0
9976	AFD32704.1	0
9977	AFC98283.1	0
9978	AFC18011.1	0
9979	AEZ01131.1	0
9980	AEZ01172.1	0
9981	AEZ01208.1	0
9982	AEY75634.1	0
9983	AEX30581.1	0
9984	AEM23888.1	0
9985	AEW46929.1	0
9986	AEK98500.1	0
9987	AER34927.1	0
9988	AEN68703.1	0
9989	AEN68757.1	0
9990	AEN68809.1	0
9991	AEN68871.1	0
9992	AEN68929.1	0
9993	ADV19282.1	0
9994	AEG21020.1	0
9995	AEP33165.1	0
9996	CCD30998.1	0
9997	AEO09007.1	0
9998	AEN02521.1	0
9999	AEJ90188.1	0
10000	ADO17577.1	0
10001	ADO17609.1	0
10002	ADO17641.1	0
10003	ACN90973.1	0
10004	ADZ13518.1	0
10005	ADW93785.1	0
10006	ADJ80238.1	0
10007	ADU85660.1	0
10008	ADU85692.1	0
10009	ADR77513.1	0
10010	ADN95949.1	0
10011	ADM18046.1	0
10012	ADM18081.1	0
10013	ADM18116.1	0
10014	ADH29463.1	0
10015	ADH29502.1	0
10016	ADG85252.1	0
10017	ADC97080.1	0
10018	ACV67029.1	0
10019	ACV67061.1	0
10020	ACT33155.1	0
10021	ACJ24955.1	0
10022	ACH82063.1	0
10023	ACF49409.1	0
10024	ABW23609.1	0
10025	ABS50675.1	0
10026	ABS50707.1	0
10027	ABS50739.1	0
10028	ABS50773.1	0
10029	ABS50806.1	0
10030	ABS50838.1	0
10031	ABS57500.1	0
10032	ABS57532.1	0
10033	ABX10524.1	0
10034	ACC55274.1	0
10035	ABW95938.1	0
10036	ABQ45859.1	0
10037	ABY40438.1	0
10038	ABX71683.1	0
10039	ABW97446.1	0
10040	ABW97478.1	0
10041	ABW73980.1	0
10042	ABU62876.1	0
10043	ABG72921.1	0
10044	ABQ14459.1	0
10045	ABP64735.1	0
10046	ABO76667.1	0
10047	ABO76699.1	0
10048	ABD48741.1	0
10049	ABJ90222.1	0
10050	ABJ09481.1	0
10051	ABJ09513.1	0
10052	ABJ09545.1	0
10053	ABI98932.1	0
10054	ABI96748.1	0
10055	AAY87423.1	0
10056	ABF56624.1	0
10057	ABE73104.1	0
10058	AAX53524.1	0
10059	AAX53556.1	0
10060	AAT37566.1	0
10061	AAM75156.1	0
10062	YP_009553284.1	0
10063	YP_009121768.1	0
10064	YP_529487.1	0
10065	YP_308666.1	0
10066	YP_089658.1	0
10067	UTQ48797.1	0
10068	AVV61754.1	0
10069	QJQ28692.1	0
10070	AUO38188.1	0
10071	AVX33669.1	0
10072	AUO38119.1	0
10073	AOK93195.1	0
10074	AWH65744.1	0
10075	AWH65776.1	0
10076	AWH65808.1	0
10077	AWH65840.1	0
10078	AID48129.1	0
10079	AID48161.1	0
10080	AID48193.1	0
10081	AID48235.1	0
10082	AID48267.1	0
10083	AID48299.1	0
10084	AID48331.1	0
10085	AID48363.1	0
10086	AID48395.1	0
10087	APQ31991.1	0
10088	APQ32023.1	0
10089	AUN86795.1	0
10090	AUN86827.1	0
10091	ASO96858.1	0
10092	ATQ38937.1	0
10093	AJC68720.1	0
10094	AKD00257.1	0
10095	AKD00289.1	0
10096	ASO97742.1	0
10097	AVK43492.1	0
10098	AID48414.1	0
10099	APA05157.1	0
10100	ATI25897.1	0
10101	ATI25929.1	0
10102	ANW47174.1	0
10103	ASF57836.1	0
10104	ASA47418.1	0
10105	ANC28496.1	0
10106	ANC28528.1	0
10107	ARG42345.1	0
10108	ARG44494.1	0
10109	ARB51612.1	0
10110	ARB51644.1	0
10111	AQS25384.1	0
10112	AQS25416.1	0
10113	AQS25448.1	0
10114	AQS25480.1	0
10115	AQS25512.1	0
10116	AQS25544.1	0
10117	AQS25576.1	0
10118	AQS25608.1	0
10119	AQS25640.1	0
10120	AQS25672.1	0
10121	AQS25704.1	0
10122	AQS25736.1	0
10123	AQS25768.1	0
10124	AQS25800.1	0
10125	AQS25832.1	0
10126	AQS25864.1	0
10127	AQS25896.1	0
10128	AQS25928.1	0
10129	AQS25960.1	0
10130	AQS25992.1	0
10131	AQS26024.1	0
10132	AQS26056.1	0
10133	AQS26088.1	0
10134	AQS26120.1	0
10135	AQS26152.1	0
10136	AQS26184.1	0
10137	AQS26216.1	0
10138	AQS26248.1	0
10139	AQS26280.1	0
10140	AQS26312.1	0
10141	AQS26344.1	0
10142	AQS26376.1	0
10143	AQS26408.1	0
10144	AQS26440.1	0
10145	AQS26472.1	0
10146	AQS26504.1	0
10147	AQS26536.1	0
10148	AOO54705.1	0
10149	APU51960.1	0
10150	APA05148.1	0
10151	APQ31635.1	0
10152	APP91843.1	0
10153	AHZ59222.1	0
10154	APD70000.1	0
10155	AOW32270.1	0
10156	AOS87371.1	0
10157	AMD61716.1	0
10158	ANH56340.1	0
10159	AOO54205.1	0
10160	AOO54237.1	0
10161	AOO54269.1	0
10162	AOK93155.1	0
10163	ANZ03807.1	0
10164	ANQ69354.1	0
10165	ANO46256.1	0
10166	ANN44978.1	0
10167	ANM71626.1	0
10168	ANM71960.1	0
10169	ANM71993.1	0
10170	ANM72027.1	0
10171	ANM72549.1	0
10172	ANK78254.1	0
10173	AND61331.1	0
10174	ANG09302.1	0
10175	ALQ12455.1	0
10176	ALQ12487.1	0
10177	AND99878.1	0
10178	ANA11355.1	0
10179	AKH14383.1	0
10180	AKC45374.1	0
10181	AMP44579.1	0
10182	AMM43304.1	0
10183	AMD38706.1	0
10184	AMB72354.1	0
10185	ALX27273.1	0
10186	AKJ84481.1	0
10187	AKJ84513.1	0
10188	AKJ84545.1	0
10189	ALN12254.1	0
10190	ALT19058.1	0
10191	ALT19090.1	0
10192	ALT19122.1	0
10193	ALT19154.1	0
10194	ALT19186.1	0
10195	ALT19218.1	0
10196	ALT19250.1	0
10197	ALT19282.1	0
10198	ALT19314.1	0
10199	ALT19346.1	0
10200	ALT19378.1	0
10201	ALT19410.1	0
10202	ALT19442.1	0
10203	ALT19474.1	0
10204	ALT19506.1	0
10205	ALT19538.1	0
10206	AKQ44054.1	0
10207	AGX00840.1	0
10208	ALJ33270.1	0
10209	ALH21263.1	0
10210	ALH21295.1	0
10211	ALH21327.1	0
10212	ALB08170.1	0
10213	AKQ62714.1	0
10214	AIT38335.1	0
10215	AIT38375.1	0
10216	AKN08864.1	0
10217	AKN08896.1	0
10218	AKN08928.1	0
10219	AKN08960.1	0
10220	AKJ80205.1	0
10221	AKH14504.1	0
10222	AKH14536.1	0
10223	AKH14568.1	0
10224	AKH14642.1	0
10225	AKH14674.1	0
10226	AKH14706.1	0
10227	AKG52685.1	0
10228	AIU46605.1	0
10229	AKE14389.1	0
10230	AKA60604.1	0
10231	AJY53737.1	0
10232	AHN96325.1	0
10233	AHY20942.1	0
10234	AJM70561.1	0
10235	AJM70593.1	0
10236	AIT38457.1	0
10237	AJK00185.1	0
10238	AJK00223.1	0
10239	AJM70555.1	0
10240	AIT93071.1	0
10241	AIT93104.1	0
10242	AIT93138.1	0
10243	AJF45768.1	0
10244	AIZ95455.1	0
10245	AHL21262.1	0
10246	AHL21296.1	0
10247	AHL21328.1	0
10248	AHI97124.1	0
10249	AIX94934.1	0
10250	AIW63708.1	0
10251	AIV09216.1	0
10252	AIT93148.1	0
10253	AGY42502.1	0
10254	AIR94041.1	0
10255	AIR94073.1	0
10256	AIR94105.1	0
10257	AHZ65546.1	0
10258	AHZ65578.1	0
10259	AIO11628.1	0
10260	AIO11660.1	0
10261	AIN76254.1	0
10262	AIN76286.1	0
10263	AIN76318.1	0
10264	AIN76350.1	0
10265	AIN76382.1	0
10266	AIN25326.1	0
10267	AIL95878.1	0
10268	AGU01763.1	0
10269	AHB59379.1	0
10270	AIK26285.1	0
10271	AIK26317.1	0
10272	AIK26359.1	0
10273	AIJ10958.1	0
10274	AID57883.1	0
10275	AIE52492.1	0
10276	AIE52524.1	0
10277	AIE52556.1	0
10278	AIE52588.1	0
10279	AIE52620.1	0
10280	AIE52652.1	0
10281	AIE52684.1	0
10282	AIE52716.1	0
10283	AIE52748.1	0
10284	AIE52780.1	0
10285	AIE52812.1	0
10286	AIE52850.1	0
10287	AIE52888.1	0
10288	AIE52920.1	0
10289	AIE52952.1	0
10290	AIE52987.1	0
10291	AIE53022.1	0
10292	AIE53055.1	0
10293	AIE53087.1	0
10294	AIE53119.1	0
10295	AIE53151.1	0
10296	AIE53184.1	0
10297	AIE53216.1	0
10298	AIE53251.1	0
10299	AIE53283.1	0
10300	AIE53315.1	0
10301	AIE53348.1	0
10302	AIE53384.1	0
10303	AIE53419.1	0
10304	AIE53454.1	0
10305	AIE53486.1	0
10306	AIE53524.1	0
10307	AIE53559.1	0
10308	AIE53591.1	0
10309	AIE53623.1	0
10310	AIE53655.1	0
10311	AIE53688.1	0
10312	AIE53723.1	0
10313	AIE53757.1	0
10314	AIE53791.1	0
10315	AIE53824.1	0
10316	AIE53856.1	0
10317	AHF20565.1	0
10318	AIB06159.1	0
10319	AHH00860.1	0
10320	AHZ59251.1	0
10321	AHZ59283.1	0
10322	AHY95089.1	0
10323	AHX38111.1	0
10324	AHX38143.1	0
10325	AFU09078.1	0
10326	AHI97134.1	0
10327	AHI43271.1	0
10328	AHB73779.1	0
10329	AHH25371.1	0
10330	AHA57201.1	0
10331	AHG26237.1	0
10332	AHG26269.1	0
10333	AHG26301.1	0
10334	AHG26333.1	0
10335	AHG26365.1	0
10336	AHG26397.1	0
10337	AHG26429.1	0
10338	AHG26461.1	0
10339	AGW25785.1	0
10340	AHB73590.1	0
10341	AGO18268.1	0
10342	AGO18300.1	0
10343	AHA98377.1	0
10344	AHA11443.1	0
10345	AHA11475.1	0
10346	AGS42061.1	0
10347	AGO51378.1	0
10348	AGV74339.1	0
10349	AGU70003.1	0
10350	AGJ73467.1	0
10351	AGK24190.1	0
10352	AGK24251.1	0
10353	AGK24300.1	0
10354	AGK24353.1	0
10355	AGK24396.1	0
10356	AGK24432.1	0
10357	AFP83241.1	0
10358	AGQ88509.1	0
10359	AGS08981.1	0
10360	AGR45349.1	0
10361	AGQ88682.1	0
10362	AGO18165.1	0
10363	AGO51440.1	0
10364	AFP83247.1	0
10365	AGM53510.1	0
10366	AGJ73499.1	0
10367	AGB07660.1	0
10368	AGL51614.1	0
10369	AGL51646.1	0
10370	AGK72309.1	0
10371	AGK72357.1	0
10372	AFX82054.1	0
10373	AGI60292.1	0
10374	AGJ73179.1	0
10375	AGJ73211.1	0
10376	AGJ73243.1	0
10377	BAN16457.1	0
10378	AFK13942.1	0
10379	AGI63953.1	0
10380	AGI55613.1	0
10381	AGI55645.1	0
10382	AGI40686.1	0
10383	AEO52557.1	0
10384	AGI02564.1	0
10385	AGH25294.1	0
10386	AGG53596.1	0
10387	AGG53628.1	0
10388	AGG53660.1	0
10389	AGG53692.1	0
10390	AGG53724.1	0
10391	AEX63573.1	0
10392	AGF37662.1	0
10393	AGF37694.1	0
10394	AGF37726.1	0
10395	AGF37758.1	0
10396	AGF37829.1	0
10397	AGF37861.1	0
10398	AFR53948.1	0
10399	AGB84841.1	0
10400	ACD88738.1	0
10401	AEZ67220.1	0
10402	AEZ67256.1	0
10403	AFX65230.1	0
10404	AFU92395.1	0
10405	AFV77705.1	0
10406	AFV33945.1	0
10407	AFO82823.1	0
10408	AFC18392.1	0
10409	AFC18424.1	0
10410	AFC18456.1	0
10411	AFC18488.1	0
10412	AFC18520.1	0
10413	AFC18552.1	0
10414	AFC18584.1	0
10415	AFC18616.1	0
10416	AFQ37281.1	0
10417	AFP99335.1	0
10418	AFP99379.1	0
10419	AFN66949.1	0
10420	AFP82932.1	0
10421	AFK73128.1	0
10422	AFO83296.1	0
10423	AFN69231.1	0
10424	AFN69263.1	0
10425	AEL31500.1	0
10426	AEL31540.1	0
10427	AEL31574.1	0
10428	AEL31608.1	0
10429	AFC98274.1	0
10430	AFJ19052.1	0
10431	AFN06466.1	0
10432	AFM84192.1	0
10433	AFL56865.1	0
10434	AFL56897.1	0
10435	AFL56929.1	0
10436	AFK73220.1	0
10437	AFJ69901.1	0
10438	AFI73329.1	0
10439	AFI73469.1	0
10440	AER57969.1	0
10441	AFI44612.1	0
10442	AFH77056.1	0
10443	AFH53715.1	0
10444	AFH41320.1	0
10445	AEN68581.1	0
10446	AEN68613.1	0
10447	AFE11255.1	0
10448	AFE11287.1	0
10449	AFE11319.1	0
10450	AEQ61308.1	0
10451	AEQ61340.1	0
10452	AEQ61372.1	0
10453	AEQ61404.1	0
10454	AEQ61436.1	0
10455	AFD32705.1	0
10456	AFC98284.1	0
10457	AFC18012.1	0
10458	AEZ01132.1	0
10459	AEZ01173.1	0
10460	AEZ01210.1	0
10461	AEY75635.1	0
10462	AEX30582.1	0
10463	AEP17293.1	0
10464	AEW46930.1	0
10465	AEK98501.1	0
10466	AER34928.1	0
10467	AEN68706.1	0
10468	AEN68758.1	0
10469	AEN68811.1	0
10470	AEN68872.1	0
10471	AEN68930.1	0
10472	ADV19283.1	0
10473	AEG21021.1	0
10474	AEP33166.1	0
10475	CCD30999.1	0
10476	AEN79400.1	0
10477	AEN02522.1	0
10478	AEJ90189.1	0
10479	ADO17578.1	0
10480	ADO17610.1	0
10481	ADO17642.1	0
10482	ACN90974.1	0
10483	ADZ13519.1	0
10484	ADW93786.1	0
10485	ADJ80239.1	0
10486	ADU85661.1	0
10487	ADU85693.1	0
10488	ADR77514.1	0
10489	ADN95950.1	0
10490	ADM18047.1	0
10491	ADM18082.1	0
10492	ADM18117.1	0
10493	ADH29464.1	0
10494	ADG85221.1	0
10495	ADF83498.1	0
10496	ADC97081.1	0
10497	ACV67030.1	0
10498	ACV67062.1	0
10499	ACT33156.1	0
10500	ACJ24956.1	0
10501	ACH82064.1	0
10502	ACF36825.1	0
10503	ACD93143.1	0
10504	ABS50676.1	0
10505	ABS50708.1	0
10506	ABS50740.1	0
10507	ABS50774.1	0
10508	ABS50807.1	0
10509	ABS50839.1	0
10510	ABS57501.1	0
10511	ABS57533.1	0
10512	ABX10525.1	0
10513	ACC55275.2	0
10514	ABW95939.1	0
10515	ABQ45860.1	0
10516	ABY40439.1	0
10517	ABX71684.1	0
10518	ABW97447.1	0
10519	ABW97479.1	0
10520	ABW73981.1	0
10521	ABU62877.1	0
10522	ABG72922.1	0
10523	ABQ14460.1	0
10524	ABP64736.1	0
10525	ABO76668.1	0
10526	ABO76700.1	0
10527	ABM92274.1	0
10528	ABJ90233.1	0
10529	ABJ09482.1	0
10530	ABJ09514.1	0
10531	ABI98901.1	0
10532	ABI98933.1	0
10533	ABI96763.1	0
10534	AAY87424.1	0
10535	ABF56625.1	0
10536	ABE73105.1	0
10537	AAX53525.1	0
10538	AAX53557.1	0
10539	AAT37567.1	0
10540	AAM75157.1	0
10541	YP_009508039.1	0
10542	YP_009121769.1	0
10543	YP_473348.1	0
10544	YP_308667.1	0
10545	NP_859035.1	0
10546	UTQ48798.1	0
10547	AVV61755.1	0
10548	QJQ28693.1	0
10549	AUO38189.1	0
10550	AVX33670.1	0
10551	AUO38120.1	0
10552	AOK93196.1	0
10553	AWH65745.1	0
10554	AWH65777.1	0
10555	AWH65809.1	0
10556	AWH65841.1	0
10557	AID48130.1	0
10558	AID48162.1	0
10559	AID48194.1	0
10560	AID48236.1	0
10561	AID48268.1	0
10562	AID48300.1	0
10563	AID48332.1	0
10564	AID48364.1	0
10565	AID48396.1	0
10566	APQ31992.1	0
10567	APQ32024.1	0
10568	AUN86796.1	0
10569	AUN86828.1	0
10570	ASO96859.1	0
10571	ATQ38938.1	0
10572	AJC68721.1	0
10573	AKD00258.1	0
10574	AKD00290.1	0
10575	ASO97743.1	0
10576	AVK43493.1	0
10577	AID48415.1	0
10578	APA05158.1	0
10579	ATI25898.1	0
10580	ATI25930.1	0
10581	ANW47175.1	0
10582	ASF57837.1	0
10583	ASA47419.1	0
10584	ANC28497.1	0
10585	ANC28529.1	0
10586	ARG42346.1	0
10587	ARG44495.1	0
10588	ARB51613.1	0
10589	ARB51645.1	0
10590	AQS25385.1	0
10591	AQS25417.1	0
10592	AQS25449.1	0
10593	AQS25481.1	0
10594	AQS25513.1	0
10595	AQS25545.1	0
10596	AQS25577.1	0
10597	AQS25609.1	0
10598	AQS25641.1	0
10599	AQS25673.1	0
10600	AQS25705.1	0
10601	AQS25737.1	0
10602	AQS25769.1	0
10603	AQS25801.1	0
10604	AQS25833.1	0
10605	AQS25865.1	0
10606	AQS25897.1	0
10607	AQS25929.1	0
10608	AQS25961.1	0
10609	AQS25993.1	0
10610	AQS26025.1	0
10611	AQS26057.1	0
10612	AQS26089.1	0
10613	AQS26121.1	0
10614	AQS26153.1	0
10615	AQS26185.1	0
10616	AQS26217.1	0
10617	AQS26249.1	0
10618	AQS26281.1	0
10619	AQS26313.1	0
10620	AQS26345.1	0
10621	AQS26377.1	0
10622	AQS26409.1	0
10623	AQS26441.1	0
10624	AQS26473.1	0
10625	AQS26505.1	0
10626	AQS26537.1	0
10627	AOO54706.1	0
10628	APU51961.1	0
10629	APA05149.1	0
10630	APQ31636.1	0
10631	APO39305.1	0
10632	AHZ59223.1	0
10633	APD70001.1	0
10634	AOW32271.1	0
10635	AOS87372.1	0
10636	AMD61717.1	0
10637	ANH56341.1	0
10638	AOO54206.1	0
10639	AOO54238.1	0
10640	AKQ43522.1	0
10641	AOK93156.1	0
10642	ANZ03808.1	0
10643	ANQ69355.1	0
10644	ANO46257.1	0
10645	ANN44979.1	0
10646	ANM71627.1	0
10647	ANM71961.1	0
10648	ANM71994.1	0
10649	ANM72028.1	0
10650	ANM72550.1	0
10651	ANK78255.1	0
10652	AND61332.1	0
10653	ANG09303.1	0
10654	ALQ12456.1	0
10655	ALQ12488.1	0
10656	AND61352.1	0
10657	ANA11356.1	0
10658	AKH14384.1	0
10659	AKC45375.1	0
10660	AMP44580.1	0
10661	AMM43305.1	0
10662	AMD38707.1	0
10663	AMB72355.1	0
10664	AHN19418.1	0
10665	AKJ84482.1	0
10666	AKJ84514.1	0
10667	AKJ84546.1	0
10668	ALN12255.1	0
10669	ALT19059.1	0
10670	ALT19091.1	0
10671	ALT19123.1	0
10672	ALT19155.1	0
10673	ALT19187.1	0
10674	ALT19219.1	0
10675	ALT19251.1	0
10676	ALT19283.1	0
10677	ALT19315.1	0
10678	ALT19347.1	0
10679	ALT19379.1	0
10680	ALT19411.1	0
10681	ALT19443.1	0
10682	ALT19475.1	0
10683	ALT19507.1	0
10684	ALT19539.1	0
10685	AKQ44055.1	0
10686	AGX00841.1	0
10687	ALJ33271.1	0
10688	ALH21264.1	0
10689	ALH21296.1	0
10690	ALH21328.1	0
10691	ALA50261.1	0
10692	AKQ62715.1	0
10693	AIT38336.1	0
10694	AIT38376.1	0
10695	AKN08865.1	0
10696	AKN08897.1	0
10697	AKN08929.1	0
10698	AKN08961.1	0
10699	AKJ80206.1	0
10700	AKH14505.1	0
10701	AKH14537.1	0
10702	AKH14569.1	0
10703	AKH14643.1	0
10704	AKH14675.1	0
10705	AKH14707.1	0
10706	AKG52686.1	0
10707	AIU46606.1	0
10708	AKE14390.1	0
10709	AKA60605.1	0
10710	AJY53738.1	0
10711	AHN96326.1	0
10712	AHY20943.1	0
10713	AJM70562.1	0
10714	AJM70594.1	0
10715	AJK00143.1	0
10716	AJK00188.1	0
10717	AJK00224.1	0
10718	AJM70556.1	0
10719	AIT93072.1	0
10720	AIT93106.1	0
10721	AIT93139.1	0
10722	AJF45769.1	0
10723	AIZ95456.1	0
10724	AHL21263.1	0
10725	AHL21297.1	0
10726	AHL21329.1	0
10727	AHI97125.1	0
10728	AIX94935.1	0
10729	AIW63709.1	0
10730	AIV09217.1	0
10731	AIT93159.1	0
10732	AIT38468.1	0
10733	AIR94042.1	0
10734	AIR94074.1	0
10735	AIR94106.1	0
10736	AHZ65547.1	0
10737	AHZ65579.1	0
10738	AIO11629.1	0
10739	AHK10696.1	0
10740	AIN76255.1	0
10741	AIN76287.1	0
10742	AIN76319.1	0
10743	AIN76351.1	0
10744	AIN76383.1	0
10745	AIN25327.1	0
10746	AIL95879.1	0
10747	AHB59348.1	0
10748	AHB59380.1	0
10749	AIK26286.1	0
10750	AIK26318.1	0
10751	AIK26360.1	0
10752	AIJ10959.1	0
10753	AID57884.1	0
10754	AIE52493.1	0
10755	AIE52525.1	0
10756	AIE52557.1	0
10757	AIE52589.1	0
10758	AIE52621.1	0
10759	AIE52653.1	0
10760	AIE52685.1	0
10761	AIE52717.1	0
10762	AIE52749.1	0
10763	AIE52781.1	0
10764	AIE52813.1	0
10765	AIE52851.1	0
10766	AIE52889.1	0
10767	AIE52921.1	0
10768	AIE52953.1	0
10769	AIE52988.1	0
10770	AIE53023.1	0
10771	AIE53056.1	0
10772	AIE53088.1	0
10773	AIE53120.1	0
10774	AIE53152.1	0
10775	AIE53185.1	0
10776	AIE53217.1	0
10777	AIE53252.1	0
10778	AIE53284.1	0
10779	AIE53316.1	0
10780	AIE53349.1	0
10781	AIE53385.1	0
10782	AIE53420.1	0
10783	AIE53455.1	0
10784	AIE53487.1	0
10785	AIE53525.1	0
10786	AIE53560.1	0
10787	AIE53592.1	0
10788	AIE53624.1	0
10789	AIE53656.1	0
10790	AIE53689.1	0
10791	AIE53724.1	0
10792	AIE53758.1	0
10793	AIE53792.1	0
10794	AIE53825.1	0
10795	AIE53857.1	0
10796	AHF20566.1	0
10797	AIB06160.1	0
10798	AHH00861.1	0
10799	AHZ59252.1	0
10800	AHZ59284.1	0
10801	AHY95090.1	0
10802	AHX38112.1	0
10803	AHX38144.1	0
10804	AGH30707.1	0
10805	AHI97135.1	0
10806	AHI43272.1	0
10807	AHB73780.1	0
10808	AHH25372.1	0
10809	AHA57202.1	0
10810	AHG26238.1	0
10811	AHG26270.1	0
10812	AHG26302.1	0
10813	AHG26334.1	0
10814	AHG26366.1	0
10815	AHG26398.1	0
10816	AHG26430.1	0
10817	AHG26462.1	0
10818	AGW25786.1	0
10819	AHB73591.1	0
10820	AGO18269.1	0
10821	AGO18301.1	0
10822	AHA98378.1	0
10823	AHA11444.1	0
10824	AHA11476.1	0
10825	AGS42062.1	0
10826	AGW27061.1	0
10827	AGV74417.1	0
10828	AGU70004.1	0
10829	AGJ73469.1	0
10830	AGK24191.1	0
10831	AGK24252.1	0
10832	AGK24301.1	0
10833	AGK24358.1	0
10834	AGK24398.1	0
10835	AGK24433.1	0
10836	AFP83242.1	0
10837	AGQ88510.1	0
10838	AGS08982.1	0
10839	AGR45350.1	0
10840	AGQ88683.1	0
10841	AFU09079.1	0
10842	AGO51441.1	0
10843	AFP83248.1	0
10844	AEN02507.1	0
10845	AGJ73500.1	0
10846	AGB07661.1	0
10847	AGL51615.1	0
10848	AGL51647.1	0
10849	AGK72310.1	0
10850	AGK72358.1	0
10851	AFX82055.1	0
10852	AGI60293.1	0
10853	AGJ73180.1	0
10854	AGJ73212.1	0
10855	AGJ73244.1	0
10856	BAN16458.1	0
10857	AFK13943.1	0
10858	AGI63954.1	0
10859	AGI55614.1	0
10860	AGI55646.1	0
10861	AGI40687.1	0
10862	AEO52558.1	0
10863	AGI02565.1	0
10864	AGH25295.1	0
10865	AGG53597.1	0
10866	AGG53629.1	0
10867	AGG53661.1	0
10868	AGG53693.1	0
10869	AGG53725.1	0
10870	AEX63574.1	0
10871	AGF37663.1	0
10872	AGF37695.1	0
10873	AGF37727.1	0
10874	AGF37759.1	0
10875	AGF37830.1	0
10876	AGF37862.1	0
10877	AFR53949.1	0
10878	AGB84842.1	0
10879	AEX63424.1	0
10880	AEZ67221.1	0
10881	AEZ67257.1	0
10882	AFX65231.1	0
10883	AFU92396.1	0
10884	AFV77706.1	0
10885	AFV33946.1	0
10886	AFR61047.1	0
10887	AFC18393.1	0
10888	AFC18425.1	0
10889	AFC18457.1	0
10890	AFC18489.1	0
10891	AFC18521.1	0
10892	AFC18553.1	0
10893	AFC18585.1	0
10894	AFC18617.1	0
10895	AFQ37282.1	0
10896	AFP99336.1	0
10897	AFP99380.1	0
10898	AFN66950.1	0
10899	AFP82933.1	0
10900	AFK73129.1	0
10901	AFO83297.1	0
10902	AFN69232.1	0
10903	AFN69264.1	0
10904	AEL31501.1	0
10905	AEL31541.1	0
10906	AEL31575.1	0
10907	AEL31609.1	0
10908	AFC98275.1	0
10909	AFJ19053.1	0
10910	AFN06467.1	0
10911	AFM84193.1	0
10912	AFL56866.1	0
10913	AFL56898.1	0
10914	AFL56930.1	0
10915	AFK73221.1	0
10916	AFJ69902.1	0
10917	AFI73331.1	0
10918	AFI73470.1	0
10919	AER57970.1	0
10920	AFI44613.1	0
10921	AFH77057.1	0
10922	AFH53716.1	0
10923	AFH41321.1	0
10924	AEN68582.1	0
10925	AEN68614.1	0
10926	AFE11256.1	0
10927	AFE11288.1	0
10928	AFE11320.1	0
10929	AEQ61309.1	0
10930	AEQ61341.1	0
10931	AEQ61373.1	0
10932	AEQ61405.1	0
10933	AEQ61437.1	0
10934	AFD32717.1	0
10935	AFC98285.1	0
10936	AFC18013.1	0
10937	AEZ01133.1	0
10938	AEZ01174.1	0
10939	AEZ01211.1	0
10940	AEY75636.1	0
10941	AEX30585.1	0
10942	AEP17294.1	0
10943	AEW46931.1	0
10944	AEK98502.1	0
10945	AER34929.1	0
10946	AEN68707.1	0
10947	AEN68759.1	0
10948	AEN68814.1	0
10949	AEN68873.1	0
10950	AEN68931.1	0
10951	ADV19284.1	0
10952	AEG21022.1	0
10953	AEP33167.1	0
10954	CCD31000.1	0
10955	AEN79401.1	0
10956	AEN02523.1	0
10957	AEJ90190.1	0
10958	ADO17579.1	0
10959	ADO17611.1	0
10960	AEF28999.1	0
10961	ACN90975.1	0
10962	ADZ13520.1	0
10963	ADW93787.1	0
10964	ADJ80240.1	0
10965	ADU85662.1	0
10966	ADU85694.1	0
10967	ADD21455.1	0
10968	ADN95951.1	0
10969	ADM18048.1	0
10970	ADM18083.1	0
10971	ADM18118.1	0
10972	ADH29465.1	0
10973	ADG85222.1	0
10974	ADF83499.1	0
10975	ADC97082.1	0
10976	ACV67031.1	0
10977	ACV67063.1	0
10978	ACT33158.1	0
10979	ACJ24957.1	0
10980	ACH82065.1	0
10981	ACF36826.1	0
10982	ABS50533.1	0
10983	ABS50677.1	0
10984	ABS50709.1	0
10985	ABS50741.1	0
10986	ABS50775.1	0
10987	ABS50808.1	0
10988	ABS50840.1	0
10989	ABS57502.1	0
10990	ABS57534.1	0
10991	ABX10526.1	0
10992	ACC55276.2	0
10993	ABW95940.1	0
10994	ABQ45861.1	0
10995	ABY40440.1	0
10996	ABX71685.1	0
10997	ABW97448.1	0
10998	ABW97480.1	0
10999	ABW73982.1	0
11000	ABU62878.1	0
11001	ABG72923.1	0
11002	ABQ14461.1	0
11003	ABP64737.1	0
11004	ABO76669.1	0
11005	ABO76701.1	0
11006	ABI16501.1	0
11007	ABJ90244.2	0
11008	ABJ09483.1	0
11009	ABJ09515.1	0
11010	ABI98902.1	0
11011	ABI98934.1	0
11012	ABI96764.1	0
11013	AAY87425.1	0
11014	ABF56626.1	0
11015	ABE73106.1	0
11016	AAX53526.1	0
11017	AAX53558.1	0
11018	AAT37568.1	0
11019	AAM75158.1	0
11020	YP_009508040.1	0
11021	YP_009118470.1	0
11022	YP_418248.1	0
11023	YP_308669.1	0
11024	NP_859036.1	0
11025	UTQ48799.1	0
11026	AVV61756.1	0
11027	QJQ28694.1	0
11028	AUO38190.1	0
11029	AVX33671.1	0
11030	AUO38121.1	0
11031	AOK93197.1	0
11032	AWH65746.1	0
11033	AWH65778.1	0
11034	AWH65810.1	0
11035	AWH65842.1	0
11036	AID48131.1	0
11037	AID48163.1	0
11038	AID48195.1	0
11039	AID48237.1	0
11040	AID48269.1	0
11041	AID48301.1	0
11042	AID48333.1	0
11043	AID48365.1	0
11044	AID48397.1	0
11045	APQ31993.1	0
11046	APQ32025.1	0
11047	AUN86797.1	0
11048	AUN86829.1	0
11049	ASO96860.1	0
11050	ATQ38939.1	0
11051	AJC68722.1	0
11052	AKD00259.1	0
11053	AKD00291.1	0
11054	ASO97744.1	0
11055	AVK43494.1	0
11056	AID48416.1	0
11057	APA05159.1	0
11058	ATI25899.1	0
11059	ATI25931.1	0
11060	ANW47176.1	0
11061	ASF57838.1	0
11062	ASA47439.1	0
11063	ANC28498.1	0
11064	ANC28530.1	0
11065	ARG42347.1	0
11066	ARG44496.1	0
11067	ARB51614.1	0
11068	ARB51646.1	0
11069	AQS25386.1	0
11070	AQS25418.1	0
11071	AQS25450.1	0
11072	AQS25482.1	0
11073	AQS25514.1	0
11074	AQS25546.1	0
11075	AQS25578.1	0
11076	AQS25610.1	0
11077	AQS25642.1	0
11078	AQS25674.1	0
11079	AQS25706.1	0
11080	AQS25738.1	0
11081	AQS25770.1	0
11082	AQS25802.1	0
11083	AQS25834.1	0
11084	AQS25866.1	0
11085	AQS25898.1	0
11086	AQS25930.1	0
11087	AQS25962.1	0
11088	AQS25994.1	0
11089	AQS26026.1	0
11090	AQS26058.1	0
11091	AQS26090.1	0
11092	AQS26122.1	0
11093	AQS26154.1	0
11094	AQS26186.1	0
11095	AQS26218.1	0
11096	AQS26250.1	0
11097	AQS26282.1	0
11098	AQS26314.1	0
11099	AQS26346.1	0
11100	AQS26378.1	0
11101	AQS26410.1	0
11102	AQS26442.1	0
11103	AQS26474.1	0
11104	AQS26506.1	0
11105	AQS26538.1	0
11106	AOO54707.1	0
11107	APU51962.1	0
11108	APA05150.1	0
11109	APQ31637.1	0
11110	APO39306.1	0
11111	AHZ59224.1	0
11112	APD70002.1	0
11113	AOW32272.1	0
11114	AOS87373.1	0
11115	AMD61718.1	0
11116	ANH56342.1	0
11117	AOO54207.1	0
11118	AOO54239.1	0
11119	AKQ43523.1	0
11120	AOK93157.1	0
11121	ANZ03809.1	0
11122	ANQ69356.1	0
11123	ANO46258.1	0
11124	ANN44980.1	0
11125	ANM71628.1	0
11126	ANM71962.1	0
11127	ANM71995.1	0
11128	ANM72029.1	0
11129	ANM72551.1	0
11130	ANK78256.1	0
11131	AND61333.1	0
11132	AFM47151.1	0
11133	ALQ12457.1	0
11134	ALQ12489.1	0
11135	AND61353.1	0
11136	ANA11357.1	0
11137	AKH14385.1	0
11138	AMP44540.1	0
11139	AMP44581.1	0
11140	AMM43306.1	0
11141	AMD38708.1	0
11142	AMB37296.1	0
11143	AHN19419.1	0
11144	AKJ84483.1	0
11145	AKJ84515.1	0
11146	AKJ84547.1	0
11147	ALN12256.1	0
11148	ALT19060.1	0
11149	ALT19092.1	0
11150	ALT19124.1	0
11151	ALT19156.1	0
11152	ALT19188.1	0
11153	ALT19220.1	0
11154	ALT19252.1	0
11155	ALT19284.1	0
11156	ALT19316.1	0
11157	ALT19348.1	0
11158	ALT19380.1	0
11159	ALT19412.1	0
11160	ALT19444.1	0
11161	ALT19476.1	0
11162	ALT19508.1	0
11163	ALT19540.1	0
11164	AKQ44056.1	0
11165	AGX00842.1	0
11166	ALH21233.1	0
11167	ALH21265.1	0
11168	ALH21297.1	0
11169	ALH21329.1	0
11170	ALA50262.1	0
11171	AKQ62716.1	0
11172	AIT38337.1	0
11173	AIT38377.1	0
11174	AKN08866.1	0
11175	AKN08898.1	0
11176	AKN08930.1	0
11177	AKN08962.1	0
11178	AKJ80207.1	0
11179	AKH14506.1	0
11180	AKH14538.1	0
11181	AKH14570.1	0
11182	AKH14644.1	0
11183	AKH14676.1	0
11184	AKH14708.1	0
11185	AKG52687.2	0
11186	AIU46607.1	0
11187	AKE14391.1	0
11188	AKA60606.1	0
11189	AJY53739.1	0
11190	AHN96327.1	0
11191	AHY20944.1	0
11192	AJM70563.1	0
11193	AJM70595.1	0
11194	AJK00144.1	0
11195	AJK00189.1	0
11196	AJK00225.1	0
11197	AJM70557.1	0
11198	AIT93073.1	0
11199	AIT93107.1	0
11200	AIT93141.1	0
11201	AJF45770.1	0
11202	AIZ95457.1	0
11203	AHL21265.1	0
11204	AHL21298.1	0
11205	AHL21330.1	0
11206	AHI97126.1	0
11207	AIX94936.1	0
11208	AIW60788.1	0
11209	AIV09218.1	0
11210	AIT93160.1	0
11211	AIT16751.1	0
11212	AIR94043.1	0
11213	AIR94075.1	0
11214	AIR94107.1	0
11215	AHZ65548.1	0
11216	AHZ65580.1	0
11217	AIO11630.1	0
11218	AHK10697.1	0
11219	AIN76256.1	0
11220	AIN76288.1	0
11221	AIN76320.1	0
11222	AIN76352.1	0
11223	AIN76384.1	0
11224	AIN25328.1	0
11225	AIL95880.1	0
11226	AHB59349.1	0
11227	AHB59381.1	0
11228	AIK26287.1	0
11229	AIK26319.1	0
11230	AIK26361.1	0
11231	AIJ10960.1	0
11232	AID57885.1	0
11233	AIE52494.1	0
11234	AIE52526.1	0
11235	AIE52558.1	0
11236	AIE52590.1	0
11237	AIE52622.1	0
11238	AIE52654.1	0
11239	AIE52686.1	0
11240	AIE52718.1	0
11241	AIE52750.1	0
11242	AIE52782.1	0
11243	AIE52814.1	0
11244	AIE52852.1	0
11245	AIE52890.1	0
11246	AIE52922.1	0
11247	AIE52954.1	0
11248	AIE52989.1	0
11249	AIE53024.1	0
11250	AIE53057.1	0
11251	AIE53089.1	0
11252	AIE53121.1	0
11253	AIE53153.1	0
11254	AIE53186.1	0
11255	AIE53218.1	0
11256	AIE53253.1	0
11257	AIE53285.1	0
11258	AIE53317.1	0
11259	AIE53350.1	0
11260	AIE53386.1	0
11261	AIE53421.1	0
11262	AIE53456.1	0
11263	AIE53488.1	0
11264	AIE53526.1	0
11265	AIE53561.1	0
11266	AIE53593.1	0
11267	AIE53625.1	0
11268	AIE53657.1	0
11269	AIE53690.1	0
11270	AIE53725.1	0
11271	AIE53759.1	0
11272	AIE53793.1	0
11273	AIE53826.1	0
11274	AIE53858.1	0
11275	AHF20567.1	0
11276	AIA83107.1	0
11277	AHH00862.1	0
11278	AHZ59253.1	0
11279	AHZ59285.1	0
11280	AHY95091.1	0
11281	AHX38113.1	0
11282	AHX38145.1	0
11283	AGH30708.1	0
11284	AHI97136.1	0
11285	AHI43273.1	0
11286	AHH30760.1	0
11287	AHH25373.1	0
11288	AHA57203.1	0
11289	AHG26239.1	0
11290	AHG26271.1	0
11291	AHG26303.1	0
11292	AHG26335.1	0
11293	AHG26367.1	0
11294	AHG26399.1	0
11295	AHG26431.1	0
11296	AHG26463.1	0
11297	AGW25787.1	0
11298	AHB73592.1	0
11299	AGO18270.1	0
11300	AGO18302.1	0
11301	AHA98379.1	0
11302	AHA11445.1	0
11303	AHA11477.1	0
11304	AGS42063.1	0
11305	AGW27062.1	0
11306	AGV74418.1	0
11307	AGU70005.1	0
11308	AGJ73471.1	0
11309	AGK24192.1	0
11310	AGK24253.1	0
11311	AGK24302.1	0
11312	AGK24360.1	0
11313	AGK24399.1	0
11314	AGK24435.1	0
11315	AFP83243.1	0
11316	AGQ88511.1	0
11317	AGS08983.1	0
11318	AGR45351.1	0
11319	AGQ88684.1	0
11320	AFU09080.1	0
11321	AGO51442.1	0
11322	AFP83249.1	0
11323	AEN02508.1	0
11324	AGJ73501.1	0
11325	AGB07662.1	0
11326	AGL51616.1	0
11327	AGL51648.1	0
11328	AGK72311.1	0
11329	AGK72359.1	0
11330	AFX82056.1	0
11331	AGI60294.1	0
11332	AGJ73181.1	0
11333	AGJ73213.1	0
11334	AGJ73245.1	0
11335	BAN16459.1	0
11336	AFK13944.1	0
11337	AGI63955.1	0
11338	AGI55615.1	0
11339	AGI55647.1	0
11340	AGI40688.1	0
11341	AEO52559.1	0
11342	AGI02566.1	0
11343	AGH25296.1	0
11344	AGG53598.1	0
11345	AGG53630.1	0
11346	AGG53662.1	0
11347	AGG53694.1	0
11348	AGG53726.1	0
11349	AEX63575.1	0
11350	AGF37664.1	0
11351	AGF37696.1	0
11352	AGF37728.1	0
11353	AGF37760.1	0
11354	AGF37831.1	0
11355	AGF37863.1	0
11356	AFR53950.1	0
11357	AGB84843.1	0
11358	AEX63426.1	0
11359	AEZ67222.1	0
11360	AEZ67258.1	0
11361	AFX65232.1	0
11362	AFU92397.1	0
11363	AFV77707.1	0
11364	AFV33947.1	0
11365	AFR61048.1	0
11366	AFC18394.1	0
11367	AFC18426.1	0
11368	AFC18458.1	0
11369	AFC18490.1	0
11370	AFC18522.1	0
11371	AFC18554.1	0
11372	AFC18586.1	0
11373	AFC18618.1	0
11374	AFP99305.1	0
11375	AFP99337.1	0
11376	AFP99381.1	0
11377	AFN66951.1	0
11378	AFP82934.1	0
11379	AFK73130.1	0
11380	AFO83298.1	0
11381	AFN69233.1	0
11382	AFN69265.1	0
11383	AEL31502.1	0
11384	AEL31542.1	0
11385	AEL31576.1	0
11386	AEL31612.1	0
11387	AFC98276.1	0
11388	AFJ19054.1	0
11389	AFN06468.1	0
11390	AFM84194.1	0
11391	AFL56867.1	0
11392	AFL56899.1	0
11393	AFL56931.1	0
11394	AFK73222.1	0
11395	AFJ69969.1	0
11396	AFI73332.1	0
11397	AFI73471.1	0
11398	AER57971.1	0
11399	AFI44614.1	0
11400	AFH77058.1	0
11401	AFH53717.1	0
11402	AFH41322.1	0
11403	AEN68583.1	0
11404	AEN68615.1	0
11405	AFE11257.1	0
11406	AFE11289.1	0
11407	AFE11321.1	0
11408	AEQ61310.1	0
11409	AEQ61342.1	0
11410	AEQ61374.1	0
11411	AEQ61406.1	0
11412	AEQ61438.1	0
11413	AFD32718.1	0
11414	AFC98286.1	0
11415	AFC18325.1	0
11416	AEZ01134.1	0
11417	AEZ01175.1	0
11418	ADV19280.1	0
11419	AEY75637.1	0
11420	AEX30586.1	0
11421	AEP17295.1	0
11422	AEW46932.1	0
11423	AET50891.1	0
11424	AER34930.1	0
11425	AEN68708.1	0
11426	AEN68760.1	0
11427	AEN68815.1	0
11428	AEN68874.1	0
11429	AEN68932.1	0
11430	ADV19285.1	0
11431	AEG21023.1	0
11432	AEP33168.1	0
11433	CCD31001.1	0
11434	AEN79402.1	0
11435	AEN02524.1	0
11436	AEJ90191.1	0
11437	ADO17580.1	0
11438	ADO17612.1	0
11439	AEF29000.1	0
11440	ACN90976.1	0
11441	ADZ13521.1	0
11442	ADW93788.1	0
11443	ADV17353.1	0
11444	ADU85663.1	0
11445	ADU85695.1	0
11446	ADD21464.1	0
11447	ADG59565.1	0
11448	ADM18049.1	0
11449	ADM18084.1	0
11450	ADM18119.1	0
11451	ADH29466.1	0
11452	ADG85223.1	0
11453	ADF83500.1	0
11454	ADC97083.1	0
11455	ACV67032.1	0
11456	ACV67064.1	0
11457	ACT33159.1	0
11458	ACJ24958.1	0
11459	ACH82066.1	0
11460	ACF36827.1	0
11461	ABS50534.1	0
11462	ABS50678.1	0
11463	ABS50710.1	0
11464	ABS50742.1	0
11465	ABS50776.1	0
11466	ABS50809.1	0
11467	ABS50841.1	0
11468	ABS57503.1	0
11469	ABS57535.1	0
11470	ABX10527.1	0
11471	ACC55277.2	0
11472	ABW95941.1	0
11473	ABQ45862.1	0
11474	ABY40441.1	0
11475	ABX71686.1	0
11476	ABW97449.1	0
11477	ABW97481.1	0
11478	ABW73983.1	0
11479	ABU62879.1	0
11480	ABG72924.1	0
11481	ABQ14462.1	0
11482	ABO76638.1	0
11483	ABO76670.1	0
11484	ABO76702.1	0
11485	ABI16502.1	0
11486	ABJ90255.2	0
11487	ABJ09484.1	0
11488	ABJ09516.1	0
11489	ABI98903.1	0
11490	ABI98935.1	0
11491	ABI96765.1	0
11492	AAY87426.1	0
11493	ABF56627.1	0
11494	ABE73107.1	0
11495	AAX53527.1	0
11496	AAX53559.1	0
11497	AAT37569.1	0
11498	AAM75159.1	0
11499	YP_009508041.1	0
11500	YP_009118471.1	0
11501	YP_308668.1	0
11502	YP_308670.1	0
11503	NP_859034.1	0
11504	URQ09139.1	0
11505	AVV61757.1	0
11506	QJQ28695.1	0
11507	AUO38191.1	0
11508	AVX33672.1	0
11509	AUO38122.1	0
11510	AOK93198.1	0
11511	AWH65747.1	0
11512	AWH65779.1	0
11513	AWH65811.1	0
11514	AWH65843.1	0
11515	AID48132.1	0
11516	AID48164.1	0
11517	AID48196.1	0
11518	AID48238.1	0
11519	AID48270.1	0
11520	AID48302.1	0
11521	AID48334.1	0
11522	AID48366.1	0
11523	AID48398.1	0
11524	APQ31994.1	0
11525	APQ32026.1	0
11526	AUN86798.1	0
11527	AUN86830.1	0
11528	ASO96861.1	0
11529	AUF81844.1	0
11530	AJC68723.1	0
11531	AKD00260.1	0
11532	AKD00292.1	0
11533	ASO97745.1	0
11534	AVK43495.1	0
11535	AID48417.1	0
11536	APA05160.1	0
11537	ATI25900.1	0
11538	ATI25932.1	0
11539	ANW47177.1	0
11540	ASF57839.1	0
11541	ASA47440.1	0
11542	ANC28499.1	0
11543	ANC28531.1	0
11544	ARG42348.1	0
11545	ARG44497.1	0
11546	ARB51615.1	0
11547	ARB51647.1	0
11548	AQS25387.1	0
11549	AQS25419.1	0
11550	AQS25451.1	0
11551	AQS25483.1	0
11552	AQS25515.1	0
11553	AQS25547.1	0
11554	AQS25579.1	0
11555	AQS25611.1	0
11556	AQS25643.1	0
11557	AQS25675.1	0
11558	AQS25707.1	0
11559	AQS25739.1	0
11560	AQS25771.1	0
11561	AQS25803.1	0
11562	AQS25835.1	0
11563	AQS25867.1	0
11564	AQS25899.1	0
11565	AQS25931.1	0
11566	AQS25963.1	0
11567	AQS25995.1	0
11568	AQS26027.1	0
11569	AQS26059.1	0
11570	AQS26091.1	0
11571	AQS26123.1	0
11572	AQS26155.1	0
11573	AQS26187.1	0
11574	AQS26219.1	0
11575	AQS26251.1	0
11576	AQS26283.1	0
11577	AQS26315.1	0
11578	AQS26347.1	0
11579	AQS26379.1	0
11580	AQS26411.1	0
11581	AQS26443.1	0
11582	AQS26475.1	0
11583	AQS26507.1	0
11584	AQS26539.1	0
11585	AOO54708.1	0
11586	APU51963.1	0
11587	APR73170.1	0
11588	APQ31638.1	0
11589	APO39307.1	0
11590	AHZ59225.1	0
11591	APD70003.1	0
11592	AOW32273.1	0
11593	AOS87374.1	0
11594	AMD61719.1	0
11595	ANH56343.1	0
11596	AOO54208.1	0
11597	AOO54240.1	0
11598	AKQ43524.1	0
11599	AOK93158.1	0
11600	ANZ03810.1	0
11601	ANQ69357.1	0
11602	ANO46259.1	0
11603	ANN44981.1	0
11604	ANM71629.1	0
11605	ANM71963.1	0
11606	ANM71996.1	0
11607	ANM72030.1	0
11608	ANM72552.1	0
11609	ANK78257.1	0
11610	AND61334.1	0
11611	AFM47152.1	0
11612	ALQ12458.1	0
11613	ALQ12490.1	0
11614	AND61354.1	0
11615	ANA11358.1	0
11616	AKH14386.1	0
11617	AMP44541.1	0
11618	AMP44582.1	0
11619	AMM43307.1	0
11620	AMD38709.1	0
11621	AMB37297.1	0
11622	AHN19420.1	0
11623	AKJ84484.1	0
11624	AKJ84516.1	0
11625	AKJ84548.1	0
11626	ALN12257.1	0
11627	ALT19061.1	0
11628	ALT19093.1	0
11629	ALT19125.1	0
11630	ALT19157.1	0
11631	ALT19189.1	0
11632	ALT19221.1	0
11633	ALT19253.1	0
11634	ALT19285.1	0
11635	ALT19317.1	0
11636	ALT19349.1	0
11637	ALT19381.1	0
11638	ALT19413.1	0
11639	ALT19445.1	0
11640	ALT19477.1	0
11641	ALT19509.1	0
11642	ALT19541.1	0
11643	AKQ44057.1	0
11644	AGX00843.1	0
11645	ALH21234.1	0
11646	ALH21266.1	0
11647	ALH21298.1	0
11648	ALH21330.1	0
11649	AIR93967.1	0
11650	AKQ62717.1	0
11651	AIT38338.1	0
11652	AIT38378.1	0
11653	AKN08867.1	0
11654	AKN08899.1	0
11655	AKN08931.1	0
11656	AKN08963.1	0
11657	AKJ80208.1	0
11658	AKH14507.1	0
11659	AKH14539.1	0
11660	AKH14571.1	0
11661	AKH14645.1	0
11662	AKH14677.1	0
11663	AKH14709.1	0
11664	AKG52688.1	0
11665	AIU46608.1	0
11666	AKE14392.1	0
11667	AKA60607.1	0
11668	AJY53740.1	0
11669	AHN96328.1	0
11670	AHY20945.1	0
11671	AJM70564.1	0
11672	AJM70596.1	0
11673	AJK00145.1	0
11674	AJK00190.1	0
11675	AJK00226.1	0
11676	AJM70558.1	0
11677	AIT93074.1	0
11678	AIT93108.1	0
11679	AIT93142.1	0
11680	AJF45771.1	0
11681	AIZ95458.1	0
11682	AHL21266.1	0
11683	AHL21299.1	0
11684	AHL21331.1	0
11685	AHI97127.1	0
11686	AIX94937.1	0
11687	AIW60789.1	0
11688	AIV09219.1	0
11689	AIT93161.1	0
11690	AIR94012.1	0
11691	AIR94044.1	0
11692	AIR94076.1	0
11693	AIR94108.1	0
11694	AHZ65549.1	0
11695	AHN50399.1	0
11696	AIO11631.1	0
11697	AHK10698.1	0
11698	AIN76257.1	0
11699	AIN76289.1	0
11700	AIN76321.1	0
11701	AIN76353.1	0
11702	AIN76385.1	0
11703	AIN25329.1	0
11704	AIL95881.1	0
11705	AHB59350.1	0
11706	AHB59382.1	0
11707	AIK26288.1	0
11708	AIK26320.1	0
11709	AIK26362.1	0
11710	AIJ10961.1	0
11711	AID57886.1	0
11712	AIE52495.1	0
11713	AIE52527.1	0
11714	AIE52559.1	0
11715	AIE52591.1	0
11716	AIE52623.1	0
11717	AIE52655.1	0
11718	AIE52687.1	0
11719	AIE52719.1	0
11720	AIE52751.1	0
11721	AIE52783.1	0
11722	AIE52815.1	0
11723	AIE52853.1	0
11724	AIE52891.1	0
11725	AIE52923.1	0
11726	AIE52955.1	0
11727	AIE52990.1	0
11728	AIE53025.1	0
11729	AIE53058.1	0
11730	AIE53090.1	0
11731	AIE53122.1	0
11732	AIE53154.1	0
11733	AIE53187.1	0
11734	AIE53219.1	0
11735	AIE53254.1	0
11736	AIE53286.1	0
11737	AIE53318.1	0
11738	AIE53351.1	0
11739	AIE53387.1	0
11740	AIE53422.1	0
11741	AIE53457.1	0
11742	AIE53489.1	0
11743	AIE53527.1	0
11744	AIE53562.1	0
11745	AIE53594.1	0
11746	AIE53626.1	0
11747	AIE53658.1	0
11748	AIE53694.1	0
11749	AIE53726.1	0
11750	AIE53760.1	0
11751	AIE53794.1	0
11752	AIE53827.1	0
11753	AIE53859.1	0
11754	AHF20568.1	0
11755	AIA83108.1	0
11756	AHH00863.1	0
11757	AHZ59254.1	0
11758	AHZ59286.1	0
11759	AHY95112.1	0
11760	AHX38114.1	0
11761	AHX38146.1	0
11762	AHM24205.1	0
11763	AHI97137.1	0
11764	AHI43274.1	0
11765	AHH30761.1	0
11766	AHH25374.1	0
11767	AHA57204.1	0
11768	AHG26240.1	0
11769	AHG26272.1	0
11770	AHG26304.1	0
11771	AHG26336.1	0
11772	AHG26368.1	0
11773	AHG26400.1	0
11774	AHG26432.1	0
11775	AHG26464.1	0
11776	AGW25788.1	0
11777	AHB73593.1	0
11778	AGO18271.1	0
11779	AGO18303.1	0
11780	AHA98380.1	0
11781	AHA11446.1	0
11782	AHA11478.1	0
11783	AGS42064.1	0
11784	AGV74310.1	0
11785	AGV74419.1	0
11786	AGU70006.1	0
11787	AGJ73472.1	0
11788	AGK24193.1	0
11789	AGK24257.1	0
11790	AGK24303.1	0
11791	AGK24361.1	0
11792	AGK24400.1	0
11793	AGK24436.1	0
11794	AFP83244.1	0
11795	AGQ88512.1	0
11796	AGS08984.1	0
11797	AGH25297.1	0
11798	AGQ88685.1	0
11799	AFU09081.1	0
11800	AGO28204.1	0
11801	AFP83250.1	0
11802	AEN02509.1	0
11803	AGJ73502.1	0
11804	AGB07663.1	0
11805	AGL51617.1	0
11806	AGL51649.1	0
11807	AGK72312.1	0
11808	AGK72360.1	0
11809	AFX82057.1	0
11810	AGI60295.1	0
11811	AGJ73182.1	0
11812	AGJ73214.1	0
11813	AGJ73246.1	0
11814	BAN16460.1	0
11815	AFK13945.1	0
11816	AGI63956.1	0
11817	AGI55616.1	0
11818	AGI55648.1	0
11819	AGI40689.1	0
11820	AEO52560.1	0
11821	AGI02567.1	0
11822	AFO38700.1	0
11823	AGG53599.1	0
11824	AGG53631.1	0
11825	AGG53663.1	0
11826	AGG53695.1	0
11827	AGG53727.1	0
11828	AEX63576.1	0
11829	AGF37665.1	0
11830	AGF37697.1	0
11831	AGF37729.1	0
11832	AGF37761.1	0
11833	AGF37832.1	0
11834	AGF37864.1	0
11835	AFR53951.1	0
11836	AGB84844.1	0
11837	AEX63427.1	0
11838	AEZ67223.1	0
11839	AEZ67259.1	0
11840	AFX65233.1	0
11841	AFU92398.1	0
11842	AFV77708.1	0
11843	AFV33948.1	0
11844	AFR61049.1	0
11845	AFC18395.1	0
11846	AFC18427.1	0
11847	AFC18459.1	0
11848	AFC18491.1	0
11849	AFC18523.1	0
11850	AFC18555.1	0
11851	AFC18587.1	0
11852	AFC18619.1	0
11853	AFP99306.1	0
11854	AFP99338.1	0
11855	AFP99382.1	0
11856	AFN66952.1	0
11857	AFP82935.1	0
11858	AFK73131.1	0
11859	AFO83299.1	0
11860	AFN69234.1	0
11861	AFN69266.1	0
11862	AEL31503.1	0
11863	AEL31543.1	0
11864	AEL31577.1	0
11865	AEL31613.1	0
11866	AEV21631.1	0
11867	AFJ19055.1	0
11868	AFN06469.1	0
11869	AFM84195.1	0
11870	AFL56868.1	0
11871	AFL56900.1	0
11872	AFK73191.1	0
11873	AFK73223.1	0
11874	AFJ69970.1	0
11875	AFI73333.1	0
11876	AFI73472.1	0
11877	AER57972.1	0
11878	AFI44615.1	0
11879	AFH77059.1	0
11880	AFH53718.1	0
11881	AFH41323.1	0
11882	AEN68584.1	0
11883	AEN68617.1	0
11884	AFE11258.1	0
11885	AFE11290.1	0
11886	AFE11322.1	0
11887	AEQ61311.1	0
11888	AEQ61343.1	0
11889	AEQ61375.1	0
11890	AEQ61407.1	0
11891	AEQ61439.1	0
11892	AFD32719.1	0
11893	AFC98287.1	0
11894	AFC18326.1	0
11895	AEZ01135.1	0
11896	AEZ01176.1	0
11897	AEY75597.1	0
11898	AEY75638.1	0
11899	AEX30590.1	0
11900	AEP17296.1	0
11901	AEW46933.1	0
11902	AET50892.1	0
11903	AER34931.1	0
11904	AEN68709.1	0
11905	AEN68761.1	0
11906	AEN68816.1	0
11907	AEN68877.1	0
11908	AEN68933.1	0
11909	ADV19286.1	0
11910	AEG21024.1	0
11911	AEP33169.1	0
11912	CCD31002.1	0
11913	AEN79403.1	0
11914	AEN02525.1	0
11915	AEH26544.1	0
11916	ADO17581.1	0
11917	ADO17613.1	0
11918	AEF29001.1	0
11919	ADZ96075.1	0
11920	ADZ13522.1	0
11921	ADW93797.1	0
11922	ADU85606.1	0
11923	ADU85664.1	0
11924	ADU85696.1	0
11925	ADO84715.1	0
11926	ADM18016.1	0
11927	ADM18050.1	0
11928	ADM18085.1	0
11929	ADM18120.1	0
11930	ADH29467.1	0
11931	ADG85224.1	0
11932	ADF83501.1	0
11933	ADB93867.1	0
11934	ACV67033.1	0
11935	ACV67065.1	0
11936	ACT33160.1	0
11937	ACJ24959.1	0
11938	ACH82067.1	0
11939	ACF36828.1	0
11940	ABS50535.1	0
11941	ABS50679.1	0
11942	ABS50711.1	0
11943	ABS50743.1	0
11944	ABS50777.1	0
11945	ABS50810.1	0
11946	ABS50842.1	0
11947	ABS57504.1	0
11948	ABS57536.1	0
11949	ABX10528.1	0
11950	ACC55278.2	0
11951	ABW95942.1	0
11952	ABQ45863.1	0
11953	ABY40442.1	0
11954	ABX71687.1	0
11955	ABW97450.1	0
11956	ABW97482.1	0
11957	ABW73984.1	0
11958	ABU62880.1	0
11959	ABG72925.1	0
11960	ABQ14463.1	0
11961	ABO76639.1	0
11962	ABO76671.1	0
11963	ABO76703.1	0
11964	ABI16503.1	0
11965	ABJ90266.2	0
11966	ABJ09485.1	0
11967	ABJ09517.1	0
11968	ABI98904.1	0
11969	ABI98936.1	0
11970	ABI96766.1	0
11971	AAY87427.1	0
11972	ABF56628.1	0
11973	ABE73108.1	0
11974	AAX53528.1	0
11975	AAX53560.1	0
11976	AAP22104.1	0
11977	AAM75160.1	0
11978	YP_009508042.1	0
11979	YP_009118472.1	0
11980	YP_308839.1	0
11981	YP_308671.1	0
11982	NP_859037.1	0
11983	URQ09140.1	0
11984	AVV61758.1	0
11985	QJQ28696.1	0
11986	AUO38192.1	0
11987	AVX33673.1	0
11988	AUO38123.1	0
11989	AOK93199.1	0
11990	AWH65748.1	0
11991	AWH65780.1	0
11992	AWH65812.1	0
11993	AXE75645.1	0
11994	AID48133.1	0
11995	AID48165.1	0
11996	AID48197.1	0
11997	AID48239.1	0
11998	AID48271.1	0
11999	AID48303.1	0
12000	AID48335.1	0
12001	AID48367.1	0
12002	AID48399.1	0
12003	APQ31995.1	0
12004	APQ32027.1	0
12005	AUN86799.1	0
12006	AUN86831.1	0
12007	ASO96862.1	0
12008	AUF81845.1	0
12009	AJC68724.1	0
12010	AKD00261.1	0
12011	AKD00293.1	0
12012	ASO97746.1	0
12013	AVK43496.1	0
12014	AID48418.1	0
12015	APA05161.1	0
12016	ATI25901.1	0
12017	ATI25933.1	0
12018	ANW47178.1	0
12019	ASF57840.1	0
12020	ASA47441.1	0
12021	ANC28500.1	0
12022	ANC28532.1	0
12023	ARG42349.1	0
12024	ARG44498.1	0
12025	ARB51616.1	0
12026	AND99880.1	0
12027	AQS25388.1	0
12028	AQS25420.1	0
12029	AQS25452.1	0
12030	AQS25484.1	0
12031	AQS25516.1	0
12032	AQS25548.1	0
12033	AQS25580.1	0
12034	AQS25612.1	0
12035	AQS25644.1	0
12036	AQS25676.1	0
12037	AQS25708.1	0
12038	AQS25740.1	0
12039	AQS25772.1	0
12040	AQS25804.1	0
12041	AQS25836.1	0
12042	AQS25868.1	0
12043	AQS25900.1	0
12044	AQS25932.1	0
12045	AQS25964.1	0
12046	AQS25996.1	0
12047	AQS26028.1	0
12048	AQS26060.1	0
12049	AQS26092.1	0
12050	AQS26124.1	0
12051	AQS26156.1	0
12052	AQS26188.1	0
12053	AQS26220.1	0
12054	AQS26252.1	0
12055	AQS26284.1	0
12056	AQS26316.1	0
12057	AQS26348.1	0
12058	AQS26380.1	0
12059	AQS26412.1	0
12060	AQS26444.1	0
12061	AQS26476.1	0
12062	AQS26508.1	0
12063	AQS26540.1	0
12064	AOO54709.1	0
12065	APU51964.1	0
12066	APR73171.1	0
12067	APQ31639.1	0
12068	APO39308.1	0
12069	APD69972.1	0
12070	ALO75953.1	0
12071	AOW32274.1	0
12072	AOS87375.1	0
12073	AMD61720.1	0
12074	ANH56344.1	0
12075	AOO54209.1	0
12076	AOO54241.1	0
12077	AKQ43525.1	0
12078	AOK93159.1	0
12079	ANZ03811.1	0
12080	ANQ69358.1	0
12081	ANO46260.1	0
12082	ANN44982.1	0
12083	ANM71630.1	0
12084	ANM71964.1	0
12085	ANM71997.1	0
12086	ANM72031.1	0
12087	ANM72553.1	0
12088	ANK78258.1	0
12089	AND61335.1	0
12090	AFM47153.1	0
12091	ALQ12459.1	0
12092	ALQ12491.1	0
12093	AND61355.1	0
12094	ANA11359.1	0
12095	AKH14387.1	0
12096	AMP44542.1	0
12097	AMP44583.1	0
12098	AMM43308.1	0
12099	AMD38710.1	0
12100	AMB37302.1	0
12101	AHN19421.1	0
12102	AKJ84485.1	0
12103	AKJ84517.1	0
12104	AKJ84549.1	0
12105	ALN12258.1	0
12106	ALT19062.1	0
12107	ALT19094.1	0
12108	ALT19126.1	0
12109	ALT19158.1	0
12110	ALT19190.1	0
12111	ALT19222.1	0
12112	ALT19254.1	0
12113	ALT19286.1	0
12114	ALT19318.1	0
12115	ALT19350.1	0
12116	ALT19382.1	0
12117	ALT19414.1	0
12118	ALT19446.1	0
12119	ALT19478.1	0
12120	ALT19510.1	0
12121	ALT19542.1	0
12122	AKQ44058.1	0
12123	AGX00844.1	0
12124	ALH21235.1	0
12125	ALH21267.1	0
12126	ALH21299.1	0
12127	ALH21331.1	0
12128	AIR93968.1	0
12129	AKQ62718.1	0
12130	AIT38339.1	0
12131	AIT38379.1	0
12132	AKN08868.1	0
12133	AKN08900.1	0
12134	AKN08932.1	0
12135	AKN08964.1	0
12136	AKJ80209.1	0
12137	AKH14508.1	0
12138	AKH14540.1	0
12139	AKH14572.1	0
12140	AKH14646.1	0
12141	AKH14678.1	0
12142	AKH14710.1	0
12143	AKG52689.1	0
12144	AIU46609.1	0
12145	AKE14393.1	0
12146	AKA60608.1	0
12147	AJY53741.1	0
12148	AHN96454.1	0
12149	AHY20946.1	0
12150	AJM70565.1	0
12151	AJM70597.1	0
12152	AJK00146.1	0
12153	AJK00191.1	0
12154	AJK00229.1	0
12155	AJM70559.1	0
12156	AIT93075.1	0
12157	AIT93109.1	0
12158	AIT93143.1	0
12159	AJF45772.1	0
12160	AIZ95459.1	0
12161	AHL21268.1	0
12162	AHL21300.1	0
12163	AHL21332.1	0
12164	AHI97128.1	0
12165	AIX94938.1	0
12166	AIW60790.1	0
12167	AIV09220.1	0
12168	AIT93162.1	0
12169	AIR94013.1	0
12170	AIR94045.1	0
12171	AIR94077.1	0
12172	AIR94109.1	0
12173	AHZ65550.1	0
12174	AHN50400.1	0
12175	AIO11632.1	0
12176	AHK10699.1	0
12177	AIN76258.1	0
12178	AIN76290.1	0
12179	AIN76322.1	0
12180	AIN76354.1	0
12181	AIN76386.1	0
12182	AIN25330.1	0
12183	AIL95882.1	0
12184	AHB59351.1	0
12185	AHB59383.1	0
12186	AIK26289.1	0
12187	AIK26321.1	0
12188	AIK26363.1	0
12189	AIJ10962.1	0
12190	AID57887.1	0
12191	AIE52496.1	0
12192	AIE52528.1	0
12193	AIE52560.1	0
12194	AIE52592.1	0
12195	AIE52624.1	0
12196	AIE52656.1	0
12197	AIE52688.1	0
12198	AIE52720.1	0
12199	AIE52752.1	0
12200	AIE52784.1	0
12201	AIE52816.1	0
12202	AIE52854.1	0
12203	AIE52892.1	0
12204	AIE52924.1	0
12205	AIE52956.1	0
12206	AIE52992.1	0
12207	AIE53026.1	0
12208	AIE53059.1	0
12209	AIE53091.1	0
12210	AIE53123.1	0
12211	AIE53155.1	0
12212	AIE53188.1	0
12213	AIE53220.1	0
12214	AIE53255.1	0
12215	AIE53287.1	0
12216	AIE53319.1	0
12217	AIE53352.1	0
12218	AIE53389.1	0
12219	AIE53423.1	0
12220	AIE53458.1	0
12221	AIE53490.1	0
12222	AIE53528.1	0
12223	AIE53563.1	0
12224	AIE53595.1	0
12225	AIE53627.1	0
12226	AIE53659.1	0
12227	AIE53695.1	0
12228	AIE53727.1	0
12229	AIE53761.1	0
12230	AIE53795.1	0
12231	AIE53828.1	0
12232	AIE53860.1	0
12233	AHF20569.1	0
12234	AIA83109.1	0
12235	AHH00864.1	0
12236	AHZ59255.1	0
12237	AHZ59287.1	0
12238	AHY95113.1	0
12239	AHX38115.1	0
12240	AHX38147.1	0
12241	AHM24206.1	0
12242	AHI97138.1	0
12243	AHI43275.1	0
12244	AHH30762.1	0
12245	AHH25375.1	0
12246	AHA57205.1	0
12247	AHG26241.1	0
12248	AHG26273.1	0
12249	AHG26305.1	0
12250	AHG26337.1	0
12251	AHG26369.1	0
12252	AHG26401.1	0
12253	AHG26433.1	0
12254	AHG26465.1	0
12255	AGQ88439.1	0
12256	AHB73594.1	0
12257	AGO18272.1	0
12258	AGO18304.1	0
12259	AHA98381.1	0
12260	AHA11447.1	0
12261	AHA11479.1	0
12262	AGS42065.1	0
12263	AGV74311.1	0
12264	AGV74420.1	0
12265	AGU70007.1	0
12266	AGJ73473.1	0
12267	AGK24197.1	0
12268	AGK24259.1	0
12269	AGK24306.1	0
12270	AGK24362.1	0
12271	AGK24401.1	0
12272	AGK24437.1	0
12273	AFP83245.1	0
12274	AGQ88513.1	0
12275	AGS08985.1	0
12276	AGH25298.1	0
12277	AGQ88686.1	0
12278	AFU09082.1	0
12279	BAN57579.1	0
12280	AFP83251.1	0
12281	AEN02510.1	0
12282	AGJ73503.1	0
12283	AGB07664.1	0
12284	AGL51618.1	0
12285	AGL51650.1	0
12286	AGK72313.1	0
12287	AGK72361.1	0
12288	AFX82058.1	0
12289	AGI60296.1	0
12290	AGJ73183.1	0
12291	AGJ73215.1	0
12292	AGJ73247.1	0
12293	BAN16461.1	0
12294	AFK13946.1	0
12295	AGI63957.1	0
12296	AGI55617.1	0
12297	AGI55649.1	0
12298	AGI40690.1	0
12299	AEO52561.1	0
12300	AGI02568.1	0
12301	AFO38701.1	0
12302	AGG53600.1	0
12303	AGG53632.1	0
12304	AGG53664.1	0
12305	AGG53696.1	0
12306	AGG53728.1	0
12307	AEX63577.1	0
12308	AGF37666.1	0
12309	AGF37698.1	0
12310	AGF37730.1	0
12311	AGF37762.1	0
12312	AGF37833.1	0
12313	AGF37865.1	0
12314	AFR53952.1	0
12315	AGB84845.1	0
12316	AEX63428.1	0
12317	AEZ67224.1	0
12318	AEZ67260.1	0
12319	AFX65234.1	0
12320	AFU92399.1	0
12321	AFV77709.1	0
12322	AFU83119.1	0
12323	AFR61050.1	0
12324	AFC18396.1	0
12325	AFC18428.1	0
12326	AFC18460.1	0
12327	AFC18492.1	0
12328	AFC18524.1	0
12329	AFC18556.1	0
12330	AFC18588.1	0
12331	AFC18620.1	0
12332	AFP99307.1	0
12333	AFP99339.1	0
12334	AFP99383.1	0
12335	AFN66953.1	0
12336	AFP82936.1	0
12337	AFK73132.1	0
12338	AFO83301.1	0
12339	AFN69235.1	0
12340	AFN69267.1	0
12341	AEL31504.1	0
12342	AEL31544.1	0
12343	AEL31578.1	0
12344	AEL31614.1	0
12345	AEV21632.1	0
12346	AFJ19056.1	0
12347	AFN06470.1	0
12348	AFM84196.1	0
12349	AFL56869.1	0
12350	AFL56901.1	0
12351	AFK73192.1	0
12352	AFK73224.1	0
12353	AFJ69971.1	0
12354	AFI73334.1	0
12355	AFI73473.1	0
12356	AER57973.1	0
12357	AFI44616.1	0
12358	AFH77060.1	0
12359	AFH53719.1	0
12360	AFH41324.1	0
12361	AEN68585.1	0
12362	AEN68618.1	0
12363	AFE11259.1	0
12364	AFE11291.1	0
12365	AFE11323.1	0
12366	AEQ61312.1	0
12367	AEQ61344.1	0
12368	AEQ61376.1	0
12369	AEQ61408.1	0
12370	AEQ61440.1	0
12371	AFD32720.1	0
12372	AFC98288.1	0
12373	AED98371.1	0
12374	AEZ01136.1	0
12375	AEZ01177.1	0
12376	AEY75598.1	0
12377	AEY75639.1	0
12378	AEX30591.1	0
12379	AEP17297.1	0
12380	AEW46934.1	0
12381	AET50893.1	0
12382	AEE69009.1	0
12383	AEN68710.1	0
12384	AEN68762.1	0
12385	AEN68817.1	0
12386	AEN68878.1	0
12387	AEN68934.1	0
12388	ADV19287.1	0
12389	AEG21025.1	0
12390	AEP33170.1	0
12391	CCD31003.1	0
12392	AEN79404.1	0
12393	AEN02526.1	0
12394	AEH21770.1	0
12395	ADO17582.1	0
12396	ADO17614.1	0
12397	AEF29002.1	0
12398	ADZ96076.1	0
12399	ADZ13523.1	0
12400	ADW93798.1	0
12401	ADU85607.1	0
12402	ADU85665.1	0
12403	ADU85697.1	0
12404	ADO34911.1	0
12405	ADM18017.1	0
12406	ADM18051.1	0
12407	ADM18086.1	0
12408	ADM18122.1	0
12409	ADH29470.1	0
12410	ADG85225.1	0
12411	ADF83502.1	0
12412	ADB66685.1	0
12413	ACV67034.1	0
12414	ACV67066.1	0
12415	ACT33161.1	0
12416	ACJ24960.1	0
12417	ACH82068.1	0
12418	ACF36829.1	0
12419	ABS50536.1	0
12420	ABS50680.1	0
12421	ABS50712.1	0
12422	ABS50744.1	0
12423	ABS50778.1	0
12424	ABS50811.1	0
12425	ABS50843.1	0
12426	ABS57505.1	0
12427	ABS57537.1	0
12428	ABX10529.1	0
12429	ACA29668.1	0
12430	ABW95943.1	0
12431	ABQ45864.1	0
12432	ABY40443.1	0
12433	ABX71688.1	0
12434	ABW97451.1	0
12435	ABW97483.1	0
12436	ABW73985.1	0
12437	ABU62881.1	0
12438	ABQ58976.1	0
12439	ABQ14464.1	0
12440	ABO76640.1	0
12441	ABO76672.1	0
12442	ABO76704.1	0
12443	ABI16504.1	0
12444	ABJ90276.1	0
12445	ABJ09486.1	0
12446	ABJ09518.1	0
12447	ABI98905.1	0
12448	ABI98937.1	0
12449	ABI96767.1	0
12450	AAY87428.1	0
12451	ABF56629.2	0
12452	ABE73109.1	0
12453	AAX53529.1	0
12454	AAX53561.1	0
12455	AAP22105.1	0
12456	AAM75161.1	0
12457	YP_009508043.1	0
12458	YP_009118473.1	0
12459	YP_308840.1	0
12460	YP_308672.1	0
12461	NP_859038.1	0
12462	URQ09141.1	0
12463	AVV61759.1	0
12464	QJQ28697.1	0
12465	AUO38195.1	0
12466	AVX33676.1	0
12467	AUO38124.1	0
12468	AOK93200.1	0
12469	AWH65749.1	0
12470	AWH65781.1	0
12471	AWH65813.1	0
12472	AXE75646.1	0
12473	AID48134.1	0
12474	AID48166.1	0
12475	AID48198.1	0
12476	AID48240.1	0
12477	AID48272.1	0
12478	AID48304.1	0
12479	AID48336.1	0
12480	AID48368.1	0
12481	AID48400.1	0
12482	APQ31996.1	0
12483	APQ32028.1	0
12484	AUN86800.1	0
12485	AUN86832.1	0
12486	ASO96863.1	0
12487	AUF81846.1	0
12488	AJC68725.1	0
12489	AKD00262.1	0
12490	AKD00294.1	0
12491	ASO97747.1	0
12492	AVK43497.1	0
12493	AID48419.1	0
12494	APA05162.1	0
12495	ATI25902.1	0
12496	ATI25934.1	0
12497	ANW47179.1	0
12498	ASF57841.1	0
12499	ASA47442.1	0
12500	ANC28501.1	0
12501	ANC28533.1	0
12502	ARG42350.1	0
12503	ARG44499.1	0
12504	ARB51617.1	0
12505	AND99881.1	0
12506	AQS25389.1	0
12507	AQS25421.1	0
12508	AQS25453.1	0
12509	AQS25485.1	0
12510	AQS25517.1	0
12511	AQS25549.1	0
12512	AQS25581.1	0
12513	AQS25613.1	0
12514	AQS25645.1	0
12515	AQS25677.1	0
12516	AQS25709.1	0
12517	AQS25741.1	0
12518	AQS25773.1	0
12519	AQS25805.1	0
12520	AQS25837.1	0
12521	AQS25869.1	0
12522	AQS25901.1	0
12523	AQS25933.1	0
12524	AQS25965.1	0
12525	AQS25997.1	0
12526	AQS26029.1	0
12527	AQS26061.1	0
12528	AQS26093.1	0
12529	AQS26125.1	0
12530	AQS26157.1	0
12531	AQS26189.1	0
12532	AQS26221.1	0
12533	AQS26253.1	0
12534	AQS26285.1	0
12535	AQS26317.1	0
12536	AQS26349.1	0
12537	AQS26381.1	0
12538	AQS26413.1	0
12539	AQS26445.1	0
12540	AQS26477.1	0
12541	AQS26509.1	0
12542	AQS26541.1	0
12543	AOO54710.1	0
12544	APU51965.1	0
12545	APR73172.1	0
12546	APQ31640.1	0
12547	APO39309.1	0
12548	APD69973.1	0
12549	ALO75954.1	0
12550	AOW32275.1	0
12551	AOS87376.1	0
12552	AMD61721.1	0
12553	ANH56345.1	0
12554	AOO54210.1	0
12555	AOO54242.1	0
12556	AKQ43526.1	0
12557	AOG29588.1	0
12558	ANZ03812.1	0
12559	ANQ69359.1	0
12560	ANO46261.1	0
12561	ANN44983.1	0
12562	ANM71631.1	0
12563	ANM71966.1	0
12564	ANM71998.1	0
12565	ANM72032.1	0
12566	ANM72554.1	0
12567	ANK78259.1	0
12568	AND61336.1	0
12569	AFM47154.1	0
12570	ALQ12460.1	0
12571	ALQ12492.1	0
12572	AND61356.1	0
12573	ANA11360.1	0
12574	AKH14388.1	0
12575	AMP44543.1	0
12576	AMP44584.1	0
12577	AMM43309.1	0
12578	AMD38711.1	0
12579	ALX27973.1	0
12580	AHN19422.1	0
12581	AKJ84486.1	0
12582	AKJ84518.1	0
12583	AKJ84550.1	0
12584	ALN12259.1	0
12585	ALT19063.1	0
12586	ALT19095.1	0
12587	ALT19127.1	0
12588	ALT19159.1	0
12589	ALT19191.1	0
12590	ALT19223.1	0
12591	ALT19255.1	0
12592	ALT19287.1	0
12593	ALT19319.1	0
12594	ALT19351.1	0
12595	ALT19383.1	0
12596	ALT19415.1	0
12597	ALT19447.1	0
12598	ALT19479.1	0
12599	ALT19511.1	0
12600	ALT19543.1	0
12601	AKQ44059.1	0
12602	AIQ82563.1	0
12603	ALH21236.1	0
12604	ALH21268.1	0
12605	ALH21300.1	0
12606	ALH21332.1	0
12607	AIR93969.1	0
12608	AKQ62719.1	0
12609	AIT38340.1	0
12610	AGL07681.1	0
12611	AKN08869.1	0
12612	AKN08901.1	0
12613	AKN08933.1	0
12614	AKN08965.1	0
12615	AKJ80210.1	0
12616	AKH14509.1	0
12617	AKH14541.1	0
12618	AKH14573.1	0
12619	AKH14647.1	0
12620	AKH14679.1	0
12621	AKH14711.1	0
12622	AKG52690.1	0
12623	AIU46610.1	0
12624	AKE14394.1	0
12625	AKA60609.1	0
12626	AJY53742.1	0
12627	AHN96455.1	0
12628	AHY20947.1	0
12629	AJM70566.1	0
12630	AJM70598.1	0
12631	AJK00147.1	0
12632	AJK00192.1	0
12633	AJK00230.1	0
12634	AJM70560.1	0
12635	AIT93076.1	0
12636	AIT93110.1	0
12637	AIT93144.1	0
12638	AJF45773.1	0
12639	AIZ95460.1	0
12640	AHL21269.1	0
12641	AHL21301.1	0
12642	AHL21333.1	0
12643	AHM24255.1	0
12644	AIX94939.1	0
12645	AIW60791.1	0
12646	AIV09221.1	0
12647	AIT93163.1	0
12648	AIR94014.1	0
12649	AIR94046.1	0
12650	AIR94078.1	0
12651	AIR94110.1	0
12652	AHZ65551.1	0
12653	AHN50401.1	0
12654	AIO11633.1	0
12655	AHK10700.1	0
12656	AIN76259.1	0
12657	AIN76291.1	0
12658	AIN76323.1	0
12659	AIN76355.1	0
12660	AIN76387.1	0
12661	AIN25331.1	0
12662	AIL95883.1	0
12663	AHB59352.1	0
12664	AHB59384.1	0
12665	AIK26290.1	0
12666	AIK26322.1	0
12667	AIK26364.1	0
12668	AIJ10963.1	0
12669	AID57888.1	0
12670	AIE52497.1	0
12671	AIE52529.1	0
12672	AIE52561.1	0
12673	AIE52593.1	0
12674	AIE52625.1	0
12675	AIE52657.1	0
12676	AIE52689.1	0
12677	AIE52721.1	0
12678	AIE52753.1	0
12679	AIE52785.1	0
12680	AIE52817.1	0
12681	AIE52855.1	0
12682	AIE52893.1	0
12683	AIE52925.1	0
12684	AIE52958.1	0
12685	AIE52995.1	0
12686	AIE53027.1	0
12687	AIE53060.1	0
12688	AIE53092.1	0
12689	AIE53124.1	0
12690	AIE53156.1	0
12691	AIE53189.1	0
12692	AIE53221.1	0
12693	AIE53256.1	0
12694	AIE53288.1	0
12695	AIE53320.1	0
12696	AIE53353.1	0
12697	AIE53390.1	0
12698	AIE53424.1	0
12699	AIE53459.1	0
12700	AIE53491.1	0
12701	AIE53529.1	0
12702	AIE53564.1	0
12703	AIE53596.1	0
12704	AIE53628.1	0
12705	AIE53660.1	0
12706	AIE53696.1	0
12707	AIE53728.1	0
12708	AIE53764.1	0
12709	AIE53796.1	0
12710	AIE53829.1	0
12711	AIE53861.1	0
12712	AHF20570.1	0
12713	AIA83110.1	0
12714	AHH00865.1	0
12715	AHZ59256.1	0
12716	AHZ59288.1	0
12717	AHY95114.1	0
12718	AHX38116.1	0
12719	AHX38148.1	0
12720	AHM24207.1	0
12721	AHI97179.1	0
12722	AHI43276.1	0
12723	AHH30763.1	0
12724	AHH25376.1	0
12725	AHA57206.1	0
12726	AHG26242.1	0
12727	AHG26274.1	0
12728	AHG26306.1	0
12729	AHG26338.1	0
12730	AHG26370.1	0
12731	AHG26402.1	0
12732	AHG26434.1	0
12733	AHG26466.1	0
12734	AHD25274.1	0
12735	AHB73595.1	0
12736	AGO18273.1	0
12737	AGO18305.1	0
12738	AHA98382.1	0
12739	AHA11448.1	0
12740	AHA11480.1	0
12741	AGS42066.1	0
12742	AGV74312.1	0
12743	AGV74421.1	0
12744	AGU70008.1	0
12745	AGJ73474.1	0
12746	AGK24198.1	0
12747	AGK24260.1	0
12748	AGK24309.1	0
12749	AGK24363.1	0
12750	AGK24402.1	0
12751	AGK24438.1	0
12752	AGO51387.1	0
12753	AGQ88514.1	0
12754	AGS08986.1	0
12755	AGH25299.1	0
12756	AGQ88687.1	0
12757	AFU09083.1	0
12758	BAN57580.1	0
12759	AFP83252.1	0
12760	AEN02512.1	0
12761	AGJ73504.1	0
12762	AGB07665.1	0
12763	AGL51619.1	0
12764	AGL51651.1	0
12765	AGK72314.1	0
12766	AGK72362.1	0
12767	AFX82059.1	0
12768	AGI60297.1	0
12769	AGJ73184.1	0
12770	AGJ73216.1	0
12771	AGJ73248.1	0
12772	BAN16462.1	0
12773	AFK13947.1	0
12774	AGI63958.1	0
12775	AGI55618.1	0
12776	AGI55650.1	0
12777	AGI40691.1	0
12778	AEO52562.1	0
12779	AFN69295.1	0
12780	AFO38702.1	0
12781	AGG53601.1	0
12782	AGG53633.1	0
12783	AGG53665.1	0
12784	AGG53697.1	0
12785	AGG53729.1	0
12786	AEX63578.1	0
12787	AGF37667.1	0
12788	AGF37699.1	0
12789	AGF37731.1	0
12790	AGF37763.1	0
12791	AGF37834.1	0
12792	AGF37866.1	0
12793	AFR53953.1	0
12794	AGB84846.1	0
12795	AEX63429.1	0
12796	AEZ67225.1	0
12797	AEZ67263.1	0
12798	AFX65235.1	0
12799	AFU92400.1	0
12800	AFV77710.1	0
12801	AFU83123.1	0
12802	AFR61051.1	0
12803	AFC18397.1	0
12804	AFC18429.1	0
12805	AFC18461.1	0
12806	AFC18493.1	0
12807	AFC18525.1	0
12808	AFC18557.1	0
12809	AFC18589.1	0
12810	AFC18621.1	0
12811	AFP99308.1	0
12812	AFP99340.1	0
12813	AFP99384.1	0
12814	AFN66954.1	0
12815	AFP82937.1	0
12816	AFK73133.1	0
12817	AFO83302.1	0
12818	AFN69236.1	0
12819	AFN69268.1	0
12820	AEL31505.1	0
12821	AEL31545.1	0
12822	AEL31579.1	0
12823	AEL31615.1	0
12824	AEV21633.1	0
12825	AFJ19057.1	0
12826	AFN06471.1	0
12827	AFM78646.1	0
12828	AFL56870.1	0
12829	AFL56902.1	0
12830	AFK73193.1	0
12831	AFK73225.1	0
12832	AFJ69972.1	0
12833	AFI73335.1	0
12834	AFI73474.1	0
12835	AER57974.1	0
12836	AFI44617.1	0
12837	AFH77061.1	0
12838	AFH53720.1	0
12839	AFH41325.1	0
12840	AEN68586.1	0
12841	AFE03186.1	0
12842	AFE11260.1	0
12843	AFE11292.1	0
12844	AEQ61281.1	0
12845	AEQ61313.1	0
12846	AEQ61345.1	0
12847	AEQ61377.1	0
12848	AEQ61409.1	0
12849	AEQ61441.1	0
12850	AFD32721.1	0
12851	AFC98289.1	0
12852	AED98372.1	0
12853	AEZ01137.1	0
12854	AEZ01179.1	0
12855	AEY75599.1	0
12856	AEY75640.1	0
12857	AEX30595.1	0
12858	AEP17298.1	0
12859	AEW46935.1	0
12860	AET50894.1	0
12861	AEE69010.1	0
12862	AEN68711.1	0
12863	AEN68763.1	0
12864	AEN68818.1	0
12865	AEN68903.1	0
12866	AEN68935.1	0
12867	ADV19288.1	0
12868	AEG21026.1	0
12869	AEP33171.1	0
12870	CCD31004.1	0
12871	AEN79405.1	0
12872	AEN02527.1	0
12873	AEH21771.1	0
12874	ADO17583.1	0
12875	ADO17615.1	0
12876	AEF29003.1	0
12877	ADZ96077.1	0
12878	ADZ13524.1	0
12879	ADW93799.1	0
12880	ADU85608.1	0
12881	ADU85666.1	0
12882	ADU85698.1	0
12883	ADO34912.1	0
12884	ADM18018.1	0
12885	ADM18052.1	0
12886	ADM18088.1	0
12887	ADM18123.1	0
12888	ADH29471.1	0
12889	ADG85226.1	0
12890	ADF83503.1	0
12891	ADB66686.1	0
12892	ACV67035.1	0
12893	ACV67076.1	0
12894	ACT33162.1	0
12895	ACJ24961.1	0
12896	ACH82069.1	0
12897	ACF36830.1	0
12898	ABS50537.1	0
12899	ABS50681.1	0
12900	ABS50713.1	0
12901	ABS50745.1	0
12902	ABS50779.1	0
12903	ABS50812.1	0
12904	ABS50844.1	0
12905	ABS57506.1	0
12906	ABS57538.1	0
12907	ABX10530.1	0
12908	ACA29669.1	0
12909	ABW95944.1	0
12910	ABQ45865.1	0
12911	ABY40444.1	0
12912	ABX71689.1	0
12913	ABW97452.1	0
12914	ABW97484.1	0
12915	ABW73986.1	0
12916	ABU62882.1	0
12917	ABQ58977.1	0
12918	ABQ14465.1	0
12919	ABO76641.1	0
12920	ABO76673.1	0
12921	ABO76705.1	0
12922	ABI16505.1	0
12923	ABJ88848.1	0
12924	ABJ09487.1	0
12925	ABJ09519.1	0
12926	ABI98906.1	0
12927	ABI98938.1	0
12928	ABI96768.1	0
12929	AAY87429.1	0
12930	ABF56630.2	0
12931	ABE73110.1	0
12932	AAX53530.1	0
12933	AAX53562.1	0
12934	AAP22106.1	0
12935	AAM75162.1	0
12936	YP_009508044.1	0
12937	YP_009118474.1	0
12938	YP_308841.1	0
12939	YP_308673.1	0
12940	NP_859039.1	0
12941	URQ09142.1	0
12942	AVV61760.1	0
12943	QJQ28698.1	0
12944	AUO38196.1	0
12945	AVX33677.1	0
12946	AUO38125.1	0
12947	ATI21330.1	0
12948	AWH65750.1	0
12949	AWH65782.1	0
12950	AWH65814.1	0
12951	AXE75647.1	0
12952	AID48135.1	0
12953	AID48167.1	0
12954	AID48199.1	0
12955	AID48241.1	0
12956	AID48273.1	0
12957	AID48305.1	0
12958	AID48337.1	0
12959	AID48369.1	0
12960	AID48401.1	0
12961	APQ31997.1	0
12962	APQ32029.1	0
12963	AUN86801.1	0
12964	AUN86833.1	0
12965	ASO96864.1	0
12966	AUF81847.1	0
12967	AJC68726.1	0
12968	AKD00263.1	0
12969	AKD00295.1	0
12970	ASO97748.1	0
12971	AVK43498.1	0
12972	AID48420.1	0
12973	APA05163.1	0
12974	ATI25903.1	0
12975	ATI25935.1	0
12976	ANW47180.1	0
12977	ASF57842.1	0
12978	ASA47443.1	0
12979	ANC28502.1	0
12980	ANC28534.1	0
12981	ARG42351.1	0
12982	ARD27291.1	0
12983	ARB51618.1	0
12984	AND99882.1	0
12985	AQS25390.1	0
12986	AQS25422.1	0
12987	AQS25454.1	0
12988	AQS25486.1	0
12989	AQS25518.1	0
12990	AQS25550.1	0
12991	AQS25582.1	0
12992	AQS25614.1	0
12993	AQS25646.1	0
12994	AQS25678.1	0
12995	AQS25710.1	0
12996	AQS25742.1	0
12997	AQS25774.1	0
12998	AQS25806.1	0
12999	AQS25838.1	0
13000	AQS25870.1	0
13001	AQS25902.1	0
13002	AQS25934.1	0
13003	AQS25966.1	0
13004	AQS25998.1	0
13005	AQS26030.1	0
13006	AQS26062.1	0
13007	AQS26094.1	0
13008	AQS26126.1	0
13009	AQS26158.1	0
13010	AQS26190.1	0
13011	AQS26222.1	0
13012	AQS26254.1	0
13013	AQS26286.1	0
13014	AQS26318.1	0
13015	AQS26350.1	0
13016	AQS26382.1	0
13017	AQS26414.1	0
13018	AQS26446.1	0
13019	AQS26478.1	0
13020	AQS26510.1	0
13021	AQS26542.1	0
13022	AOO54711.1	0
13023	APU51966.1	0
13024	APR73173.1	0
13025	APQ31641.1	0
13026	APO39310.1	0
13027	APD69974.1	0
13028	ALO75955.1	0
13029	AOW32276.1	0
13030	AOS87377.1	0
13031	AMD61722.1	0
13032	AIT93149.1	0
13033	AOO54211.1	0
13034	AOO54243.1	0
13035	AKQ43527.1	0
13036	AOG29589.1	0
13037	ANZ03813.1	0
13038	ANQ69360.1	0
13039	ANO46262.1	0
13040	ANN44984.1	0
13041	ANM71632.1	0
13042	ANM71967.1	0
13043	ANM71999.1	0
13044	ANM72033.1	0
13045	ANM72555.1	0
13046	ANK78260.1	0
13047	ANH21799.1	0
13048	AFM47155.1	0
13049	ALQ12461.1	0
13050	ALQ12493.1	0
13051	AND61357.1	0
13052	ANA11361.1	0
13053	AKH14389.1	0
13054	AMP44547.1	0
13055	AMP44585.1	0
13056	AMM43310.1	0
13057	AMD38712.1	0
13058	ALX27974.1	0
13059	AHN19423.1	0
13060	AKJ84487.1	0
13061	AKJ84519.1	0
13062	AKJ84551.1	0
13063	ALN12260.1	0
13064	ALT19064.1	0
13065	ALT19096.1	0
13066	ALT19128.1	0
13067	ALT19160.1	0
13068	ALT19192.1	0
13069	ALT19224.1	0
13070	ALT19256.1	0
13071	ALT19288.1	0
13072	ALT19320.1	0
13073	ALT19352.1	0
13074	ALT19384.1	0
13075	ALT19416.1	0
13076	ALT19448.1	0
13077	ALT19480.1	0
13078	ALT19512.1	0
13079	ALT19544.1	0
13080	AKQ44060.1	0
13081	AIQ82564.1	0
13082	ALH21237.1	0
13083	ALH21269.1	0
13084	ALH21301.1	0
13085	ALH21333.1	0
13086	AIR93970.1	0
13087	AII30341.1	0
13088	AIT38341.1	0
13089	AGY42549.1	0
13090	AKN08870.1	0
13091	AKN08902.1	0
13092	AKN08934.1	0
13093	AKN08966.1	0
13094	AKJ80211.1	0
13095	AKH14510.1	0
13096	AKH14542.1	0
13097	AKH14574.1	0
13098	AKH14648.1	0
13099	AKH14680.1	0
13100	AKH14712.1	0
13101	AKG52691.1	0
13102	AIU46611.1	0
13103	AKE14395.1	0
13104	AKA59343.1	0
13105	AJY53743.1	0
13106	AHN96456.1	0
13107	AHY20948.1	0
13108	AJM70567.1	0
13109	AJM70599.1	0
13110	AJK00148.1	0
13111	AJK00193.1	0
13112	AJK00231.1	0
13113	AJE30329.1	0
13114	AIT93077.1	0
13115	AIT93111.1	0
13116	AIT93145.1	0
13117	AJE62027.1	0
13118	AIZ95461.1	0
13119	AHL21270.1	0
13120	AHL21302.1	0
13121	AHL21334.1	0
13122	AHM24256.1	0
13123	AIX94940.1	0
13124	AIW60792.1	0
13125	AIV09222.1	0
13126	AIT93164.1	0
13127	AIR94015.1	0
13128	AIR94047.1	0
13129	AIR94079.1	0
13130	AHZ65520.1	0
13131	AHZ65552.1	0
13132	AIP92460.1	0
13133	AIO11634.1	0
13134	AHK10701.1	0
13135	AIN76260.1	0
13136	AIN76292.1	0
13137	AIN76324.1	0
13138	AIN76356.1	0
13139	AIN76388.1	0
13140	AIN25332.1	0
13141	AIL95884.1	0
13142	AHB59353.1	0
13143	AHB59385.1	0
13144	AIK26291.1	0
13145	AIK26323.1	0
13146	AIK26365.1	0
13147	AIJ10964.1	0
13148	AID57889.1	0
13149	AIE52498.1	0
13150	AIE52530.1	0
13151	AIE52562.1	0
13152	AIE52594.1	0
13153	AIE52626.1	0
13154	AIE52658.1	0
13155	AIE52690.1	0
13156	AIE52722.1	0
13157	AIE52754.1	0
13158	AIE52786.1	0
13159	AIE52818.1	0
13160	AIE52856.1	0
13161	AIE52894.1	0
13162	AIE52926.1	0
13163	AIE52961.1	0
13164	AIE52996.1	0
13165	AIE53028.1	0
13166	AIE53061.1	0
13167	AIE53093.1	0
13168	AIE53125.1	0
13169	AIE53158.1	0
13170	AIE53190.1	0
13171	AIE53222.1	0
13172	AIE53257.1	0
13173	AIE53289.1	0
13174	AIE53321.1	0
13175	AIE53354.1	0
13176	AIE53391.1	0
13177	AIE53425.1	0
13178	AIE53460.1	0
13179	AIE53492.1	0
13180	AIE53530.1	0
13181	AIE53565.1	0
13182	AIE53597.1	0
13183	AIE53629.1	0
13184	AIE53661.1	0
13185	AIE53697.1	0
13186	AIE53729.1	0
13187	AIE53765.1	0
13188	AIE53797.1	0
13189	AIE53830.1	0
13190	AIE53862.1	0
13191	AHF20571.1	0
13192	AIA83111.1	0
13193	AHH00866.1	0
13194	AHZ59257.1	0
13195	AHZ59289.1	0
13196	AHY95115.1	0
13197	AHX38117.1	0
13198	AHX38149.1	0
13199	AHL21375.1	0
13200	AHI97180.1	0
13201	AHI43277.1	0
13202	AHH30764.1	0
13203	AHH25377.1	0
13204	AHA57207.1	0
13205	AHG26243.1	0
13206	AHG26275.1	0
13207	AHG26307.1	0
13208	AHG26339.1	0
13209	AHG26371.1	0
13210	AHG26403.1	0
13211	AHG26435.1	0
13212	AHG26467.1	0
13213	AHC68882.2	0
13214	AHB73596.1	0
13215	AGO18274.1	0
13216	AGO18306.1	0
13217	AHA98383.1	0
13218	AHA11449.1	0
13219	AHA11481.1	0
13220	AGS42067.1	0
13221	AGV74313.1	0
13222	AFR11175.1	0
13223	AGU70009.1	0
13224	AGJ73475.1	0
13225	AGK24199.1	0
13226	AGK24261.1	0
13227	AGK24310.1	0
13228	AGK24369.1	0
13229	AGK24403.1	0
13230	AGK24439.1	0
13231	AGO51388.1	0
13232	AGQ88515.1	0
13233	AGS08987.1	0
13234	AGH25300.1	0
13235	AGQ88688.1	0
13236	AFU09084.1	0
13237	BAN57581.1	0
13238	AFP83253.1	0
13239	AEN02515.1	0
13240	AGJ73505.1	0
13241	AGB07666.1	0
13242	AGL51620.1	0
13243	AGL51652.1	0
13244	AGK72315.1	0
13245	AFX68898.1	0
13246	AFX82060.1	0
13247	AGJ73153.1	0
13248	AGJ73185.1	0
13249	AGJ73217.1	0
13250	AGJ73249.1	0
13251	BAN16463.1	0
13252	AFK13948.1	0
13253	AGI63959.1	0
13254	AGI55619.1	0
13255	AGI55651.1	0
13256	AGI40692.1	0
13257	AEO52563.1	0
13258	AFN69296.1	0
13259	AFO38703.1	0
13260	AGG53602.1	0
13261	AGG53634.1	0
13262	AGG53666.1	0
13263	AGG53698.1	0
13264	AGG53730.1	0
13265	AEX63579.1	0
13266	AGF37668.1	0
13267	AGF37700.1	0
13268	AGF37732.1	0
13269	AGF37764.1	0
13270	AGF37835.1	0
13271	AGF37867.1	0
13272	AGC74207.1	0
13273	AGB84847.1	0
13274	AEX63430.1	0
13275	AEZ67226.1	0
13276	AEZ67264.1	0
13277	AFX65300.1	0
13278	AFU92401.1	0
13279	AFV77711.1	0
13280	AFU83124.1	0
13281	AFR61052.1	0
13282	AFC18398.1	0
13283	AFC18430.1	0
13284	AFC18462.1	0
13285	AFC18494.1	0
13286	AFC18526.1	0
13287	AFC18558.1	0
13288	AFC18590.1	0
13289	AFC18622.1	0
13290	AFP99309.1	0
13291	AFP99341.1	0
13292	AFP99385.1	0
13293	AFN66955.1	0
13294	AFP82938.1	0
13295	AFO83270.1	0
13296	AFO83303.1	0
13297	AFN69237.1	0
13298	AFN69269.1	0
13299	AEL31506.1	0
13300	AEL31546.1	0
13301	AEL31580.1	0
13302	AEL31616.1	0
13303	AEV21634.1	0
13304	AFJ19058.1	0
13305	AFN06472.1	0
13306	AEX63620.1	0
13307	AFL56871.1	0
13308	AFL56903.1	0
13309	AFK73194.1	0
13310	AFK73226.1	0
13311	AFJ69973.1	0
13312	AFI73336.1	0
13313	AFI73475.1	0
13314	AER57975.1	0
13315	AFI44618.1	0
13316	AFH77062.1	0
13317	AFH53721.1	0
13318	AFH41326.1	0
13319	AEN68587.1	0
13320	AFE03187.1	0
13321	AFE11261.1	0
13322	AFE11293.1	0
13323	AEQ61282.1	0
13324	AEQ61314.1	0
13325	AEQ61346.1	0
13326	AEQ61378.1	0
13327	AEQ61410.1	0
13328	AEQ61442.1	0
13329	AFD32722.1	0
13330	AFC98290.1	0
13331	AED98373.1	0
13332	AEZ01138.1	0
13333	AEZ01180.1	0
13334	AEY75600.1	0
13335	AEY75641.1	0
13336	AEX30597.1	0
13337	AEP17299.1	0
13338	AEW46936.1	0
13339	AET80428.1	0
13340	AEE69011.1	0
13341	AEN68712.1	0
13342	AEN68764.1	0
13343	AEN68819.1	0
13344	AEN68904.1	0
13345	AEN68936.1	0
13346	ADV19289.1	0
13347	AEG21027.1	0
13348	AEP33172.1	0
13349	CCD31005.1	0
13350	AEN79406.1	0
13351	AEN02528.1	0
13352	ADO17552.1	0
13353	ADO17584.1	0
13354	ADO17616.1	0
13355	AEF29004.1	0
13356	ADZ96078.1	0
13357	ADX31842.1	0
13358	ADW93800.1	0
13359	ADU85609.1	0
13360	ADU85667.1	0
13361	ADU85699.1	0
13362	ADO34913.1	0
13363	ADM18019.1	0
13364	ADM18053.1	0
13365	ADM18089.1	0
13366	ADM18124.1	0
13367	ADH29472.1	0
13368	ADG85227.1	0
13369	ADF83504.1	0
13370	ADB66687.1	0
13371	ACV67036.1	0
13372	ACT83737.1	0
13373	ACT33163.1	0
13374	ACJ24962.1	0
13375	ACH82070.1	0
13376	ACF36831.1	0
13377	ABS50538.1	0
13378	ABS50682.1	0
13379	ABS50714.1	0
13380	ABS50746.1	0
13381	ABS50780.1	0
13382	ABS50813.1	0
13383	ABS50845.1	0
13384	ABS57507.1	0
13385	ABS57539.1	0
13386	ABX10531.1	0
13387	ACA29672.1	0
13388	ABW95945.1	0
13389	ABQ45866.1	0
13390	ABY40445.1	0
13391	ABX71690.1	0
13392	ABW97453.1	0
13393	ABW97485.1	0
13394	ABW73987.1	0
13395	ABU62883.1	0
13396	ABQ58978.1	0
13397	ABQ14466.1	0
13398	ABO76642.1	0
13399	ABO76674.1	0
13400	ABO76706.1	0
13401	ABI16506.1	0
13402	ABJ16471.1	0
13403	ABJ09488.1	0
13404	ABJ09520.1	0
13405	ABI98907.1	0
13406	ABI98939.1	0
13407	ABI96769.1	0
13408	AAY87430.1	0
13409	ABF56631.2	0
13410	ABE73111.1	0
13411	AAX53531.1	0
13412	AAX53563.1	0
13413	AAP22107.1	0
13414	AAM75163.1	0
13415	YP_009449556.1	0
13416	YP_009118475.1	0
13417	YP_308842.1	0
13418	YP_163735.1	0
13419	NP_859040.1	0
13420	UQS93311.1	0
13421	AVV61761.1	0
13422	AWH65974.1	0
13423	AUO38197.1	0
13424	AVX33678.1	0
13425	ATY74269.1	0
13426	ATI21331.1	0
13427	AWH65751.1	0
13428	AWH65783.1	0
13429	AWH65815.1	0
13430	AXE75648.1	0
13431	AID48136.1	0
13432	AID48168.1	0
13433	AID48200.1	0
13434	AID48242.1	0
13435	AID48274.1	0
13436	AID48306.1	0
13437	AID48338.1	0
13438	AID48370.1	0
13439	AID48402.1	0
13440	APQ31998.1	0
13441	APQ32030.1	0
13442	AUN86802.1	0
13443	AYP10435.1	0
13444	ASO96865.1	0
13445	AUF81848.1	0
13446	AJC68727.1	0
13447	AKD00264.1	0
13448	AKD00296.1	0
13449	ASO97749.1	0
13450	AVK43499.1	0
13451	AID48421.1	0
13452	APA05164.1	0
13453	ATI25904.1	0
13454	ATI25936.1	0
13455	ANW47181.1	0
13456	ASF57843.1	0
13457	ASA47444.1	0
13458	ANC28503.1	0
13459	ANC28535.1	0
13460	ARG42352.1	0
13461	ARD27292.1	0
13462	ARB51619.1	0
13463	AND99883.1	0
13464	AQS25391.1	0
13465	AQS25423.1	0
13466	AQS25455.1	0
13467	AQS25487.1	0
13468	AQS25519.1	0
13469	AQS25551.1	0
13470	AQS25583.1	0
13471	AQS25615.1	0
13472	AQS25647.1	0
13473	AQS25679.1	0
13474	AQS25711.1	0
13475	AQS25743.1	0
13476	AQS25775.1	0
13477	AQS25807.1	0
13478	AQS25839.1	0
13479	AQS25871.1	0
13480	AQS25903.1	0
13481	AQS25935.1	0
13482	AQS25967.1	0
13483	AQS25999.1	0
13484	AQS26031.1	0
13485	AQS26063.1	0
13486	AQS26095.1	0
13487	AQS26127.1	0
13488	AQS26159.1	0
13489	AQS26191.1	0
13490	AQS26223.1	0
13491	AQS26255.1	0
13492	AQS26287.1	0
13493	AQS26319.1	0
13494	AQS26351.1	0
13495	AQS26383.1	0
13496	AQS26415.1	0
13497	AQS26447.1	0
13498	AQS26479.1	0
13499	AQS26511.1	0
13500	AQS26543.1	0
13501	AOO54712.1	0
13502	APU51967.1	0
13503	APR73174.1	0
13504	APQ31642.1	0
13505	APO39311.1	0
13506	APD69975.1	0
13507	ALO75956.1	0
13508	AOW32277.1	0
13509	AOS87378.1	0
13510	AMD61723.1	0
13511	AOO54180.1	0
13512	AOO54212.1	0
13513	AOO54244.1	0
13514	AKQ43528.1	0
13515	AOG29590.1	0
13516	ANW83215.1	0
13517	ANQ69361.1	0
13518	ANO46263.1	0
13519	ANN44985.1	0
13520	ANM71633.1	0
13521	ANM71968.1	0
13522	ANM72000.1	0
13523	ANM72034.1	0
13524	ANM72556.1	0
13525	ANK78261.1	0
13526	ANH21800.1	0
13527	AFM47156.1	0
13528	ALQ12462.1	0
13529	ALQ12494.1	0
13530	AND61358.1	0
13531	ANA11362.1	0
13532	AKH14390.1	0
13533	AMP44548.1	0
13534	AJS18462.1	0
13535	AMM43311.1	0
13536	AMD38713.1	0
13537	ALX27975.1	0
13538	AHN19424.1	0
13539	AKJ84488.1	0
13540	AKJ84520.1	0
13541	AKJ84552.1	0
13542	ALN12261.1	0
13543	ALT19065.1	0
13544	ALT19097.1	0
13545	ALT19129.1	0
13546	ALT19161.1	0
13547	ALT19193.1	0
13548	ALT19225.1	0
13549	ALT19257.1	0
13550	ALT19289.1	0
13551	ALT19321.1	0
13552	ALT19353.1	0
13553	ALT19385.1	0
13554	ALT19417.1	0
13555	ALT19449.1	0
13556	ALT19481.1	0
13557	ALT19513.1	0
13558	ALT19545.1	0
13559	AKQ44061.1	0
13560	AIQ82565.1	0
13561	ALH21238.1	0
13562	ALH21270.1	0
13563	ALH21302.1	0
13564	ALH21334.1	0
13565	AIR93971.1	0
13566	AII30342.1	0
13567	AIT38342.1	0
13568	AIW60819.1	0
13569	AKN08871.1	0
13570	AKN08903.1	0
13571	AKN08935.1	0
13572	AKN08967.1	0
13573	AKJ80212.1	0
13574	AKH14511.1	0
13575	AKH14543.1	0
13576	AKH14575.1	0
13577	AKH14649.1	0
13578	AKH14681.1	0
13579	AKH14713.1	0
13580	AKG52692.1	0
13581	AIU46612.1	0
13582	AKE14396.1	0
13583	AKA59344.1	0
13584	AJY53744.1	0
13585	AHN96457.1	0
13586	AHJ57410.1	0
13587	AJM70568.1	0
13588	AJM70600.1	0
13589	AJK00149.1	0
13590	AJK00194.1	0
13591	AJK00232.1	0
13592	AJE30330.1	0
13593	AIT93078.1	0
13594	AIT93112.1	0
13595	AIT93146.1	0
13596	AIY68600.1	0
13597	AIZ95462.1	0
13598	AHL21271.1	0
13599	AHL21303.1	0
13600	AHL21335.1	0
13601	AHM24257.1	0
13602	AIX95172.1	0
13603	AIW60793.1	0
13604	AIV09223.1	0
13605	AIT93165.1	0
13606	AIR94016.1	0
13607	AIR94048.1	0
13608	AIR94080.1	0
13609	AHZ65521.1	0
13610	AHZ65553.1	0
13611	AIP92461.1	0
13612	AIO11635.1	0
13613	AHK10702.1	0
13614	AIN76261.1	0
13615	AIN76293.1	0
13616	AIN76325.1	0
13617	AIN76357.1	0
13618	AIN76389.1	0
13619	AIN25333.1	0
13620	AIL95885.1	0
13621	AHB59354.1	0
13622	AHB59386.1	0
13623	AIK26292.1	0
13624	AIK26324.1	0
13625	AIK26366.1	0
13626	AIJ10965.1	0
13627	AIG93802.1	0
13628	AIE52499.1	0
13629	AIE52531.1	0
13630	AIE52563.1	0
13631	AIE52595.1	0
13632	AIE52627.1	0
13633	AIE52659.1	0
13634	AIE52691.1	0
13635	AIE52723.1	0
13636	AIE52755.1	0
13637	AIE52787.1	0
13638	AIE52819.1	0
13639	AIE52857.1	0
13640	AIE52895.1	0
13641	AIE52927.1	0
13642	AIE52962.1	0
13643	AIE52997.1	0
13644	AIE53029.1	0
13645	AIE53062.1	0
13646	AIE53094.1	0
13647	AIE53126.1	0
13648	AIE53159.1	0
13649	AIE53191.1	0
13650	AIE53223.1	0
13651	AIE53258.1	0
13652	AIE53290.1	0
13653	AIE53322.1	0
13654	AIE53355.1	0
13655	AIE53394.1	0
13656	AIE53426.1	0
13657	AIE53461.1	0
13658	AIE53493.1	0
13659	AIE53531.1	0
13660	AIE53566.1	0
13661	AIE53598.1	0
13662	AIE53630.1	0
13663	AIE53662.1	0
13664	AIE53698.1	0
13665	AIE53730.1	0
13666	AIE53766.1	0
13667	AIE53798.1	0
13668	AIE53831.1	0
13669	AIE53863.1	0
13670	AHF20572.1	0
13671	AIA83112.1	0
13672	AHH00867.1	0
13673	AHZ59258.1	0
13674	AHZ59290.1	0
13675	AHY95116.1	0
13676	AHX38118.1	0
13677	AHX38150.1	0
13678	AHL21376.1	0
13679	AHI97181.1	0
13680	AHI43536.1	0
13681	AHH30765.1	0
13682	AHH25378.1	0
13683	AHA57208.1	0
13684	AHG26244.1	0
13685	AHG26276.1	0
13686	AHG26308.1	0
13687	AHG26340.1	0
13688	AHG26372.1	0
13689	AHG26404.1	0
13690	AHG26436.1	0
13691	AHG26468.1	0
13692	AHC68883.2	0
13693	AHB73597.1	0
13694	AGO18275.1	0
13695	AGO18307.1	0
13696	AHA98384.1	0
13697	AHA11450.1	0
13698	AHA11482.1	0
13699	AGS42068.1	0
13700	AGV74314.1	0
13701	AFR11176.1	0
13702	AGU70010.1	0
13703	AGJ73476.1	0
13704	AGK24200.1	0
13705	AGK24262.1	0
13706	AGK24311.1	0
13707	AGK24370.1	0
13708	AGK24404.1	0
13709	AGK24440.1	0
13710	AGO51389.1	0
13711	AGQ88516.1	0
13712	AGS08988.1	0
13713	AGH25301.1	0
13714	AGQ88689.1	0
13715	AFU09085.1	0
13716	BAN57582.1	0
13717	AFP83254.1	0
13718	AEN02516.1	0
13719	AGJ73506.1	0
13720	AGB07667.1	0
13721	AGL51621.1	0
13722	AGL51653.1	0
13723	AGK72316.1	0
13724	AFX68899.1	0
13725	AFX82061.1	0
13726	AGJ73154.1	0
13727	AGJ73186.1	0
13728	AGJ73218.1	0
13729	AGJ73250.1	0
13730	BAN16464.1	0
13731	AFK13949.1	0
13732	AGI63960.1	0
13733	AGI55620.1	0
13734	AGI55652.1	0
13735	AGI40693.1	0
13736	AEO52564.1	0
13737	AFN69297.1	0
13738	AFO38704.1	0
13739	AGG53603.1	0
13740	AGG53635.1	0
13741	AGG53667.1	0
13742	AGG53699.1	0
13743	AGG53731.1	0
13744	AEX63580.1	0
13745	AGF37669.1	0
13746	AGF37701.1	0
13747	AGF37733.1	0
13748	AGF37765.1	0
13749	AGF37836.1	0
13750	AGE15475.1	0
13751	AGC74208.1	0
13752	AGB84848.1	0
13753	AEX63431.1	0
13754	AEZ67228.1	0
13755	AEZ67265.1	0
13756	AFW16061.1	0
13757	AFU92402.1	0
13758	AFV77712.1	0
13759	AFU83125.1	0
13760	AFR61053.1	0
13761	AFC18399.1	0
13762	AFC18431.1	0
13763	AFC18463.1	0
13764	AFC18495.1	0
13765	AFC18527.1	0
13766	AFC18559.1	0
13767	AFC18591.1	0
13768	AFC18623.1	0
13769	AFP99310.1	0
13770	AFP99342.1	0
13771	AFP99386.1	0
13772	AFN66956.1	0
13773	AFP82939.1	0
13774	AFO83271.1	0
13775	AFN69206.1	0
13776	AFN69238.1	0
13777	AFN69270.1	0
13778	AEL31507.1	0
13779	AEL31547.1	0
13780	AEL31581.1	0
13781	AEL31617.1	0
13782	AEV21635.1	0
13783	AFJ19059.1	0
13784	AFN06473.1	0
13785	AEX63621.1	0
13786	AFL56872.1	0
13787	AFL56904.1	0
13788	AFK73195.1	0
13789	AFK73227.1	0
13790	AFJ69974.1	0
13791	AFI73444.1	0
13792	AFI73476.1	0
13793	AER57976.1	0
13794	AFH77030.1	0
13795	AFH77063.1	0
13796	AFH53722.1	0
13797	AFH41327.1	0
13798	AEN68588.1	0
13799	AFE03188.1	0
13800	AFE11262.1	0
13801	AFE11294.1	0
13802	AEQ61283.1	0
13803	AEQ61315.1	0
13804	AEQ61347.1	0
13805	AEQ61379.1	0
13806	AEQ61411.1	0
13807	AEQ61443.1	0
13808	AFD32723.1	0
13809	AFC98291.1	0
13810	AED98374.1	0
13811	AEZ01139.1	0
13812	AEZ01181.1	0
13813	AEY75601.1	0
13814	AEY75642.1	0
13815	AEX30598.1	0
13816	AEP17300.1	0
13817	AEW46937.1	0
13818	AET80429.1	0
13819	AEE69012.1	0
13820	AEN68713.1	0
13821	AEN68765.1	0
13822	AEN68826.1	0
13823	AEN68905.1	0
13824	AEN68937.1	0
13825	ADV19290.1	0
13826	AEG21028.1	0
13827	AEP33173.1	0
13828	CCD31006.1	0
13829	AEN79407.1	0
13830	AEN02529.1	0
13831	ADO17553.1	0
13832	ADO17585.1	0
13833	ADO17617.1	0
13834	AEF29005.1	0
13835	ADZ96079.1	0
13836	ADX31843.1	0
13837	ADW93801.1	0
13838	ADU85610.1	0
13839	ADU85668.1	0
13840	ADU85700.1	0
13841	ADO34914.1	0
13842	ADM18020.1	0
13843	ADM18054.1	0
13844	ADM18090.1	0
13845	ADM18125.1	0
13846	ADH29473.1	0
13847	ADG85228.1	0
13848	ADF83505.1	0
13849	ADB66688.1	0
13850	ACV67037.1	0
13851	ACT83738.1	0
13852	ACT33164.1	0
13853	ACJ24963.1	0
13854	ACM68968.1	0
13855	ACF36832.1	0
13856	ABS50539.1	0
13857	ABS50683.1	0
13858	ABS50715.1	0
13859	ABS50747.1	0
13860	ABS50781.1	0
13861	ABS50814.1	0
13862	ABS50846.1	0
13863	ABS57508.1	0
13864	ABS57540.1	0
13865	ABW82607.1	0
13866	ACA25348.1	0
13867	ABW95946.1	0
13868	ABQ45867.1	0
13869	ABY40446.1	0
13870	ABX71691.1	0
13871	ABW97454.1	0
13872	ABW97486.1	0
13873	ABW73988.1	0
13874	ABU62884.1	0
13875	ABQ58979.1	0
13876	ABQ14467.1	0
13877	ABO76643.1	0
13878	ABO76675.1	0
13879	ABO76707.1	0
13880	ABI16507.1	0
13881	ABJ16472.1	0
13882	ABJ09489.1	0
13883	ABJ09521.1	0
13884	ABI98908.1	0
13885	ABI98940.1	0
13886	ABI96770.1	0
13887	AAY87431.1	0
13888	ABF56632.2	0
13889	ABE73112.1	0
13890	AAX53532.1	0
13891	AAX53564.1	0
13892	AAP22108.1	0
13893	AAM75164.1	0
13894	YP_009449557.1	0
13895	YP_009118476.1	0
13896	YP_308843.1	0
13897	YP_163736.1	0
13898	NP_859041.1	0
13899	UQS93312.1	0
13900	AVV61762.1	0
13901	AWH65975.1	0
13902	AUO38198.1	0
13903	AVX33679.1	0
13904	ATY74270.1	0
13905	ATI21332.1	0
13906	AWH65752.1	0
13907	AWH65784.1	0
13908	AWH65816.1	0
13909	AXE75649.1	0
13910	AID48137.1	0
13911	AID48169.1	0
13912	AID48201.1	0
13913	AID48243.1	0
13914	AID48275.1	0
13915	AID48307.1	0
13916	AID48339.1	0
13917	AID48371.1	0
13918	AID48403.1	0
13919	APQ31999.1	0
13920	APQ32031.1	0
13921	AUN86803.1	0
13922	AYP10436.1	0
13923	ASO96866.1	0
13924	AUF81849.1	0
13925	AND80900.1	0
13926	AKD00265.1	0
13927	AKD00297.1	0
13928	ASO97750.1	0
13929	AVK43500.1	0
13930	AID48422.1	0
13931	APA05165.1	0
13932	ATI25905.1	0
13933	ATI25937.1	0
13934	ANW47182.1	0
13935	ASF57844.1	0
13936	ASA47474.1	0
13937	ANC28504.1	0
13938	ANC28536.1	0
13939	ARG42353.1	0
13940	ANC28540.1	0
13941	ARB51620.1	0
13942	AND99884.1	0
13943	AQS25392.1	0
13944	AQS25424.1	0
13945	AQS25456.1	0
13946	AQS25488.1	0
13947	AQS25520.1	0
13948	AQS25552.1	0
13949	AQS25584.1	0
13950	AQS25616.1	0
13951	AQS25648.1	0
13952	AQS25680.1	0
13953	AQS25712.1	0
13954	AQS25744.1	0
13955	AQS25776.1	0
13956	AQS25808.1	0
13957	AQS25840.1	0
13958	AQS25872.1	0
13959	AQS25904.1	0
13960	AQS25936.1	0
13961	AQS25968.1	0
13962	AQS26000.1	0
13963	AQS26032.1	0
13964	AQS26064.1	0
13965	AQS26096.1	0
13966	AQS26128.1	0
13967	AQS26160.1	0
13968	AQS26192.1	0
13969	AQS26224.1	0
13970	AQS26256.1	0
13971	AQS26288.1	0
13972	AQS26320.1	0
13973	AQS26352.1	0
13974	AQS26384.1	0
13975	AQS26416.1	0
13976	AQS26448.1	0
13977	AQS26480.1	0
13978	AQS26512.1	0
13979	AQS26544.1	0
13980	AOO54713.1	0
13981	APU51968.1	0
13982	APR73175.1	0
13983	APQ31643.1	0
13984	APO39312.1	0
13985	APD69976.1	0
13986	ALO75957.1	0
13987	AOW32278.1	0
13988	AOS87379.1	0
13989	AMD61724.1	0
13990	AOO54181.1	0
13991	AOO54213.1	0
13992	AOO54245.1	0
13993	AKQ43529.1	0
13994	AOG29591.1	0
13995	ANW83216.1	0
13996	ANQ69362.1	0
13997	ANO46264.1	0
13998	ANN44986.1	0
13999	ANM71634.1	0
14000	ANM71969.1	0
14001	ANM72001.1	0
14002	ANM72035.1	0
14003	ANM72557.1	0
14004	ANJ61784.1	0
14005	ANH21803.1	0
14006	AFM47157.1	0
14007	ALQ12463.1	0
14008	ALQ12495.1	0
14009	AND61359.1	0
14010	ANA11363.1	0
14011	AKH14391.1	0
14012	AMP44549.1	0
14013	AJS18463.1	0
14014	AMM43312.1	0
14015	AMD38714.1	0
14016	ALX27976.1	0
14017	AHN19425.1	0
14018	AKJ84489.1	0
14019	AKJ84521.1	0
14020	AKJ84553.1	0
14021	ALN12262.1	0
14022	ALT19066.1	0
14023	ALT19098.1	0
14024	ALT19130.1	0
14025	ALT19162.1	0
14026	ALT19194.1	0
14027	ALT19226.1	0
14028	ALT19258.1	0
14029	ALT19290.1	0
14030	ALT19322.1	0
14031	ALT19354.1	0
14032	ALT19386.1	0
14033	ALT19418.1	0
14034	ALT19450.1	0
14035	ALT19482.1	0
14036	ALT19514.1	0
14037	ALT19546.1	0
14038	AKQ44062.1	0
14039	AIQ82566.1	0
14040	ALH21239.1	0
14041	ALH21271.1	0
14042	ALH21303.1	0
14043	ALH21335.1	0
14044	AIR93972.1	0
14045	AII30343.1	0
14046	AIT38343.1	0
14047	AIW60820.1	0
14048	AKN08872.1	0
14049	AKN08904.1	0
14050	AKN08936.1	0
14051	AKM15207.1	0
14052	AKJ80213.1	0
14053	AKH14512.1	0
14054	AKH14544.1	0
14055	AKH14576.1	0
14056	AKH14650.1	0
14057	AKH14682.1	0
14058	AKH14714.1	0
14059	AKG52693.1	0
14060	AIU46613.1	0
14061	AKE14397.1	0
14062	AHL58671.1	0
14063	AJY53745.1	0
14064	AHN96458.1	0
14065	AHJ57411.1	0
14066	AJM70569.1	0
14067	AJM70601.1	0
14068	AJK00152.1	0
14069	AJK00195.1	0
14070	AJK00233.1	0
14071	AJE30331.1	0
14072	AIT93079.1	0
14073	AIT93113.1	0
14074	AJF45744.1	0
14075	AGF37528.1	0
14076	AIZ07201.1	0
14077	AHL21272.1	0
14078	AHL21304.1	0
14079	AHL21336.1	0
14080	AHM24258.1	0
14081	AIW63298.1	0
14082	AIW60794.1	0
14083	AIV09224.1	0
14084	AIT93166.1	0
14085	AIR94017.1	0
14086	AIR94049.1	0
14087	AIR94081.1	0
14088	AHZ65522.1	0
14089	AHZ65554.1	0
14090	AIP92462.1	0
14091	AIO11636.1	0
14092	AHK10703.1	0
14093	AIN76262.1	0
14094	AIN76294.1	0
14095	AIN76326.1	0
14096	AIN76358.1	0
14097	AIN39736.1	0
14098	AIN25334.1	0
14099	AIL95886.1	0
14100	AHB59355.1	0
14101	AHB59387.1	0
14102	AIK26293.1	0
14103	AIK26325.1	0
14104	AIK26367.1	0
14105	AIJ10966.1	0
14106	AIG93803.1	0
14107	AIE52500.1	0
14108	AIE52532.1	0
14109	AIE52564.1	0
14110	AIE52596.1	0
14111	AIE52628.1	0
14112	AIE52660.1	0
14113	AIE52692.1	0
14114	AIE52724.1	0
14115	AIE52756.1	0
14116	AIE52788.1	0
14117	AIE52820.1	0
14118	AIE52858.1	0
14119	AIE52896.1	0
14120	AIE52928.1	0
14121	AIE52963.1	0
14122	AIE52998.1	0
14123	AIE53030.1	0
14124	AIE53063.1	0
14125	AIE53095.1	0
14126	AIE53127.1	0
14127	AIE53160.1	0
14128	AIE53192.1	0
14129	AIE53224.1	0
14130	AIE53259.1	0
14131	AIE53291.1	0
14132	AIE53323.1	0
14133	AIE53356.1	0
14134	AIE53395.1	0
14135	AIE53427.1	0
14136	AIE53462.1	0
14137	AIE53494.1	0
14138	AIE53532.1	0
14139	AIE53567.1	0
14140	AIE53599.1	0
14141	AIE53631.1	0
14142	AIE53663.1	0
14143	AIE53699.1	0
14144	AIE53731.1	0
14145	AIE53767.1	0
14146	AIE53799.1	0
14147	AIE53832.1	0
14148	AIE53864.1	0
14149	AHF20573.1	0
14150	AIA83113.1	0
14151	AHH00868.1	0
14152	AHZ59259.1	0
14153	AHZ59291.1	0
14154	AHY95117.1	0
14155	AHX38119.1	0
14156	AHX38151.1	0
14157	AHL21377.1	0
14158	AHI97182.1	0
14159	AHI43537.1	0
14160	AHH30766.1	0
14161	AHH25379.1	0
14162	AGC74196.1	0
14163	AHG26245.1	0
14164	AHG26277.1	0
14165	AHG26309.1	0
14166	AHG26341.1	0
14167	AHG26373.1	0
14168	AHG26405.1	0
14169	AHG26437.1	0
14170	AHG26469.1	0
14171	AHB72860.2	0
14172	AHB73598.1	0
14173	AGO18276.1	0
14174	AGO18308.1	0
14175	AHA98385.1	0
14176	AHA11451.1	0
14177	AHA11483.1	0
14178	AGS42069.1	0
14179	AGV74315.1	0
14180	AFR11177.1	0
14181	AGU70011.1	0
14182	AGJ73477.1	0
14183	AGK24201.1	0
14184	AGK24263.1	0
14185	AGK24312.1	0
14186	AGK24371.1	0
14187	AGK24405.1	0
14188	AGK24441.1	0
14189	AGO51390.1	0
14190	AGQ88517.1	0
14191	AGS08989.1	0
14192	AGH25302.1	0
14193	AGQ88690.1	0
14194	AFU09086.1	0
14195	BAN57583.1	0
14196	AGN33410.1	0
14197	AGL96835.1	0
14198	AGJ73507.1	0
14199	AGB07668.1	0
14200	AGL51622.1	0
14201	AGL51654.1	0
14202	AGK72317.1	0
14203	AFX68900.1	0
14204	AFX82062.1	0
14205	AGJ73155.1	0
14206	AGJ73187.1	0
14207	AGJ73219.1	0
14208	AGJ73251.1	0
14209	BAN16465.1	0
14210	AFK13950.1	0
14211	AGI55589.1	0
14212	AGI55621.1	0
14213	AGI55653.1	0
14214	AGI40694.1	0
14215	AEO52565.1	0
14216	AFN69298.1	0
14217	AFO38705.1	0
14218	AGG53604.1	0
14219	AGG53636.1	0
14220	AGG53668.1	0
14221	AGG53700.1	0
14222	AGG53732.1	0
14223	AEX63581.1	0
14224	AGF37670.1	0
14225	AGF37702.1	0
14226	AGF37734.1	0
14227	AGF37766.1	0
14228	AGF37837.1	0
14229	AGE15476.1	0
14230	AGC74209.1	0
14231	AGB84849.1	0
14232	AEX63432.1	0
14233	AEZ67229.1	0
14234	AEZ67266.1	0
14235	AFW16062.1	0
14236	AFU92403.1	0
14237	AFV77713.1	0
14238	AFU83126.1	0
14239	AFR61054.2	0
14240	AFC18400.1	0
14241	AFC18432.1	0
14242	AFC18464.1	0
14243	AFC18496.1	0
14244	AFC18528.1	0
14245	AFC18560.1	0
14246	AFC18592.1	0
14247	AFC18624.1	0
14248	AFP99311.1	0
14249	AFP99343.1	0
14250	AFP99387.1	0
14251	AFN66957.1	0
14252	AFP82940.1	0
14253	AFO83272.1	0
14254	AFN69207.1	0
14255	AFN69239.1	0
14256	AFN69271.1	0
14257	AEL31508.1	0
14258	AEL31548.1	0
14259	AEL31582.1	0
14260	AEL31618.1	0
14261	AEV21636.1	0
14262	AFJ19060.1	0
14263	AFN06474.1	0
14264	AFL56680.1	0
14265	AFL56873.1	0
14266	AFL56905.1	0
14267	AFK73196.1	0
14268	AFK73228.1	0
14269	AFJ69975.1	0
14270	AFI73445.1	0
14271	AFI73477.1	0
14272	AER57977.1	0
14273	AFH77031.1	0
14274	AFH77064.1	0
14275	AFH53723.1	0
14276	AFH41328.1	0
14277	AEN68589.1	0
14278	AFE03189.1	0
14279	AFE11263.1	0
14280	AFE11295.1	0
14281	AEQ61284.1	0
14282	AEQ61316.1	0
14283	AEQ61348.1	0
14284	AEQ61380.1	0
14285	AEQ61412.1	0
14286	AEQ61444.1	0
14287	AFD32724.1	0
14288	AFC98292.1	0
14289	AED98375.1	0
14290	AEZ01147.1	0
14291	AEZ01182.1	0
14292	AEY75602.1	0
14293	AEY75643.1	0
14294	AEX30599.1	0
14295	AEP17301.1	0
14296	AEW46938.1	0
14297	AET50886.1	0
14298	AEE69013.1	0
14299	AEN68714.1	0
14300	AEN68766.1	0
14301	AEN68828.1	0
14302	AEN68906.1	0
14303	AEN68938.1	0
14304	ADV19291.1	0
14305	AEG21029.1	0
14306	AEL31644.1	0
14307	CCD31007.1	0
14308	AEN79408.1	0
14309	AEN02530.1	0
14310	ADO17554.1	0
14311	ADO17586.1	0
14312	ADO17618.1	0
14313	AEF29006.1	0
14314	ADZ96080.1	0
14315	ADX31844.1	0
14316	ADW93802.1	0
14317	ADU85611.1	0
14318	ADU85669.1	0
14319	ADU85701.1	0
14320	ADO34915.1	0
14321	ADM18021.1	0
14322	ADM18055.1	0
14323	ADM18091.1	0
14324	ADM18126.1	0
14325	ADH29474.1	0
14326	ADG85229.1	0
14327	ADF83506.1	0
14328	ADB66689.1	0
14329	ACV67038.1	0
14330	ACT83739.1	0
14331	ACT33165.1	0
14332	ACJ24964.1	0
14333	ABX80052.1	0
14334	ACF36833.1	0
14335	ABS50540.1	0
14336	ABS50684.1	0
14337	ABS50716.1	0
14338	ABS50748.1	0
14339	ABS50782.1	0
14340	ABS50815.1	0
14341	ABS50847.1	0
14342	ABS57509.1	0
14343	ABS57541.1	0
14344	ABW82608.1	0
14345	ACA25349.1	0
14346	ABW95947.1	0
14347	ABQ45868.1	0
14348	ABX83935.1	0
14349	ABX38814.1	0
14350	ABW97455.1	0
14351	ABW97487.1	0
14352	ABW73989.1	0
14353	ABU62885.1	0
14354	ABQ58980.1	0
14355	ABQ14468.1	0
14356	ABO76644.1	0
14357	ABO76676.1	0
14358	ABO64688.1	0
14359	ABI16508.1	0
14360	ABJ16473.1	0
14361	ABJ09490.1	0
14362	ABJ09522.1	0
14363	ABI98909.1	0
14364	ABI98941.1	0
14365	ABI96771.1	0
14366	AAY87432.1	0
14367	ABF56633.2	0
14368	ABE73113.1	0
14369	AAX53533.1	0
14370	ABD23023.1	0
14371	AAP22109.1	0
14372	AAG01745.1	0
14373	YP_009449558.1	0
14374	YP_009118477.1	0
14375	YP_308844.1	0
14376	YP_145802.1	0
14377	NP_056658.1	0
14378	UQS93313.1	0
14379	AVV61763.1	0
14380	AWH65976.1	0
14381	AUO38199.1	0
14382	ASW34089.1	0
14383	ATY74271.1	0
14384	ATI21333.1	0
14385	AWH65753.1	0
14386	AWH65785.1	0
14387	AWH65817.1	0
14388	AXE75650.1	0
14389	AID48138.1	0
14390	AID48170.1	0
14391	AID48202.1	0
14392	AID48244.1	0
14393	AID48276.1	0
14394	AID48308.1	0
14395	AID48340.1	0
14396	AID48372.1	0
14397	AID48404.1	0
14398	APQ32000.1	0
14399	APQ32032.1	0
14400	AUN86804.1	0
14401	AYP10437.1	0
14402	ASO96867.1	0
14403	AUF81850.1	0
14404	AKD00234.1	0
14405	AKD00266.1	0
14406	AKD00298.1	0
14407	ASO97751.1	0
14408	AVK43501.1	0
14409	ASV62103.1	0
14410	APA05166.1	0
14411	ATI25906.1	0
14412	ATI25938.1	0
14413	ANW47183.1	0
14414	ASF57845.1	0
14415	ASA47475.1	0
14416	ANC28505.1	0
14417	ANC28537.1	0
14418	ARG42354.1	0
14419	ANC28541.1	0
14420	ARB51621.1	0
14421	AND99885.1	0
14422	AQS25393.1	0
14423	AQS25425.1	0
14424	AQS25457.1	0
14425	AQS25489.1	0
14426	AQS25521.1	0
14427	AQS25553.1	0
14428	AQS25585.1	0
14429	AQS25617.1	0
14430	AQS25649.1	0
14431	AQS25681.1	0
14432	AQS25713.1	0
14433	AQS25745.1	0
14434	AQS25777.1	0
14435	AQS25809.1	0
14436	AQS25841.1	0
14437	AQS25873.1	0
14438	AQS25905.1	0
14439	AQS25937.1	0
14440	AQS25969.1	0
14441	AQS26001.1	0
14442	AQS26033.1	0
14443	AQS26065.1	0
14444	AQS26097.1	0
14445	AQS26129.1	0
14446	AQS26161.1	0
14447	AQS26193.1	0
14448	AQS26225.1	0
14449	AQS26257.1	0
14450	AQS26289.1	0
14451	AQS26321.1	0
14452	AQS26353.1	0
14453	AQS26385.1	0
14454	AQS26417.1	0
14455	AQS26449.1	0
14456	AQS26481.1	0
14457	AQS26513.1	0
14458	AQS26545.1	0
14459	AOO54714.1	0
14460	APU51969.1	0
14461	APR73176.1	0
14462	APQ31644.1	0
14463	APO39313.1	0
14464	APD69977.1	0
14465	ALO75958.1	0
14466	AOW32279.1	0
14467	AOS87380.1	0
14468	AMD61725.1	0
14469	AOO54182.1	0
14470	AOO54214.1	0
14471	AOO54246.1	0
14472	AKQ43530.1	0
14473	AOG29592.1	0
14474	ANK57655.1	0
14475	ANQ69363.1	0
14476	ANO46265.1	0
14477	ANN44987.1	0
14478	ANM71635.1	0
14479	ANM71970.1	0
14480	ANM72002.1	0
14481	ANM72036.1	0
14482	ANM72558.1	0
14483	ANJ61785.1	0
14484	ANH21804.1	0
14485	AFM47158.1	0
14486	ALQ12464.1	0
14487	ALQ12496.1	0
14488	AND61360.1	0
14489	ANA11364.1	0
14490	AKH14392.1	0
14491	AMP44550.1	0
14492	AMM43281.1	0
14493	AMM43313.1	0
14494	AMD38715.1	0
14495	ALX27977.1	0
14496	AHN19426.1	0
14497	AKJ84490.1	0
14498	AKJ84522.1	0
14499	AKJ84554.1	0
14500	ALN12263.1	0
14501	ALT19067.1	0
14502	ALT19099.1	0
14503	ALT19131.1	0
14504	ALT19163.1	0
14505	ALT19195.1	0
14506	ALT19227.1	0
14507	ALT19259.1	0
14508	ALT19291.1	0
14509	ALT19323.1	0
14510	ALT19355.1	0
14511	ALT19387.1	0
14512	ALT19419.1	0
14513	ALT19451.1	0
14514	ALT19483.1	0
14515	ALT19515.1	0
14516	ALT19547.1	0
14517	AKQ44063.1	0
14518	AIQ82567.1	0
14519	ALH21240.1	0
14520	ALH21272.1	0
14521	ALH21304.1	0
14522	ALH21336.1	0
14523	AIR93973.1	0
14524	AII30344.1	0
14525	AIT38344.1	0
14526	AIW60821.1	0
14527	AKN08873.1	0
14528	AKN08905.1	0
14529	AKN08937.1	0
14530	AKM15208.1	0
14531	AKJ80214.1	0
14532	AKH14513.1	0
14533	AKH14545.1	0
14534	AKH14577.1	0
14535	AKH14651.1	0
14536	AKH14683.1	0
14537	AKH14715.1	0
14538	AIO11661.1	0
14539	AIU46614.1	0
14540	AKE14398.1	0
14541	AHL58672.1	0
14542	AJY53746.1	0
14543	AHN96459.1	0
14544	AHJ57412.1	0
14545	AJM70570.1	0
14546	AJM70602.1	0
14547	AJK00157.1	0
14548	AJK00198.1	0
14549	AJK00234.1	0
14550	AJE30332.1	0
14551	AIT93080.1	0
14552	AIT93114.1	0
14553	AJF45745.1	0
14554	AJB43520.1	0
14555	AIZ07202.1	0
14556	AHL21273.1	0
14557	AHL21305.1	0
14558	AHL21337.1	0
14559	AHM24259.1	0
14560	AIW63299.1	0
14561	AIW60795.1	0
14562	AIV09225.1	0
14563	AIT93167.1	0
14564	AIR94018.1	0
14565	AIR94050.1	0
14566	AIR94082.1	0
14567	AHZ65523.1	0
14568	AHZ65555.1	0
14569	AIP92463.1	0
14570	AIO11637.1	0
14571	AHK10704.1	0
14572	AIN76263.1	0
14573	AIN76295.1	0
14574	AIN76327.1	0
14575	AIN76359.1	0
14576	AIN25303.1	0
14577	AIN25335.1	0
14578	AIL95887.1	0
14579	AHB59356.1	0
14580	AHB59388.1	0
14581	AIK26294.1	0
14582	AIK26326.1	0
14583	AIK26368.1	0
14584	AIJ10967.1	0
14585	AIF72782.1	0
14586	AIE52501.1	0
14587	AIE52533.1	0
14588	AIE52565.1	0
14589	AIE52597.1	0
14590	AIE52629.1	0
14591	AIE52661.1	0
14592	AIE52693.1	0
14593	AIE52725.1	0
14594	AIE52757.1	0
14595	AIE52789.1	0
14596	AIE52821.1	0
14597	AIE52859.1	0
14598	AIE52897.1	0
14599	AIE52929.1	0
14600	AIE52964.1	0
14601	AIE52999.1	0
14602	AIE53031.1	0
14603	AIE53064.1	0
14604	AIE53096.1	0
14605	AIE53128.1	0
14606	AIE53161.1	0
14607	AIE53193.1	0
14608	AIE53225.1	0
14609	AIE53260.1	0
14610	AIE53292.1	0
14611	AIE53324.1	0
14612	AIE53357.1	0
14613	AIE53396.1	0
14614	AIE53428.1	0
14615	AIE53463.1	0
14616	AIE53495.1	0
14617	AIE53533.1	0
14618	AIE53568.1	0
14619	AIE53600.1	0
14620	AIE53632.1	0
14621	AIE53664.1	0
14622	AIE53700.1	0
14623	AIE53732.1	0
14624	AIE53768.1	0
14625	AIE53800.1	0
14626	AIE53833.1	0
14627	AIE53865.1	0
14628	AHF20574.1	0
14629	AIA83114.1	0
14630	AHH00869.1	0
14631	AHZ59260.1	0
14632	AHZ59292.1	0
14633	AHY95118.1	0
14634	AHX38120.1	0
14635	AHX38152.1	0
14636	AHL21378.1	0
14637	AHI97183.1	0
14638	AHI43538.1	0
14639	AHH30767.1	0
14640	AHH25380.1	0
14641	AGC74198.1	0
14642	AHG26246.1	0
14643	AHG26278.1	0
14644	AHG26310.1	0
14645	AHG26342.1	0
14646	AHG26374.1	0
14647	AHG26406.1	0
14648	AHG26438.1	0
14649	AHG26470.1	0
14650	AHB72861.2	0
14651	AHB73599.1	0
14652	AGO18277.1	0
14653	AHA98354.1	0
14654	AHA56910.1	0
14655	AHA11452.1	0
14656	AHA11484.1	0
14657	AGS42070.1	0
14658	AGV74316.1	0
14659	AFR11178.1	0
14660	AGU70012.1	0
14661	AGJ73478.1	0
14662	AGK24202.1	0
14663	AGK24269.1	0
14664	AGK24313.1	0
14665	AGK24372.1	0
14666	AGK24406.1	0
14667	AGK24442.1	0
14668	AGO51391.1	0
14669	AGT18783.1	0
14670	AGS08990.1	0
14671	AGH25303.1	0
14672	AGQ88691.1	0
14673	AFU09087.1	0
14674	BAN57584.1	0
14675	AGN33411.1	0
14676	AGL96836.1	0
14677	AGJ73508.1	0
14678	AGB07669.1	0
14679	AGL51623.1	0
14680	AGL51655.1	0
14681	AGK72318.1	0
14682	AFX68901.1	0
14683	AFX82063.1	0
14684	AGJ73156.1	0
14685	AGJ73188.1	0
14686	AGJ73220.1	0
14687	AGJ73252.1	0
14688	BAN16466.1	0
14689	AFK13951.1	0
14690	AGI55590.1	0
14691	AGI55622.1	0
14692	AGI55654.1	0
14693	AGI40695.1	0
14694	AEO52566.1	0
14695	AFN69299.1	0
14696	AFO38706.1	0
14697	AGG53605.1	0
14698	AGG53637.1	0
14699	AGG53669.1	0
14700	AGG53701.1	0
14701	AGG53733.1	0
14702	AEX63582.1	0
14703	AGF37671.1	0
14704	AGF37703.1	0
14705	AGF37735.1	0
14706	AGF37767.1	0
14707	AGF37838.1	0
14708	AGE15477.1	0
14709	AGC74210.1	0
14710	AGB84850.1	0
14711	AEX63433.1	0
14712	AEZ67230.1	0
14713	AEZ67267.1	0
14714	AFW16063.1	0
14715	AFU92404.1	0
14716	AFV77714.1	0
14717	AFU83127.1	0
14718	AFR61055.1	0
14719	AFC18401.1	0
14720	AFC18433.1	0
14721	AFC18465.1	0
14722	AFC18497.1	0
14723	AFC18529.1	0
14724	AFC18561.1	0
14725	AFC18593.1	0
14726	AFC18625.1	0
14727	AFP99312.1	0
14728	AFP99344.1	0
14729	AFM47161.1	0
14730	AFN66958.1	0
14731	AFP82941.1	0
14732	AFO83273.1	0
14733	AFN69208.1	0
14734	AFN69240.1	0
14735	AEK85367.1	0
14736	AEL31509.1	0
14737	AEL31549.1	0
14738	AEL31583.1	0
14739	AEL31619.1	0
14740	AEV21637.1	0
14741	AFJ19061.1	0
14742	AFN06475.1	0
14743	AFL56681.1	0
14744	AFL56874.1	0
14745	AFL56906.1	0
14746	AFK73197.1	0
14747	AFK73229.1	0
14748	AFJ69976.1	0
14749	AFI73446.1	0
14750	AFI73478.1	0
14751	AER57978.1	0
14752	AFH77032.1	0
14753	AFH77065.1	0
14754	AFH53724.1	0
14755	AFH41329.1	0
14756	AEN68590.1	0
14757	AFE03190.1	0
14758	AFE11264.1	0
14759	AFE11296.1	0
14760	AEQ61285.1	0
14761	AEQ61317.1	0
14762	AEQ61349.1	0
14763	AEQ61381.1	0
14764	AEQ61413.1	0
14765	AEQ61445.1	0
14766	AFD32725.1	0
14767	AFC98293.1	0
14768	AED98376.1	0
14769	AEZ01148.1	0
14770	AEZ01183.1	0
14771	AEY75603.1	0
14772	AEY75644.1	0
14773	AEX30600.1	0
14774	AEP17302.1	0
14775	AEW46939.1	0
14776	AET50887.1	0
14777	AEE69014.1	0
14778	AEN68715.1	0
14779	AEN68767.1	0
14780	AEN68829.1	0
14781	AEN68907.1	0
14782	AEN68939.1	0
14783	AEG20998.1	0
14784	AEP71333.1	0
14785	AEL31645.1	0
14786	CCD31008.1	0
14787	AEN79409.1	0
14788	AEN02531.1	0
14789	ADO17555.1	0
14790	ADO17587.1	0
14791	ADO17619.1	0
14792	AEF29007.1	0
14793	ADZ96081.1	0
14794	ADX31845.1	0
14795	ADW93803.1	0
14796	ADU85612.1	0
14797	ADU85670.1	0
14798	ADU85702.1	0
14799	ADO34916.1	0
14800	ADM18022.1	0
14801	ADM18056.1	0
14802	ADM18092.1	0
14803	ADM18127.1	0
14804	ADH29475.1	0
14805	ADG85230.1	0
14806	ADF56025.1	0
14807	ADB66690.1	0
14808	ACV67039.1	0
14809	ACT83740.1	0
14810	ACT33166.1	0
14811	ACJ24965.1	0
14812	ACB32201.1	0
14813	ACF36834.1	0
14814	ABS50541.1	0
14815	ABS50685.1	0
14816	ABS50717.1	0
14817	ABS50749.1	0
14818	ABS50783.1	0
14819	ABS50816.1	0
14820	ABS50848.1	0
14821	ABS57510.1	0
14822	ABS57542.1	0
14823	ABW82609.1	0
14824	ACA25350.1	0
14825	ABW95948.1	0
14826	ABQ45869.1	0
14827	ABX83936.1	0
14828	ABX38815.1	0
14829	ABW97456.1	0
14830	ABW97488.1	0
14831	ABW73990.1	0
14832	ABU62886.1	0
14833	ABQ58981.1	0
14834	ABQ14469.1	0
14835	ABO76645.1	0
14836	ABO76677.1	0
14837	ABO21686.1	0
14838	ABI16509.1	0
14839	ABJ16474.1	0
14840	ABJ09491.1	0
14841	ABJ09523.1	0
14842	ABI98910.1	0
14843	ABI98942.1	0
14844	ABI96772.1	0
14845	AAY87433.1	0
14846	ABF56634.2	0
14847	ABE73114.1	0
14848	AAX53534.1	0
14849	ABD23024.1	0
14850	AAP22110.1	0
14851	AAD16786.1	0
14852	YP_009449559.1	0
14853	YP_009118478.1	0
14854	YP_308845.1	0
14855	YP_145794.1	0
14856	NP_056659.1	0
14857	UPT53672.1	0
14858	AVV61764.1	0
14859	AWH65977.1	0
14860	AUO38200.1	0
14861	ASW34090.1	0
14862	ATY74272.1	0
14863	ATI21334.1	0
14864	AWH65754.1	0
14865	AWH65786.1	0
14866	AWH65818.1	0
14867	AUO38022.1	0
14868	AID48139.1	0
14869	AID48171.1	0
14870	AID48203.1	0
14871	AID48245.1	0
14872	AID48277.1	0
14873	AID48309.1	0
14874	AID48341.1	0
14875	AID48373.1	0
14876	AID48405.1	0
14877	APQ32001.1	0
14878	APQ32033.1	0
14879	AUN86805.1	0
14880	AYP10438.1	0
14881	ASO96868.1	0
14882	AUF81851.1	0
14883	AKD00235.1	0
14884	AKD00267.1	0
14885	AKD00299.1	0
14886	ASO97752.1	0
14887	APP92110.1	0
14888	AUF34898.1	0
14889	APA05167.1	0
14890	ATI25907.1	0
14891	ATI25939.1	0
14892	ANW47184.1	0
14893	ASA47293.1	0
14894	ASA47476.1	0
14895	ANC28506.1	0
14896	ANC28538.1	0
14897	ARG42355.1	0
14898	ANC28542.1	0
14899	ARB51622.1	0
14900	AND99886.1	0
14901	AQS25394.1	0
14902	AQS25426.1	0
14903	AQS25458.1	0
14904	AQS25490.1	0
14905	AQS25522.1	0
14906	AQS25554.1	0
14907	AQS25586.1	0
14908	AQS25618.1	0
14909	AQS25650.1	0
14910	AQS25682.1	0
14911	AQS25714.1	0
14912	AQS25746.1	0
14913	AQS25778.1	0
14914	AQS25810.1	0
14915	AQS25842.1	0
14916	AQS25874.1	0
14917	AQS25906.1	0
14918	AQS25938.1	0
14919	AQS25970.1	0
14920	AQS26002.1	0
14921	AQS26034.1	0
14922	AQS26066.1	0
14923	AQS26098.1	0
14924	AQS26130.1	0
14925	AQS26162.1	0
14926	AQS26194.1	0
14927	AQS26226.1	0
14928	AQS26258.1	0
14929	AQS26290.1	0
14930	AQS26322.1	0
14931	AQS26354.1	0
14932	AQS26386.1	0
14933	AQS26418.1	0
14934	AQS26450.1	0
14935	AQS26482.1	0
14936	AQS26514.1	0
14937	AQS26546.1	0
14938	AOO54715.1	0
14939	APU51970.1	0
14940	APR73177.1	0
14941	APQ31645.1	0
14942	APO39314.1	0
14943	APD69978.1	0
14944	ALO75959.1	0
14945	AOW32280.1	0
14946	AOS87381.1	0
14947	AMD61726.1	0
14948	AOO54183.1	0
14949	AOO54215.1	0
14950	AOO54247.1	0
14951	AKQ43531.1	0
14952	AOG29593.1	0
14953	ANK57656.1	0
14954	ANQ69364.1	0
14955	ANO46266.1	0
14956	ANN44988.1	0
14957	ANM71636.1	0
14958	ANM71971.1	0
14959	ANM72003.1	0
14960	ANM72037.1	0
14961	ANM72559.1	0
14962	ANJ61786.1	0
14963	ANH21805.1	0
14964	AFM47159.1	0
14965	ALQ12465.1	0
14966	ALQ12497.1	0
14967	AND61361.1	0
14968	ANA11365.1	0
14969	AKH14393.1	0
14970	AMP44552.1	0
14971	AMM43282.1	0
14972	AMM43314.1	0
14973	AMD38716.1	0
14974	ALX27978.1	0
14975	AHN19427.1	0
14976	AKJ84491.1	0
14977	AKJ84523.1	0
14978	AKJ84555.1	0
14979	ALN12264.1	0
14980	ALT19068.1	0
14981	ALT19100.1	0
14982	ALT19132.1	0
14983	ALT19164.1	0
14984	ALT19196.1	0
14985	ALT19228.1	0
14986	ALT19260.1	0
14987	ALT19292.1	0
14988	ALT19324.1	0
14989	ALT19356.1	0
14990	ALT19388.1	0
14991	ALT19420.1	0
14992	ALT19452.1	0
14993	ALT19484.1	0
14994	ALT19516.1	0
14995	ALT19548.1	0
14996	AKQ44064.1	0
14997	AIQ82568.1	0
14998	ALH21241.1	0
14999	ALH21273.1	0
15000	ALH21305.1	0
15001	ALH21337.1	0
15002	AIR93974.1	0
15003	AII30345.1	0
15004	AIT38345.1	0
15005	AIW60822.1	0
15006	AKN08874.1	0
15007	AKN08906.1	0
15008	AKN08938.1	0
15009	AKM15209.1	0
15010	AKI82556.1	0
15011	AKH14514.1	0
15012	AKH14546.1	0
15013	AKH14578.1	0
15014	AKH14652.1	0
15015	AKH14684.1	0
15016	AKH14716.1	0
15017	AIO11662.1	0
15018	AIU46615.1	0
15019	AKE14399.1	0
15020	AHL58673.1	0
15021	AJY53747.1	0
15022	AHN96460.1	0
15023	AHJ57413.1	0
15024	AJM70571.1	0
15025	AJM70603.1	0
15026	AJK00158.1	0
15027	AJK00199.1	0
15028	AJK00235.1	0
15029	AJE30333.1	0
15030	AIT93081.1	0
15031	AIT93115.1	0
15032	AJF45746.1	0
15033	AJB43521.1	0
15034	AIZ07203.1	0
15035	AHL21274.1	0
15036	AHL21306.1	0
15037	AHL21338.1	0
15038	AHM24260.1	0
15039	AIW63674.1	0
15040	AIW60796.1	0
15041	AIV09232.1	0
15042	AIT93168.1	0
15043	AIR94019.1	0
15044	AIR94051.1	0
15045	AIR94083.1	0
15046	AHZ65524.1	0
15047	AHZ65556.1	0
15048	AIP92464.1	0
15049	AIO11638.1	0
15050	AHK10705.1	0
15051	AIN76264.1	0
15052	AIN76296.1	0
15053	AIN76328.1	0
15054	AIN76360.1	0
15055	AIN25304.1	0
15056	AIN25336.1	0
15057	AIL95888.1	0
15058	AHB59357.1	0
15059	AHB59389.1	0
15060	AIK26295.1	0
15061	AIK26327.1	0
15062	AIK26369.1	0
15063	AIJ10968.1	0
15064	AIF72783.1	0
15065	AIE52502.1	0
15066	AIE52534.1	0
15067	AIE52566.1	0
15068	AIE52598.1	0
15069	AIE52630.1	0
15070	AIE52662.1	0
15071	AIE52694.1	0
15072	AIE52726.1	0
15073	AIE52758.1	0
15074	AIE52790.1	0
15075	AIE52823.1	0
15076	AIE52860.1	0
15077	AIE52898.1	0
15078	AIE52930.1	0
15079	AIE52965.1	0
15080	AIE53000.1	0
15081	AIE53032.1	0
15082	AIE53065.1	0
15083	AIE53097.1	0
15084	AIE53129.1	0
15085	AIE53162.1	0
15086	AIE53194.1	0
15087	AIE53226.1	0
15088	AIE53261.1	0
15089	AIE53293.1	0
15090	AIE53325.1	0
15091	AIE53358.1	0
15092	AIE53397.1	0
15093	AIE53429.1	0
15094	AIE53464.1	0
15095	AIE53496.1	0
15096	AIE53534.1	0
15097	AIE53569.1	0
15098	AIE53601.1	0
15099	AIE53633.1	0
15100	AIE53665.1	0
15101	AIE53701.1	0
15102	AIE53733.1	0
15103	AIE53769.1	0
15104	AIE53801.1	0
15105	AIE53834.1	0
15106	AIE53866.1	0
15107	AID70632.1	0
15108	AIA83115.1	0
15109	AHH00870.1	0
15110	AHZ59261.1	0
15111	AHZ59293.1	0
15112	AHY95119.1	0
15113	AHX38121.1	0
15114	AHX38153.1	0
15115	AHL24614.1	0
15116	AHI97184.1	0
15117	AHI43539.1	0
15118	AHH30768.1	0
15119	AHH25381.1	0
15120	AGC74199.1	0
15121	AHG26247.1	0
15122	AHG26279.1	0
15123	AHG26311.1	0
15124	AHG26343.1	0
15125	AHG26375.1	0
15126	AHG26407.1	0
15127	AHG26439.1	0
15128	AHG26471.1	0
15129	AHB72862.2	0
15130	AHB73600.1	0
15131	AGO18278.1	0
15132	AHA98355.1	0
15133	AHA56911.1	0
15134	AHA11453.1	0
15135	AHA11485.1	0
15136	AGS42071.1	0
15137	AGV74317.1	0
15138	AFR11179.1	0
15139	AGU70013.1	0
15140	AGJ73479.1	0
15141	AGK24203.1	0
15142	AGK24270.1	0
15143	AGK24317.1	0
15144	AGK24373.1	0
15145	AGK24407.1	0
15146	AGK24443.1	0
15147	AGO51392.1	0
15148	AGT18784.1	0
15149	AGS08991.1	0
15150	AGH25304.1	0
15151	AGQ88692.1	0
15152	AFU09088.1	0
15153	BAN57585.1	0
15154	AGN33412.1	0
15155	AGL96837.1	0
15156	AGJ73509.1	0
15157	AGB07670.1	0
15158	AGL51624.1	0
15159	AGL51656.1	0
15160	AGK72319.1	0
15161	AFX68902.1	0
15162	AFX82064.1	0
15163	AGJ73157.1	0
15164	AGJ73189.1	0
15165	AGJ73221.1	0
15166	AGJ73253.1	0
15167	BAN16467.1	0
15168	AFK13952.1	0
15169	AGI55591.1	0
15170	AGI55623.1	0
15171	AGI55655.1	0
15172	AGI40696.1	0
15173	AEO52567.1	0
15174	AFN69300.1	0
15175	AFO38707.1	0
15176	AGG53606.1	0
15177	AGG53638.1	0
15178	AGG53670.1	0
15179	AGG53702.1	0
15180	AGG53734.1	0
15181	AEX63583.1	0
15182	AGF37672.1	0
15183	AGF37704.1	0
15184	AGF37736.1	0
15185	AGF37768.1	0
15186	AGF37839.1	0
15187	AGE15478.1	0
15188	AGC74211.1	0
15189	AGB84851.1	0
15190	AFP82950.1	0
15191	AEZ67231.1	0
15192	AEZ67268.1	0
15193	AFW16064.1	0
15194	AFU92405.1	0
15195	AFV77715.1	0
15196	AFU83128.1	0
15197	AFR61056.1	0
15198	AFC18402.1	0
15199	AFC18434.1	0
15200	AFC18466.1	0
15201	AFC18498.1	0
15202	AFC18530.1	0
15203	AFC18562.1	0
15204	AFC18594.1	0
15205	AFC18626.1	0
15206	AFP99313.1	0
15207	AFP99345.1	0
15208	AFM47162.1	0
15209	AFP82910.1	0
15210	AFP82942.1	0
15211	AFO83274.1	0
15212	AFN69209.1	0
15213	AFN69241.1	0
15214	AEL31468.1	0
15215	AEL31510.1	0
15216	AEL31550.1	0
15217	AEL31584.1	0
15218	AEL31620.1	0
15219	AEV21638.1	0
15220	AFJ19062.1	0
15221	AFN06476.1	0
15222	AFL56682.1	0
15223	AFL56875.1	0
15224	AFL56907.1	0
15225	AFK73198.1	0
15226	AFK73230.1	0
15227	AFJ69977.1	0
15228	AFI73447.1	0
15229	AFI73479.1	0
15230	AER57979.1	0
15231	AFH77033.1	0
15232	AFH77066.1	0
15233	AFH53725.1	0
15234	AFF59147.1	0
15235	AEN68591.1	0
15236	AFE03191.1	0
15237	AFE11265.1	0
15238	AFE11297.1	0
15239	AEQ61286.1	0
15240	AEQ61318.1	0
15241	AEQ61350.1	0
15242	AEQ61382.1	0
15243	AEQ61414.1	0
15244	AEQ61446.1	0
15245	AFD32726.1	0
15246	AFC98294.1	0
15247	AEZ01110.1	0
15248	AEZ01149.1	0
15249	AEZ01184.1	0
15250	AEY75604.1	0
15251	AEY75645.1	0
15252	AEX30601.1	0
15253	AEP17303.1	0
15254	AEW46940.1	0
15255	AET50888.1	0
15256	AEE69015.1	0
15257	AEN68716.1	0
15258	AEN68768.1	0
15259	AEN68832.1	0
15260	AEN68908.1	0
15261	AEN68942.1	0
15262	AEG20999.1	0
15263	AEP71334.1	0
15264	AEO92116.1	0
15265	CCD31009.1	0
15266	AEN79410.1	0
15267	AEN02532.1	0
15268	ADO17556.1	0
15269	ADO17588.1	0
15270	ADO17620.1	0
15271	AEF29008.1	0
15272	ADZ96082.1	0
15273	ADX31846.1	0
15274	ADW93804.1	0
15275	ADU85613.1	0
15276	ADU85671.1	0
15277	ADU85703.1	0
15278	ADO34917.1	0
15279	ADM18023.1	0
15280	ADM18057.1	0
15281	ADM18093.1	0
15282	ADM18128.1	0
15283	ADH29476.1	0
15284	ADG85231.1	0
15285	ADF56026.1	0
15286	ADB66691.1	0
15287	ACV67040.1	0
15288	ACT83741.1	0
15289	ACT33168.1	0
15290	ACJ24966.1	0
15291	ACB32202.1	0
15292	ABW23586.1	0
15293	ABS50542.1	0
15294	ABS50686.1	0
15295	ABS50718.1	0
15296	ABS50752.1	0
15297	ABS50784.1	0
15298	ABS50817.1	0
15299	ABS50849.1	0
15300	ABS57511.1	0
15301	ABS57543.1	0
15302	ABW82610.1	0
15303	ACA25351.1	0
15304	ABW95949.1	0
15305	ABY50570.1	0
15306	ABX83937.1	0
15307	ABX38816.1	0
15308	ABW97457.1	0
15309	ABW97489.1	0
15310	ABW37436.1	0
15311	ABU62887.1	0
15312	ABQ58982.1	0
15313	ABQ14470.1	0
15314	ABO76646.1	0
15315	ABO76678.1	0
15316	ABO21687.1	0
15317	ABI16510.1	0
15318	ABJ16475.1	0
15319	ABJ09492.1	0
15320	ABJ09524.1	0
15321	ABI98911.1	0
15322	ABI98943.1	0
15323	ABI55086.1	0
15324	AAY87434.1	0
15325	ABF56635.1	0
15326	ABE73115.1	0
15327	AAX53535.1	0
15328	AAX78818.1	0
15329	AAP22111.1	0
15330	AAA43535.1	0
```
