## Supplementary material for "Deep-mining of vertebrate genomes reveals an unexpected diversity of endogenous viral elements": Orthomyxoviridae_clust.index

```
1	0	37
2	37	6441
4	6478	3
8	6481	157
15	6638	7038
16	13676	41
36	13717	1092
42	14809	36
43	14845	35
66	14880	421
77	15301	484
91	15785	6518
104	54063	675
105	54738	2343
125	57081	569
127	57650	488
177	58138	6456
200	32558	282
257	32840	2036
283	34876	366
300	22330	10
303	22340	47
359	22387	3249
421	35242	197
486	35439	15
493	35454	76
522	35530	37
523	35567	37
540	35604	20
584	35624	57
676	35681	62
678	35743	43
959	35786	48
960	35834	45
961	35879	38
976	35917	43
1000	35960	80
1003	36040	38
1064	36078	54
1123	36132	2476
1182	38608	83
1394	38691	31
1441	38722	37
1442	38759	6
1447	38765	33
1483	38798	39
1638	38837	41
1740	38878	54
1821	38932	3015
1874	41947	26
1918	41973	50
1921	42023	6
2083	42029	33
2106	42062	11
2184	42073	34
2219	42107	11
2368	42118	16
2399	42134	10
2785	42144	154
2813	42298	21
2877	42319	11
2883	42330	6
2884	42336	11
2889	42347	6
2905	42353	6
3064	42359	11
3087	42370	148
3183	42518	6931
3355	64594	50
3356	64644	26
3362	64670	6
3368	64676	22
3461	64698	24
3543	64722	11
3841	49449	6
3842	49455	21
3989	49476	51
4144	64733	41
4158	64774	3023
4318	25636	41
4320	25677	16
4321	25693	26
4325	25719	6
4597	49527	6
4745	49533	3233
4793	52766	33
4795	52799	11
4799	52810	11
4800	25725	22
4804	25747	6
4980	25753	11
4982	25764	26
5274	25790	11
5278	25801	11
5279	25812	21
5283	25833	11
5284	25844	20
5459	25864	53
5755	52821	6
5757	52827	8
5758	52835	27
5762	52862	12
6234	25917	6
6237	25923	33
6238	25956	11
6631	25967	6
6712	52874	11
6713	52885	6
6716	52891	33
6717	52924	11
6796	52935	81
7188	53016	6
7195	53022	21
7667	67797	11
7669	67808	11
7670	67819	6
7673	67825	22
7674	67847	21
7757	25973	6387
8148	67868	11
8149	67879	6
8150	67885	11
8152	67896	11
8153	67907	6
8414	67913	6525
8632	22303	6
9104	32360	11
9108	32371	10
9111	32381	6
9131	32387	12
9532	32399	6
9587	32405	11
9588	32416	30
9590	32446	6
10066	32452	12
10069	32464	7
10325	32471	12
10548	74438	7
10568	74445	7
10653	74452	43
11001	74495	7
11027	74502	7
11047	74509	7
11504	74516	7
11506	74523	7
11983	32483	7
11985	32490	7
12373	32497	13
12462	32510	7
12464	32517	7
12852	32524	7
12936	32531	13
12941	32544	7
12943	32551	7
13331	74530	7
13418	74537	13
13420	74550	7
13756	53043	1020
13810	74557	7
13897	74564	23
13899	74587	7
13905	74594	112
13993	74706	6336
14289	22309	7
14378	22316	7
14768	22323	7
```
