## Supplementary material for "Deep-mining of vertebrate genomes reveals an unexpected diversity of endogenous viral elements": Orthomyxoviridae_h.index

```
0	0	184
1	184	198
2	382	222
3	604	219
4	823	157
5	980	174
6	1154	226
7	1380	200
8	1580	181
9	1761	241
10	2002	204
11	2206	237
12	2443	233
13	2676	163
14	2839	175
15	3014	167
16	3181	201
17	3382	231
18	3613	225
19	3838	221
20	4059	220
21	4279	226
22	4505	233
23	4738	252
24	4990	235
25	5225	234
26	5459	209
27	5668	215
28	5883	212
29	6095	139
30	6234	205
31	6439	210
32	6649	235
33	6884	233
34	7117	241
35	7358	232
36	7590	227
37	7817	213
38	8030	203
39	8233	200
40	8433	199
41	8632	235
42	8867	184
43	9051	208
44	9259	216
45	9475	212
46	9687	211
47	9898	213
48	10111	258
49	10369	217
50	10586	247
51	10833	262
52	11095	252
53	11347	252
54	11599	256
55	11855	282
56	12137	248
57	12385	239
58	12624	245
59	12869	246
60	13115	270
61	13385	247
62	13632	270
63	13902	270
64	14172	254
65	14426	264
66	14690	257
67	14947	257
68	15204	275
69	15479	217
70	15696	260
71	15956	276
72	16232	265
73	16497	254
74	16751	264
75	17015	252
76	17267	260
77	17527	236
78	17763	236
79	17999	254
80	18253	235
81	18488	253
82	18741	253
83	18994	235
84	19229	235
85	19464	258
86	19722	242
87	19964	210
88	20174	201
89	20375	206
90	20581	249
91	20830	215
92	21045	228
93	21273	209
94	21482	219
95	21701	223
96	21924	203
97	22127	206
98	22333	210
99	22543	203
100	22746	218
101	22964	207
102	23171	210
103	23381	213
104	23594	192
105	23786	215
106	24001	240
107	24241	244
108	24485	242
109	24727	242
110	24969	251
111	25220	210
112	25430	202
113	25632	230
114	25862	218
115	26080	214
116	26294	200
117	26494	187
118	26681	191
119	26872	199
120	27071	200
121	27271	204
122	27475	259
123	27734	207
124	27941	208
125	28149	257
126	28406	263
127	28669	263
128	28932	256
129	29188	254
130	29442	258
131	29700	256
132	29956	248
133	30204	247
134	30451	254
135	30705	245
136	30950	239
137	31189	247
138	31436	254
139	31690	238
140	31928	242
141	32170	246
142	32416	234
143	32650	255
144	32905	249
145	33154	204
146	33358	225
147	33583	247
148	33830	250
149	34080	248
150	34328	263
151	34591	210
152	34801	215
153	35016	210
154	35226	219
155	35445	228
156	35673	250
157	35923	228
158	36151	218
159	36369	205
160	36574	241
161	36815	261
162	37076	249
163	37325	218
164	37543	234
165	37777	229
166	38006	206
167	38212	243
168	38455	245
169	38700	210
170	38910	183
171	39093	206
172	39299	209
173	39508	234
174	39742	268
175	40010	216
176	40226	226
177	40452	212
178	40664	235
179	40899	215
180	41114	215
181	41329	212
182	41541	219
183	41760	205
184	41965	212
185	42177	211
186	42388	229
187	42617	222
188	42839	207
189	43046	203
190	43249	212
191	43461	211
192	43672	210
193	43882	208
194	44090	221
195	44311	215
196	44526	230
197	44756	234
198	44990	192
199	45182	223
200	45405	222
201	45627	237
202	45864	218
203	46082	218
204	46300	219
205	46519	219
206	46738	217
207	46955	227
208	47182	221
209	47403	227
210	47630	234
211	47864	213
212	48077	233
213	48310	225
214	48535	227
215	48762	196
216	48958	232
217	49190	230
218	49420	215
219	49635	190
220	49825	222
221	50047	225
222	50272	221
223	50493	227
224	50720	223
225	50943	212
226	51155	221
227	51376	215
228	51591	219
229	51810	221
230	52031	213
231	52244	216
232	52460	235
233	52695	216
234	52911	217
235	53128	214
236	53342	211
237	53553	223
238	53776	217
239	53993	223
240	54216	210
241	54426	229
242	54655	214
243	54869	226
244	55095	213
245	55308	228
246	55536	212
247	55748	217
248	55965	209
249	56174	219
250	56393	215
251	56608	227
252	56835	231
253	57066	218
254	57284	218
255	57502	212
256	57714	202
257	57916	223
258	58139	227
259	58366	211
260	58577	207
261	58784	228
262	59012	199
263	59211	196
264	59407	218
265	59625	160
266	59785	235
267	60020	202
268	60222	233
269	60455	207
270	60662	261
271	60923	279
272	61202	273
273	61475	261
274	61736	279
275	62015	274
276	62289	262
277	62551	280
278	62831	211
279	63042	211
280	63253	206
281	63459	214
282	63673	205
283	63878	218
284	64096	226
285	64322	201
286	64523	211
287	64734	223
288	64957	209
289	65166	213
290	65379	219
291	65598	219
292	65817	227
293	66044	215
294	66259	227
295	66486	204
296	66690	216
297	66906	203
298	67109	207
299	67316	199
300	67515	228
301	67743	210
302	67953	232
303	68185	180
304	68365	220
305	68585	201
306	68786	192
307	68978	212
308	69190	208
309	69398	218
310	69616	223
311	69839	219
312	70058	232
313	70290	225
314	70515	219
315	70734	211
316	70945	249
317	71194	209
318	71403	213
319	71616	229
320	71845	212
321	72057	232
322	72289	202
323	72491	234
324	72725	214
325	72939	209
326	73148	223
327	73371	232
328	73603	224
329	73827	227
330	74054	228
331	74282	232
332	74514	225
333	74739	213
334	74952	229
335	75181	193
336	75374	206
337	75580	212
338	75792	199
339	75991	213
340	76204	228
341	76432	214
342	76646	226
343	76872	230
344	77102	205
345	77307	237
346	77544	227
347	77771	225
348	77996	225
349	78221	225
350	78446	225
351	78671	243
352	78914	225
353	79139	231
354	79370	227
355	79597	211
356	79808	213
357	80021	208
358	80229	206
359	80435	204
360	80639	199
361	80838	228
362	81066	225
363	81291	214
364	81505	213
365	81718	214
366	81932	212
367	82144	214
368	82358	223
369	82581	212
370	82793	200
371	82993	204
372	83197	225
373	83422	209
374	83631	213
375	83844	227
376	84071	193
377	84264	221
378	84485	212
379	84697	216
380	84913	221
381	85134	231
382	85365	225
383	85590	233
384	85823	216
385	86039	233
386	86272	209
387	86481	222
388	86703	202
389	86905	204
390	87109	222
391	87331	207
392	87538	201
393	87739	201
394	87940	230
395	88170	207
396	88377	217
397	88594	223
398	88817	208
399	89025	230
400	89255	211
401	89466	221
402	89687	220
403	89907	217
404	90124	206
405	90330	172
406	90502	245
407	90747	238
408	90985	229
409	91214	220
410	91434	220
411	91654	189
412	91843	210
413	92053	209
414	92262	186
415	92448	214
416	92662	221
417	92883	222
418	93105	208
419	93313	210
420	93523	204
421	93727	210
422	93937	223
423	94160	226
424	94386	236
425	94622	213
426	94835	205
427	95040	206
428	95246	223
429	95469	199
430	95668	207
431	95875	209
432	96084	217
433	96301	207
434	96508	142
435	96650	203
436	96853	217
437	97070	198
438	97268	221
439	97489	234
440	97723	192
441	97915	201
442	98116	180
443	98296	183
444	98479	180
445	98659	183
446	98842	182
447	99024	205
448	99229	181
449	99410	182
450	99592	182
451	99774	203
452	99977	202
453	100179	204
454	100383	209
455	100592	186
456	100778	226
457	101004	212
458	101216	211
459	101427	200
460	101627	193
461	101820	185
462	102005	189
463	102194	176
464	102370	202
465	102572	204
466	102776	209
467	102985	201
468	103186	207
469	103393	211
470	103604	209
471	103813	189
472	104002	195
473	104197	205
474	104402	233
475	104635	183
476	104818	204
477	105022	200
478	105222	152
479	105374	197
480	105571	182
481	105753	180
482	105933	224
483	106157	221
484	106378	117
485	106495	174
486	106669	212
487	106881	198
488	107079	195
489	107274	225
490	107499	202
491	107701	243
492	107944	219
493	108163	163
494	108326	175
495	108501	167
496	108668	199
497	108867	245
498	109112	227
499	109339	219
500	109558	234
501	109792	232
502	110024	247
503	110271	235
504	110506	233
505	110739	248
506	110987	215
507	111202	229
508	111431	230
509	111661	141
510	111802	205
511	112007	224
512	112231	235
513	112466	219
514	112685	241
515	112926	246
516	113172	227
517	113399	213
518	113612	203
519	113815	198
520	114013	213
521	114226	223
522	114449	182
523	114631	206
524	114837	214
525	115051	242
526	115293	225
527	115518	211
528	115729	244
529	115973	223
530	116196	245
531	116441	264
532	116705	266
533	116971	266
534	117237	254
535	117491	280
536	117771	248
537	118019	241
538	118260	245
539	118505	246
540	118751	256
541	119007	245
542	119252	268
543	119520	256
544	119776	252
545	120028	262
546	120290	263
547	120553	255
548	120808	243
549	121051	223
550	121274	258
551	121532	262
552	121794	245
553	122039	260
554	122299	278
555	122577	252
556	122829	274
557	123103	242
558	123345	234
559	123579	235
560	123814	241
561	124055	251
562	124306	237
563	124543	241
564	124784	233
565	125017	242
566	125259	248
567	125507	208
568	125715	201
569	125916	218
570	126134	249
571	126383	213
572	126596	234
573	126830	215
574	127045	205
575	127250	223
576	127473	217
577	127690	206
578	127896	210
579	128106	203
580	128309	208
581	128517	207
582	128724	204
583	128928	213
584	129141	198
585	129339	229
586	129568	254
587	129822	242
588	130064	242
589	130306	262
590	130568	265
591	130833	224
592	131057	199
593	131256	206
594	131462	204
595	131666	212
596	131878	200
597	132078	189
598	132267	191
599	132458	199
600	132657	200
601	132857	204
602	133061	257
603	133318	213
604	133531	208
605	133739	263
606	134002	257
607	134259	263
608	134522	270
609	134792	256
610	135048	258
611	135306	256
612	135562	250
613	135812	247
614	136059	254
615	136313	247
616	136560	239
617	136799	247
618	137046	268
619	137314	238
620	137552	256
621	137808	260
622	138068	234
623	138302	269
624	138571	263
625	138834	222
626	139056	211
627	139267	261
628	139528	264
629	139792	248
630	140040	261
631	140301	224
632	140525	221
633	140746	216
634	140962	221
635	141183	228
636	141411	236
637	141647	234
638	141881	209
639	142090	205
640	142295	239
641	142534	259
642	142793	235
643	143028	216
644	143244	236
645	143480	215
646	143695	206
647	143901	243
648	144144	245
649	144389	210
650	144599	189
651	144788	206
652	144994	209
653	145203	234
654	145437	238
655	145675	230
656	145905	218
657	146123	212
658	146335	221
659	146556	215
660	146771	215
661	146986	212
662	147198	217
663	147415	205
664	147620	211
665	147831	209
666	148040	227
667	148267	222
668	148489	216
669	148705	205
670	148910	212
671	149122	211
672	149333	210
673	149543	222
674	149765	207
675	149972	215
676	150187	230
677	150417	220
678	150637	212
679	150849	237
680	151086	228
681	151314	223
682	151537	232
683	151769	218
684	151987	219
685	152206	207
686	152413	211
687	152624	221
688	152845	221
689	153066	229
690	153295	236
691	153531	222
692	153753	233
693	153986	211
694	154197	221
695	154418	196
696	154614	234
697	154848	244
698	155092	198
699	155290	192
700	155482	236
701	155718	231
702	155949	223
703	156172	233
704	156405	231
705	156636	214
706	156850	215
707	157065	215
708	157280	219
709	157499	213
710	157712	215
711	157927	218
712	158145	233
713	158378	216
714	158594	217
715	158811	213
716	159024	213
717	159237	223
718	159460	213
719	159673	223
720	159896	212
721	160108	227
722	160335	216
723	160551	232
724	160783	215
725	160998	208
726	161206	218
727	161424	217
728	161641	209
729	161850	215
730	162065	229
731	162294	233
732	162527	237
733	162764	218
734	162982	212
735	163194	218
736	163412	202
737	163614	229
738	163843	213
739	164056	205
740	164261	207
741	164468	226
742	164694	199
743	164893	194
744	165087	216
745	165303	166
746	165469	237
747	165706	202
748	165908	237
749	166145	219
750	166364	259
751	166623	277
752	166900	259
753	167159	259
754	167418	277
755	167695	260
756	167955	260
757	168215	278
758	168493	211
759	168704	211
760	168915	220
761	169135	208
762	169343	207
763	169550	224
764	169774	226
765	170000	211
766	170211	211
767	170422	221
768	170643	207
769	170850	213
770	171063	219
771	171282	233
772	171515	213
773	171728	215
774	171943	213
775	172156	207
776	172363	198
777	172561	217
778	172778	216
779	172994	199
780	173193	210
781	173403	210
782	173613	232
783	173845	180
784	174025	218
785	174243	207
786	174450	194
787	174644	212
788	174856	206
789	175062	232
790	175294	216
791	175510	230
792	175740	230
793	175970	231
794	176201	225
795	176426	225
796	176651	227
797	176878	207
798	177085	227
799	177312	214
800	177526	212
801	177738	232
802	177970	202
803	178172	232
804	178404	214
805	178618	209
806	178827	202
807	179029	230
808	179259	230
809	179489	227
810	179716	226
811	179942	238
812	180180	231
813	180411	211
814	180622	206
815	180828	199
816	181027	206
817	181233	226
818	181459	197
819	181656	213
820	181869	226
821	182095	214
822	182309	232
823	182541	203
824	182744	205
825	182949	240
826	183189	209
827	183398	231
828	183629	231
829	183860	231
830	184091	245
831	184336	239
832	184575	231
833	184806	225
834	185031	227
835	185258	225
836	185483	211
837	185694	206
838	185900	204
839	186104	218
840	186322	201
841	186523	230
842	186753	229
843	186982	214
844	187196	213
845	187409	212
846	187621	214
847	187835	212
848	188047	221
849	188268	212
850	188480	198
851	188678	218
852	188896	213
853	189109	207
854	189316	213
855	189529	209
856	189738	199
857	189937	225
858	190162	212
859	190374	166
860	190540	225
861	190765	211
862	190976	211
863	191187	233
864	191420	206
865	191626	206
866	191832	218
867	192050	208
868	192258	202
869	192460	204
870	192664	220
871	192884	207
872	193091	215
873	193306	201
874	193507	230
875	193737	207
876	193944	215
877	194159	225
878	194384	208
879	194592	212
880	194804	211
881	195015	227
882	195242	220
883	195462	215
884	195677	205
885	195882	190
886	196072	249
887	196321	233
888	196554	233
889	196787	220
890	197007	227
891	197234	190
892	197424	208
893	197632	201
894	197833	186
895	198019	215
896	198234	219
897	198453	222
898	198675	208
899	198883	210
900	199093	197
901	199290	208
902	199498	229
903	199727	226
904	199953	238
905	200191	213
906	200404	205
907	200609	200
908	200809	221
909	201030	199
910	201229	207
911	201436	208
912	201644	202
913	201846	201
914	202047	144
915	202191	211
916	202402	222
917	202624	214
918	202838	221
919	203059	232
920	203291	192
921	203483	201
922	203684	181
923	203865	182
924	204047	181
925	204228	194
926	204422	194
927	204616	205
928	204821	180
929	205001	182
930	205183	182
931	205365	212
932	205577	202
933	205779	190
934	205969	207
935	206176	186
936	206362	240
937	206602	210
938	206812	209
939	207021	205
940	207226	191
941	207417	199
942	207616	189
943	207805	176
944	207981	202
945	208183	204
946	208387	203
947	208590	201
948	208791	189
949	208980	187
950	209167	209
951	209376	189
952	209565	221
953	209786	205
954	209991	233
955	210224	184
956	210408	197
957	210605	164
958	210769	152
959	210921	149
960	211070	184
961	211254	220
962	211474	204
963	211678	221
964	211899	117
965	212016	209
966	212225	235
967	212460	200
968	212660	181
969	212841	225
970	213066	215
971	213281	241
972	213522	225
973	213747	163
974	213910	175
975	214085	167
976	214252	203
977	214455	243
978	214698	227
979	214925	219
980	215144	220
981	215364	232
982	215596	245
983	215841	235
984	216076	233
985	216309	234
986	216543	215
987	216758	227
988	216985	210
989	217195	155
990	217350	205
991	217555	222
992	217777	249
993	218026	225
994	218251	255
995	218506	232
996	218738	227
997	218965	173
998	219138	203
999	219341	202
1000	219543	219
1001	219762	223
1002	219985	204
1003	220189	222
1004	220411	212
1005	220623	242
1006	220865	223
1007	221088	213
1008	221301	244
1009	221545	223
1010	221768	245
1011	222013	264
1012	222277	264
1013	222541	258
1014	222799	252
1015	223051	256
1016	223307	262
1017	223569	255
1018	223824	245
1019	224069	260
1020	224329	262
1021	224591	243
1022	224834	252
1023	225086	262
1024	225348	250
1025	225598	258
1026	225856	263
1027	226119	257
1028	226376	243
1029	226619	223
1030	226842	260
1031	227102	262
1032	227364	245
1033	227609	260
1034	227869	264
1035	228133	250
1036	228383	272
1037	228655	242
1038	228897	236
1039	229133	235
1040	229368	241
1041	229609	253
1042	229862	237
1043	230099	241
1044	230340	235
1045	230575	242
1046	230817	248
1047	231065	211
1048	231276	203
1049	231479	220
1050	231699	249
1051	231948	197
1052	232145	234
1053	232379	215
1054	232594	211
1055	232805	223
1056	233028	203
1057	233231	210
1058	233441	224
1059	233665	209
1060	233874	206
1061	234080	218
1062	234298	218
1063	234516	207
1064	234723	188
1065	234911	235
1066	235146	240
1067	235386	242
1068	235628	242
1069	235870	260
1070	236130	251
1071	236381	222
1072	236603	199
1073	236802	198
1074	237000	210
1075	237210	210
1076	237420	200
1077	237620	203
1078	237823	191
1079	238014	201
1080	238215	198
1081	238413	205
1082	238618	245
1083	238863	213
1084	239076	208
1085	239284	257
1086	239541	263
1087	239804	263
1088	240067	262
1089	240329	270
1090	240599	258
1091	240857	270
1092	241127	264
1093	241391	247
1094	241638	268
1095	241906	261
1096	242167	239
1097	242406	261
1098	242667	254
1099	242921	236
1100	243157	254
1101	243411	246
1102	243657	232
1103	243889	267
1104	244156	249
1105	244405	202
1106	244607	217
1107	244824	259
1108	245083	250
1109	245333	246
1110	245579	255
1111	245834	222
1112	246056	221
1113	246277	216
1114	246493	235
1115	246728	226
1116	246954	236
1117	247190	234
1118	247424	209
1119	247633	205
1120	247838	237
1121	248075	241
1122	248316	241
1123	248557	214
1124	248771	219
1125	248990	221
1126	249211	200
1127	249411	227
1128	249638	259
1129	249897	208
1130	250105	183
1131	250288	220
1132	250508	221
1133	250729	234
1134	250963	238
1135	251201	228
1136	251429	218
1137	251647	210
1138	251857	227
1139	252084	215
1140	252299	215
1141	252514	212
1142	252726	196
1143	252922	205
1144	253127	211
1145	253338	210
1146	253548	229
1147	253777	236
1148	254013	205
1149	254218	203
1150	254421	226
1151	254647	209
1152	254856	224
1153	255080	208
1154	255288	213
1155	255501	215
1156	255716	231
1157	255947	226
1158	256173	208
1159	256381	235
1160	256616	228
1161	256844	229
1162	257073	218
1163	257291	232
1164	257523	221
1165	257744	207
1166	257951	211
1167	258162	221
1168	258383	221
1169	258604	222
1170	258826	212
1171	259038	222
1172	259260	247
1173	259507	213
1174	259720	235
1175	259955	202
1176	260157	236
1177	260393	250
1178	260643	204
1179	260847	194
1180	261041	242
1181	261283	231
1182	261514	223
1183	261737	231
1184	261968	237
1185	262205	214
1186	262419	229
1187	262648	221
1188	262869	213
1189	263082	219
1190	263301	215
1191	263516	218
1192	263734	213
1193	263947	212
1194	264159	217
1195	264376	219
1196	264595	215
1197	264810	217
1198	265027	219
1199	265246	223
1200	265469	212
1201	265681	212
1202	265893	216
1203	266109	230
1204	266339	215
1205	266554	210
1206	266764	218
1207	266982	212
1208	267194	203
1209	267397	221
1210	267618	235
1211	267853	231
1212	268084	235
1213	268319	212
1214	268531	226
1215	268757	218
1216	268975	202
1217	269177	229
1218	269406	219
1219	269625	219
1220	269844	205
1221	270049	208
1222	270257	213
1223	270470	196
1224	270666	216
1225	270882	156
1226	271038	252
1227	271290	202
1228	271492	237
1229	271729	223
1230	271952	257
1231	272209	261
1232	272470	265
1233	272735	257
1234	272992	261
1235	273253	266
1236	273519	258
1237	273777	262
1238	274039	211
1239	274250	200
1240	274450	218
1241	274668	222
1242	274890	167
1243	275057	224
1244	275281	238
1245	275519	211
1246	275730	211
1247	275941	203
1248	276144	213
1249	276357	227
1250	276584	233
1251	276817	231
1252	277048	219
1253	277267	213
1254	277480	219
1255	277699	207
1256	277906	196
1257	278102	203
1258	278305	216
1259	278521	213
1260	278734	210
1261	278944	208
1262	279152	246
1263	279398	180
1264	279578	240
1265	279818	207
1266	280025	208
1267	280233	212
1268	280445	220
1269	280665	230
1270	280895	219
1271	281114	224
1272	281338	214
1273	281552	229
1274	281781	223
1275	282004	231
1276	282235	225
1277	282460	207
1278	282667	213
1279	282880	214
1280	283094	212
1281	283306	221
1282	283527	203
1283	283730	216
1284	283946	206
1285	284152	207
1286	284359	202
1287	284561	209
1288	284770	228
1289	284998	225
1290	285223	228
1291	285451	236
1292	285687	229
1293	285916	211
1294	286127	193
1295	286320	193
1296	286513	223
1297	286736	212
1298	286948	197
1299	287145	213
1300	287358	208
1301	287566	220
1302	287786	230
1303	288016	203
1304	288219	203
1305	288422	234
1306	288656	209
1307	288865	231
1308	289096	231
1309	289327	231
1310	289558	243
1311	289801	225
1312	290026	231
1313	290257	227
1314	290484	225
1315	290709	229
1316	290938	225
1317	291163	206
1318	291369	210
1319	291579	222
1320	291801	207
1321	292008	209
1322	292217	231
1323	292448	214
1324	292662	213
1325	292875	212
1326	293087	214
1327	293301	212
1328	293513	205
1329	293718	218
1330	293936	198
1331	294134	204
1332	294338	213
1333	294551	221
1334	294772	211
1335	294983	209
1336	295192	193
1337	295385	227
1338	295612	210
1339	295822	166
1340	295988	227
1341	296215	213
1342	296428	226
1343	296654	231
1344	296885	215
1345	297100	215
1346	297315	223
1347	297538	214
1348	297752	204
1349	297956	222
1350	298178	208
1351	298386	201
1352	298587	201
1353	298788	203
1354	298991	226
1355	299217	211
1356	299428	215
1357	299643	223
1358	299866	208
1359	300074	212
1360	300286	195
1361	300481	227
1362	300708	220
1363	300928	215
1364	301143	207
1365	301350	188
1366	301538	247
1367	301785	233
1368	302018	233
1369	302251	216
1370	302467	227
1371	302694	190
1372	302884	208
1373	303092	209
1374	303301	200
1375	303501	215
1376	303716	221
1377	303937	222
1378	304159	208
1379	304367	210
1380	304577	196
1381	304773	208
1382	304981	229
1383	305210	221
1384	305431	221
1385	305652	211
1386	305863	205
1387	306068	200
1388	306268	217
1389	306485	199
1390	306684	206
1391	306890	204
1392	307094	201
1393	307295	201
1394	307496	136
1395	307632	233
1396	307865	231
1397	308096	226
1398	308322	221
1399	308543	214
1400	308757	192
1401	308949	195
1402	309144	180
1403	309324	183
1404	309507	181
1405	309688	182
1406	309870	182
1407	310052	205
1408	310257	181
1409	310438	183
1410	310621	183
1411	310804	201
1412	311005	182
1413	311187	196
1414	311383	183
1415	311566	186
1416	311752	246
1417	311998	210
1418	312208	209
1419	312417	201
1420	312618	191
1421	312809	199
1422	313008	186
1423	313194	178
1424	313372	199
1425	313571	204
1426	313775	203
1427	313978	205
1428	314183	189
1429	314372	187
1430	314559	183
1431	314742	183
1432	314925	221
1433	315146	211
1434	315357	215
1435	315572	183
1436	315755	203
1437	315958	164
1438	316122	157
1439	316279	164
1440	316443	158
1441	316601	220
1442	316821	184
1443	317005	221
1444	317226	119
1445	317345	209
1446	317554	237
1447	317791	174
1448	317965	181
1449	318146	225
1450	318371	206
1451	318577	223
1452	318800	234
1453	319034	163
1454	319197	175
1455	319372	167
1456	319539	190
1457	319729	218
1458	319947	225
1459	320172	233
1460	320405	226
1461	320631	246
1462	320877	212
1463	321089	233
1464	321322	247
1465	321569	240
1466	321809	229
1467	322038	211
1468	322249	208
1469	322457	141
1470	322598	203
1471	322801	223
1472	323024	235
1473	323259	225
1474	323484	253
1475	323737	238
1476	323975	227
1477	324202	248
1478	324450	203
1479	324653	202
1480	324855	217
1481	325072	247
1482	325319	202
1483	325521	187
1484	325708	214
1485	325922	240
1486	326162	239
1487	326401	227
1488	326628	244
1489	326872	237
1490	327109	259
1491	327368	264
1492	327632	258
1493	327890	258
1494	328148	254
1495	328402	256
1496	328658	260
1497	328918	241
1498	329159	243
1499	329402	258
1500	329660	262
1501	329922	245
1502	330167	252
1503	330419	262
1504	330681	252
1505	330933	258
1506	331191	277
1507	331468	271
1508	331739	243
1509	331982	237
1510	332219	274
1511	332493	262
1512	332755	245
1513	333000	274
1514	333274	270
1515	333544	248
1516	333792	255
1517	334047	256
1518	334303	250
1519	334553	235
1520	334788	255
1521	335043	267
1522	335310	237
1523	335547	255
1524	335802	249
1525	336051	242
1526	336293	262
1527	336555	209
1528	336764	203
1529	336967	207
1530	337174	247
1531	337421	197
1532	337618	248
1533	337866	229
1534	338095	211
1535	338306	217
1536	338523	209
1537	338732	210
1538	338942	222
1539	339164	209
1540	339373	204
1541	339577	218
1542	339795	222
1543	340017	207
1544	340224	198
1545	340422	242
1546	340664	246
1547	340910	256
1548	341166	248
1549	341414	244
1550	341658	257
1551	341915	204
1552	342119	200
1553	342319	191
1554	342510	210
1555	342720	212
1556	342932	199
1557	343131	189
1558	343320	189
1559	343509	201
1560	343710	198
1561	343908	205
1562	344113	245
1563	344358	227
1564	344585	208
1565	344793	263
1566	345056	257
1567	345313	263
1568	345576	262
1569	345838	256
1570	346094	256
1571	346350	268
1572	346618	250
1573	346868	245
1574	347113	266
1575	347379	247
1576	347626	237
1577	347863	259
1578	348122	260
1579	348382	234
1580	348616	239
1581	348855	252
1582	349107	230
1583	349337	242
1584	349579	255
1585	349834	200
1586	350034	217
1587	350251	246
1588	350497	256
1589	350753	244
1590	350997	255
1591	351252	207
1592	351459	233
1593	351692	230
1594	351922	221
1595	352143	240
1596	352383	236
1597	352619	248
1598	352867	229
1599	353096	211
1600	353307	239
1601	353546	241
1602	353787	241
1603	354028	216
1604	354244	219
1605	354463	221
1606	354684	200
1607	354884	241
1608	355125	257
1609	355382	208
1610	355590	189
1611	355779	206
1612	355985	223
1613	356208	232
1614	356440	238
1615	356678	212
1616	356890	226
1617	357116	208
1618	357324	227
1619	357551	215
1620	357766	215
1621	357981	210
1622	358191	202
1623	358393	205
1624	358598	211
1625	358809	208
1626	359017	227
1627	359244	234
1628	359478	203
1629	359681	208
1630	359889	224
1631	360113	207
1632	360320	210
1633	360530	214
1634	360744	213
1635	360957	215
1636	361172	231
1637	361403	226
1638	361629	174
1639	361803	231
1640	362034	240
1641	362274	229
1642	362503	224
1643	362727	218
1644	362945	209
1645	363154	213
1646	363367	217
1647	363584	221
1648	363805	221
1649	364026	222
1650	364248	212
1651	364460	220
1652	364680	245
1653	364925	213
1654	365138	241
1655	365379	208
1656	365587	236
1657	365823	248
1658	366071	204
1659	366275	194
1660	366469	240
1661	366709	225
1662	366934	223
1663	367157	211
1664	367368	235
1665	367603	213
1666	367816	235
1667	368051	221
1668	368272	227
1669	368499	219
1670	368718	215
1671	368933	218
1672	369151	215
1673	369366	218
1674	369584	211
1675	369795	219
1676	370014	215
1677	370229	231
1678	370460	219
1679	370679	214
1680	370893	215
1681	371108	218
1682	371326	236
1683	371562	210
1684	371772	221
1685	371993	212
1686	372205	212
1687	372417	218
1688	372635	217
1689	372852	221
1690	373073	233
1691	373306	211
1692	373517	215
1693	373732	226
1694	373958	232
1695	374190	212
1696	374402	201
1697	374603	237
1698	374840	219
1699	375059	225
1700	375284	211
1701	375495	208
1702	375703	199
1703	375902	214
1704	376116	230
1705	376346	180
1706	376526	255
1707	376781	203
1708	376984	234
1709	377218	225
1710	377443	259
1711	377702	261
1712	377963	265
1713	378228	259
1714	378487	261
1715	378748	266
1716	379014	260
1717	379274	262
1718	379536	211
1719	379747	200
1720	379947	202
1721	380149	228
1722	380377	173
1723	380550	236
1724	380786	240
1725	381026	211
1726	381237	211
1727	381448	205
1728	381653	213
1729	381866	213
1730	382079	231
1731	382310	213
1732	382523	219
1733	382742	213
1734	382955	219
1735	383174	207
1736	383381	200
1737	383581	209
1738	383790	216
1739	384006	213
1740	384219	212
1741	384431	209
1742	384640	246
1743	384886	180
1744	385066	238
1745	385304	201
1746	385505	194
1747	385699	210
1748	385909	212
1749	386121	202
1750	386323	219
1751	386542	223
1752	386765	214
1753	386979	213
1754	387192	209
1755	387401	229
1756	387630	225
1757	387855	221
1758	388076	219
1759	388295	212
1760	388507	210
1761	388717	221
1762	388938	203
1763	389141	216
1764	389357	206
1765	389563	221
1766	389784	202
1767	389986	209
1768	390195	212
1769	390407	225
1770	390632	226
1771	390858	213
1772	391071	213
1773	391284	225
1774	391509	199
1775	391708	199
1776	391907	223
1777	392130	218
1778	392348	211
1779	392559	213
1780	392772	210
1781	392982	212
1782	393194	208
1783	393402	205
1784	393607	217
1785	393824	239
1786	394063	209
1787	394272	225
1788	394497	225
1789	394722	225
1790	394947	239
1791	395186	231
1792	395417	225
1793	395642	227
1794	395869	245
1795	396114	231
1796	396345	229
1797	396574	229
1798	396803	210
1799	397013	224
1800	397237	202
1801	397439	209
1802	397648	213
1803	397861	215
1804	398076	212
1805	398288	212
1806	398500	214
1807	398714	216
1808	398930	205
1809	399135	218
1810	399353	212
1811	399565	210
1812	399775	213
1813	399988	227
1814	400215	225
1815	400440	209
1816	400649	199
1817	400848	209
1818	401057	224
1819	401281	166
1820	401447	207
1821	401654	197
1822	401851	217
1823	402068	231
1824	402299	208
1825	402507	209
1826	402716	209
1827	402925	214
1828	403139	204
1829	403343	220
1830	403563	208
1831	403771	215
1832	403986	201
1833	404187	203
1834	404390	226
1835	404616	211
1836	404827	229
1837	405056	225
1838	405281	213
1839	405494	196
1840	405690	209
1841	405899	239
1842	406138	218
1843	406356	229
1844	406585	207
1845	406792	243
1846	407035	249
1847	407284	235
1848	407519	233
1849	407752	219
1850	407971	220
1851	408191	190
1852	408381	222
1853	408603	209
1854	408812	186
1855	408998	214
1856	409212	219
1857	409431	222
1858	409653	208
1859	409861	210
1860	410071	195
1861	410266	222
1862	410488	243
1863	410731	224
1864	410955	221
1865	411176	211
1866	411387	205
1867	411592	206
1868	411798	215
1869	412013	208
1870	412221	202
1871	412423	204
1872	412627	201
1873	412828	207
1874	413035	162
1875	413197	233
1876	413430	222
1877	413652	226
1878	413878	221
1879	414099	216
1880	414315	193
1881	414508	209
1882	414717	181
1883	414898	182
1884	415080	182
1885	415262	195
1886	415457	197
1887	415654	204
1888	415858	181
1889	416039	183
1890	416222	183
1891	416405	210
1892	416615	208
1893	416823	196
1894	417019	183
1895	417202	192
1896	417394	255
1897	417649	224
1898	417873	223
1899	418096	201
1900	418297	189
1901	418486	193
1902	418679	198
1903	418877	178
1904	419055	199
1905	419254	204
1906	419458	183
1907	419641	187
1908	419828	189
1909	420017	181
1910	420198	183
1911	420381	183
1912	420564	207
1913	420771	205
1914	420976	215
1915	421191	183
1916	421374	203
1917	421577	162
1918	421739	157
1919	421896	158
1920	422054	156
1921	422210	184
1922	422394	172
1923	422566	119
1924	422685	191
1925	422876	237
1926	423113	174
1927	423287	179
1928	423466	223
1929	423689	206
1930	423895	221
1931	424116	239
1932	424355	163
1933	424518	175
1934	424693	167
1935	424860	212
1936	425072	218
1937	425290	225
1938	425515	219
1939	425734	226
1940	425960	244
1941	426204	212
1942	426416	233
1943	426649	233
1944	426882	240
1945	427122	227
1946	427349	211
1947	427560	210
1948	427770	147
1949	427917	201
1950	428118	229
1951	428347	241
1952	428588	239
1953	428827	198
1954	429025	238
1955	429263	213
1956	429476	248
1957	429724	203
1958	429927	202
1959	430129	199
1960	430328	249
1961	430577	218
1962	430795	187
1963	430982	228
1964	431210	238
1965	431448	239
1966	431687	213
1967	431900	242
1968	432142	235
1969	432377	245
1970	432622	262
1971	432884	258
1972	433142	272
1973	433414	268
1974	433682	256
1975	433938	271
1976	434209	247
1977	434456	241
1978	434697	242
1979	434939	276
1980	435215	259
1981	435474	252
1982	435726	276
1983	436002	266
1984	436268	258
1985	436526	275
1986	436801	257
1987	437058	241
1988	437299	235
1989	437534	260
1990	437794	260
1991	438054	243
1992	438297	272
1993	438569	270
1994	438839	250
1995	439089	255
1996	439344	254
1997	439598	236
1998	439834	233
1999	440067	253
2000	440320	253
2001	440573	235
2002	440808	253
2003	441061	235
2004	441296	240
2005	441536	260
2006	441796	209
2007	442005	203
2008	442208	207
2009	442415	245
2010	442660	197
2011	442857	246
2012	443103	227
2013	443330	223
2014	443553	207
2015	443760	209
2016	443969	224
2017	444193	204
2018	444397	209
2019	444606	205
2020	444811	218
2021	445029	224
2022	445253	213
2023	445466	188
2024	445654	215
2025	445869	246
2026	446115	242
2027	446357	248
2028	446605	256
2029	446861	257
2030	447118	218
2031	447336	203
2032	447539	191
2033	447730	224
2034	447954	226
2035	448180	201
2036	448381	195
2037	448576	187
2038	448763	199
2039	448962	198
2040	449160	205
2041	449365	245
2042	449610	225
2043	449835	206
2044	450041	257
2045	450298	263
2046	450561	263
2047	450824	276
2048	451100	262
2049	451362	254
2050	451616	252
2051	451868	256
2052	452124	243
2053	452367	239
2054	452606	253
2055	452859	235
2056	453094	247
2057	453341	260
2058	453601	236
2059	453837	239
2060	454076	252
2061	454328	232
2062	454560	242
2063	454802	255
2064	455057	202
2065	455259	231
2066	455490	246
2067	455736	256
2068	455992	246
2069	456238	255
2070	456493	207
2071	456700	235
2072	456935	228
2073	457163	227
2074	457390	226
2075	457616	234
2076	457850	246
2077	458096	227
2078	458323	211
2079	458534	253
2080	458787	241
2081	459028	255
2082	459283	230
2083	459513	219
2084	459732	233
2085	459965	198
2086	460163	239
2087	460402	201
2088	460603	211
2089	460814	183
2090	460997	212
2091	461209	203
2092	461412	232
2093	461644	236
2094	461880	198
2095	462078	224
2096	462302	205
2097	462507	239
2098	462746	215
2099	462961	215
2100	463176	216
2101	463392	202
2102	463594	205
2103	463799	210
2104	464009	211
2105	464220	229
2106	464449	218
2107	464667	225
2108	464892	203
2109	465095	208
2110	465303	223
2111	465526	216
2112	465742	214
2113	465956	225
2114	466181	216
2115	466397	235
2116	466632	240
2117	466872	214
2118	467086	227
2119	467313	242
2120	467555	241
2121	467796	224
2122	468020	224
2123	468244	217
2124	468461	213
2125	468674	217
2126	468891	221
2127	469112	221
2128	469333	222
2129	469555	212
2130	469767	220
2131	469987	213
2132	470200	217
2133	470417	239
2134	470656	208
2135	470864	236
2136	471100	228
2137	471328	198
2138	471526	194
2139	471720	220
2140	471940	239
2141	472179	231
2142	472410	213
2143	472623	215
2144	472838	219
2145	473057	233
2146	473290	215
2147	473505	233
2148	473738	213
2149	473951	221
2150	474172	213
2151	474385	217
2152	474602	218
2153	474820	217
2154	475037	213
2155	475250	220
2156	475470	237
2157	475707	213
2158	475920	220
2159	476140	229
2160	476369	218
2161	476587	234
2162	476821	212
2163	477033	221
2164	477254	212
2165	477466	226
2166	477692	218
2167	477910	223
2168	478133	215
2169	478348	213
2170	478561	213
2171	478774	217
2172	478991	232
2173	479223	230
2174	479453	226
2175	479679	201
2176	479880	223
2177	480103	231
2178	480334	223
2179	480557	211
2180	480768	226
2181	480994	205
2182	481199	194
2183	481393	216
2184	481609	178
2185	481787	253
2186	482040	209
2187	482249	232
2188	482481	211
2189	482692	273
2190	482965	261
2191	483226	279
2192	483505	273
2193	483778	261
2194	484039	280
2195	484319	274
2196	484593	262
2197	484855	211
2198	485066	200
2199	485266	202
2200	485468	226
2201	485694	173
2202	485867	238
2203	486105	202
2204	486307	199
2205	486506	211
2206	486717	205
2207	486922	207
2208	487129	219
2209	487348	219
2210	487567	213
2211	487780	233
2212	488013	227
2213	488240	233
2214	488473	207
2215	488680	200
2216	488880	209
2217	489089	216
2218	489305	199
2219	489504	212
2220	489716	209
2221	489925	208
2222	490133	180
2223	490313	234
2224	490547	215
2225	490762	200
2226	490962	210
2227	491172	212
2228	491384	202
2229	491586	216
2230	491802	224
2231	492026	212
2232	492238	213
2233	492451	209
2234	492660	209
2235	492869	231
2236	493100	207
2237	493307	219
2238	493526	226
2239	493752	224
2240	493976	221
2241	494197	203
2242	494400	216
2243	494616	206
2244	494822	227
2245	495049	200
2246	495249	209
2247	495458	212
2248	495670	239
2249	495909	233
2250	496142	213
2251	496355	213
2252	496568	211
2253	496779	193
2254	496972	193
2255	497165	221
2256	497386	218
2257	497604	197
2258	497801	213
2259	498014	210
2260	498224	212
2261	498436	214
2262	498650	205
2263	498855	209
2264	499064	239
2265	499303	207
2266	499510	225
2267	499735	225
2268	499960	225
2269	500185	225
2270	500410	231
2271	500641	227
2272	500868	225
2273	501093	243
2274	501336	213
2275	501549	231
2276	501780	206
2277	501986	218
2278	502204	204
2279	502408	208
2280	502616	209
2281	502825	213
2282	503038	215
2283	503253	212
2284	503465	212
2285	503677	214
2286	503891	216
2287	504107	203
2288	504310	226
2289	504536	198
2290	504734	210
2291	504944	211
2292	505155	225
2293	505380	229
2294	505609	207
2295	505816	193
2296	506009	209
2297	506218	228
2298	506446	166
2299	506612	209
2300	506821	213
2301	507034	229
2302	507263	245
2303	507508	217
2304	507725	209
2305	507934	215
2306	508149	228
2307	508377	222
2308	508599	208
2309	508807	202
2310	509009	201
2311	509210	203
2312	509413	221
2313	509634	227
2314	509861	209
2315	510070	215
2316	510285	223
2317	510508	213
2318	510721	210
2319	510931	209
2320	511140	241
2321	511381	218
2322	511599	215
2323	511814	207
2324	512021	241
2325	512262	247
2326	512509	235
2327	512744	233
2328	512977	220
2329	513197	220
2330	513417	190
2331	513607	208
2332	513815	209
2333	514024	192
2334	514216	214
2335	514430	221
2336	514651	222
2337	514873	208
2338	515081	210
2339	515291	188
2340	515479	208
2341	515687	241
2342	515928	214
2343	516142	219
2344	516361	213
2345	516574	205
2346	516779	206
2347	516985	218
2348	517203	194
2349	517397	202
2350	517599	203
2351	517802	202
2352	518004	207
2353	518211	213
2354	518424	247
2355	518671	231
2356	518902	226
2357	519128	221
2358	519349	216
2359	519565	193
2360	519758	215
2361	519973	180
2362	520153	183
2363	520336	182
2364	520518	183
2365	520701	185
2366	520886	204
2367	521090	182
2368	521272	203
2369	521475	183
2370	521658	200
2371	521858	208
2372	522066	210
2373	522276	183
2374	522459	192
2375	522651	226
2376	522877	210
2377	523087	209
2378	523296	205
2379	523501	189
2380	523690	199
2381	523889	198
2382	524087	188
2383	524275	196
2384	524471	202
2385	524673	185
2386	524858	187
2387	525045	189
2388	525234	181
2389	525415	203
2390	525618	203
2391	525821	207
2392	526028	211
2393	526239	213
2394	526452	183
2395	526635	204
2396	526839	208
2397	527047	155
2398	527202	162
2399	527364	146
2400	527510	196
2401	527706	190
2402	527896	153
2403	528049	156
2404	528205	235
2405	528440	176
2406	528616	183
2407	528799	237
2408	529036	204
2409	529240	225
2410	529465	237
2411	529702	163
2412	529865	175
2413	530040	181
2414	530221	236
2415	530457	216
2416	530673	239
2417	530912	225
2418	531137	240
2419	531377	230
2420	531607	210
2421	531817	247
2422	532064	239
2423	532303	254
2424	532557	211
2425	532768	211
2426	532979	210
2427	533189	147
2428	533336	203
2429	533539	229
2430	533768	241
2431	534009	237
2432	534246	197
2433	534443	250
2434	534693	166
2435	534859	248
2436	535107	206
2437	535313	200
2438	535513	197
2439	535710	235
2440	535945	183
2441	536128	185
2442	536313	214
2443	536527	240
2444	536767	239
2445	537006	219
2446	537225	240
2447	537465	248
2448	537713	251
2449	537964	260
2450	538224	258
2451	538482	270
2452	538752	254
2453	539006	254
2454	539260	271
2455	539531	247
2456	539778	243
2457	540021	242
2458	540263	274
2459	540537	245
2460	540782	250
2461	541032	274
2462	541306	252
2463	541558	256
2464	541814	259
2465	542073	263
2466	542336	239
2467	542575	251
2468	542826	266
2469	543092	258
2470	543350	241
2471	543591	256
2472	543847	284
2473	544131	264
2474	544395	255
2475	544650	256
2476	544906	242
2477	545148	231
2478	545379	255
2479	545634	259
2480	545893	233
2481	546126	255
2482	546381	241
2483	546622	238
2484	546860	244
2485	547104	210
2486	547314	203
2487	547517	207
2488	547724	247
2489	547971	195
2490	548166	246
2491	548412	201
2492	548613	225
2493	548838	237
2494	549075	221
2495	549296	222
2496	549518	204
2497	549722	209
2498	549931	206
2499	550137	216
2500	550353	204
2501	550557	213
2502	550770	198
2503	550968	213
2504	551181	260
2505	551441	248
2506	551689	244
2507	551933	248
2508	552181	271
2509	552452	204
2510	552656	199
2511	552855	189
2512	553044	222
2513	553266	212
2514	553478	200
2515	553678	195
2516	553873	189
2517	554062	199
2518	554261	198
2519	554459	205
2520	554664	243
2521	554907	211
2522	555118	206
2523	555324	263
2524	555587	257
2525	555844	263
2526	556107	274
2527	556381	262
2528	556643	256
2529	556899	252
2530	557151	256
2531	557407	245
2532	557652	239
2533	557891	253
2534	558144	237
2535	558381	247
2536	558628	274
2537	558902	250
2538	559152	239
2539	559391	266
2540	559657	246
2541	559903	242
2542	560145	269
2543	560414	216
2544	560630	229
2545	560859	246
2546	561105	270
2547	561375	260
2548	561635	253
2549	561888	205
2550	562093	205
2551	562298	213
2552	562511	227
2553	562738	232
2554	562970	232
2555	563202	239
2556	563441	202
2557	563643	211
2558	563854	239
2559	564093	239
2560	564332	253
2561	564585	216
2562	564801	217
2563	565018	235
2564	565253	198
2565	565451	241
2566	565692	201
2567	565893	211
2568	566104	189
2569	566293	212
2570	566505	217
2571	566722	246
2572	566968	236
2573	567204	192
2574	567396	214
2575	567610	205
2576	567815	241
2577	568056	216
2578	568272	215
2579	568487	216
2580	568703	196
2581	568899	205
2582	569104	211
2583	569315	209
2584	569524	227
2585	569751	218
2586	569969	223
2587	570192	205
2588	570397	208
2589	570605	215
2590	570820	216
2591	571036	226
2592	571262	227
2593	571489	216
2594	571705	233
2595	571938	238
2596	572176	214
2597	572390	227
2598	572617	225
2599	572842	243
2600	573085	236
2601	573321	224
2602	573545	223
2603	573768	207
2604	573975	211
2605	574186	221
2606	574407	221
2607	574628	220
2608	574848	210
2609	575058	234
2610	575292	213
2611	575505	217
2612	575722	219
2613	575941	202
2614	576143	218
2615	576361	230
2616	576591	212
2617	576803	233
2618	577036	222
2619	577258	245
2620	577503	237
2621	577740	215
2622	577955	217
2623	578172	219
2624	578391	213
2625	578604	229
2626	578833	231
2627	579064	227
2628	579291	221
2629	579512	219
2630	579731	217
2631	579948	212
2632	580160	217
2633	580377	227
2634	580604	220
2635	580824	235
2636	581059	227
2637	581286	220
2638	581506	235
2639	581741	212
2640	581953	219
2641	582172	214
2642	582386	222
2643	582608	217
2644	582825	232
2645	583057	212
2646	583269	221
2647	583490	229
2648	583719	215
2649	583934	215
2650	584149	219
2651	584368	230
2652	584598	210
2653	584808	232
2654	585040	199
2655	585239	225
2656	585464	233
2657	585697	205
2658	585902	205
2659	586107	232
2660	586339	205
2661	586544	208
2662	586752	222
2663	586974	207
2664	587181	255
2665	587436	209
2666	587645	218
2667	587863	211
2668	588074	259
2669	588333	259
2670	588592	277
2671	588869	259
2672	589128	259
2673	589387	278
2674	589665	260
2675	589925	260
2676	590185	211
2677	590396	198
2678	590594	202
2679	590796	208
2680	591004	207
2681	591211	220
2682	591431	202
2683	591633	199
2684	591832	211
2685	592043	205
2686	592248	221
2687	592469	219
2688	592688	219
2689	592907	219
2690	593126	231
2691	593357	213
2692	593570	231
2693	593801	207
2694	594008	200
2695	594208	205
2696	594413	216
2697	594629	199
2698	594828	207
2699	595035	209
2700	595244	208
2701	595452	180
2702	595632	229
2703	595861	221
2704	596082	200
2705	596282	224
2706	596506	226
2707	596732	202
2708	596934	216
2709	597150	223
2710	597373	226
2711	597599	213
2712	597812	207
2713	598019	209
2714	598228	231
2715	598459	213
2716	598672	233
2717	598905	232
2718	599137	230
2719	599367	221
2720	599588	203
2721	599791	215
2722	600006	206
2723	600212	225
2724	600437	214
2725	600651	207
2726	600858	212
2727	601070	225
2728	601295	231
2729	601526	213
2730	601739	211
2731	601950	217
2732	602167	199
2733	602366	199
2734	602565	221
2735	602786	232
2736	603018	203
2737	603221	213
2738	603434	210
2739	603644	226
2740	603870	214
2741	604084	203
2742	604287	209
2743	604496	223
2744	604719	207
2745	604926	245
2746	605171	245
2747	605416	245
2748	605661	231
2749	605892	225
2750	606117	227
2751	606344	245
2752	606589	239
2753	606828	213
2754	607041	213
2755	607254	212
2756	607466	222
2757	607688	206
2758	607894	199
2759	608093	207
2760	608300	211
2761	608511	212
2762	608723	215
2763	608938	212
2764	609150	215
2765	609365	216
2766	609581	203
2767	609784	214
2768	609998	204
2769	610202	224
2770	610426	225
2771	610651	213
2772	610864	231
2773	611095	221
2774	611316	199
2775	611515	209
2776	611724	230
2777	611954	166
2778	612120	203
2779	612323	203
2780	612526	231
2781	612757	231
2782	612988	214
2783	613202	209
2784	613411	215
2785	613626	235
2786	613861	220
2787	614081	208
2788	614289	216
2789	614505	201
2790	614706	203
2791	614909	219
2792	615128	227
2793	615355	209
2794	615564	221
2795	615785	225
2796	616010	213
2797	616223	224
2798	616447	223
2799	616670	206
2800	616876	232
2801	617108	221
2802	617329	205
2803	617534	244
2804	617778	229
2805	618007	227
2806	618234	221
2807	618455	220
2808	618675	232
2809	618907	190
2810	619097	214
2811	619311	207
2812	619518	192
2813	619710	248
2814	619958	219
2815	620177	222
2816	620399	208
2817	620607	210
2818	620817	209
2819	621026	228
2820	621254	212
2821	621466	217
2822	621683	219
2823	621902	211
2824	622113	205
2825	622318	204
2826	622522	216
2827	622738	202
2828	622940	203
2829	623143	203
2830	623346	216
2831	623562	201
2832	623763	213
2833	623976	245
2834	624221	217
2835	624438	226
2836	624664	208
2837	624872	216
2838	625088	192
2839	625280	215
2840	625495	181
2841	625676	183
2842	625859	182
2843	626041	195
2844	626236	183
2845	626419	205
2846	626624	182
2847	626806	183
2848	626989	183
2849	627172	209
2850	627381	206
2851	627587	210
2852	627797	189
2853	627986	206
2854	628192	228
2855	628420	216
2856	628636	215
2857	628851	202
2858	629053	198
2859	629251	199
2860	629450	196
2861	629646	188
2862	629834	196
2863	630030	202
2864	630232	183
2865	630415	182
2866	630597	183
2867	630780	181
2868	630961	203
2869	631164	203
2870	631367	201
2871	631568	211
2872	631779	213
2873	631992	190
2874	632182	204
2875	632386	190
2876	632576	155
2877	632731	160
2878	632891	132
2879	633023	200
2880	633223	193
2881	633416	161
2882	633577	154
2883	633731	206
2884	633937	178
2885	634115	183
2886	634298	223
2887	634521	210
2888	634731	225
2889	634956	177
2890	635133	163
2891	635296	175
2892	635471	179
2893	635650	236
2894	635886	216
2895	636102	225
2896	636327	225
2897	636552	238
2898	636790	230
2899	637020	210
2900	637230	233
2901	637463	239
2902	637702	252
2903	637954	211
2904	638165	210
2905	638375	225
2906	638600	161
2907	638761	217
2908	638978	223
2909	639201	255
2910	639456	230
2911	639686	197
2912	639883	248
2913	640131	166
2914	640297	246
2915	640543	206
2916	640749	206
2917	640955	201
2918	641156	237
2919	641393	183
2920	641576	207
2921	641783	220
2922	642003	254
2923	642257	237
2924	642494	219
2925	642713	242
2926	642955	248
2927	643203	251
2928	643454	262
2929	643716	256
2930	643972	256
2931	644228	260
2932	644488	252
2933	644740	271
2934	645011	261
2935	645272	257
2936	645529	242
2937	645771	246
2938	646017	251
2939	646268	248
2940	646516	254
2941	646770	258
2942	647028	254
2943	647282	259
2944	647541	263
2945	647804	241
2946	648045	251
2947	648296	266
2948	648562	260
2949	648822	243
2950	649065	256
2951	649321	282
2952	649603	250
2953	649853	253
2954	650106	256
2955	650362	242
2956	650604	233
2957	650837	255
2958	651092	259
2959	651351	235
2960	651586	255
2961	651841	241
2962	652082	240
2963	652322	244
2964	652566	209
2965	652775	203
2966	652978	207
2967	653185	261
2968	653446	193
2969	653639	246
2970	653885	201
2971	654086	208
2972	654294	235
2973	654529	223
2974	654752	204
2975	654956	218
2976	655174	209
2977	655383	205
2978	655588	214
2979	655802	206
2980	656008	207
2981	656215	188
2982	656403	221
2983	656624	258
2984	656882	248
2985	657130	242
2986	657372	248
2987	657620	269
2988	657889	204
2989	658093	199
2990	658292	187
2991	658479	214
2992	658693	218
2993	658911	200
2994	659111	209
2995	659320	203
2996	659523	205
2997	659728	199
2998	659927	196
2999	660123	241
3000	660364	211
3001	660575	220
3002	660795	257
3003	661052	263
3004	661315	263
3005	661578	239
3006	661817	276
3007	662093	270
3008	662363	252
3009	662615	270
3010	662885	259
3011	663144	239
3012	663383	267
3013	663650	251
3014	663901	247
3015	664148	272
3016	664420	236
3017	664656	237
3018	664893	264
3019	665157	232
3020	665389	240
3021	665629	267
3022	665896	202
3023	666098	218
3024	666316	244
3025	666560	268
3026	666828	246
3027	667074	251
3028	667325	203
3029	667528	205
3030	667733	213
3031	667946	241
3032	668187	232
3033	668419	234
3034	668653	239
3035	668892	202
3036	669094	211
3037	669305	245
3038	669550	237
3039	669787	250
3040	670037	222
3041	670259	215
3042	670474	218
3043	670692	212
3044	670904	255
3045	671159	215
3046	671374	208
3047	671582	183
3048	671765	224
3049	671989	203
3050	672192	232
3051	672424	250
3052	672674	206
3053	672880	214
3054	673094	205
3055	673299	222
3056	673521	215
3057	673736	215
3058	673951	210
3059	674161	210
3060	674371	205
3061	674576	211
3062	674787	209
3063	674996	229
3064	675225	216
3065	675441	219
3066	675660	203
3067	675863	219
3068	676082	215
3069	676297	228
3070	676525	228
3071	676753	210
3072	676963	224
3073	677187	235
3074	677422	197
3075	677619	197
3076	677816	227
3077	678043	225
3078	678268	220
3079	678488	238
3080	678726	236
3081	678962	223
3082	679185	207
3083	679392	211
3084	679603	221
3085	679824	221
3086	680045	220
3087	680265	210
3088	680475	220
3089	680695	213
3090	680908	229
3091	681137	221
3092	681358	216
3093	681574	224
3094	681798	232
3095	682030	218
3096	682248	239
3097	682487	224
3098	682711	243
3099	682954	237
3100	683191	215
3101	683406	219
3102	683625	213
3103	683838	215
3104	684053	235
3105	684288	211
3106	684499	233
3107	684732	215
3108	684947	219
3109	685166	211
3110	685377	226
3111	685603	216
3112	685819	233
3113	686052	213
3114	686265	215
3115	686480	233
3116	686713	214
3117	686927	233
3118	687160	226
3119	687386	219
3120	687605	214
3121	687819	222
3122	688041	217
3123	688258	230
3124	688488	226
3125	688714	201
3126	688915	235
3127	689150	217
3128	689367	215
3129	689582	219
3130	689801	210
3131	690011	212
3132	690223	230
3133	690453	213
3134	690666	200
3135	690866	211
3136	691077	203
3137	691280	219
3138	691499	232
3139	691731	219
3140	691950	194
3141	692144	222
3142	692366	207
3143	692573	254
3144	692827	203
3145	693030	218
3146	693248	261
3147	693509	265
3148	693774	257
3149	694031	261
3150	694292	265
3151	694557	257
3152	694814	262
3153	695076	266
3154	695342	258
3155	695600	211
3156	695811	214
3157	696025	200
3158	696225	206
3159	696431	207
3160	696638	220
3161	696858	205
3162	697063	199
3163	697262	211
3164	697473	203
3165	697676	227
3166	697903	233
3167	698136	233
3168	698369	219
3169	698588	213
3170	698801	219
3171	699020	213
3172	699233	207
3173	699440	198
3174	699638	205
3175	699843	216
3176	700059	199
3177	700258	197
3178	700455	209
3179	700664	208
3180	700872	198
3181	701070	226
3182	701296	219
3183	701515	190
3184	701705	210
3185	701915	224
3186	702139	200
3187	702339	217
3188	702556	225
3189	702781	232
3190	703013	211
3191	703224	221
3192	703445	209
3193	703654	245
3194	703899	213
3195	704112	231
3196	704343	230
3197	704573	228
3198	704801	221
3199	705022	203
3200	705225	221
3201	705446	220
3202	705666	212
3203	705878	220
3204	706098	221
3205	706319	210
3206	706529	231
3207	706760	228
3208	706988	211
3209	707199	225
3210	707424	217
3211	707641	193
3212	707834	193
3213	708027	235
3214	708262	230
3215	708492	203
3216	708695	213
3217	708908	208
3218	709116	224
3219	709340	208
3220	709548	217
3221	709765	223
3222	709988	217
3223	710205	221
3224	710426	243
3225	710669	243
3226	710912	243
3227	711155	231
3228	711386	227
3229	711613	225
3230	711838	243
3231	712081	225
3232	712306	213
3233	712519	213
3234	712732	212
3235	712944	224
3236	713168	206
3237	713374	199
3238	713573	221
3239	713794	225
3240	714019	212
3241	714231	215
3242	714446	212
3243	714658	215
3244	714873	216
3245	715089	217
3246	715306	214
3247	715520	204
3248	715724	222
3249	715946	231
3250	716177	213
3251	716390	213
3252	716603	225
3253	716828	193
3254	717021	207
3255	717228	212
3256	717440	166
3257	717606	209
3258	717815	209
3259	718024	213
3260	718237	237
3261	718474	211
3262	718685	209
3263	718894	229
3264	719123	211
3265	719334	208
3266	719542	202
3267	719744	202
3268	719946	203
3269	720149	221
3270	720370	207
3271	720577	242
3272	720819	223
3273	721042	221
3274	721263	223
3275	721486	213
3276	721699	216
3277	721915	209
3278	722124	206
3279	722330	218
3280	722548	221
3281	722769	205
3282	722974	251
3283	723225	229
3284	723454	227
3285	723681	221
3286	723902	216
3287	724118	223
3288	724341	190
3289	724531	214
3290	724745	221
3291	724966	206
3292	725172	192
3293	725364	220
3294	725584	222
3295	725806	208
3296	726014	210
3297	726224	202
3298	726426	226
3299	726652	212
3300	726864	217
3301	727081	233
3302	727314	213
3303	727527	205
3304	727732	204
3305	727936	218
3306	728154	206
3307	728360	202
3308	728562	201
3309	728763	215
3310	728978	201
3311	729179	213
3312	729392	241
3313	729633	217
3314	729850	226
3315	730076	214
3316	730290	228
3317	730518	192
3318	730710	195
3319	730905	180
3320	731085	184
3321	731269	182
3322	731451	183
3323	731634	180
3324	731814	205
3325	732019	182
3326	732201	182
3327	732383	185
3328	732568	201
3329	732769	184
3330	732953	201
3331	733154	189
3332	733343	206
3333	733549	228
3334	733777	216
3335	733993	215
3336	734208	200
3337	734408	199
3338	734607	193
3339	734800	172
3340	734972	185
3341	735157	189
3342	735346	220
3343	735566	197
3344	735763	182
3345	735945	183
3346	736128	201
3347	736329	207
3348	736536	207
3349	736743	184
3350	736927	211
3351	737138	227
3352	737365	183
3353	737548	203
3354	737751	190
3355	737941	155
3356	738096	234
3357	738330	166
3358	738496	214
3359	738710	188
3360	738898	173
3361	739071	154
3362	739225	208
3363	739433	154
3364	739587	183
3365	739770	229
3366	739999	219
3367	740218	225
3368	740443	198
3369	740641	163
3370	740804	161
3371	740965	181
3372	741146	234
3373	741380	230
3374	741610	231
3375	741841	239
3376	742080	216
3377	742296	228
3378	742524	224
3379	742748	239
3380	742987	253
3381	743240	211
3382	743451	209
3383	743660	212
3384	743872	225
3385	744097	159
3386	744256	203
3387	744459	237
3388	744696	253
3389	744949	230
3390	745179	203
3391	745382	187
3392	745569	166
3393	745735	244
3394	745979	206
3395	746185	206
3396	746391	201
3397	746592	231
3398	746823	181
3399	747004	205
3400	747209	220
3401	747429	240
3402	747669	235
3403	747904	233
3404	748137	256
3405	748393	248
3406	748641	265
3407	748906	276
3408	749182	254
3409	749436	256
3410	749692	260
3411	749952	254
3412	750206	269
3413	750475	259
3414	750734	243
3415	750977	240
3416	751217	246
3417	751463	251
3418	751714	250
3419	751964	254
3420	752218	258
3421	752476	256
3422	752732	259
3423	752991	277
3424	753268	255
3425	753523	251
3426	753774	280
3427	754054	274
3428	754328	257
3429	754585	256
3430	754841	244
3431	755085	256
3432	755341	251
3433	755592	256
3434	755848	256
3435	756104	247
3436	756351	255
3437	756606	273
3438	756879	249
3439	757128	255
3440	757383	255
3441	757638	254
3442	757892	244
3443	758136	209
3444	758345	203
3445	758548	218
3446	758766	247
3447	759013	195
3448	759208	246
3449	759454	201
3450	759655	208
3451	759863	255
3452	760118	234
3453	760352	204
3454	760556	204
3455	760760	209
3456	760969	205
3457	761174	216
3458	761390	206
3459	761596	207
3460	761803	199
3461	762002	230
3462	762232	244
3463	762476	262
3464	762738	242
3465	762980	242
3466	763222	232
3467	763454	203
3468	763657	200
3469	763857	189
3470	764046	214
3471	764260	218
3472	764478	203
3473	764681	207
3474	764888	189
3475	765077	205
3476	765282	199
3477	765481	196
3478	765677	243
3479	765920	205
3480	766125	206
3481	766331	263
3482	766594	257
3483	766851	263
3484	767114	239
3485	767353	274
3486	767627	256
3487	767883	250
3488	768133	268
3489	768401	245
3490	768646	237
3491	768883	265
3492	769148	237
3493	769385	245
3494	769630	253
3495	769883	242
3496	770125	235
3497	770360	248
3498	770608	238
3499	770846	238
3500	771084	206
3501	771290	208
3502	771498	210
3503	771708	242
3504	771950	244
3505	772194	252
3506	772446	253
3507	772699	205
3508	772904	203
3509	773107	211
3510	773318	239
3511	773557	246
3512	773803	248
3513	774051	239
3514	774290	222
3515	774512	228
3516	774740	245
3517	774985	239
3518	775224	250
3519	775474	222
3520	775696	217
3521	775913	218
3522	776131	198
3523	776329	241
3524	776570	203
3525	776773	206
3526	776979	189
3527	777168	226
3528	777394	209
3529	777603	238
3530	777841	236
3531	778077	198
3532	778275	212
3533	778487	203
3534	778690	222
3535	778912	215
3536	779127	215
3537	779342	224
3538	779566	216
3539	779782	199
3540	779981	214
3541	780195	211
3542	780406	227
3543	780633	192
3544	780825	205
3545	781030	206
3546	781236	219
3547	781455	229
3548	781684	230
3549	781914	210
3550	782124	210
3551	782334	224
3552	782558	233
3553	782791	197
3554	782988	197
3555	783185	225
3556	783410	225
3557	783635	220
3558	783855	220
3559	784075	238
3560	784313	219
3561	784532	213
3562	784745	217
3563	784962	221
3564	785183	221
3565	785404	234
3566	785638	224
3567	785862	226
3568	786088	211
3569	786299	231
3570	786530	223
3571	786753	222
3572	786975	224
3573	787199	232
3574	787431	216
3575	787647	239
3576	787886	224
3577	788110	223
3578	788333	231
3579	788564	231
3580	788795	215
3581	789010	227
3582	789237	217
3583	789454	233
3584	789687	213
3585	789900	231
3586	790131	229
3587	790360	213
3588	790573	225
3589	790798	232
3590	791030	216
3591	791246	231
3592	791477	219
3593	791696	217
3594	791913	231
3595	792144	228
3596	792372	211
3597	792583	232
3598	792815	215
3599	793030	220
3600	793250	216
3601	793466	231
3602	793697	210
3603	793907	232
3604	794139	203
3605	794342	233
3606	794575	217
3607	794792	221
3608	795013	213
3609	795226	212
3610	795438	214
3611	795652	210
3612	795862	207
3613	796069	206
3614	796275	217
3615	796492	207
3616	796699	225
3617	796924	226
3618	797150	217
3619	797367	200
3620	797567	234
3621	797801	207
3622	798008	235
3623	798243	217
3624	798460	218
3625	798678	261
3626	798939	265
3627	799204	259
3628	799463	261
3629	799724	265
3630	799989	259
3631	800248	262
3632	800510	266
3633	800776	260
3634	801036	211
3635	801247	206
3636	801453	200
3637	801653	210
3638	801863	207
3639	802070	218
3640	802288	210
3641	802498	197
3642	802695	211
3643	802906	203
3644	803109	225
3645	803334	231
3646	803565	231
3647	803796	233
3648	804029	219
3649	804248	219
3650	804467	227
3651	804694	205
3652	804899	204
3653	805103	205
3654	805308	216
3655	805524	199
3656	805723	221
3657	805944	210
3658	806154	192
3659	806346	198
3660	806544	226
3661	806770	201
3662	806971	214
3663	807185	216
3664	807401	156
3665	807557	198
3666	807755	219
3667	807974	225
3668	808199	230
3669	808429	225
3670	808654	227
3671	808881	207
3672	809088	245
3673	809333	227
3674	809560	213
3675	809773	209
3676	809982	228
3677	810210	221
3678	810431	203
3679	810634	221
3680	810855	218
3681	811073	212
3682	811285	218
3683	811503	227
3684	811730	224
3685	811954	231
3686	812185	226
3687	812411	225
3688	812636	231
3689	812867	231
3690	813098	199
3691	813297	199
3692	813496	221
3693	813717	230
3694	813947	217
3695	814164	186
3696	814350	222
3697	814572	206
3698	814778	222
3699	815000	223
3700	815223	230
3701	815453	217
3702	815670	207
3703	815877	239
3704	816116	239
3705	816355	239
3706	816594	225
3707	816819	227
3708	817046	245
3709	817291	239
3710	817530	231
3711	817761	211
3712	817972	213
3713	818185	226
3714	818411	204
3715	818615	208
3716	818823	200
3717	819023	225
3718	819248	229
3719	819477	214
3720	819691	212
3721	819903	217
3722	820120	214
3723	820334	213
3724	820547	203
3725	820750	212
3726	820962	218
3727	821180	214
3728	821394	229
3729	821623	211
3730	821834	213
3731	822047	227
3732	822274	199
3733	822473	221
3734	822694	212
3735	822906	166
3736	823072	209
3737	823281	209
3738	823490	213
3739	823703	237
3740	823940	200
3741	824140	209
3742	824349	236
3743	824585	211
3744	824796	208
3745	825004	216
3746	825220	202
3747	825422	203
3748	825625	219
3749	825844	207
3750	826051	244
3751	826295	209
3752	826504	235
3753	826739	231
3754	826970	213
3755	827183	216
3756	827399	215
3757	827614	222
3758	827836	224
3759	828060	235
3760	828295	219
3761	828514	243
3762	828757	239
3763	828996	223
3764	829219	229
3765	829448	221
3766	829669	232
3767	829901	190
3768	830091	228
3769	830319	227
3770	830546	206
3771	830752	198
3772	830950	218
3773	831168	222
3774	831390	208
3775	831598	210
3776	831808	210
3777	832018	209
3778	832227	212
3779	832439	212
3780	832651	219
3781	832870	211
3782	833081	205
3783	833286	210
3784	833496	216
3785	833712	212
3786	833924	206
3787	834130	203
3788	834333	215
3789	834548	207
3790	834755	213
3791	834968	227
3792	835195	217
3793	835412	226
3794	835638	214
3795	835852	197
3796	836049	192
3797	836241	197
3798	836438	181
3799	836619	184
3800	836803	181
3801	836984	195
3802	837179	179
3803	837358	203
3804	837561	182
3805	837743	182
3806	837925	185
3807	838110	210
3808	838320	184
3809	838504	199
3810	838703	203
3811	838906	206
3812	839112	228
3813	839340	230
3814	839570	229
3815	839799	187
3816	839986	199
3817	840185	193
3818	840378	172
3819	840550	185
3820	840735	189
3821	840924	220
3822	841144	185
3823	841329	182
3824	841511	183
3825	841694	201
3826	841895	183
3827	842078	189
3828	842267	192
3829	842459	205
3830	842664	213
3831	842877	189
3832	843066	203
3833	843269	182
3834	843451	155
3835	843606	232
3836	843838	140
3837	843978	214
3838	844192	188
3839	844380	155
3840	844535	148
3841	844683	220
3842	844903	154
3843	845057	226
3844	845283	229
3845	845512	233
3846	845745	203
3847	845948	198
3848	846146	163
3849	846309	161
3850	846470	179
3851	846649	234
3852	846883	216
3853	847099	231
3854	847330	237
3855	847567	216
3856	847783	228
3857	848011	210
3858	848221	239
3859	848460	251
3860	848711	209
3861	848920	209
3862	849129	212
3863	849341	230
3864	849571	181
3865	849752	209
3866	849961	243
3867	850204	237
3868	850441	228
3869	850669	203
3870	850872	173
3871	851045	203
3872	851248	246
3873	851494	204
3874	851698	200
3875	851898	201
3876	852099	229
3877	852328	203
3878	852531	221
3879	852752	234
3880	852986	246
3881	853232	237
3882	853469	231
3883	853700	242
3884	853942	246
3885	854188	263
3886	854451	262
3887	854713	256
3888	854969	256
3889	855225	274
3890	855499	268
3891	855767	267
3892	856034	271
3893	856305	249
3894	856554	238
3895	856792	246
3896	857038	265
3897	857303	264
3898	857567	254
3899	857821	272
3900	858093	270
3901	858363	257
3902	858620	275
3903	858895	241
3904	859136	249
3905	859385	278
3906	859663	260
3907	859923	243
3908	860166	254
3909	860420	244
3910	860664	256
3911	860920	253
3912	861173	254
3913	861427	254
3914	861681	233
3915	861914	253
3916	862167	271
3917	862438	235
3918	862673	253
3919	862926	253
3920	863179	240
3921	863419	242
3922	863661	209
3923	863870	203
3924	864073	255
3925	864328	253
3926	864581	209
3927	864790	244
3928	865034	199
3929	865233	206
3930	865439	255
3931	865694	234
3932	865928	218
3933	866146	206
3934	866352	209
3935	866561	207
3936	866768	230
3937	866998	209
3938	867207	199
3939	867406	199
3940	867605	217
3941	867822	242
3942	868064	260
3943	868324	262
3944	868586	240
3945	868826	232
3946	869058	209
3947	869267	216
3948	869483	203
3949	869686	214
3950	869900	232
3951	870132	203
3952	870335	230
3953	870565	195
3954	870760	199
3955	870959	200
3956	871159	216
3957	871375	257
3958	871632	205
3959	871837	212
3960	872049	257
3961	872306	263
3962	872569	263
3963	872832	239
3964	873071	252
3965	873323	262
3966	873585	248
3967	873833	252
3968	874085	251
3969	874336	235
3970	874571	242
3971	874813	243
3972	875056	245
3973	875301	253
3974	875554	242
3975	875796	237
3976	876033	248
3977	876281	238
3978	876519	240
3979	876759	206
3980	876965	208
3981	877173	206
3982	877379	244
3983	877623	244
3984	877867	252
3985	878119	267
3986	878386	219
3987	878605	203
3988	878808	209
3989	879017	192
3990	879209	244
3991	879453	234
3992	879687	237
3993	879924	220
3994	880144	228
3995	880372	259
3996	880631	253
3997	880884	250
3998	881134	234
3999	881368	231
4000	881599	218
4001	881817	204
4002	882021	247
4003	882268	203
4004	882471	209
4005	882680	183
4006	882863	217
4007	883080	209
4008	883289	238
4009	883527	242
4010	883769	198
4011	883967	212
4012	884179	201
4013	884380	222
4014	884602	215
4015	884817	215
4016	885032	230
4017	885262	214
4018	885476	199
4019	885675	211
4020	885886	214
4021	886100	229
4022	886329	208
4023	886537	211
4024	886748	206
4025	886954	219
4026	887173	227
4027	887400	210
4028	887610	210
4029	887820	210
4030	888030	224
4031	888254	235
4032	888489	193
4033	888682	193
4034	888875	225
4035	889100	223
4036	889323	220
4037	889543	220
4038	889763	227
4039	889990	219
4040	890209	213
4041	890422	217
4042	890639	221
4043	890860	221
4044	891081	220
4045	891301	210
4046	891511	226
4047	891737	209
4048	891946	214
4049	892160	223
4050	892383	220
4051	892603	218
4052	892821	232
4053	893053	196
4054	893249	233
4055	893482	227
4056	893709	225
4057	893934	245
4058	894179	237
4059	894416	221
4060	894637	233
4061	894870	217
4062	895087	213
4063	895300	215
4064	895515	211
4065	895726	235
4066	895961	227
4067	896188	209
4068	896397	230
4069	896627	224
4070	896851	211
4071	897062	219
4072	897281	219
4073	897500	211
4074	897711	234
4075	897945	217
4076	898162	230
4077	898392	220
4078	898612	220
4079	898832	230
4080	899062	229
4081	899291	212
4082	899503	230
4083	899733	205
4084	899938	213
4085	900151	215
4086	900366	221
4087	900587	219
4088	900806	214
4089	901020	214
4090	901234	212
4091	901446	207
4092	901653	206
4093	901859	217
4094	902076	207
4095	902283	223
4096	902506	234
4097	902740	205
4098	902945	200
4099	903145	236
4100	903381	205
4101	903586	234
4102	903820	223
4103	904043	216
4104	904259	261
4105	904520	279
4106	904799	273
4107	905072	261
4108	905333	279
4109	905612	273
4110	905885	262
4111	906147	280
4112	906427	274
4113	906701	211
4114	906912	206
4115	907118	200
4116	907318	210
4117	907528	205
4118	907733	232
4119	907965	210
4120	908175	195
4121	908370	211
4122	908581	203
4123	908784	207
4124	908991	215
4125	909206	213
4126	909419	231
4127	909650	219
4128	909869	233
4129	910102	213
4130	910315	205
4131	910520	204
4132	910724	203
4133	910927	216
4134	911143	201
4135	911344	221
4136	911565	210
4137	911775	186
4138	911961	198
4139	912159	220
4140	912379	199
4141	912578	212
4142	912790	216
4143	913006	201
4144	913207	200
4145	913407	216
4146	913623	236
4147	913859	214
4148	914073	231
4149	914304	225
4150	914529	221
4151	914750	214
4152	914964	225
4153	915189	213
4154	915402	209
4155	915611	217
4156	915828	244
4157	916072	199
4158	916271	215
4159	916486	220
4160	916706	212
4161	916918	207
4162	917125	225
4163	917350	230
4164	917580	243
4165	917823	233
4166	918056	231
4167	918287	229
4168	918516	229
4169	918745	193
4170	918938	193
4171	919131	227
4172	919358	204
4173	919562	215
4174	919777	222
4175	919999	214
4176	920213	208
4177	920421	228
4178	920649	230
4179	920879	203
4180	921082	217
4181	921299	213
4182	921512	225
4183	921737	225
4184	921962	225
4185	922187	227
4186	922414	225
4187	922639	243
4188	922882	225
4189	923107	231
4190	923338	225
4191	923563	211
4192	923774	224
4193	923998	206
4194	924204	208
4195	924412	200
4196	924612	227
4197	924839	231
4198	925070	214
4199	925284	212
4200	925496	217
4201	925713	214
4202	925927	213
4203	926140	209
4204	926349	230
4205	926579	216
4206	926795	214
4207	927009	212
4208	927221	225
4209	927446	211
4210	927657	214
4211	927871	193
4212	928064	225
4213	928289	212
4214	928501	166
4215	928667	203
4216	928870	203
4217	929073	197
4218	929270	251
4219	929521	204
4220	929725	211
4221	929936	210
4222	930146	209
4223	930355	202
4224	930557	202
4225	930759	204
4226	930963	221
4227	931184	207
4228	931391	201
4229	931592	242
4230	931834	215
4231	932049	233
4232	932282	229
4233	932511	210
4234	932721	228
4235	932949	215
4236	933164	220
4237	933384	224
4238	933608	233
4239	933841	205
4240	934046	250
4241	934296	239
4242	934535	241
4243	934776	229
4244	935005	220
4245	935225	232
4246	935457	192
4247	935649	226
4248	935875	225
4249	936100	205
4250	936305	202
4251	936507	199
4252	936706	222
4253	936928	208
4254	937136	210
4255	937346	210
4256	937556	209
4257	937765	210
4258	937975	215
4259	938190	225
4260	938415	211
4261	938626	205
4262	938831	210
4263	939041	217
4264	939258	212
4265	939470	212
4266	939682	203
4267	939885	225
4268	940110	207
4269	940317	213
4270	940530	229
4271	940759	217
4272	940976	226
4273	941202	208
4274	941410	197
4275	941607	192
4276	941799	197
4277	941996	181
4278	942177	184
4279	942361	181
4280	942542	183
4281	942725	181
4282	942906	203
4283	943109	181
4284	943290	203
4285	943493	190
4286	943683	201
4287	943884	190
4288	944074	199
4289	944273	203
4290	944476	206
4291	944682	226
4292	944908	230
4293	945138	227
4294	945365	192
4295	945557	203
4296	945760	213
4297	945973	172
4298	946145	182
4299	946327	198
4300	946525	202
4301	946727	189
4302	946916	202
4303	947118	203
4304	947321	205
4305	947526	183
4306	947709	189
4307	947898	192
4308	948090	185
4309	948275	215
4310	948490	189
4311	948679	203
4312	948882	196
4313	949078	155
4314	949233	208
4315	949441	166
4316	949607	212
4317	949819	178
4318	949997	119
4319	950116	154
4320	950270	232
4321	950502	128
4322	950630	224
4323	950854	243
4324	951097	231
4325	951328	203
4326	951531	180
4327	951711	161
4328	951872	161
4329	952033	181
4330	952214	248
4331	952462	222
4332	952684	245
4333	952929	238
4334	953167	214
4335	953381	242
4336	953623	216
4337	953839	253
4338	954092	236
4339	954328	209
4340	954537	223
4341	954760	230
4342	954990	228
4343	955218	181
4344	955399	209
4345	955608	241
4346	955849	237
4347	956086	228
4348	956314	173
4349	956487	179
4350	956666	218
4351	956884	260
4352	957144	202
4353	957346	214
4354	957560	203
4355	957763	217
4356	957980	201
4357	958181	215
4358	958396	232
4359	958628	246
4360	958874	251
4361	959125	244
4362	959369	248
4363	959617	244
4364	959861	265
4365	960126	268
4366	960394	270
4367	960664	254
4368	960918	272
4369	961190	254
4370	961444	269
4371	961713	271
4372	961984	249
4373	962233	240
4374	962473	244
4375	962717	263
4376	962980	250
4377	963230	252
4378	963482	270
4379	963752	256
4380	964008	255
4381	964263	259
4382	964522	247
4383	964769	247
4384	965016	260
4385	965276	266
4386	965542	249
4387	965791	252
4388	966043	244
4389	966287	270
4390	966557	267
4391	966824	252
4392	967076	241
4393	967317	239
4394	967556	251
4395	967807	237
4396	968044	241
4397	968285	251
4398	968536	237
4399	968773	246
4400	969019	240
4401	969259	219
4402	969478	203
4403	969681	255
4404	969936	253
4405	970189	195
4406	970384	242
4407	970626	197
4408	970823	206
4409	971029	255
4410	971284	232
4411	971516	204
4412	971720	206
4413	971926	209
4414	972135	205
4415	972340	216
4416	972556	202
4417	972758	199
4418	972957	199
4419	973156	217
4420	973373	242
4421	973615	242
4422	973857	260
4423	974117	254
4424	974371	232
4425	974603	209
4426	974812	216
4427	975028	189
4428	975217	212
4429	975429	230
4430	975659	201
4431	975860	230
4432	976090	195
4433	976285	199
4434	976484	200
4435	976684	218
4436	976902	243
4437	977145	211
4438	977356	212
4439	977568	263
4440	977831	257
4441	978088	263
4442	978351	237
4443	978588	252
4444	978840	262
4445	979102	250
4446	979352	252
4447	979604	251
4448	979855	237
4449	980092	242
4450	980334	243
4451	980577	259
4452	980836	253
4453	981089	256
4454	981345	251
4455	981596	248
4456	981844	252
4457	982096	254
4458	982350	224
4459	982574	222
4460	982796	207
4461	983003	258
4462	983261	244
4463	983505	266
4464	983771	253
4465	984024	205
4466	984229	217
4467	984446	225
4468	984671	192
4469	984863	230
4470	985093	240
4471	985333	235
4472	985568	207
4473	985775	228
4474	986003	257
4475	986260	239
4476	986499	248
4477	986747	236
4478	986983	217
4479	987200	216
4480	987416	204
4481	987620	247
4482	987867	201
4483	988068	206
4484	988274	189
4485	988463	217
4486	988680	221
4487	988901	250
4488	989151	242
4489	989393	218
4490	989611	226
4491	989837	203
4492	990040	220
4493	990260	214
4494	990474	215
4495	990689	228
4496	990917	196
4497	991113	199
4498	991312	223
4499	991535	212
4500	991747	227
4501	991974	194
4502	992168	220
4503	992388	208
4504	992596	219
4505	992815	209
4506	993024	210
4507	993234	210
4508	993444	208
4509	993652	224
4510	993876	233
4511	994109	213
4512	994322	213
4513	994535	239
4514	994774	223
4515	994997	218
4516	995215	220
4517	995435	227
4518	995662	219
4519	995881	207
4520	996088	211
4521	996299	221
4522	996520	221
4523	996741	226
4524	996967	216
4525	997183	238
4526	997421	211
4527	997632	214
4528	997846	223
4529	998069	200
4530	998269	232
4531	998501	234
4532	998735	198
4533	998933	247
4534	999180	233
4535	999413	227
4536	999640	251
4537	999891	237
4538	1000128	221
4539	1000349	231
4540	1000580	217
4541	1000797	215
4542	1001012	215
4543	1001227	213
4544	1001440	233
4545	1001673	233
4546	1001906	211
4547	1002117	210
4548	1002327	212
4549	1002539	213
4550	1002752	213
4551	1002965	219
4552	1003184	213
4553	1003397	232
4554	1003629	217
4555	1003846	210
4556	1004056	220
4557	1004276	214
4558	1004490	236
4559	1004726	203
4560	1004929	214
4561	1005143	210
4562	1005353	205
4563	1005558	215
4564	1005773	221
4565	1005994	235
4566	1006229	219
4567	1006448	214
4568	1006662	215
4569	1006877	214
4570	1007091	208
4571	1007299	200
4572	1007499	211
4573	1007710	207
4574	1007917	205
4575	1008122	238
4576	1008360	205
4577	1008565	214
4578	1008779	226
4579	1009005	205
4580	1009210	237
4581	1009447	221
4582	1009668	214
4583	1009882	259
4584	1010141	277
4585	1010418	259
4586	1010677	259
4587	1010936	277
4588	1011213	259
4589	1011472	260
4590	1011732	278
4591	1012010	260
4592	1012270	211
4593	1012481	220
4594	1012701	198
4595	1012899	210
4596	1013109	205
4597	1013314	227
4598	1013541	199
4599	1013740	211
4600	1013951	211
4601	1014162	205
4602	1014367	205
4603	1014572	215
4604	1014787	219
4605	1015006	215
4606	1015221	233
4607	1015454	231
4608	1015685	219
4609	1015904	205
4610	1016109	198
4611	1016307	216
4612	1016523	217
4613	1016740	201
4614	1016941	197
4615	1017138	210
4616	1017348	228
4617	1017576	196
4618	1017772	241
4619	1018013	203
4620	1018216	209
4621	1018425	230
4622	1018655	215
4623	1018870	223
4624	1019093	216
4625	1019309	236
4626	1019545	214
4627	1019759	229
4628	1019988	213
4629	1020201	227
4630	1020428	205
4631	1020633	207
4632	1020840	213
4633	1021053	207
4634	1021260	228
4635	1021488	246
4636	1021734	199
4637	1021933	229
4638	1022162	218
4639	1022380	210
4640	1022590	207
4641	1022797	209
4642	1023006	228
4643	1023234	245
4644	1023479	231
4645	1023710	229
4646	1023939	214
4647	1024153	214
4648	1024367	199
4649	1024566	199
4650	1024765	227
4651	1024992	204
4652	1025196	203
4653	1025399	208
4654	1025607	214
4655	1025821	208
4656	1026029	228
4657	1026257	209
4658	1026466	214
4659	1026680	215
4660	1026895	213
4661	1027108	231
4662	1027339	231
4663	1027570	231
4664	1027801	227
4665	1028028	245
4666	1028273	239
4667	1028512	231
4668	1028743	225
4669	1028968	229
4670	1029197	211
4671	1029408	225
4672	1029633	204
4673	1029837	210
4674	1030047	202
4675	1030249	209
4676	1030458	214
4677	1030672	214
4678	1030886	212
4679	1031098	218
4680	1031316	214
4681	1031530	212
4682	1031742	209
4683	1031951	232
4684	1032183	203
4685	1032386	214
4686	1032600	212
4687	1032812	231
4688	1033043	225
4689	1033268	214
4690	1033482	199
4691	1033681	227
4692	1033908	210
4693	1034118	166
4694	1034284	217
4695	1034501	217
4696	1034718	211
4697	1034929	249
4698	1035178	204
4699	1035382	209
4700	1035591	210
4701	1035801	209
4702	1036010	216
4703	1036226	202
4704	1036428	204
4705	1036632	219
4706	1036851	207
4707	1037058	215
4708	1037273	244
4709	1037517	215
4710	1037732	217
4711	1037949	231
4712	1038180	210
4713	1038390	230
4714	1038620	227
4715	1038847	220
4716	1039067	238
4717	1039305	206
4718	1039511	211
4719	1039722	246
4720	1039968	238
4721	1040206	227
4722	1040433	229
4723	1040662	222
4724	1040884	227
4725	1041111	192
4726	1041303	213
4727	1041516	198
4728	1041714	197
4729	1041911	202
4730	1042113	214
4731	1042327	222
4732	1042549	210
4733	1042759	210
4734	1042969	210
4735	1043179	211
4736	1043390	210
4737	1043600	205
4738	1043805	225
4739	1044030	211
4740	1044241	205
4741	1044446	220
4742	1044666	215
4743	1044881	197
4744	1045078	212
4745	1045290	212
4746	1045502	202
4747	1045704	203
4748	1045907	213
4749	1046120	229
4750	1046349	214
4751	1046563	226
4752	1046789	222
4753	1047011	195
4754	1047206	192
4755	1047398	197
4756	1047595	182
4757	1047777	184
4758	1047961	182
4759	1048143	196
4760	1048339	181
4761	1048520	204
4762	1048724	181
4763	1048905	183
4764	1049088	190
4765	1049278	210
4766	1049488	190
4767	1049678	207
4768	1049885	229
4769	1050114	192
4770	1050306	232
4771	1050538	201
4772	1050739	179
4773	1050918	193
4774	1051111	200
4775	1051311	213
4776	1051524	178
4777	1051702	182
4778	1051884	194
4779	1052078	202
4780	1052280	189
4781	1052469	202
4782	1052671	203
4783	1052874	207
4784	1053081	183
4785	1053264	209
4786	1053473	198
4787	1053671	185
4788	1053856	233
4789	1054089	190
4790	1054279	203
4791	1054482	202
4792	1054684	155
4793	1054839	208
4794	1055047	226
4795	1055273	212
4796	1055485	208
4797	1055693	117
4798	1055810	162
4799	1055972	234
4800	1056206	152
4801	1056358	226
4802	1056584	241
4803	1056825	204
4804	1057029	203
4805	1057232	196
4806	1057428	161
4807	1057589	161
4808	1057750	179
4809	1057929	234
4810	1058163	222
4811	1058385	243
4812	1058628	238
4813	1058866	214
4814	1059080	228
4815	1059308	216
4816	1059524	251
4817	1059775	236
4818	1060011	223
4819	1060234	209
4820	1060443	210
4821	1060653	212
4822	1060865	181
4823	1061046	223
4824	1061269	223
4825	1061492	235
4826	1061727	242
4827	1061969	173
4828	1062142	179
4829	1062321	213
4830	1062534	246
4831	1062780	204
4832	1062984	220
4833	1063204	219
4834	1063423	217
4835	1063640	217
4836	1063857	215
4837	1064072	217
4838	1064289	260
4839	1064549	237
4840	1064786	244
4841	1065030	248
4842	1065278	246
4843	1065524	265
4844	1065789	268
4845	1066057	256
4846	1066313	252
4847	1066565	252
4848	1066817	260
4849	1067077	283
4850	1067360	271
4851	1067631	263
4852	1067894	254
4853	1068148	242
4854	1068390	252
4855	1068642	256
4856	1068898	250
4857	1069148	254
4858	1069402	262
4859	1069664	257
4860	1069921	259
4861	1070180	247
4862	1070427	249
4863	1070676	260
4864	1070936	266
4865	1071202	249
4866	1071451	254
4867	1071705	242
4868	1071947	268
4869	1072215	253
4870	1072468	254
4871	1072722	241
4872	1072963	239
4873	1073202	253
4874	1073455	237
4875	1073692	241
4876	1073933	253
4877	1074186	237
4878	1074423	246
4879	1074669	242
4880	1074911	219
4881	1075130	203
4882	1075333	255
4883	1075588	267
4884	1075855	201
4885	1076056	244
4886	1076300	199
4887	1076499	220
4888	1076719	253
4889	1076972	232
4890	1077204	206
4891	1077410	210
4892	1077620	209
4893	1077829	208
4894	1078037	222
4895	1078259	202
4896	1078461	199
4897	1078660	199
4898	1078859	217
4899	1079076	262
4900	1079338	242
4901	1079580	242
4902	1079822	246
4903	1080068	230
4904	1080298	203
4905	1080501	223
4906	1080724	195
4907	1080919	210
4908	1081129	201
4909	1081330	199
4910	1081529	230
4911	1081759	209
4912	1081968	205
4913	1082173	200
4914	1082373	244
4915	1082617	249
4916	1082866	211
4917	1083077	224
4918	1083301	257
4919	1083558	263
4920	1083821	263
4921	1084084	251
4922	1084335	252
4923	1084587	276
4924	1084863	264
4925	1085127	252
4926	1085379	265
4927	1085644	251
4928	1085895	242
4929	1086137	257
4930	1086394	245
4931	1086639	251
4932	1086890	254
4933	1087144	237
4934	1087381	246
4935	1087627	250
4936	1087877	240
4937	1088117	204
4938	1088321	220
4939	1088541	212
4940	1088753	244
4941	1088997	242
4942	1089239	264
4943	1089503	259
4944	1089762	211
4945	1089973	203
4946	1090176	217
4947	1090393	212
4948	1090605	230
4949	1090835	240
4950	1091075	237
4951	1091312	207
4952	1091519	226
4953	1091745	238
4954	1091983	245
4955	1092228	246
4956	1092474	218
4957	1092692	223
4958	1092915	214
4959	1093129	218
4960	1093347	261
4961	1093608	199
4962	1093807	203
4963	1094010	183
4964	1094193	215
4965	1094408	223
4966	1094631	252
4967	1094883	254
4968	1095137	216
4969	1095353	218
4970	1095571	217
4971	1095788	220
4972	1096008	213
4973	1096221	215
4974	1096436	210
4975	1096646	198
4976	1096844	199
4977	1097043	223
4978	1097266	211
4979	1097477	228
4980	1097705	196
4981	1097901	214
4982	1098115	118
4983	1098233	198
4984	1098431	209
4985	1098640	210
4986	1098850	208
4987	1099058	208
4988	1099266	224
4989	1099490	235
4990	1099725	209
4991	1099934	209
4992	1100143	225
4993	1100368	237
4994	1100605	218
4995	1100823	218
4996	1101041	227
4997	1101268	223
4998	1101491	207
4999	1101698	211
5000	1101909	221
5001	1102130	221
5002	1102351	226
5003	1102577	216
5004	1102793	240
5005	1103033	225
5006	1103258	228
5007	1103486	196
5008	1103682	202
5009	1103884	238
5010	1104122	240
5011	1104362	200
5012	1104562	253
5013	1104815	233
5014	1105048	227
5015	1105275	249
5016	1105524	231
5017	1105755	229
5018	1105984	211
5019	1106195	213
5020	1106408	217
5021	1106625	215
5022	1106840	215
5023	1107055	213
5024	1107268	231
5025	1107499	221
5026	1107720	212
5027	1107932	212
5028	1108144	215
5029	1108359	227
5030	1108586	213
5031	1108799	215
5032	1109014	212
5033	1109226	211
5034	1109437	212
5035	1109649	214
5036	1109863	228
5037	1110091	234
5038	1110325	209
5039	1110534	214
5040	1110748	212
5041	1110960	214
5042	1111174	217
5043	1111391	221
5044	1111612	233
5045	1111845	213
5046	1112058	219
5047	1112277	221
5048	1112498	214
5049	1112712	208
5050	1112920	214
5051	1113134	225
5052	1113359	205
5053	1113564	203
5054	1113767	240
5055	1114007	205
5056	1114212	212
5057	1114424	228
5058	1114652	219
5059	1114871	252
5060	1115123	203
5061	1115326	216
5062	1115542	257
5063	1115799	261
5064	1116060	265
5065	1116325	257
5066	1116582	261
5067	1116843	265
5068	1117108	258
5069	1117366	262
5070	1117628	266
5071	1117894	211
5072	1118105	218
5073	1118323	214
5074	1118537	220
5075	1118757	219
5076	1118976	224
5077	1119200	199
5078	1119399	197
5079	1119596	211
5080	1119807	205
5081	1120012	209
5082	1120221	213
5083	1120434	219
5084	1120653	213
5085	1120866	231
5086	1121097	215
5087	1121312	219
5088	1121531	205
5089	1121736	212
5090	1121948	204
5091	1122152	213
5092	1122365	201
5093	1122566	234
5094	1122800	210
5095	1123010	214
5096	1123224	194
5097	1123418	241
5098	1123659	203
5099	1123862	209
5100	1124071	228
5101	1124299	215
5102	1124514	200
5103	1124714	217
5104	1124931	230
5105	1125161	214
5106	1125375	213
5107	1125588	213
5108	1125801	225
5109	1126026	205
5110	1126231	207
5111	1126438	211
5112	1126649	221
5113	1126870	228
5114	1127098	233
5115	1127331	197
5116	1127528	235
5117	1127763	213
5118	1127976	224
5119	1128200	207
5120	1128407	209
5121	1128616	209
5122	1128825	225
5123	1129050	203
5124	1129253	209
5125	1129462	214
5126	1129676	214
5127	1129890	193
5128	1130083	193
5129	1130276	239
5130	1130515	204
5131	1130719	209
5132	1130928	214
5133	1131142	228
5134	1131370	208
5135	1131578	208
5136	1131786	209
5137	1131995	214
5138	1132209	215
5139	1132424	225
5140	1132649	231
5141	1132880	231
5142	1133111	231
5143	1133342	225
5144	1133567	243
5145	1133810	225
5146	1134035	231
5147	1134266	228
5148	1134494	231
5149	1134725	225
5150	1134950	225
5151	1135175	210
5152	1135385	210
5153	1135595	207
5154	1135802	209
5155	1136011	214
5156	1136225	214
5157	1136439	212
5158	1136651	218
5159	1136869	214
5160	1137083	212
5161	1137295	223
5162	1137518	195
5163	1137713	203
5164	1137916	212
5165	1138128	212
5166	1138340	229
5167	1138569	229
5168	1138798	214
5169	1139012	193
5170	1139205	209
5171	1139414	224
5172	1139638	166
5173	1139804	221
5174	1140025	221
5175	1140246	211
5176	1140457	231
5177	1140688	202
5178	1140890	210
5179	1141100	208
5180	1141308	223
5181	1141531	202
5182	1141733	204
5183	1141937	222
5184	1142159	207
5185	1142366	201
5186	1142567	201
5187	1142768	238
5188	1143006	229
5189	1143235	217
5190	1143452	229
5191	1143681	210
5192	1143891	211
5193	1144102	229
5194	1144331	218
5195	1144549	236
5196	1144785	206
5197	1144991	211
5198	1145202	253
5199	1145455	238
5200	1145693	223
5201	1145916	229
5202	1146145	220
5203	1146365	229
5204	1146594	192
5205	1146786	213
5206	1146999	198
5207	1147197	215
5208	1147412	216
5209	1147628	206
5210	1147834	222
5211	1148056	210
5212	1148266	210
5213	1148476	214
5214	1148690	209
5215	1148899	224
5216	1149123	211
5217	1149334	237
5218	1149571	211
5219	1149782	205
5220	1149987	220
5221	1150207	213
5222	1150420	207
5223	1150627	206
5224	1150833	203
5225	1151036	201
5226	1151237	203
5227	1151440	213
5228	1151653	229
5229	1151882	214
5230	1152096	227
5231	1152323	228
5232	1152551	195
5233	1152746	193
5234	1152939	197
5235	1153136	182
5236	1153318	183
5237	1153501	182
5238	1153683	184
5239	1153867	180
5240	1154047	204
5241	1154251	182
5242	1154433	182
5243	1154615	188
5244	1154803	201
5245	1155004	204
5246	1155208	207
5247	1155415	229
5248	1155644	192
5249	1155836	241
5250	1156077	201
5251	1156278	178
5252	1156456	203
5253	1156659	203
5254	1156862	217
5255	1157079	178
5256	1157257	175
5257	1157432	196
5258	1157628	202
5259	1157830	183
5260	1158013	206
5261	1158219	207
5262	1158426	207
5263	1158633	203
5264	1158836	209
5265	1159045	198
5266	1159243	185
5267	1159428	233
5268	1159661	190
5269	1159851	203
5270	1160054	202
5271	1160256	157
5272	1160413	210
5273	1160623	226
5274	1160849	190
5275	1161039	208
5276	1161247	167
5277	1161414	180
5278	1161594	234
5279	1161828	130
5280	1161958	200
5281	1162158	225
5282	1162383	204
5283	1162587	201
5284	1162788	180
5285	1162968	161
5286	1163129	161
5287	1163290	181
5288	1163471	240
5289	1163711	236
5290	1163947	221
5291	1164168	236
5292	1164404	228
5293	1164632	234
5294	1164866	230
5295	1165096	235
5296	1165331	234
5297	1165565	209
5298	1165774	215
5299	1165989	208
5300	1166197	212
5301	1166409	179
5302	1166588	221
5303	1166809	221
5304	1167030	235
5305	1167265	228
5306	1167493	171
5307	1167664	173
5308	1167837	213
5309	1168050	252
5310	1168302	218
5311	1168520	218
5312	1168738	207
5313	1168945	211
5314	1169156	184
5315	1169340	213
5316	1169553	217
5317	1169770	258
5318	1170028	243
5319	1170271	244
5320	1170515	262
5321	1170777	260
5322	1171037	265
5323	1171302	282
5324	1171584	262
5325	1171846	254
5326	1172100	252
5327	1172352	260
5328	1172612	269
5329	1172881	269
5330	1173150	261
5331	1173411	240
5332	1173651	244
5333	1173895	252
5334	1174147	256
5335	1174403	252
5336	1174655	254
5337	1174909	262
5338	1175171	271
5339	1175442	259
5340	1175701	261
5341	1175962	263
5342	1176225	260
5343	1176485	280
5344	1176765	263
5345	1177028	268
5346	1177296	240
5347	1177536	239
5348	1177775	259
5349	1178034	268
5350	1178302	241
5351	1178543	253
5352	1178796	267
5353	1179063	237
5354	1179300	255
5355	1179555	267
5356	1179822	237
5357	1180059	260
5358	1180319	256
5359	1180575	237
5360	1180812	203
5361	1181015	253
5362	1181268	265
5363	1181533	201
5364	1181734	258
5365	1181992	213
5366	1182205	206
5367	1182411	251
5368	1182662	246
5369	1182908	206
5370	1183114	210
5371	1183324	209
5372	1183533	204
5373	1183737	222
5374	1183959	200
5375	1184159	199
5376	1184358	199
5377	1184557	244
5378	1184801	260
5379	1185061	240
5380	1185301	240
5381	1185541	246
5382	1185787	228
5383	1186015	217
5384	1186232	221
5385	1186453	195
5386	1186648	212
5387	1186860	201
5388	1187061	199
5389	1187260	228
5390	1187488	207
5391	1187695	205
5392	1187900	200
5393	1188100	244
5394	1188344	249
5395	1188593	205
5396	1188798	226
5397	1189024	263
5398	1189287	257
5399	1189544	263
5400	1189807	237
5401	1190044	250
5402	1190294	274
5403	1190568	250
5404	1190818	250
5405	1191068	263
5406	1191331	237
5407	1191568	240
5408	1191808	255
5409	1192063	251
5410	1192314	249
5411	1192563	239
5412	1192802	243
5413	1193045	244
5414	1193289	234
5415	1193523	246
5416	1193769	202
5417	1193971	234
5418	1194205	208
5419	1194413	250
5420	1194663	240
5421	1194903	240
5422	1195143	259
5423	1195402	211
5424	1195613	209
5425	1195822	217
5426	1196039	210
5427	1196249	230
5428	1196479	254
5429	1196733	251
5430	1196984	205
5431	1197189	226
5432	1197415	238
5433	1197653	245
5434	1197898	248
5435	1198146	218
5436	1198364	223
5437	1198587	216
5438	1198803	216
5439	1199019	259
5440	1199278	207
5441	1199485	189
5442	1199674	189
5443	1199863	215
5444	1200078	211
5445	1200289	244
5446	1200533	256
5447	1200789	194
5448	1200983	218
5449	1201201	203
5450	1201404	234
5451	1201638	213
5452	1201851	216
5453	1202067	208
5454	1202275	198
5455	1202473	199
5456	1202672	223
5457	1202895	209
5458	1203104	226
5459	1203330	191
5460	1203521	217
5461	1203738	118
5462	1203856	201
5463	1204057	210
5464	1204267	208
5465	1204475	208
5466	1204683	222
5467	1204905	224
5468	1205129	233
5469	1205362	175
5470	1205537	175
5471	1205712	231
5472	1205943	223
5473	1206166	232
5474	1206398	218
5475	1206616	225
5476	1206841	208
5477	1207049	213
5478	1207262	217
5479	1207479	221
5480	1207700	221
5481	1207921	238
5482	1208159	228
5483	1208387	183
5484	1208570	211
5485	1208781	214
5486	1208995	202
5487	1209197	204
5488	1209401	236
5489	1209637	240
5490	1209877	200
5491	1210077	251
5492	1210328	227
5493	1210555	227
5494	1210782	229
5495	1211011	245
5496	1211256	213
5497	1211469	213
5498	1211682	219
5499	1211901	217
5500	1212118	215
5501	1212333	215
5502	1212548	215
5503	1212763	211
5504	1212974	227
5505	1213201	214
5506	1213415	212
5507	1213627	215
5508	1213842	233
5509	1214075	219
5510	1214294	215
5511	1214509	214
5512	1214723	225
5513	1214948	214
5514	1215162	234
5515	1215396	234
5516	1215630	214
5517	1215844	209
5518	1216053	214
5519	1216267	214
5520	1216481	220
5521	1216701	217
5522	1216918	215
5523	1217133	217
5524	1217350	227
5525	1217577	219
5526	1217796	221
5527	1218017	204
5528	1218221	209
5529	1218430	220
5530	1218650	231
5531	1218881	211
5532	1219092	207
5533	1219299	226
5534	1219525	205
5535	1219730	212
5536	1219942	226
5537	1220168	205
5538	1220373	220
5539	1220593	201
5540	1220794	230
5541	1221024	259
5542	1221283	261
5543	1221544	265
5544	1221809	259
5545	1222068	261
5546	1222329	265
5547	1222594	260
5548	1222854	262
5549	1223116	266
5550	1223382	211
5551	1223593	202
5552	1223795	206
5553	1224001	220
5554	1224221	211
5555	1224432	224
5556	1224656	205
5557	1224861	203
5558	1225064	211
5559	1225275	205
5560	1225480	209
5561	1225689	213
5562	1225902	233
5563	1226135	227
5564	1226362	213
5565	1226575	215
5566	1226790	233
5567	1227023	219
5568	1227242	218
5569	1227460	204
5570	1227664	213
5571	1227877	201
5572	1228078	234
5573	1228312	210
5574	1228522	214
5575	1228736	196
5576	1228932	217
5577	1229149	203
5578	1229352	207
5579	1229559	212
5580	1229771	214
5581	1229985	206
5582	1230191	217
5583	1230408	230
5584	1230638	212
5585	1230850	213
5586	1231063	213
5587	1231276	214
5588	1231490	212
5589	1231702	207
5590	1231909	225
5591	1232134	227
5592	1232361	217
5593	1232578	235
5594	1232813	197
5595	1233010	233
5596	1233243	213
5597	1233456	230
5598	1233686	205
5599	1233891	207
5600	1234098	209
5601	1234307	223
5602	1234530	202
5603	1234732	209
5604	1234941	214
5605	1235155	212
5606	1235367	199
5607	1235566	199
5608	1235765	241
5609	1236006	202
5610	1236208	206
5611	1236414	214
5612	1236628	226
5613	1236854	216
5614	1237070	210
5615	1237280	203
5616	1237483	214
5617	1237697	229
5618	1237926	227
5619	1238153	225
5620	1238378	225
5621	1238603	225
5622	1238828	245
5623	1239073	239
5624	1239312	231
5625	1239543	225
5626	1239768	214
5627	1239982	213
5628	1240195	211
5629	1240406	225
5630	1240631	210
5631	1240841	208
5632	1241049	207
5633	1241256	209
5634	1241465	214
5635	1241679	212
5636	1241891	212
5637	1242103	212
5638	1242315	215
5639	1242530	213
5640	1242743	221
5641	1242964	209
5642	1243173	203
5643	1243376	226
5644	1243602	210
5645	1243812	213
5646	1244025	231
5647	1244256	212
5648	1244468	206
5649	1244674	209
5650	1244883	228
5651	1245111	166
5652	1245277	223
5653	1245500	223
5654	1245723	225
5655	1245948	231
5656	1246179	202
5657	1246381	210
5658	1246591	208
5659	1246799	209
5660	1247008	202
5661	1247210	204
5662	1247414	220
5663	1247634	207
5664	1247841	215
5665	1248056	201
5666	1248257	240
5667	1248497	227
5668	1248724	215
5669	1248939	231
5670	1249170	210
5671	1249380	211
5672	1249591	197
5673	1249788	204
5674	1249992	217
5675	1250209	204
5676	1250413	223
5677	1250636	243
5678	1250879	241
5679	1251120	224
5680	1251344	225
5681	1251569	222
5682	1251791	201
5683	1251992	189
5684	1252181	211
5685	1252392	196
5686	1252588	222
5687	1252810	204
5688	1253014	204
5689	1253218	222
5690	1253440	210
5691	1253650	210
5692	1253860	214
5693	1254074	211
5694	1254285	210
5695	1254495	211
5696	1254706	239
5697	1254945	211
5698	1255156	205
5699	1255361	218
5700	1255579	211
5701	1255790	207
5702	1255997	206
5703	1256203	207
5704	1256410	201
5705	1256611	209
5706	1256820	213
5707	1257033	203
5708	1257236	214
5709	1257450	227
5710	1257677	226
5711	1257903	209
5712	1258112	193
5713	1258305	203
5714	1258508	182
5715	1258690	183
5716	1258873	182
5717	1259055	196
5718	1259251	181
5719	1259432	205
5720	1259637	182
5721	1259819	182
5722	1260001	188
5723	1260189	210
5724	1260399	204
5725	1260603	200
5726	1260803	209
5727	1261012	186
5728	1261198	226
5729	1261424	201
5730	1261625	178
5731	1261803	191
5732	1261994	198
5733	1262192	219
5734	1262411	192
5735	1262603	175
5736	1262778	206
5737	1262984	200
5738	1263184	186
5739	1263370	208
5740	1263578	209
5741	1263787	185
5742	1263972	203
5743	1264175	183
5744	1264358	192
5745	1264550	191
5746	1264741	166
5747	1264907	189
5748	1265096	203
5749	1265299	176
5750	1265475	155
5751	1265630	212
5752	1265842	238
5753	1266080	220
5754	1266300	188
5755	1266488	145
5756	1266633	180
5757	1266813	246
5758	1267059	146
5759	1267205	200
5760	1267405	225
5761	1267630	204
5762	1267834	181
5763	1268015	172
5764	1268187	161
5765	1268348	161
5766	1268509	179
5767	1268688	240
5768	1268928	234
5769	1269162	221
5770	1269383	236
5771	1269619	214
5772	1269833	234
5773	1270067	228
5774	1270295	235
5775	1270530	234
5776	1270764	211
5777	1270975	215
5778	1271190	210
5779	1271400	212
5780	1271612	177
5781	1271789	208
5782	1271997	225
5783	1272222	249
5784	1272471	234
5785	1272705	171
5786	1272876	193
5787	1273069	211
5788	1273280	252
5789	1273532	204
5790	1273736	200
5791	1273936	213
5792	1274149	225
5793	1274374	184
5794	1274558	211
5795	1274769	215
5796	1274984	207
5797	1275191	243
5798	1275434	242
5799	1275676	260
5800	1275936	246
5801	1276182	263
5802	1276445	280
5803	1276725	262
5804	1276987	268
5805	1277255	252
5806	1277507	274
5807	1277781	275
5808	1278056	267
5809	1278323	245
5810	1278568	246
5811	1278814	258
5812	1279072	252
5813	1279324	270
5814	1279594	266
5815	1279860	254
5816	1280114	276
5817	1280390	257
5818	1280647	257
5819	1280904	259
5820	1281163	249
5821	1281412	258
5822	1281670	278
5823	1281948	261
5824	1282209	254
5825	1282463	242
5826	1282705	239
5827	1282944	259
5828	1283203	254
5829	1283457	239
5830	1283696	251
5831	1283947	253
5832	1284200	235
5833	1284435	253
5834	1284688	253
5835	1284941	235
5836	1285176	258
5837	1285434	242
5838	1285676	217
5839	1285893	203
5840	1286096	251
5841	1286347	175
5842	1286522	215
5843	1286737	244
5844	1286981	199
5845	1287180	212
5846	1287392	253
5847	1287645	232
5848	1287877	210
5849	1288087	224
5850	1288311	209
5851	1288520	204
5852	1288724	236
5853	1288960	200
5854	1289160	199
5855	1289359	199
5856	1289558	242
5857	1289800	244
5858	1290044	240
5859	1290284	240
5860	1290524	240
5861	1290764	230
5862	1290994	223
5863	1291217	194
5864	1291411	209
5865	1291620	226
5866	1291846	201
5867	1292047	199
5868	1292246	226
5869	1292472	201
5870	1292673	199
5871	1292872	198
5872	1293070	244
5873	1293314	263
5874	1293577	205
5875	1293782	257
5876	1294039	257
5877	1294296	263
5878	1294559	263
5879	1294822	243
5880	1295065	248
5881	1295313	246
5882	1295559	256
5883	1295815	248
5884	1296063	246
5885	1296309	243
5886	1296552	238
5887	1296790	239
5888	1297029	251
5889	1297280	251
5890	1297531	239
5891	1297770	243
5892	1298013	246
5893	1298259	234
5894	1298493	246
5895	1298739	204
5896	1298943	234
5897	1299177	208
5898	1299385	250
5899	1299635	242
5900	1299877	240
5901	1300117	273
5902	1300390	225
5903	1300615	209
5904	1300824	231
5905	1301055	194
5906	1301249	228
5907	1301477	252
5908	1301729	237
5909	1301966	205
5910	1302171	240
5911	1302411	238
5912	1302649	259
5913	1302908	262
5914	1303170	218
5915	1303388	235
5916	1303623	230
5917	1303853	206
5918	1304059	255
5919	1304314	207
5920	1304521	189
5921	1304710	183
5922	1304893	229
5923	1305122	211
5924	1305333	244
5925	1305577	210
5926	1305787	214
5927	1306001	226
5928	1306227	209
5929	1306436	220
5930	1306656	213
5931	1306869	215
5932	1307084	212
5933	1307296	198
5934	1307494	199
5935	1307693	223
5936	1307916	215
5937	1308131	229
5938	1308360	193
5939	1308553	208
5940	1308761	138
5941	1308899	201
5942	1309100	210
5943	1309310	208
5944	1309518	222
5945	1309740	208
5946	1309948	224
5947	1310172	235
5948	1310407	215
5949	1310622	215
5950	1310837	231
5951	1311068	229
5952	1311297	218
5953	1311515	232
5954	1311747	225
5955	1311972	208
5956	1312180	213
5957	1312393	217
5958	1312610	221
5959	1312831	221
5960	1313052	240
5961	1313292	230
5962	1313522	229
5963	1313751	217
5964	1313968	216
5965	1314184	202
5966	1314386	204
5967	1314590	216
5968	1314806	234
5969	1315040	200
5970	1315240	231
5971	1315471	241
5972	1315712	233
5973	1315945	231
5974	1316176	251
5975	1316427	215
5976	1316642	215
5977	1316857	219
5978	1317076	213
5979	1317289	221
5980	1317510	215
5981	1317725	217
5982	1317942	213
5983	1318155	227
5984	1318382	214
5985	1318596	218
5986	1318814	215
5987	1319029	231
5988	1319260	219
5989	1319479	213
5990	1319692	216
5991	1319908	231
5992	1320139	214
5993	1320353	232
5994	1320585	232
5995	1320817	216
5996	1321033	203
5997	1321236	215
5998	1321451	214
5999	1321665	220
6000	1321885	203
6001	1322088	229
6002	1322317	215
6003	1322532	233
6004	1322765	213
6005	1322978	215
6006	1323193	204
6007	1323397	209
6008	1323606	218
6009	1323824	229
6010	1324053	211
6011	1324264	207
6012	1324471	228
6013	1324699	205
6014	1324904	208
6015	1325112	228
6016	1325340	211
6017	1325551	220
6018	1325771	205
6019	1325976	216
6020	1326192	273
6021	1326465	261
6022	1326726	279
6023	1327005	273
6024	1327278	261
6025	1327539	279
6026	1327818	274
6027	1328092	262
6028	1328354	280
6029	1328634	211
6030	1328845	202
6031	1329047	206
6032	1329253	218
6033	1329471	211
6034	1329682	236
6035	1329918	205
6036	1330123	203
6037	1330326	211
6038	1330537	217
6039	1330754	209
6040	1330963	227
6041	1331190	231
6042	1331421	213
6043	1331634	219
6044	1331853	213
6045	1332066	231
6046	1332297	219
6047	1332516	216
6048	1332732	202
6049	1332934	227
6050	1333161	220
6051	1333381	234
6052	1333615	210
6053	1333825	220
6054	1334045	210
6055	1334255	237
6056	1334492	198
6057	1334690	207
6058	1334897	212
6059	1335109	214
6060	1335323	215
6061	1335538	217
6062	1335755	229
6063	1335984	226
6064	1336210	213
6065	1336423	211
6066	1336634	214
6067	1336848	203
6068	1337051	205
6069	1337256	231
6070	1337487	225
6071	1337712	226
6072	1337938	199
6073	1338137	197
6074	1338334	215
6075	1338549	213
6076	1338762	228
6077	1338990	219
6078	1339209	221
6079	1339430	209
6080	1339639	232
6081	1339871	201
6082	1340072	207
6083	1340279	212
6084	1340491	226
6085	1340717	193
6086	1340910	193
6087	1341103	254
6088	1341357	202
6089	1341559	212
6090	1341771	228
6091	1341999	208
6092	1342207	216
6093	1342423	219
6094	1342642	203
6095	1342845	208
6096	1343053	215
6097	1343268	225
6098	1343493	225
6099	1343718	225
6100	1343943	225
6101	1344168	243
6102	1344411	225
6103	1344636	231
6104	1344867	227
6105	1345094	214
6106	1345308	213
6107	1345521	217
6108	1345738	223
6109	1345961	204
6110	1346165	222
6111	1346387	216
6112	1346603	207
6113	1346810	212
6114	1347022	212
6115	1347234	212
6116	1347446	212
6117	1347658	215
6118	1347873	213
6119	1348086	214
6120	1348300	195
6121	1348495	201
6122	1348696	232
6123	1348928	224
6124	1349152	213
6125	1349365	209
6126	1349574	226
6127	1349800	206
6128	1350006	209
6129	1350215	230
6130	1350445	166
6131	1350611	203
6132	1350814	203
6133	1351017	211
6134	1351228	231
6135	1351459	202
6136	1351661	208
6137	1351869	222
6138	1352091	215
6139	1352306	204
6140	1352510	222
6141	1352732	208
6142	1352940	201
6143	1353141	201
6144	1353342	203
6145	1353545	239
6146	1353784	210
6147	1353994	215
6148	1354209	229
6149	1354438	210
6150	1354648	195
6151	1354843	227
6152	1355070	202
6153	1355272	217
6154	1355489	204
6155	1355693	225
6156	1355918	250
6157	1356168	241
6158	1356409	223
6159	1356632	225
6160	1356857	221
6161	1357078	201
6162	1357279	189
6163	1357468	211
6164	1357679	196
6165	1357875	205
6166	1358080	208
6167	1358288	201
6168	1358489	222
6169	1358711	210
6170	1358921	210
6171	1359131	212
6172	1359343	209
6173	1359552	216
6174	1359768	208
6175	1359976	231
6176	1360207	211
6177	1360418	131
6178	1360549	218
6179	1360767	213
6180	1360980	206
6181	1361186	202
6182	1361388	207
6183	1361595	202
6184	1361797	209
6185	1362006	213
6186	1362219	203
6187	1362422	214
6188	1362636	227
6189	1362863	208
6190	1363071	195
6191	1363266	205
6192	1363471	203
6193	1363674	182
6194	1363856	184
6195	1364040	183
6196	1364223	184
6197	1364407	179
6198	1364586	205
6199	1364791	182
6200	1364973	203
6201	1365176	202
6202	1365378	203
6203	1365581	184
6204	1365765	206
6205	1365971	209
6206	1366180	186
6207	1366366	240
6208	1366606	199
6209	1366805	178
6210	1366983	189
6211	1367172	185
6212	1367357	219
6213	1367576	192
6214	1367768	174
6215	1367942	203
6216	1368145	200
6217	1368345	186
6218	1368531	208
6219	1368739	209
6220	1368948	185
6221	1369133	207
6222	1369340	209
6223	1369549	212
6224	1369761	191
6225	1369952	168
6226	1370120	189
6227	1370309	210
6228	1370519	208
6229	1370727	126
6230	1370853	230
6231	1371083	240
6232	1371323	198
6233	1371521	188
6234	1371709	151
6235	1371860	191
6236	1372051	232
6237	1372283	108
6238	1372391	202
6239	1372593	225
6240	1372818	204
6241	1373022	183
6242	1373205	163
6243	1373368	161
6244	1373529	161
6245	1373690	181
6246	1373871	254
6247	1374125	237
6248	1374362	219
6249	1374581	250
6250	1374831	220
6251	1375051	248
6252	1375299	211
6253	1375510	233
6254	1375743	248
6255	1375991	215
6256	1376206	229
6257	1376435	224
6258	1376659	210
6259	1376869	179
6260	1377048	208
6261	1377256	225
6262	1377481	235
6263	1377716	234
6264	1377950	185
6265	1378135	191
6266	1378326	211
6267	1378537	266
6268	1378803	200
6269	1379003	198
6270	1379201	213
6271	1379414	211
6272	1379625	182
6273	1379807	213
6274	1380020	213
6275	1380233	207
6276	1380440	257
6277	1380697	240
6278	1380937	244
6279	1381181	252
6280	1381433	261
6281	1381694	242
6282	1381936	276
6283	1382212	254
6284	1382466	250
6285	1382716	272
6286	1382988	275
6287	1383263	269
6288	1383532	245
6289	1383777	246
6290	1384023	244
6291	1384267	250
6292	1384517	268
6293	1384785	252
6294	1385037	252
6295	1385289	274
6296	1385563	263
6297	1385826	255
6298	1386081	233
6299	1386314	255
6300	1386569	256
6301	1386825	248
6302	1387073	252
6303	1387325	260
6304	1387585	256
6305	1387841	239
6306	1388080	273
6307	1388353	260
6308	1388613	237
6309	1388850	238
6310	1389088	259
6311	1389347	233
6312	1389580	237
6313	1389817	259
6314	1390076	233
6315	1390309	239
6316	1390548	248
6317	1390796	215
6318	1391011	203
6319	1391214	253
6320	1391467	175
6321	1391642	213
6322	1391855	250
6323	1392105	205
6324	1392310	212
6325	1392522	267
6326	1392789	238
6327	1393027	210
6328	1393237	222
6329	1393459	209
6330	1393668	205
6331	1393873	234
6332	1394107	214
6333	1394321	199
6334	1394520	205
6335	1394725	242
6336	1394967	244
6337	1395211	254
6338	1395465	260
6339	1395725	254
6340	1395979	244
6341	1396223	221
6342	1396444	194
6343	1396638	207
6344	1396845	212
6345	1397057	199
6346	1397256	199
6347	1397455	228
6348	1397683	201
6349	1397884	199
6350	1398083	198
6351	1398281	242
6352	1398523	261
6353	1398784	197
6354	1398981	263
6355	1399244	263
6356	1399507	263
6357	1399770	263
6358	1400033	243
6359	1400276	250
6360	1400526	246
6361	1400772	256
6362	1401028	250
6363	1401278	246
6364	1401524	243
6365	1401767	240
6366	1402007	239
6367	1402246	265
6368	1402511	265
6369	1402776	239
6370	1403015	257
6371	1403272	260
6372	1403532	234
6373	1403766	260
6374	1404026	202
6375	1404228	234
6376	1404462	208
6377	1404670	264
6378	1404934	256
6379	1405190	240
6380	1405430	271
6381	1405701	223
6382	1405924	223
6383	1406147	229
6384	1406376	194
6385	1406570	226
6386	1406796	239
6387	1407035	243
6388	1407278	219
6389	1407497	226
6390	1407723	236
6391	1407959	257
6392	1408216	248
6393	1408464	216
6394	1408680	237
6395	1408917	216
6396	1409133	206
6397	1409339	255
6398	1409594	219
6399	1409813	189
6400	1410002	189
6401	1410191	215
6402	1410406	205
6403	1410611	244
6404	1410855	210
6405	1411065	212
6406	1411277	224
6407	1411501	209
6408	1411710	226
6409	1411936	210
6410	1412146	215
6411	1412361	212
6412	1412573	232
6413	1412805	199
6414	1413004	222
6415	1413226	215
6416	1413441	227
6417	1413668	199
6418	1413867	208
6419	1414075	116
6420	1414191	200
6421	1414391	208
6422	1414599	222
6423	1414821	208
6424	1415029	214
6425	1415243	224
6426	1415467	233
6427	1415700	215
6428	1415915	215
6429	1416130	243
6430	1416373	229
6431	1416602	224
6432	1416826	218
6433	1417044	239
6434	1417283	221
6435	1417504	232
6436	1417736	211
6437	1417947	222
6438	1418169	221
6439	1418390	222
6440	1418612	214
6441	1418826	229
6442	1419055	217
6443	1419272	216
6444	1419488	196
6445	1419684	204
6446	1419888	218
6447	1420106	248
6448	1420354	231
6449	1420585	233
6450	1420818	247
6451	1421065	239
6452	1421304	233
6453	1421537	249
6454	1421786	217
6455	1422003	215
6456	1422218	213
6457	1422431	219
6458	1422650	221
6459	1422871	221
6460	1423092	217
6461	1423309	215
6462	1423524	221
6463	1423745	213
6464	1423958	218
6465	1424176	216
6466	1424392	211
6467	1424603	213
6468	1424816	219
6469	1425035	216
6470	1425251	229
6471	1425480	212
6472	1425692	213
6473	1425905	216
6474	1426121	218
6475	1426339	217
6476	1426556	221
6477	1426777	215
6478	1426992	214
6479	1427206	209
6480	1427415	235
6481	1427650	221
6482	1427871	231
6483	1428102	227
6484	1428329	229
6485	1428558	202
6486	1428760	211
6487	1428971	200
6488	1429171	211
6489	1429382	205
6490	1429587	207
6491	1429794	228
6492	1430022	205
6493	1430227	208
6494	1430435	199
6495	1430634	211
6496	1430845	220
6497	1431065	223
6498	1431288	222
6499	1431510	259
6500	1431769	259
6501	1432028	277
6502	1432305	259
6503	1432564	259
6504	1432823	277
6505	1433100	260
6506	1433360	260
6507	1433620	278
6508	1433898	211
6509	1434109	202
6510	1434311	220
6511	1434531	218
6512	1434749	223
6513	1434972	238
6514	1435210	213
6515	1435423	217
6516	1435640	211
6517	1435851	209
6518	1436060	215
6519	1436275	213
6520	1436488	213
6521	1436701	219
6522	1436920	219
6523	1437139	213
6524	1437352	215
6525	1437567	211
6526	1437778	198
6527	1437976	200
6528	1438176	214
6529	1438390	220
6530	1438610	232
6531	1438842	210
6532	1439052	220
6533	1439272	196
6534	1439468	217
6535	1439685	198
6536	1439883	221
6537	1440104	212
6538	1440316	214
6539	1440530	220
6540	1440750	219
6541	1440969	229
6542	1441198	232
6543	1441430	211
6544	1441641	225
6545	1441866	214
6546	1442080	226
6547	1442306	205
6548	1442511	229
6549	1442740	217
6550	1442957	215
6551	1443172	197
6552	1443369	197
6553	1443566	217
6554	1443783	211
6555	1443994	213
6556	1444207	225
6557	1444432	227
6558	1444659	207
6559	1444866	230
6560	1445096	202
6561	1445298	221
6562	1445519	226
6563	1445745	232
6564	1445977	199
6565	1446176	199
6566	1446375	246
6567	1446621	216
6568	1446837	206
6569	1447043	226
6570	1447269	210
6571	1447479	216
6572	1447695	203
6573	1447898	205
6574	1448103	212
6575	1448315	221
6576	1448536	245
6577	1448781	245
6578	1449026	245
6579	1449271	245
6580	1449516	239
6581	1449755	231
6582	1449986	225
6583	1450211	227
6584	1450438	220
6585	1450658	213
6586	1450871	217
6587	1451088	223
6588	1451311	218
6589	1451529	214
6590	1451743	224
6591	1451967	221
6592	1452188	226
6593	1452414	212
6594	1452626	214
6595	1452840	213
6596	1453053	215
6597	1453268	210
6598	1453478	214
6599	1453692	195
6600	1453887	201
6601	1454088	230
6602	1454318	230
6603	1454548	211
6604	1454759	209
6605	1454968	230
6606	1455198	206
6607	1455404	207
6608	1455611	212
6609	1455823	166
6610	1455989	205
6611	1456194	205
6612	1456399	226
6613	1456625	201
6614	1456826	204
6615	1457030	208
6616	1457238	208
6617	1457446	215
6618	1457661	204
6619	1457865	220
6620	1458085	208
6621	1458293	215
6622	1458508	201
6623	1458709	203
6624	1458912	241
6625	1459153	210
6626	1459363	229
6627	1459592	228
6628	1459820	210
6629	1460030	209
6630	1460239	227
6631	1460466	210
6632	1460676	215
6633	1460891	218
6634	1461109	201
6635	1461310	243
6636	1461553	238
6637	1461791	226
6638	1462017	228
6639	1462245	216
6640	1462461	200
6641	1462661	189
6642	1462850	225
6643	1463075	196
6644	1463271	214
6645	1463485	208
6646	1463693	201
6647	1463894	222
6648	1464116	210
6649	1464326	210
6650	1464536	212
6651	1464748	208
6652	1464956	216
6653	1465172	208
6654	1465380	229
6655	1465609	211
6656	1465820	131
6657	1465951	232
6658	1466183	211
6659	1466394	193
6660	1466587	202
6661	1466789	199
6662	1466988	204
6663	1467192	203
6664	1467395	213
6665	1467608	203
6666	1467811	223
6667	1468034	227
6668	1468261	210
6669	1468471	201
6670	1468672	216
6671	1468888	197
6672	1469085	181
6673	1469266	184
6674	1469450	196
6675	1469646	196
6676	1469842	180
6677	1470022	205
6678	1470227	183
6679	1470410	183
6680	1470593	188
6681	1470781	212
6682	1470993	210
6683	1471203	206
6684	1471409	215
6685	1471624	186
6686	1471810	246
6687	1472056	199
6688	1472255	179
6689	1472434	200
6690	1472634	190
6691	1472824	170
6692	1472994	198
6693	1473192	170
6694	1473362	200
6695	1473562	214
6696	1473776	180
6697	1473956	188
6698	1474144	206
6699	1474350	205
6700	1474555	209
6701	1474764	183
6702	1474947	212
6703	1475159	205
6704	1475364	152
6705	1475516	189
6706	1475705	210
6707	1475915	182
6708	1476097	124
6709	1476221	209
6710	1476430	220
6711	1476650	194
6712	1476844	152
6713	1476996	167
6714	1477163	189
6715	1477352	183
6716	1477535	108
6717	1477643	204
6718	1477847	223
6719	1478070	204
6720	1478274	185
6721	1478459	163
6722	1478622	161
6723	1478783	161
6724	1478944	179
6725	1479123	252
6726	1479375	237
6727	1479612	219
6728	1479831	236
6729	1480067	220
6730	1480287	246
6731	1480533	211
6732	1480744	233
6733	1480977	234
6734	1481211	215
6735	1481426	227
6736	1481653	210
6737	1481863	208
6738	1482071	193
6739	1482264	208
6740	1482472	225
6741	1482697	241
6742	1482938	248
6743	1483186	171
6744	1483357	173
6745	1483530	225
6746	1483755	264
6747	1484019	206
6748	1484225	202
6749	1484427	219
6750	1484646	213
6751	1484859	204
6752	1485063	227
6753	1485290	215
6754	1485505	207
6755	1485712	255
6756	1485967	242
6757	1486209	244
6758	1486453	252
6759	1486705	263
6760	1486968	242
6761	1487210	274
6762	1487484	260
6763	1487744	248
6764	1487992	244
6765	1488236	289
6766	1488525	283
6767	1488808	245
6768	1489053	260
6769	1489313	250
6770	1489563	248
6771	1489811	255
6772	1490066	258
6773	1490324	250
6774	1490574	243
6775	1490817	263
6776	1491080	257
6777	1491337	233
6778	1491570	255
6779	1491825	258
6780	1492083	248
6781	1492331	252
6782	1492583	260
6783	1492843	242
6784	1493085	237
6785	1493322	271
6786	1493593	260
6787	1493853	239
6788	1494092	238
6789	1494330	259
6790	1494589	235
6791	1494824	237
6792	1495061	259
6793	1495320	235
6794	1495555	239
6795	1495794	248
6796	1496042	217
6797	1496259	203
6798	1496462	267
6799	1496729	173
6800	1496902	205
6801	1497107	250
6802	1497357	205
6803	1497562	224
6804	1497786	253
6805	1498039	238
6806	1498277	224
6807	1498501	203
6808	1498704	209
6809	1498913	205
6810	1499118	225
6811	1499343	200
6812	1499543	199
6813	1499742	205
6814	1499947	256
6815	1500203	242
6816	1500445	240
6817	1500685	258
6818	1500943	239
6819	1501182	230
6820	1501412	203
6821	1501615	192
6822	1501807	206
6823	1502013	218
6824	1502231	197
6825	1502428	199
6826	1502627	242
6827	1502869	199
6828	1503068	205
6829	1503273	198
6830	1503471	240
6831	1503711	219
6832	1503930	197
6833	1504127	257
6834	1504384	263
6835	1504647	263
6836	1504910	258
6837	1505168	257
6838	1505425	264
6839	1505689	246
6840	1505935	270
6841	1506205	264
6842	1506469	246
6843	1506715	257
6844	1506972	254
6845	1507226	239
6846	1507465	263
6847	1507728	251
6848	1507979	237
6849	1508216	255
6850	1508471	246
6851	1508717	232
6852	1508949	258
6853	1509207	204
6854	1509411	234
6855	1509645	208
6856	1509853	262
6857	1510115	242
6858	1510357	238
6859	1510595	214
6860	1510809	200
6861	1511009	221
6862	1511230	211
6863	1511441	192
6864	1511633	228
6865	1511861	239
6866	1512100	243
6867	1512343	205
6868	1512548	232
6869	1512780	234
6870	1513014	242
6871	1513256	254
6872	1513510	214
6873	1513724	219
6874	1513943	222
6875	1514165	204
6876	1514369	255
6877	1514624	221
6878	1514845	189
6879	1515034	183
6880	1515217	221
6881	1515438	219
6882	1515657	242
6883	1515899	216
6884	1516115	212
6885	1516327	214
6886	1516541	221
6887	1516762	226
6888	1516988	210
6889	1517198	215
6890	1517413	212
6891	1517625	228
6892	1517853	199
6893	1518052	223
6894	1518275	215
6895	1518490	229
6896	1518719	180
6897	1518899	206
6898	1519105	140
6899	1519245	200
6900	1519445	206
6901	1519651	208
6902	1519859	214
6903	1520073	214
6904	1520287	224
6905	1520511	235
6906	1520746	198
6907	1520944	198
6908	1521142	245
6909	1521387	241
6910	1521628	224
6911	1521852	224
6912	1522076	225
6913	1522301	217
6914	1522518	230
6915	1522748	211
6916	1522959	222
6917	1523181	222
6918	1523403	222
6919	1523625	214
6920	1523839	229
6921	1524068	231
6922	1524299	220
6923	1524519	210
6924	1524729	221
6925	1524950	220
6926	1525170	254
6927	1525424	237
6928	1525661	235
6929	1525896	245
6930	1526141	239
6931	1526380	233
6932	1526613	229
6933	1526842	217
6934	1527059	214
6935	1527273	227
6936	1527500	219
6937	1527719	215
6938	1527934	221
6939	1528155	217
6940	1528372	215
6941	1528587	235
6942	1528822	219
6943	1529041	212
6944	1529253	222
6945	1529475	213
6946	1529688	227
6947	1529915	219
6948	1530134	216
6949	1530350	209
6950	1530559	218
6951	1530777	219
6952	1530996	222
6953	1531218	232
6954	1531450	223
6955	1531673	221
6956	1531894	221
6957	1532115	228
6958	1532343	209
6959	1532552	233
6960	1532785	221
6961	1533006	211
6962	1533217	233
6963	1533450	235
6964	1533685	202
6965	1533887	211
6966	1534098	198
6967	1534296	209
6968	1534505	219
6969	1534724	214
6970	1534938	254
6971	1535192	205
6972	1535397	210
6973	1535607	205
6974	1535812	223
6975	1536035	218
6976	1536253	205
6977	1536458	222
6978	1536680	265
6979	1536945	257
6980	1537202	262
6981	1537464	265
6982	1537729	257
6983	1537986	261
6984	1538247	266
6985	1538513	258
6986	1538771	218
6987	1538989	211
6988	1539200	200
6989	1539400	218
6990	1539618	232
6991	1539850	225
6992	1540075	220
6993	1540295	219
6994	1540514	215
6995	1540729	211
6996	1540940	209
6997	1541149	213
6998	1541362	219
6999	1541581	213
7000	1541794	219
7001	1542013	233
7002	1542246	227
7003	1542473	215
7004	1542688	211
7005	1542899	196
7006	1543095	202
7007	1543297	214
7008	1543511	218
7009	1543729	230
7010	1543959	210
7011	1544169	214
7012	1544383	202
7013	1544585	215
7014	1544800	198
7015	1544998	207
7016	1545205	210
7017	1545415	212
7018	1545627	227
7019	1545854	216
7020	1546070	230
7021	1546300	230
7022	1546530	225
7023	1546755	231
7024	1546986	212
7025	1547198	212
7026	1547410	228
7027	1547638	217
7028	1547855	217
7029	1548072	226
7030	1548298	197
7031	1548495	196
7032	1548691	201
7033	1548892	225
7034	1549117	213
7035	1549330	223
7036	1549553	225
7037	1549778	207
7038	1549985	227
7039	1550212	212
7040	1550424	227
7041	1550651	232
7042	1550883	230
7043	1551113	193
7044	1551306	193
7045	1551499	247
7046	1551746	202
7047	1551948	212
7048	1552160	208
7049	1552368	210
7050	1552578	216
7051	1552794	203
7052	1552997	205
7053	1553202	212
7054	1553414	221
7055	1553635	243
7056	1553878	243
7057	1554121	243
7058	1554364	243
7059	1554607	225
7060	1554832	231
7061	1555063	227
7062	1555290	225
7063	1555515	220
7064	1555735	211
7065	1555946	229
7066	1556175	237
7067	1556412	222
7068	1556634	214
7069	1556848	222
7070	1557070	225
7071	1557295	230
7072	1557525	212
7073	1557737	214
7074	1557951	213
7075	1558164	215
7076	1558379	208
7077	1558587	230
7078	1558817	197
7079	1559014	215
7080	1559229	209
7081	1559438	228
7082	1559666	211
7083	1559877	209
7084	1560086	232
7085	1560318	206
7086	1560524	221
7087	1560745	212
7088	1560957	166
7089	1561123	189
7090	1561312	189
7091	1561501	217
7092	1561718	201
7093	1561919	220
7094	1562139	222
7095	1562361	214
7096	1562575	229
7097	1562804	222
7098	1563026	208
7099	1563234	202
7100	1563436	201
7101	1563637	203
7102	1563840	210
7103	1564050	207
7104	1564257	210
7105	1564467	215
7106	1564682	226
7107	1564908	210
7108	1565118	209
7109	1565327	227
7110	1565554	217
7111	1565771	215
7112	1565986	204
7113	1566190	199
7114	1566389	250
7115	1566639	238
7116	1566877	223
7117	1567100	225
7118	1567325	216
7119	1567541	199
7120	1567740	189
7121	1567929	211
7122	1568140	202
7123	1568342	208
7124	1568550	222
7125	1568772	207
7126	1568979	222
7127	1569201	210
7128	1569411	210
7129	1569621	226
7130	1569847	208
7131	1570055	230
7132	1570285	208
7133	1570493	229
7134	1570722	211
7135	1570933	151
7136	1571084	218
7137	1571302	200
7138	1571502	202
7139	1571704	205
7140	1571909	199
7141	1572108	203
7142	1572311	203
7143	1572514	213
7144	1572727	196
7145	1572923	223
7146	1573146	227
7147	1573373	228
7148	1573601	201
7149	1573802	196
7150	1573998	211
7151	1574209	181
7152	1574390	184
7153	1574574	184
7154	1574758	184
7155	1574942	180
7156	1575122	205
7157	1575327	184
7158	1575511	184
7159	1575695	194
7160	1575889	181
7161	1576070	210
7162	1576280	200
7163	1576480	215
7164	1576695	210
7165	1576905	255
7166	1577160	213
7167	1577373	177
7168	1577550	200
7169	1577750	191
7170	1577941	180
7171	1578121	198
7172	1578319	172
7173	1578491	193
7174	1578684	200
7175	1578884	180
7176	1579064	188
7177	1579252	188
7178	1579440	205
7179	1579645	209
7180	1579854	183
7181	1580037	212
7182	1580249	205
7183	1580454	172
7184	1580626	189
7185	1580815	203
7186	1581018	212
7187	1581230	126
7188	1581356	207
7189	1581563	220
7190	1581783	190
7191	1581973	152
7192	1582125	159
7193	1582284	191
7194	1582475	183
7195	1582658	106
7196	1582764	225
7197	1582989	237
7198	1583226	204
7199	1583430	220
7200	1583650	163
7201	1583813	161
7202	1583974	161
7203	1584135	181
7204	1584316	221
7205	1584537	235
7206	1584772	233
7207	1585005	242
7208	1585247	234
7209	1585481	229
7210	1585710	209
7211	1585919	247
7212	1586166	240
7213	1586406	229
7214	1586635	211
7215	1586846	216
7216	1587062	224
7217	1587286	179
7218	1587465	206
7219	1587671	182
7220	1587853	241
7221	1588094	246
7222	1588340	177
7223	1588517	171
7224	1588688	211
7225	1588899	203
7226	1589102	206
7227	1589308	202
7228	1589510	237
7229	1589747	213
7230	1589960	202
7231	1590162	213
7232	1590375	229
7233	1590604	205
7234	1590809	208
7235	1591017	256
7236	1591273	244
7237	1591517	266
7238	1591783	277
7239	1592060	242
7240	1592302	251
7241	1592553	260
7242	1592813	250
7243	1593063	242
7244	1593305	287
7245	1593592	269
7246	1593861	243
7247	1594104	258
7248	1594362	250
7249	1594612	250
7250	1594862	255
7251	1595117	258
7252	1595375	252
7253	1595627	243
7254	1595870	277
7255	1596147	271
7256	1596418	233
7257	1596651	269
7258	1596920	272
7259	1597192	248
7260	1597440	252
7261	1597692	274
7262	1597966	248
7263	1598214	235
7264	1598449	241
7265	1598690	274
7266	1598964	253
7267	1599217	238
7268	1599455	273
7269	1599728	249
7270	1599977	237
7271	1600214	273
7272	1600487	249
7273	1600736	239
7274	1600975	262
7275	1601237	231
7276	1601468	203
7277	1601671	253
7278	1601924	173
7279	1602097	205
7280	1602302	264
7281	1602566	219
7282	1602785	226
7283	1603011	259
7284	1603270	252
7285	1603522	222
7286	1603744	203
7287	1603947	209
7288	1604156	208
7289	1604364	225
7290	1604589	206
7291	1604795	199
7292	1604994	205
7293	1605199	242
7294	1605441	242
7295	1605683	246
7296	1605929	244
7297	1606173	251
7298	1606424	236
7299	1606660	205
7300	1606865	192
7301	1607057	206
7302	1607263	218
7303	1607481	199
7304	1607680	199
7305	1607879	228
7306	1608107	197
7307	1608304	205
7308	1608509	198
7309	1608707	242
7310	1608949	199
7311	1609148	197
7312	1609345	263
7313	1609608	257
7314	1609865	263
7315	1610128	258
7316	1610386	255
7317	1610641	250
7318	1610891	244
7319	1611135	268
7320	1611403	250
7321	1611653	244
7322	1611897	255
7323	1612152	240
7324	1612392	237
7325	1612629	245
7326	1612874	257
7327	1613131	235
7328	1613366	248
7329	1613614	252
7330	1613866	230
7331	1614096	241
7332	1614337	210
7333	1614547	209
7334	1614756	208
7335	1614964	240
7336	1615204	248
7337	1615452	236
7338	1615688	216
7339	1615904	228
7340	1616132	212
7341	1616344	211
7342	1616555	186
7343	1616741	242
7344	1616983	239
7345	1617222	257
7346	1617479	211
7347	1617690	232
7348	1617922	236
7349	1618158	242
7350	1618400	254
7351	1618654	216
7352	1618870	219
7353	1619089	222
7354	1619311	204
7355	1619515	253
7356	1619768	206
7357	1619974	189
7358	1620163	189
7359	1620352	221
7360	1620573	205
7361	1620778	242
7362	1621020	216
7363	1621236	226
7364	1621462	212
7365	1621674	223
7366	1621897	238
7367	1622135	210
7368	1622345	214
7369	1622559	210
7370	1622769	243
7371	1623012	199
7372	1623211	223
7373	1623434	215
7374	1623649	227
7375	1623876	186
7376	1624062	204
7377	1624266	182
7378	1624448	199
7379	1624647	208
7380	1624855	214
7381	1625069	214
7382	1625283	226
7383	1625509	225
7384	1625734	233
7385	1625967	198
7386	1626165	198
7387	1626363	221
7388	1626584	243
7389	1626827	236
7390	1627063	224
7391	1627287	231
7392	1627518	219
7393	1627737	211
7394	1627948	217
7395	1628165	222
7396	1628387	222
7397	1628609	222
7398	1628831	214
7399	1629045	227
7400	1629272	229
7401	1629501	220
7402	1629721	216
7403	1629937	227
7404	1630164	220
7405	1630384	252
7406	1630636	237
7407	1630873	235
7408	1631108	225
7409	1631333	233
7410	1631566	233
7411	1631799	231
7412	1632030	215
7413	1632245	214
7414	1632459	233
7415	1632692	213
7416	1632905	229
7417	1633134	215
7418	1633349	223
7419	1633572	215
7420	1633787	241
7421	1634028	219
7422	1634247	226
7423	1634473	222
7424	1634695	215
7425	1634910	233
7426	1635143	213
7427	1635356	216
7428	1635572	211
7429	1635783	218
7430	1636001	219
7431	1636220	222
7432	1636442	230
7433	1636672	221
7434	1636893	215
7435	1637108	221
7436	1637329	234
7437	1637563	217
7438	1637780	213
7439	1637993	215
7440	1638208	213
7441	1638421	231
7442	1638652	233
7443	1638885	216
7444	1639101	210
7445	1639311	202
7446	1639513	213
7447	1639726	225
7448	1639951	220
7449	1640171	254
7450	1640425	205
7451	1640630	210
7452	1640840	205
7453	1641045	225
7454	1641270	216
7455	1641486	233
7456	1641719	236
7457	1641955	265
7458	1642220	259
7459	1642479	262
7460	1642741	265
7461	1643006	259
7462	1643265	261
7463	1643526	266
7464	1643792	260
7465	1644052	218
7466	1644270	211
7467	1644481	200
7468	1644681	202
7469	1644883	218
7470	1645101	214
7471	1645315	220
7472	1645535	217
7473	1645752	209
7474	1645961	211
7475	1646172	215
7476	1646387	213
7477	1646600	219
7478	1646819	219
7479	1647038	233
7480	1647271	231
7481	1647502	213
7482	1647715	213
7483	1647928	211
7484	1648139	200
7485	1648339	216
7486	1648555	214
7487	1648769	218
7488	1648987	232
7489	1649219	208
7490	1649427	234
7491	1649661	202
7492	1649863	215
7493	1650078	200
7494	1650278	213
7495	1650491	210
7496	1650701	210
7497	1650911	202
7498	1651113	217
7499	1651330	230
7500	1651560	214
7501	1651774	231
7502	1652005	229
7503	1652234	226
7504	1652460	209
7505	1652669	214
7506	1652883	217
7507	1653100	217
7508	1653317	226
7509	1653543	197
7510	1653740	197
7511	1653937	201
7512	1654138	231
7513	1654369	213
7514	1654582	202
7515	1654784	213
7516	1654997	221
7517	1655218	225
7518	1655443	212
7519	1655655	225
7520	1655880	230
7521	1656110	212
7522	1656322	199
7523	1656521	199
7524	1656720	252
7525	1656972	208
7526	1657180	206
7527	1657386	210
7528	1657596	210
7529	1657806	216
7530	1658022	205
7531	1658227	203
7532	1658430	226
7533	1658656	235
7534	1658891	239
7535	1659130	239
7536	1659369	239
7537	1659608	239
7538	1659847	231
7539	1660078	225
7540	1660303	227
7541	1660530	245
7542	1660775	214
7543	1660989	225
7544	1661214	231
7545	1661445	223
7546	1661668	224
7547	1661892	226
7548	1662118	226
7549	1662344	227
7550	1662571	232
7551	1662803	212
7552	1663015	213
7553	1663228	212
7554	1663440	212
7555	1663652	207
7556	1663859	232
7557	1664091	197
7558	1664288	201
7559	1664489	209
7560	1664698	212
7561	1664910	225
7562	1665135	207
7563	1665342	234
7564	1665576	206
7565	1665782	225
7566	1666007	212
7567	1666219	166
7568	1666385	211
7569	1666596	205
7570	1666801	229
7571	1667030	201
7572	1667231	218
7573	1667449	208
7574	1667657	214
7575	1667871	236
7576	1668107	220
7577	1668327	208
7578	1668535	216
7579	1668751	201
7580	1668952	203
7581	1669155	210
7582	1669365	209
7583	1669574	208
7584	1669782	221
7585	1670003	228
7586	1670231	210
7587	1670441	223
7588	1670664	227
7589	1670891	215
7590	1671106	229
7591	1671335	210
7592	1671545	225
7593	1671770	249
7594	1672019	238
7595	1672257	223
7596	1672480	226
7597	1672706	216
7598	1672922	199
7599	1673121	189
7600	1673310	217
7601	1673527	202
7602	1673729	214
7603	1673943	220
7604	1674163	207
7605	1674370	222
7606	1674592	210
7607	1674802	210
7608	1675012	212
7609	1675224	202
7610	1675426	228
7611	1675654	206
7612	1675860	227
7613	1676087	211
7614	1676298	129
7615	1676427	224
7616	1676651	200
7617	1676851	217
7618	1677068	204
7619	1677272	211
7620	1677483	203
7621	1677686	209
7622	1677895	213
7623	1678108	195
7624	1678303	214
7625	1678517	227
7626	1678744	210
7627	1678954	215
7628	1679169	210
7629	1679379	217
7630	1679596	182
7631	1679778	185
7632	1679963	194
7633	1680157	196
7634	1680353	181
7635	1680534	204
7636	1680738	184
7637	1680922	184
7638	1681106	194
7639	1681300	213
7640	1681513	208
7641	1681721	200
7642	1681921	209
7643	1682130	212
7644	1682342	226
7645	1682568	199
7646	1682767	182
7647	1682949	201
7648	1683150	189
7649	1683339	180
7650	1683519	196
7651	1683715	182
7652	1683897	200
7653	1684097	206
7654	1684303	200
7655	1684503	180
7656	1684683	188
7657	1684871	191
7658	1685062	189
7659	1685251	183
7660	1685434	218
7661	1685652	187
7662	1685839	172
7663	1686011	189
7664	1686200	203
7665	1686403	212
7666	1686615	124
7667	1686739	200
7668	1686939	222
7669	1687161	194
7670	1687355	199
7671	1687554	159
7672	1687713	195
7673	1687908	181
7674	1688089	106
7675	1688195	225
7676	1688420	243
7677	1688663	204
7678	1688867	220
7679	1689087	163
7680	1689250	161
7681	1689411	161
7682	1689572	179
7683	1689751	221
7684	1689972	235
7685	1690207	219
7686	1690426	242
7687	1690668	232
7688	1690900	229
7689	1691129	209
7690	1691338	233
7691	1691571	240
7692	1691811	227
7693	1692038	211
7694	1692249	216
7695	1692465	212
7696	1692677	185
7697	1692862	204
7698	1693066	183
7699	1693249	255
7700	1693504	238
7701	1693742	177
7702	1693919	175
7703	1694094	217
7704	1694311	203
7705	1694514	200
7706	1694714	202
7707	1694916	235
7708	1695151	212
7709	1695363	218
7710	1695581	219
7711	1695800	215
7712	1696015	203
7713	1696218	228
7714	1696446	242
7715	1696688	242
7716	1696930	264
7717	1697194	263
7718	1697457	240
7719	1697697	251
7720	1697948	274
7721	1698222	264
7722	1698486	240
7723	1698726	262
7724	1698988	275
7725	1699263	241
7726	1699504	242
7727	1699746	264
7728	1700010	264
7729	1700274	255
7730	1700529	272
7731	1700801	266
7732	1701067	243
7733	1701310	275
7734	1701585	257
7735	1701842	231
7736	1702073	267
7737	1702340	258
7738	1702598	246
7739	1702844	250
7740	1703094	272
7741	1703366	248
7742	1703614	237
7743	1703851	241
7744	1704092	272
7745	1704364	239
7746	1704603	236
7747	1704839	271
7748	1705110	235
7749	1705345	235
7750	1705580	271
7751	1705851	235
7752	1706086	237
7753	1706323	260
7754	1706583	217
7755	1706800	203
7756	1707003	259
7757	1707262	187
7758	1707449	203
7759	1707652	262
7760	1707914	217
7761	1708131	221
7762	1708352	259
7763	1708611	250
7764	1708861	204
7765	1709065	203
7766	1709268	209
7767	1709477	206
7768	1709683	218
7769	1709901	206
7770	1710107	205
7771	1710312	205
7772	1710517	248
7773	1710765	256
7774	1711021	246
7775	1711267	242
7776	1711509	251
7777	1711760	236
7778	1711996	205
7779	1712201	206
7780	1712407	206
7781	1712613	232
7782	1712845	213
7783	1713058	203
7784	1713261	234
7785	1713495	199
7786	1713694	225
7787	1713919	199
7788	1714118	256
7789	1714374	199
7790	1714573	197
7791	1714770	257
7792	1715027	263
7793	1715290	263
7794	1715553	256
7795	1715809	242
7796	1716051	256
7797	1716307	242
7798	1716549	243
7799	1716792	256
7800	1717048	242
7801	1717290	245
7802	1717535	246
7803	1717781	235
7804	1718016	245
7805	1718261	257
7806	1718518	237
7807	1718755	248
7808	1719003	252
7809	1719255	232
7810	1719487	241
7811	1719728	210
7812	1719938	209
7813	1720147	206
7814	1720353	240
7815	1720593	248
7816	1720841	238
7817	1721079	214
7818	1721293	228
7819	1721521	212
7820	1721733	207
7821	1721940	192
7822	1722132	228
7823	1722360	237
7824	1722597	255
7825	1722852	211
7826	1723063	244
7827	1723307	250
7828	1723557	242
7829	1723799	268
7830	1724067	230
7831	1724297	219
7832	1724516	234
7833	1724750	218
7834	1724968	251
7835	1725219	210
7836	1725429	189
7837	1725618	180
7838	1725798	233
7839	1726031	205
7840	1726236	256
7841	1726492	230
7842	1726722	218
7843	1726940	210
7844	1727150	264
7845	1727414	240
7846	1727654	210
7847	1727864	213
7848	1728077	216
7849	1728293	233
7850	1728526	199
7851	1728725	226
7852	1728951	215
7853	1729166	232
7854	1729398	179
7855	1729577	226
7856	1729803	158
7857	1729961	202
7858	1730163	222
7859	1730385	214
7860	1730599	226
7861	1730825	228
7862	1731053	230
7863	1731283	235
7864	1731518	194
7865	1731712	194
7866	1731906	221
7867	1732127	225
7868	1732352	238
7869	1732590	236
7870	1732826	231
7871	1733057	219
7872	1733276	211
7873	1733487	217
7874	1733704	222
7875	1733926	222
7876	1734148	220
7877	1734368	212
7878	1734580	225
7879	1734805	204
7880	1735009	232
7881	1735241	214
7882	1735455	227
7883	1735682	220
7884	1735902	232
7885	1736134	231
7886	1736365	235
7887	1736600	227
7888	1736827	247
7889	1737074	230
7890	1737304	233
7891	1737537	215
7892	1737752	220
7893	1737972	231
7894	1738203	227
7895	1738430	235
7896	1738665	229
7897	1738894	223
7898	1739117	221
7899	1739338	239
7900	1739577	213
7901	1739790	232
7902	1740022	216
7903	1740238	215
7904	1740453	231
7905	1740684	227
7906	1740911	210
7907	1741121	213
7908	1741334	212
7909	1741546	215
7910	1741761	216
7911	1741977	213
7912	1742190	201
7913	1742391	229
7914	1742620	217
7915	1742837	232
7916	1743069	223
7917	1743292	215
7918	1743507	229
7919	1743736	215
7920	1743951	211
7921	1744162	213
7922	1744375	202
7923	1744577	210
7924	1744787	202
7925	1744989	213
7926	1745202	223
7927	1745425	220
7928	1745645	254
7929	1745899	205
7930	1746104	206
7931	1746310	215
7932	1746525	200
7933	1746725	218
7934	1746943	233
7935	1747176	234
7936	1747410	279
7937	1747689	273
7938	1747962	262
7939	1748224	279
7940	1748503	273
7941	1748776	261
7942	1749037	280
7943	1749317	274
7944	1749591	216
7945	1749807	211
7946	1750018	200
7947	1750218	202
7948	1750420	224
7949	1750644	214
7950	1750858	220
7951	1751078	199
7952	1751277	208
7953	1751485	211
7954	1751696	213
7955	1751909	227
7956	1752136	233
7957	1752369	219
7958	1752588	231
7959	1752819	227
7960	1753046	219
7961	1753265	213
7962	1753478	211
7963	1753689	200
7964	1753889	202
7965	1754091	212
7966	1754303	232
7967	1754535	246
7968	1754781	205
7969	1754986	232
7970	1755218	216
7971	1755434	221
7972	1755655	196
7973	1755851	213
7974	1756064	224
7975	1756288	212
7976	1756500	202
7977	1756702	212
7978	1756914	229
7979	1757143	214
7980	1757357	229
7981	1757586	209
7982	1757795	232
7983	1758027	209
7984	1758236	211
7985	1758447	217
7986	1758664	215
7987	1758879	226
7988	1759105	197
7989	1759302	196
7990	1759498	199
7991	1759697	229
7992	1759926	211
7993	1760137	202
7994	1760339	213
7995	1760552	207
7996	1760759	227
7997	1760986	212
7998	1761198	209
7999	1761407	212
8000	1761619	212
8001	1761831	193
8002	1762024	193
8003	1762217	258
8004	1762475	208
8005	1762683	212
8006	1762895	210
8007	1763105	222
8008	1763327	216
8009	1763543	205
8010	1763748	209
8011	1763957	212
8012	1764169	233
8013	1764402	225
8014	1764627	225
8015	1764852	225
8016	1765077	225
8017	1765302	231
8018	1765533	227
8019	1765760	225
8020	1765985	243
8021	1766228	234
8022	1766462	229
8023	1766691	213
8024	1766904	229
8025	1767133	204
8026	1767337	228
8027	1767565	226
8028	1767791	213
8029	1768004	213
8030	1768217	212
8031	1768429	213
8032	1768642	212
8033	1768854	212
8034	1769066	208
8035	1769274	212
8036	1769486	201
8037	1769687	207
8038	1769894	207
8039	1770101	212
8040	1770313	231
8041	1770544	221
8042	1770765	235
8043	1771000	206
8044	1771206	227
8045	1771433	210
8046	1771643	166
8047	1771809	225
8048	1772034	214
8049	1772248	231
8050	1772479	201
8051	1772680	222
8052	1772902	214
8053	1773116	228
8054	1773344	211
8055	1773555	208
8056	1773763	202
8057	1773965	202
8058	1774167	203
8059	1774370	221
8060	1774591	210
8061	1774801	207
8062	1775008	208
8063	1775216	221
8064	1775437	226
8065	1775663	213
8066	1775876	209
8067	1776085	227
8068	1776312	215
8069	1776527	215
8070	1776742	210
8071	1776952	225
8072	1777177	247
8073	1777424	238
8074	1777662	229
8075	1777891	225
8076	1778116	216
8077	1778332	226
8078	1778558	189
8079	1778747	217
8080	1778964	216
8081	1779180	214
8082	1779394	202
8083	1779596	201
8084	1779797	222
8085	1780019	210
8086	1780229	210
8087	1780439	218
8088	1780657	202
8089	1780859	222
8090	1781081	206
8091	1781287	231
8092	1781518	211
8093	1781729	153
8094	1781882	224
8095	1782106	199
8096	1782305	216
8097	1782521	208
8098	1782729	211
8099	1782940	204
8100	1783144	209
8101	1783353	213
8102	1783566	198
8103	1783764	223
8104	1783987	227
8105	1784214	214
8106	1784428	215
8107	1784643	196
8108	1784839	217
8109	1785056	182
8110	1785238	182
8111	1785420	182
8112	1785602	184
8113	1785786	180
8114	1785966	204
8115	1786170	182
8116	1786352	184
8117	1786536	208
8118	1786744	191
8119	1786935	192
8120	1787127	220
8121	1787347	209
8122	1787556	212
8123	1787768	228
8124	1787996	205
8125	1788201	181
8126	1788382	201
8127	1788583	201
8128	1788784	180
8129	1788964	172
8130	1789136	179
8131	1789315	196
8132	1789511	206
8133	1789717	200
8134	1789917	180
8135	1790097	208
8136	1790305	191
8137	1790496	189
8138	1790685	203
8139	1790888	192
8140	1791080	214
8141	1791294	166
8142	1791460	189
8143	1791649	207
8144	1791856	180
8145	1792036	126
8146	1792162	189
8147	1792351	234
8148	1792585	194
8149	1792779	199
8150	1792978	159
8151	1793137	195
8152	1793332	163
8153	1793495	187
8154	1793682	225
8155	1793907	241
8156	1794148	204
8157	1794352	220
8158	1794572	163
8159	1794735	161
8160	1794896	167
8161	1795063	181
8162	1795244	219
8163	1795463	249
8164	1795712	225
8165	1795937	256
8166	1796193	216
8167	1796409	227
8168	1796636	223
8169	1796859	239
8170	1797098	254
8171	1797352	211
8172	1797563	209
8173	1797772	230
8174	1798002	212
8175	1798214	185
8176	1798399	206
8177	1798605	225
8178	1798830	253
8179	1799083	238
8180	1799321	189
8181	1799510	175
8182	1799685	217
8183	1799902	203
8184	1800105	214
8185	1800319	199
8186	1800518	229
8187	1800747	212
8188	1800959	183
8189	1801142	219
8190	1801361	221
8191	1801582	205
8192	1801787	226
8193	1802013	248
8194	1802261	240
8195	1802501	179
8196	1802680	269
8197	1802949	238
8198	1803187	251
8199	1803438	272
8200	1803710	250
8201	1803960	242
8202	1804202	262
8203	1804464	275
8204	1804739	243
8205	1804982	242
8206	1805224	262
8207	1805486	250
8208	1805736	253
8209	1805989	270
8210	1806259	252
8211	1806511	241
8212	1806752	259
8213	1807011	263
8214	1807274	229
8215	1807503	251
8216	1807754	264
8217	1808018	244
8218	1808262	248
8219	1808510	266
8220	1808776	262
8221	1809038	251
8222	1809289	241
8223	1809530	238
8224	1809768	245
8225	1810013	234
8226	1810247	237
8227	1810484	241
8228	1810725	233
8229	1810958	237
8230	1811195	241
8231	1811436	235
8232	1811671	208
8233	1811879	223
8234	1812102	203
8235	1812305	259
8236	1812564	173
8237	1812737	201
8238	1812938	211
8239	1813149	209
8240	1813358	222
8241	1813580	273
8242	1813853	236
8243	1814089	204
8244	1814293	203
8245	1814496	209
8246	1814705	206
8247	1814911	218
8248	1815129	220
8249	1815349	205
8250	1815554	205
8251	1815759	248
8252	1816007	242
8253	1816249	260
8254	1816509	256
8255	1816765	251
8256	1817016	250
8257	1817266	203
8258	1817469	186
8259	1817655	204
8260	1817859	230
8261	1818089	199
8262	1818288	195
8263	1818483	234
8264	1818717	213
8265	1818930	225
8266	1819155	199
8267	1819354	242
8268	1819596	213
8269	1819809	205
8270	1820014	263
8271	1820277	257
8272	1820534	263
8273	1820797	270
8274	1821067	242
8275	1821309	256
8276	1821565	244
8277	1821809	243
8278	1822052	256
8279	1822308	244
8280	1822552	245
8281	1822797	246
8282	1823043	237
8283	1823280	245
8284	1823525	271
8285	1823796	251
8286	1824047	248
8287	1824295	266
8288	1824561	246
8289	1824807	241
8290	1825048	224
8291	1825272	209
8292	1825481	208
8293	1825689	240
8294	1825929	262
8295	1826191	252
8296	1826443	216
8297	1826659	228
8298	1826887	210
8299	1827097	207
8300	1827304	198
8301	1827502	234
8302	1827736	235
8303	1827971	239
8304	1828210	225
8305	1828435	246
8306	1828681	236
8307	1828917	240
8308	1829157	266
8309	1829423	216
8310	1829639	217
8311	1829856	236
8312	1830092	204
8313	1830296	253
8314	1830549	210
8315	1830759	189
8316	1830948	186
8317	1831134	235
8318	1831369	207
8319	1831576	242
8320	1831818	228
8321	1832046	218
8322	1832264	210
8323	1832474	264
8324	1832738	211
8325	1832949	210
8326	1833159	213
8327	1833372	216
8328	1833588	232
8329	1833820	228
8330	1834048	211
8331	1834259	215
8332	1834474	230
8333	1834704	185
8334	1834889	224
8335	1835113	158
8336	1835271	202
8337	1835473	208
8338	1835681	226
8339	1835907	228
8340	1836135	211
8341	1836346	230
8342	1836576	233
8343	1836809	214
8344	1837023	214
8345	1837237	221
8346	1837458	225
8347	1837683	220
8348	1837903	238
8349	1838141	243
8350	1838384	221
8351	1838605	211
8352	1838816	211
8353	1839027	222
8354	1839249	222
8355	1839471	220
8356	1839691	212
8357	1839903	241
8358	1840144	204
8359	1840348	234
8360	1840582	194
8361	1840776	221
8362	1840997	220
8363	1841217	234
8364	1841451	245
8365	1841696	233
8366	1841929	229
8367	1842158	253
8368	1842411	236
8369	1842647	233
8370	1842880	229
8371	1843109	220
8372	1843329	211
8373	1843540	233
8374	1843773	233
8375	1844006	235
8376	1844241	231
8377	1844472	221
8378	1844693	219
8379	1844912	227
8380	1845139	230
8381	1845369	230
8382	1845599	215
8383	1845814	211
8384	1846025	233
8385	1846258	224
8386	1846482	213
8387	1846695	226
8388	1846921	216
8389	1847137	230
8390	1847367	219
8391	1847586	203
8392	1847789	235
8393	1848024	217
8394	1848241	212
8395	1848453	221
8396	1848674	213
8397	1848887	235
8398	1849122	215
8399	1849337	213
8400	1849550	215
8401	1849765	208
8402	1849973	210
8403	1850183	202
8404	1850385	213
8405	1850598	205
8406	1850803	214
8407	1851017	254
8408	1851271	205
8409	1851476	206
8410	1851682	215
8411	1851897	200
8412	1852097	232
8413	1852329	233
8414	1852562	216
8415	1852778	277
8416	1853055	259
8417	1853314	260
8418	1853574	277
8419	1853851	259
8420	1854110	259
8421	1854369	278
8422	1854647	260
8423	1854907	214
8424	1855121	211
8425	1855332	198
8426	1855530	202
8427	1855732	224
8428	1855956	214
8429	1856170	218
8430	1856388	197
8431	1856585	201
8432	1856786	211
8433	1856997	197
8434	1857194	213
8435	1857407	231
8436	1857638	233
8437	1857871	213
8438	1858084	213
8439	1858297	219
8440	1858516	227
8441	1858743	202
8442	1858945	200
8443	1859145	208
8444	1859353	210
8445	1859563	218
8446	1859781	232
8447	1860013	205
8448	1860218	216
8449	1860434	214
8450	1860648	221
8451	1860869	194
8452	1861063	227
8453	1861290	210
8454	1861500	226
8455	1861726	202
8456	1861928	223
8457	1862151	229
8458	1862380	214
8459	1862594	213
8460	1862807	209
8461	1863016	230
8462	1863246	223
8463	1863469	211
8464	1863680	215
8465	1863895	229
8466	1864124	215
8467	1864339	197
8468	1864536	197
8469	1864733	199
8470	1864932	214
8471	1865146	225
8472	1865371	202
8473	1865573	211
8474	1865784	213
8475	1865997	225
8476	1866222	210
8477	1866432	209
8478	1866641	212
8479	1866853	212
8480	1867065	199
8481	1867264	199
8482	1867463	253
8483	1867716	222
8484	1867938	204
8485	1868142	210
8486	1868352	214
8487	1868566	205
8488	1868771	203
8489	1868974	209
8490	1869183	218
8491	1869401	218
8492	1869619	231
8493	1869850	231
8494	1870081	231
8495	1870312	231
8496	1870543	225
8497	1870768	227
8498	1870995	245
8499	1871240	239
8500	1871479	232
8501	1871711	231
8502	1871942	213
8503	1872155	229
8504	1872384	206
8505	1872590	208
8506	1872798	226
8507	1873024	213
8508	1873237	213
8509	1873450	215
8510	1873665	215
8511	1873880	211
8512	1874091	215
8513	1874306	208
8514	1874514	212
8515	1874726	201
8516	1874927	207
8517	1875134	221
8518	1875355	212
8519	1875567	229
8520	1875796	225
8521	1876021	236
8522	1876257	198
8523	1876455	209
8524	1876664	224
8525	1876888	166
8526	1877054	217
8527	1877271	214
8528	1877485	211
8529	1877696	202
8530	1877898	220
8531	1878118	214
8532	1878332	235
8533	1878567	211
8534	1878778	208
8535	1878986	216
8536	1879202	202
8537	1879404	203
8538	1879607	219
8539	1879826	211
8540	1880037	207
8541	1880244	222
8542	1880466	235
8543	1880701	228
8544	1880929	213
8545	1881142	215
8546	1881357	227
8547	1881584	215
8548	1881799	221
8549	1882020	224
8550	1882244	208
8551	1882452	266
8552	1882718	235
8553	1882953	238
8554	1883191	228
8555	1883419	220
8556	1883639	199
8557	1883838	190
8558	1884028	231
8559	1884259	216
8560	1884475	214
8561	1884689	204
8562	1884893	201
8563	1885094	222
8564	1885316	210
8565	1885526	210
8566	1885736	218
8567	1885954	202
8568	1886156	222
8569	1886378	220
8570	1886598	229
8571	1886827	211
8572	1887038	195
8573	1887233	236
8574	1887469	199
8575	1887668	220
8576	1887888	214
8577	1888102	222
8578	1888324	204
8579	1888528	201
8580	1888729	213
8581	1888942	219
8582	1889161	228
8583	1889389	227
8584	1889616	220
8585	1889836	195
8586	1890031	196
8587	1890227	197
8588	1890424	182
8589	1890606	180
8590	1890786	193
8591	1890979	195
8592	1891174	181
8593	1891355	182
8594	1891537	182
8595	1891719	184
8596	1891903	208
8597	1892111	193
8598	1892304	192
8599	1892496	220
8600	1892716	211
8601	1892927	179
8602	1893106	228
8603	1893334	205
8604	1893539	181
8605	1893720	201
8606	1893921	189
8607	1894110	181
8608	1894291	172
8609	1894463	176
8610	1894639	198
8611	1894837	186
8612	1895023	204
8613	1895227	180
8614	1895407	208
8615	1895615	209
8616	1895824	183
8617	1896007	203
8618	1896210	198
8619	1896408	214
8620	1896622	166
8621	1896788	196
8622	1896984	208
8623	1897192	186
8624	1897378	124
8625	1897502	173
8626	1897675	220
8627	1897895	214
8628	1898109	174
8629	1898283	193
8630	1898476	176
8631	1898652	165
8632	1898817	231
8633	1899048	223
8634	1899271	223
8635	1899494	204
8636	1899698	218
8637	1899916	163
8638	1900079	161
8639	1900240	167
8640	1900407	179
8641	1900586	219
8642	1900805	235
8643	1901040	225
8644	1901265	254
8645	1901519	216
8646	1901735	227
8647	1901962	209
8648	1902171	239
8649	1902410	252
8650	1902662	211
8651	1902873	209
8652	1903082	228
8653	1903310	212
8654	1903522	199
8655	1903721	220
8656	1903941	225
8657	1904166	244
8658	1904410	236
8659	1904646	191
8660	1904837	175
8661	1905012	231
8662	1905243	203
8663	1905446	220
8664	1905666	205
8665	1905871	217
8666	1906088	219
8667	1906307	183
8668	1906490	233
8669	1906723	221
8670	1906944	219
8671	1907163	222
8672	1907385	248
8673	1907633	242
8674	1907875	255
8675	1908130	269
8676	1908399	240
8677	1908639	249
8678	1908888	266
8679	1909154	256
8680	1909410	256
8681	1909666	262
8682	1909928	289
8683	1910217	257
8684	1910474	242
8685	1910716	246
8686	1910962	256
8687	1911218	251
8688	1911469	254
8689	1911723	258
8690	1911981	241
8691	1912222	259
8692	1912481	263
8693	1912744	231
8694	1912975	251
8695	1913226	264
8696	1913490	246
8697	1913736	250
8698	1913986	266
8699	1914252	260
8700	1914512	237
8701	1914749	239
8702	1914988	238
8703	1915226	245
8704	1915471	236
8705	1915707	237
8706	1915944	241
8707	1916185	235
8708	1916420	237
8709	1916657	241
8710	1916898	237
8711	1917135	208
8712	1917343	223
8713	1917566	203
8714	1917769	273
8715	1918042	179
8716	1918221	203
8717	1918424	211
8718	1918635	205
8719	1918840	221
8720	1919061	271
8721	1919332	236
8722	1919568	218
8723	1919786	203
8724	1919989	209
8725	1920198	206
8726	1920404	218
8727	1920622	218
8728	1920840	205
8729	1921045	205
8730	1921250	262
8731	1921512	248
8732	1921760	258
8733	1922018	248
8734	1922266	249
8735	1922515	248
8736	1922763	209
8737	1922972	192
8738	1923164	202
8739	1923366	214
8740	1923580	205
8741	1923785	191
8742	1923976	246
8743	1924222	199
8744	1924421	225
8745	1924646	206
8746	1924852	248
8747	1925100	199
8748	1925299	203
8749	1925502	257
8750	1925759	263
8751	1926022	263
8752	1926285	262
8753	1926547	242
8754	1926789	270
8755	1927059	258
8756	1927317	243
8757	1927560	270
8758	1927830	258
8759	1928088	245
8760	1928333	260
8761	1928593	251
8762	1928844	243
8763	1929087	269
8764	1929356	237
8765	1929593	246
8766	1929839	264
8767	1930103	232
8768	1930335	239
8769	1930574	222
8770	1930796	207
8771	1931003	210
8772	1931213	238
8773	1931451	260
8774	1931711	238
8775	1931949	224
8776	1932173	226
8777	1932399	208
8778	1932607	205
8779	1932812	188
8780	1933000	234
8781	1933234	237
8782	1933471	239
8783	1933710	223
8784	1933933	244
8785	1934177	242
8786	1934419	238
8787	1934657	217
8788	1934874	222
8789	1935096	215
8790	1935311	206
8791	1935517	210
8792	1935727	267
8793	1935994	212
8794	1936206	189
8795	1936395	202
8796	1936597	209
8797	1936806	207
8798	1937013	248
8799	1937261	224
8800	1937485	226
8801	1937711	224
8802	1937935	264
8803	1938199	215
8804	1938414	210
8805	1938624	213
8806	1938837	210
8807	1939047	228
8808	1939275	209
8809	1939484	209
8810	1939693	215
8811	1939908	229
8812	1940137	195
8813	1940332	220
8814	1940552	116
8815	1940668	200
8816	1940868	214
8817	1941082	228
8818	1941310	210
8819	1941520	211
8820	1941731	230
8821	1941961	235
8822	1942196	210
8823	1942406	210
8824	1942616	219
8825	1942835	225
8826	1943060	220
8827	1943280	220
8828	1943500	245
8829	1943745	223
8830	1943968	211
8831	1944179	211
8832	1944390	222
8833	1944612	222
8834	1944834	234
8835	1945068	226
8836	1945294	233
8837	1945527	204
8838	1945731	198
8839	1945929	196
8840	1946125	235
8841	1946360	226
8842	1946586	236
8843	1946822	251
8844	1947073	239
8845	1947312	229
8846	1947541	251
8847	1947792	236
8848	1948028	233
8849	1948261	235
8850	1948496	215
8851	1948711	213
8852	1948924	231
8853	1949155	213
8854	1949368	233
8855	1949601	237
8856	1949838	215
8857	1950053	221
8858	1950274	233
8859	1950507	210
8860	1950717	236
8861	1950953	221
8862	1951174	213
8863	1951387	231
8864	1951618	230
8865	1951848	217
8866	1952065	232
8867	1952297	222
8868	1952519	236
8869	1952755	219
8870	1952974	205
8871	1953179	233
8872	1953412	213
8873	1953625	214
8874	1953839	201
8875	1954040	219
8876	1954259	233
8877	1954492	215
8878	1954707	215
8879	1954922	217
8880	1955139	208
8881	1955347	210
8882	1955557	215
8883	1955772	208
8884	1955980	203
8885	1956183	228
8886	1956411	254
8887	1956665	205
8888	1956870	208
8889	1957078	213
8890	1957291	200
8891	1957491	218
8892	1957709	233
8893	1957942	216
8894	1958158	260
8895	1958418	265
8896	1958683	258
8897	1958941	261
8898	1959202	265
8899	1959467	257
8900	1959724	262
8901	1959986	266
8902	1960252	216
8903	1960468	211
8904	1960679	214
8905	1960893	200
8906	1961093	236
8907	1961329	212
8908	1961541	218
8909	1961759	201
8910	1961960	207
8911	1962167	211
8912	1962378	199
8913	1962577	219
8914	1962796	213
8915	1963009	231
8916	1963240	213
8917	1963453	219
8918	1963672	233
8919	1963905	213
8920	1964118	202
8921	1964320	200
8922	1964520	208
8923	1964728	226
8924	1964954	224
8925	1965178	238
8926	1965416	213
8927	1965629	216
8928	1965845	183
8929	1966028	235
8930	1966263	196
8931	1966459	225
8932	1966684	216
8933	1966900	212
8934	1967112	200
8935	1967312	224
8936	1967536	226
8937	1967762	212
8938	1967974	213
8939	1968187	209
8940	1968396	251
8941	1968647	221
8942	1968868	225
8943	1969093	229
8944	1969322	235
8945	1969557	215
8946	1969772	197
8947	1969969	197
8948	1970166	213
8949	1970379	214
8950	1970593	231
8951	1970824	200
8952	1971024	225
8953	1971249	213
8954	1971462	227
8955	1971689	224
8956	1971913	207
8957	1972120	212
8958	1972332	210
8959	1972542	193
8960	1972735	193
8961	1972928	246
8962	1973174	220
8963	1973394	210
8964	1973604	208
8965	1973812	214
8966	1974026	205
8967	1974231	217
8968	1974448	223
8969	1974671	218
8970	1974889	207
8971	1975096	231
8972	1975327	231
8973	1975558	231
8974	1975789	231
8975	1976020	227
8976	1976247	225
8977	1976472	243
8978	1976715	225
8979	1976940	216
8980	1977156	213
8981	1977369	213
8982	1977582	243
8983	1977825	206
8984	1978031	208
8985	1978239	226
8986	1978465	213
8987	1978678	213
8988	1978891	215
8989	1979106	215
8990	1979321	211
8991	1979532	215
8992	1979747	208
8993	1979955	212
8994	1980167	215
8995	1980382	221
8996	1980603	227
8997	1980830	210
8998	1981040	209
8999	1981249	227
9000	1981476	237
9001	1981713	198
9002	1981911	209
9003	1982120	228
9004	1982348	166
9005	1982514	217
9006	1982731	198
9007	1982929	211
9008	1983140	202
9009	1983342	216
9010	1983558	228
9011	1983786	212
9012	1983998	209
9013	1984207	202
9014	1984409	202
9015	1984611	204
9016	1984815	221
9017	1985036	207
9018	1985243	210
9019	1985453	207
9020	1985660	208
9021	1985868	233
9022	1986101	226
9023	1986327	213
9024	1986540	215
9025	1986755	227
9026	1986982	215
9027	1987197	221
9028	1987418	222
9029	1987640	231
9030	1987871	264
9031	1988135	235
9032	1988370	243
9033	1988613	225
9034	1988838	220
9035	1989058	225
9036	1989283	190
9037	1989473	229
9038	1989702	211
9039	1989913	214
9040	1990127	200
9041	1990327	207
9042	1990534	208
9043	1990742	210
9044	1990952	210
9045	1991162	232
9046	1991394	201
9047	1991595	228
9048	1991823	215
9049	1992038	229
9050	1992267	211
9051	1992478	171
9052	1992649	238
9053	1992887	203
9054	1993090	226
9055	1993316	214
9056	1993530	229
9057	1993759	203
9058	1993962	201
9059	1994163	195
9060	1994358	210
9061	1994568	226
9062	1994794	227
9063	1995021	220
9064	1995241	195
9065	1995436	198
9066	1995634	208
9067	1995842	183
9068	1996025	179
9069	1996204	181
9070	1996385	183
9071	1996568	180
9072	1996748	180
9073	1996928	181
9074	1997109	184
9075	1997293	179
9076	1997472	191
9077	1997663	192
9078	1997855	224
9079	1998079	211
9080	1998290	207
9081	1998497	228
9082	1998725	219
9083	1998944	176
9084	1999120	201
9085	1999321	187
9086	1999508	180
9087	1999688	172
9088	1999860	169
9089	2000029	208
9090	2000237	188
9091	2000425	206
9092	2000631	200
9093	2000831	182
9094	2001013	211
9095	2001224	183
9096	2001407	207
9097	2001614	198
9098	2001812	212
9099	2002024	186
9100	2002210	196
9101	2002406	207
9102	2002613	200
9103	2002813	172
9104	2002985	174
9105	2003159	222
9106	2003381	200
9107	2003581	169
9108	2003750	171
9109	2003921	176
9110	2004097	151
9111	2004248	231
9112	2004479	237
9113	2004716	221
9114	2004937	204
9115	2005141	216
9116	2005357	163
9117	2005520	161
9118	2005681	167
9119	2005848	181
9120	2006029	233
9121	2006262	241
9122	2006503	239
9123	2006742	211
9124	2006953	214
9125	2007167	241
9126	2007408	215
9127	2007623	253
9128	2007876	235
9129	2008111	209
9130	2008320	223
9131	2008543	221
9132	2008764	210
9133	2008974	197
9134	2009171	206
9135	2009377	225
9136	2009602	244
9137	2009846	236
9138	2010082	235
9139	2010317	211
9140	2010528	229
9141	2010757	202
9142	2010959	218
9143	2011177	205
9144	2011382	229
9145	2011611	202
9146	2011813	181
9147	2011994	231
9148	2012225	235
9149	2012460	205
9150	2012665	208
9151	2012873	262
9152	2013135	256
9153	2013391	255
9154	2013646	283
9155	2013929	254
9156	2014183	247
9157	2014430	266
9158	2014696	256
9159	2014952	242
9160	2015194	260
9161	2015454	287
9162	2015741	243
9163	2015984	240
9164	2016224	246
9165	2016470	256
9166	2016726	253
9167	2016979	254
9168	2017233	258
9169	2017491	255
9170	2017746	259
9171	2018005	277
9172	2018282	245
9173	2018527	251
9174	2018778	278
9175	2019056	260
9176	2019316	264
9177	2019580	266
9178	2019846	243
9179	2020089	243
9180	2020332	237
9181	2020569	238
9182	2020807	259
9183	2021066	250
9184	2021316	237
9185	2021553	255
9186	2021808	249
9187	2022057	237
9188	2022294	255
9189	2022549	251
9190	2022800	208
9191	2023008	237
9192	2023245	203
9193	2023448	271
9194	2023719	179
9195	2023898	226
9196	2024124	205
9197	2024329	205
9198	2024534	220
9199	2024754	205
9200	2024959	234
9201	2025193	204
9202	2025397	203
9203	2025600	209
9204	2025809	206
9205	2026015	216
9206	2026231	204
9207	2026435	205
9208	2026640	215
9209	2026855	260
9210	2027115	248
9211	2027363	242
9212	2027605	248
9213	2027853	247
9214	2028100	205
9215	2028305	209
9216	2028514	198
9217	2028712	204
9218	2028916	214
9219	2029130	205
9220	2029335	191
9221	2029526	248
9222	2029774	205
9223	2029979	223
9224	2030202	206
9225	2030408	248
9226	2030656	205
9227	2030861	206
9228	2031067	263
9229	2031330	257
9230	2031587	263
9231	2031850	262
9232	2032112	240
9233	2032352	268
9234	2032620	244
9235	2032864	241
9236	2033105	268
9237	2033373	244
9238	2033617	243
9239	2033860	258
9240	2034118	237
9241	2034355	241
9242	2034596	238
9243	2034834	243
9244	2035077	244
9245	2035321	234
9246	2035555	238
9247	2035793	237
9248	2036030	207
9249	2036237	207
9250	2036444	206
9251	2036650	236
9252	2036886	255
9253	2037141	244
9254	2037385	226
9255	2037611	224
9256	2037835	210
9257	2038045	203
9258	2038248	241
9259	2038489	248
9260	2038737	251
9261	2038988	239
9262	2039227	219
9263	2039446	244
9264	2039690	242
9265	2039932	240
9266	2040172	217
9267	2040389	222
9268	2040611	217
9269	2040828	206
9270	2041034	210
9271	2041244	253
9272	2041497	212
9273	2041709	189
9274	2041898	202
9275	2042100	209
9276	2042309	225
9277	2042534	248
9278	2042782	210
9279	2042992	224
9280	2043216	216
9281	2043432	262
9282	2043694	215
9283	2043909	212
9284	2044121	210
9285	2044331	224
9286	2044555	243
9287	2044798	209
9288	2045007	223
9289	2045230	215
9290	2045445	227
9291	2045672	201
9292	2045873	215
9293	2046088	116
9294	2046204	200
9295	2046404	214
9296	2046618	211
9297	2046829	210
9298	2047039	209
9299	2047248	230
9300	2047478	233
9301	2047711	176
9302	2047887	176
9303	2048063	219
9304	2048282	223
9305	2048505	220
9306	2048725	220
9307	2048945	204
9308	2049149	219
9309	2049368	217
9310	2049585	217
9311	2049802	221
9312	2050023	222
9313	2050245	220
9314	2050465	212
9315	2050677	233
9316	2050910	202
9317	2051112	204
9318	2051316	198
9319	2051514	241
9320	2051755	226
9321	2051981	236
9322	2052217	249
9323	2052466	239
9324	2052705	229
9325	2052934	231
9326	2053165	230
9327	2053395	212
9328	2053607	233
9329	2053840	221
9330	2054061	215
9331	2054276	211
9332	2054487	215
9333	2054702	213
9334	2054915	235
9335	2055150	229
9336	2055379	223
9337	2055602	231
9338	2055833	212
9339	2056045	234
9340	2056279	221
9341	2056500	215
9342	2056715	211
9343	2056926	228
9344	2057154	217
9345	2057371	230
9346	2057601	222
9347	2057823	234
9348	2058057	213
9349	2058270	205
9350	2058475	213
9351	2058688	219
9352	2058907	216
9353	2059123	203
9354	2059326	219
9355	2059545	213
9356	2059758	220
9357	2059978	221
9358	2060199	217
9359	2060416	220
9360	2060636	210
9361	2060846	228
9362	2061074	214
9363	2061288	207
9364	2061495	232
9365	2061727	254
9366	2061981	205
9367	2062186	217
9368	2062403	213
9369	2062616	198
9370	2062814	224
9371	2063038	236
9372	2063274	216
9373	2063490	260
9374	2063750	265
9375	2064015	260
9376	2064275	261
9377	2064536	265
9378	2064801	259
9379	2065060	262
9380	2065322	266
9381	2065588	230
9382	2065818	211
9383	2066029	206
9384	2066235	200
9385	2066435	238
9386	2066673	212
9387	2066885	232
9388	2067117	219
9389	2067336	207
9390	2067543	211
9391	2067754	197
9392	2067951	219
9393	2068170	227
9394	2068397	213
9395	2068610	227
9396	2068837	219
9397	2069056	231
9398	2069287	219
9399	2069506	202
9400	2069708	200
9401	2069908	222
9402	2070130	212
9403	2070342	224
9404	2070566	238
9405	2070804	219
9406	2071023	216
9407	2071239	183
9408	2071422	235
9409	2071657	196
9410	2071853	208
9411	2072061	216
9412	2072277	218
9413	2072495	198
9414	2072693	224
9415	2072917	209
9416	2073126	226
9417	2073352	213
9418	2073565	207
9419	2073772	251
9420	2074023	208
9421	2074231	223
9422	2074454	235
9423	2074689	233
9424	2074922	215
9425	2075137	197
9426	2075334	197
9427	2075531	199
9428	2075730	214
9429	2075944	229
9430	2076173	214
9431	2076387	231
9432	2076618	227
9433	2076845	225
9434	2077070	230
9435	2077300	221
9436	2077521	210
9437	2077731	224
9438	2077955	199
9439	2078154	199
9440	2078353	206
9441	2078559	198
9442	2078757	200
9443	2078957	222
9444	2079179	228
9445	2079407	203
9446	2079610	209
9447	2079819	230
9448	2080049	230
9449	2080279	207
9450	2080486	225
9451	2080711	225
9452	2080936	225
9453	2081161	225
9454	2081386	227
9455	2081613	245
9456	2081858	239
9457	2082097	231
9458	2082328	216
9459	2082544	213
9460	2082757	211
9461	2082968	241
9462	2083209	204
9463	2083413	210
9464	2083623	222
9465	2083845	211
9466	2084056	211
9467	2084267	214
9468	2084481	214
9469	2084695	215
9470	2084910	216
9471	2085126	208
9472	2085334	218
9473	2085552	213
9474	2085765	219
9475	2085984	225
9476	2086209	224
9477	2086433	209
9478	2086642	209
9479	2086851	240
9480	2087091	198
9481	2087289	209
9482	2087498	230
9483	2087728	166
9484	2087894	211
9485	2088105	212
9486	2088317	208
9487	2088525	202
9488	2088727	221
9489	2088948	235
9490	2089183	212
9491	2089395	209
9492	2089604	216
9493	2089820	202
9494	2090022	204
9495	2090226	219
9496	2090445	207
9497	2090652	210
9498	2090862	207
9499	2091069	214
9500	2091283	217
9501	2091500	228
9502	2091728	210
9503	2091938	227
9504	2092165	227
9505	2092392	215
9506	2092607	235
9507	2092842	211
9508	2093053	231
9509	2093284	251
9510	2093535	231
9511	2093766	254
9512	2094020	225
9513	2094245	222
9514	2094467	205
9515	2094672	190
9516	2094862	213
9517	2095075	205
9518	2095280	208
9519	2095488	200
9520	2095688	207
9521	2095895	208
9522	2096103	210
9523	2096313	210
9524	2096523	230
9525	2096753	205
9526	2096958	228
9527	2097186	212
9528	2097398	227
9529	2097625	211
9530	2097836	187
9531	2098023	197
9532	2098220	212
9533	2098432	226
9534	2098658	208
9535	2098866	221
9536	2099087	203
9537	2099290	207
9538	2099497	195
9539	2099692	219
9540	2099911	228
9541	2100139	227
9542	2100366	214
9543	2100580	197
9544	2100777	202
9545	2100979	199
9546	2101178	184
9547	2101362	181
9548	2101543	195
9549	2101738	195
9550	2101933	181
9551	2102114	179
9552	2102293	181
9553	2102474	184
9554	2102658	179
9555	2102837	214
9556	2103051	190
9557	2103241	226
9558	2103467	209
9559	2103676	207
9560	2103883	204
9561	2104087	219
9562	2104306	179
9563	2104485	205
9564	2104690	204
9565	2104894	173
9566	2105067	178
9567	2105245	174
9568	2105419	205
9569	2105624	186
9570	2105810	206
9571	2106016	200
9572	2106216	182
9573	2106398	211
9574	2106609	183
9575	2106792	189
9576	2106981	218
9577	2107199	212
9578	2107411	186
9579	2107597	189
9580	2107786	207
9581	2107993	186
9582	2108179	185
9583	2108364	165
9584	2108529	200
9585	2108729	155
9586	2108884	191
9587	2109075	163
9588	2109238	174
9589	2109412	184
9590	2109596	235
9591	2109831	223
9592	2110054	229
9593	2110283	204
9594	2110487	218
9595	2110705	163
9596	2110868	161
9597	2111029	167
9598	2111196	179
9599	2111375	219
9600	2111594	241
9601	2111835	237
9602	2112072	211
9603	2112283	214
9604	2112497	227
9605	2112724	215
9606	2112939	251
9607	2113190	235
9608	2113425	209
9609	2113634	209
9610	2113843	212
9611	2114055	208
9612	2114263	205
9613	2114468	212
9614	2114680	223
9615	2114903	242
9616	2115145	250
9617	2115395	235
9618	2115630	168
9619	2115798	238
9620	2116036	202
9621	2116238	200
9622	2116438	199
9623	2116637	217
9624	2116854	202
9625	2117056	203
9626	2117259	216
9627	2117475	233
9628	2117708	211
9629	2117919	206
9630	2118125	260
9631	2118385	242
9632	2118627	255
9633	2118882	281
9634	2119163	240
9635	2119403	249
9636	2119652	266
9637	2119918	270
9638	2120188	248
9639	2120436	258
9640	2120694	250
9641	2120944	249
9642	2121193	238
9643	2121431	246
9644	2121677	270
9645	2121947	267
9646	2122214	254
9647	2122468	272
9648	2122740	241
9649	2122981	257
9650	2123238	275
9651	2123513	231
9652	2123744	249
9653	2123993	276
9654	2124269	246
9655	2124515	250
9656	2124765	264
9657	2125029	243
9658	2125272	243
9659	2125515	239
9660	2125754	236
9661	2125990	257
9662	2126247	236
9663	2126483	235
9664	2126718	253
9665	2126971	235
9666	2127206	235
9667	2127441	253
9668	2127694	237
9669	2127931	210
9670	2128141	235
9671	2128376	203
9672	2128579	245
9673	2128824	193
9674	2129017	203
9675	2129220	205
9676	2129425	203
9677	2129628	220
9678	2129848	205
9679	2130053	234
9680	2130287	206
9681	2130493	203
9682	2130696	209
9683	2130905	207
9684	2131112	214
9685	2131326	204
9686	2131530	205
9687	2131735	215
9688	2131950	242
9689	2132192	262
9690	2132454	242
9691	2132696	244
9692	2132940	249
9693	2133189	205
9694	2133394	203
9695	2133597	188
9696	2133785	218
9697	2134003	214
9698	2134217	217
9699	2134434	189
9700	2134623	229
9701	2134852	205
9702	2135057	221
9703	2135278	206
9704	2135484	262
9705	2135746	205
9706	2135951	205
9707	2136156	257
9708	2136413	263
9709	2136676	263
9710	2136939	276
9711	2137215	238
9712	2137453	246
9713	2137699	250
9714	2137949	239
9715	2138188	250
9716	2138438	250
9717	2138688	241
9718	2138929	238
9719	2139167	243
9720	2139410	243
9721	2139653	238
9722	2139891	243
9723	2140134	246
9724	2140380	234
9725	2140614	238
9726	2140852	239
9727	2141091	207
9728	2141298	221
9729	2141519	208
9730	2141727	238
9731	2141965	255
9732	2142220	244
9733	2142464	224
9734	2142688	226
9735	2142914	224
9736	2143138	219
9737	2143357	241
9738	2143598	246
9739	2143844	237
9740	2144081	237
9741	2144318	195
9742	2144513	244
9743	2144757	256
9744	2145013	254
9745	2145267	217
9746	2145484	234
9747	2145718	231
9748	2145949	206
9749	2146155	224
9750	2146379	259
9751	2146638	212
9752	2146850	189
9753	2147039	202
9754	2147241	207
9755	2147448	223
9756	2147671	260
9757	2147931	212
9758	2148143	214
9759	2148357	216
9760	2148573	262
9761	2148835	215
9762	2149050	212
9763	2149262	210
9764	2149472	230
9765	2149702	242
9766	2149944	209
9767	2150153	209
9768	2150362	215
9769	2150577	206
9770	2150783	179
9771	2150962	221
9772	2151183	208
9773	2151391	203
9774	2151594	228
9775	2151822	211
9776	2152033	208
9777	2152241	209
9778	2152450	230
9779	2152680	236
9780	2152916	216
9781	2153132	216
9782	2153348	233
9783	2153581	223
9784	2153804	218
9785	2154022	220
9786	2154242	204
9787	2154446	219
9788	2154665	217
9789	2154882	217
9790	2155099	221
9791	2155320	222
9792	2155542	226
9793	2155768	218
9794	2155986	247
9795	2156233	200
9796	2156433	204
9797	2156637	198
9798	2156835	239
9799	2157074	220
9800	2157294	236
9801	2157530	229
9802	2157759	233
9803	2157992	229
9804	2158221	233
9805	2158454	244
9806	2158698	218
9807	2158916	213
9808	2159129	221
9809	2159350	215
9810	2159565	213
9811	2159778	217
9812	2159995	215
9813	2160210	215
9814	2160425	235
9815	2160660	223
9816	2160883	211
9817	2161094	214
9818	2161308	214
9819	2161522	215
9820	2161737	215
9821	2161952	213
9822	2162165	208
9823	2162373	231
9824	2162604	210
9825	2162814	216
9826	2163030	214
9827	2163244	227
9828	2163471	215
9829	2163686	215
9830	2163901	219
9831	2164120	216
9832	2164336	205
9833	2164541	213
9834	2164754	215
9835	2164969	217
9836	2165186	221
9837	2165407	217
9838	2165624	222
9839	2165846	210
9840	2166056	219
9841	2166275	214
9842	2166489	207
9843	2166696	234
9844	2166930	201
9845	2167131	199
9846	2167330	208
9847	2167538	227
9848	2167765	196
9849	2167961	224
9850	2168185	234
9851	2168419	214
9852	2168633	260
9853	2168893	279
9854	2169172	274
9855	2169446	261
9856	2169707	279
9857	2169986	273
9858	2170259	262
9859	2170521	280
9860	2170801	216
9861	2171017	211
9862	2171228	206
9863	2171434	200
9864	2171634	220
9865	2171854	226
9866	2172080	218
9867	2172298	201
9868	2172499	221
9869	2172720	211
9870	2172931	211
9871	2173142	233
9872	2173375	213
9873	2173588	219
9874	2173807	213
9875	2174020	233
9876	2174253	215
9877	2174468	219
9878	2174687	216
9879	2174903	200
9880	2175103	220
9881	2175323	218
9882	2175541	238
9883	2175779	252
9884	2176031	219
9885	2176250	221
9886	2176471	183
9887	2176654	200
9888	2176854	210
9889	2177064	208
9890	2177272	230
9891	2177502	218
9892	2177720	200
9893	2177920	223
9894	2178143	209
9895	2178352	232
9896	2178584	211
9897	2178795	221
9898	2179016	257
9899	2179273	208
9900	2179481	207
9901	2179688	233
9902	2179921	212
9903	2180133	240
9904	2180373	203
9905	2180576	203
9906	2180779	205
9907	2180984	212
9908	2181196	209
9909	2181405	220
9910	2181625	229
9911	2181854	225
9912	2182079	227
9913	2182306	228
9914	2182534	227
9915	2182761	224
9916	2182985	230
9917	2183215	193
9918	2183408	193
9919	2183601	206
9920	2183807	198
9921	2184005	200
9922	2184205	214
9923	2184419	226
9924	2184645	203
9925	2184848	209
9926	2185057	217
9927	2185274	232
9928	2185506	207
9929	2185713	225
9930	2185938	225
9931	2186163	225
9932	2186388	227
9933	2186615	225
9934	2186840	243
9935	2187083	225
9936	2187308	231
9937	2187539	216
9938	2187755	213
9939	2187968	225
9940	2188193	205
9941	2188398	210
9942	2188608	210
9943	2188818	245
9944	2189063	225
9945	2189288	225
9946	2189513	214
9947	2189727	214
9948	2189941	215
9949	2190156	216
9950	2190372	208
9951	2190580	218
9952	2190798	199
9953	2190997	193
9954	2191190	213
9955	2191403	230
9956	2191633	207
9957	2191840	209
9958	2192049	234
9959	2192283	197
9960	2192480	207
9961	2192687	222
9962	2192909	166
9963	2193075	229
9964	2193304	212
9965	2193516	208
9966	2193724	202
9967	2193926	219
9968	2194145	210
9969	2194355	210
9970	2194565	223
9971	2194788	202
9972	2194990	204
9973	2195194	221
9974	2195415	207
9975	2195622	201
9976	2195823	210
9977	2196033	207
9978	2196240	214
9979	2196454	217
9980	2196671	226
9981	2196897	210
9982	2197107	229
9983	2197336	227
9984	2197563	215
9985	2197778	233
9986	2198011	220
9987	2198231	229
9988	2198460	249
9989	2198709	231
9990	2198940	245
9991	2199185	233
9992	2199418	219
9993	2199637	206
9994	2199843	190
9995	2200033	213
9996	2200246	186
9997	2200432	214
9998	2200646	200
9999	2200846	205
10000	2201051	208
10001	2201259	210
10002	2201469	210
10003	2201679	215
10004	2201894	202
10005	2202096	223
10006	2202319	221
10007	2202540	225
10008	2202765	211
10009	2202976	153
10010	2203129	197
10011	2203326	209
10012	2203535	211
10013	2203746	209
10014	2203955	228
10015	2204183	204
10016	2204387	207
10017	2204594	195
10018	2204789	219
10019	2205008	226
10020	2205234	227
10021	2205461	228
10022	2205689	197
10023	2205886	202
10024	2206088	199
10025	2206287	182
10026	2206469	181
10027	2206650	183
10028	2206833	183
10029	2207016	181
10030	2207197	181
10031	2207378	183
10032	2207561	184
10033	2207745	177
10034	2207922	191
10035	2208113	190
10036	2208303	226
10037	2208529	215
10038	2208744	205
10039	2208949	204
10040	2209153	204
10041	2209357	179
10042	2209536	205
10043	2209741	202
10044	2209943	181
10045	2210124	178
10046	2210302	170
10047	2210472	202
10048	2210674	253
10049	2210927	185
10050	2211112	204
10051	2211316	182
10052	2211498	185
10053	2211683	203
10054	2211886	189
10055	2212075	192
10056	2212267	226
10057	2212493	176
10058	2212669	189
10059	2212858	207
10060	2213065	194
10061	2213259	185
10062	2213444	161
10063	2213605	200
10064	2213805	155
10065	2213960	191
10066	2214151	157
10067	2214308	172
10068	2214480	173
10069	2214653	223
10070	2214876	243
10071	2215119	229
10072	2215348	204
10073	2215552	232
10074	2215784	163
10075	2215947	161
10076	2216108	167
10077	2216275	181
10078	2216456	225
10079	2216681	255
10080	2216936	221
10081	2217157	209
10082	2217366	228
10083	2217594	233
10084	2217827	229
10085	2218056	235
10086	2218291	233
10087	2218524	223
10088	2218747	215
10089	2218962	212
10090	2219174	224
10091	2219398	205
10092	2219603	212
10093	2219815	221
10094	2220036	242
10095	2220278	236
10096	2220514	233
10097	2220747	174
10098	2220921	238
10099	2221159	202
10100	2221361	198
10101	2221559	213
10102	2221772	231
10103	2222003	220
10104	2222223	201
10105	2222424	216
10106	2222640	216
10107	2222856	211
10108	2223067	210
10109	2223277	242
10110	2223519	248
10111	2223767	253
10112	2224020	246
10113	2224266	246
10114	2224512	263
10115	2224775	264
10116	2225039	268
10117	2225307	248
10118	2225555	260
10119	2225815	250
10120	2226065	249
10121	2226314	240
10122	2226554	244
10123	2226798	268
10124	2227066	253
10125	2227319	252
10126	2227571	270
10127	2227841	247
10128	2228088	255
10129	2228343	259
10130	2228602	237
10131	2228839	247
10132	2229086	260
10133	2229346	252
10134	2229598	256
10135	2229854	262
10136	2230116	243
10137	2230359	257
10138	2230616	253
10139	2230869	234
10140	2231103	238
10141	2231341	242
10142	2231583	233
10143	2231816	237
10144	2232053	241
10145	2232294	233
10146	2232527	242
10147	2232769	243
10148	2233012	208
10149	2233220	199
10150	2233419	203
10151	2233622	245
10152	2233867	191
10153	2234058	209
10154	2234267	211
10155	2234478	203
10156	2234681	220
10157	2234901	203
10158	2235104	248
10159	2235352	206
10160	2235558	203
10161	2235761	209
10162	2235970	207
10163	2236177	216
10164	2236393	202
10165	2236595	205
10166	2236800	238
10167	2237038	240
10168	2237278	260
10169	2237538	240
10170	2237778	244
10171	2238022	263
10172	2238285	203
10173	2238488	217
10174	2238705	210
10175	2238915	204
10176	2239119	212
10177	2239331	219
10178	2239550	187
10179	2239737	229
10180	2239966	219
10181	2240185	223
10182	2240408	206
10183	2240614	260
10184	2240874	217
10185	2241091	206
10186	2241297	263
10187	2241560	257
10188	2241817	263
10189	2242080	274
10190	2242354	240
10191	2242594	246
10192	2242840	250
10193	2243090	241
10194	2243331	250
10195	2243581	250
10196	2243831	243
10197	2244074	238
10198	2244312	243
10199	2244555	257
10200	2244812	238
10201	2245050	257
10202	2245307	260
10203	2245567	234
10204	2245801	252
10205	2246053	253
10206	2246306	225
10207	2246531	207
10208	2246738	233
10209	2246971	252
10210	2247223	255
10211	2247478	258
10212	2247736	226
10213	2247962	240
10214	2248202	210
10215	2248412	205
10216	2248617	241
10217	2248858	234
10218	2249092	243
10219	2249335	235
10220	2249570	198
10221	2249768	242
10222	2250010	254
10223	2250264	240
10224	2250504	215
10225	2250719	236
10226	2250955	217
10227	2251172	204
10228	2251376	222
10229	2251598	259
10230	2251857	224
10231	2252081	189
10232	2252270	208
10233	2252478	207
10234	2252685	238
10235	2252923	262
10236	2253185	212
10237	2253397	214
10238	2253611	224
10239	2253835	276
10240	2254111	215
10241	2254326	212
10242	2254538	210
10243	2254748	228
10244	2254976	238
10245	2255214	209
10246	2255423	209
10247	2255632	215
10248	2255847	206
10249	2256053	185
10250	2256238	221
10251	2256459	208
10252	2256667	203
10253	2256870	226
10254	2257096	209
10255	2257305	208
10256	2257513	223
10257	2257736	230
10258	2257966	234
10259	2258200	216
10260	2258416	216
10261	2258632	219
10262	2258851	237
10263	2259088	218
10264	2259306	218
10265	2259524	202
10266	2259726	208
10267	2259934	211
10268	2260145	203
10269	2260348	221
10270	2260569	223
10271	2260792	226
10272	2261018	218
10273	2261236	245
10274	2261481	202
10275	2261683	198
10276	2261881	198
10277	2262079	219
10278	2262298	234
10279	2262532	213
10280	2262745	231
10281	2262976	247
10282	2263223	235
10283	2263458	235
10284	2263693	250
10285	2263943	218
10286	2264161	215
10287	2264376	215
10288	2264591	213
10289	2264804	215
10290	2265019	217
10291	2265236	217
10292	2265453	217
10293	2265670	233
10294	2265903	223
10295	2266126	213
10296	2266339	214
10297	2266553	216
10298	2266769	229
10299	2266998	215
10300	2267213	215
10301	2267428	210
10302	2267638	229
10303	2267867	212
10304	2268079	230
10305	2268309	216
10306	2268525	233
10307	2268758	221
10308	2268979	217
10309	2269196	213
10310	2269409	216
10311	2269625	205
10312	2269830	227
10313	2270057	217
10314	2270274	223
10315	2270497	215
10316	2270712	212
10317	2270924	204
10318	2271128	212
10319	2271340	231
10320	2271571	208
10321	2271779	207
10322	2271986	214
10323	2272200	201
10324	2272401	199
10325	2272600	217
10326	2272817	213
10327	2273030	198
10328	2273228	238
10329	2273466	233
10330	2273699	212
10331	2273911	258
10332	2274169	277
10333	2274446	260
10334	2274706	259
10335	2274965	277
10336	2275242	259
10337	2275501	260
10338	2275761	278
10339	2276039	222
10340	2276261	211
10341	2276472	220
10342	2276692	198
10343	2276890	220
10344	2277110	212
10345	2277322	224
10346	2277546	199
10347	2277745	219
10348	2277964	211
10349	2278175	207
10350	2278382	231
10351	2278613	219
10352	2278832	219
10353	2279051	219
10354	2279270	231
10355	2279501	213
10356	2279714	233
10357	2279947	222
10358	2280169	198
10359	2280367	211
10360	2280578	218
10361	2280796	236
10362	2281032	250
10363	2281282	199
10364	2281481	230
10365	2281711	201
10366	2281912	200
10367	2282112	196
10368	2282308	208
10369	2282516	228
10370	2282744	232
10371	2282976	223
10372	2283199	219
10373	2283418	203
10374	2283621	230
10375	2283851	211
10376	2284062	227
10377	2284289	249
10378	2284538	208
10379	2284746	207
10380	2284953	213
10381	2285166	212
10382	2285378	229
10383	2285607	203
10384	2285810	200
10385	2286010	205
10386	2286215	226
10387	2286441	209
10388	2286650	218
10389	2286868	213
10390	2287081	209
10391	2287290	225
10392	2287515	219
10393	2287734	225
10394	2287959	230
10395	2288189	228
10396	2288417	199
10397	2288616	199
10398	2288815	204
10399	2289019	198
10400	2289217	202
10401	2289419	214
10402	2289633	208
10403	2289841	217
10404	2290058	223
10405	2290281	203
10406	2290484	214
10407	2290698	207
10408	2290905	245
10409	2291150	245
10410	2291395	245
10411	2291640	227
10412	2291867	245
10413	2292112	239
10414	2292351	231
10415	2292582	225
10416	2292807	224
10417	2293031	211
10418	2293242	229
10419	2293471	211
10420	2293682	210
10421	2293892	208
10422	2294100	191
10423	2294291	229
10424	2294520	229
10425	2294749	214
10426	2294963	216
10427	2295179	216
10428	2295395	214
10429	2295609	208
10430	2295817	226
10431	2296043	199
10432	2296242	191
10433	2296433	213
10434	2296646	228
10435	2296874	221
10436	2297095	209
10437	2297304	236
10438	2297540	207
10439	2297747	221
10440	2297968	218
10441	2298186	166
10442	2298352	231
10443	2298583	226
10444	2298809	205
10445	2299014	202
10446	2299216	201
10447	2299417	210
10448	2299627	210
10449	2299837	209
10450	2300046	202
10451	2300248	204
10452	2300452	219
10453	2300671	207
10454	2300878	215
10455	2301093	211
10456	2301304	207
10457	2301511	228
10458	2301739	215
10459	2301954	225
10460	2302179	210
10461	2302389	211
10462	2302600	227
10463	2302827	220
10464	2303047	217
10465	2303264	219
10466	2303483	229
10467	2303712	247
10468	2303959	231
10469	2304190	241
10470	2304431	230
10471	2304661	220
10472	2304881	206
10473	2305087	190
10474	2305277	211
10475	2305488	186
10476	2305674	207
10477	2305881	201
10478	2306082	205
10479	2306287	208
10480	2306495	210
10481	2306705	210
10482	2306915	215
10483	2307130	202
10484	2307332	223
10485	2307555	226
10486	2307781	223
10487	2308004	211
10488	2308215	153
10489	2308368	203
10490	2308571	209
10491	2308780	221
10492	2309001	209
10493	2309210	221
10494	2309431	201
10495	2309632	203
10496	2309835	193
10497	2310028	210
10498	2310238	228
10499	2310466	227
10500	2310693	234
10501	2310927	197
10502	2311124	208
10503	2311332	193
10504	2311525	181
10505	2311706	180
10506	2311886	195
10507	2312081	196
10508	2312277	181
10509	2312458	181
10510	2312639	183
10511	2312822	184
10512	2313006	177
10513	2313183	197
10514	2313380	204
10515	2313584	200
10516	2313784	215
10517	2313999	205
10518	2314204	204
10519	2314408	204
10520	2314612	178
10521	2314790	202
10522	2314992	168
10523	2315160	173
10524	2315333	192
10525	2315525	172
10526	2315697	195
10527	2315892	214
10528	2316106	185
10529	2316291	206
10530	2316497	202
10531	2316699	189
10532	2316888	203
10533	2317091	192
10534	2317283	192
10535	2317475	212
10536	2317687	160
10537	2317847	183
10538	2318030	214
10539	2318244	194
10540	2318438	183
10541	2318621	196
10542	2318817	218
10543	2319035	199
10544	2319234	189
10545	2319423	206
10546	2319629	174
10547	2319803	173
10548	2319976	217
10549	2320193	241
10550	2320434	223
10551	2320657	204
10552	2320861	218
10553	2321079	163
10554	2321242	161
10555	2321403	167
10556	2321570	179
10557	2321749	225
10558	2321974	253
10559	2322227	221
10560	2322448	209
10561	2322657	214
10562	2322871	233
10563	2323104	227
10564	2323331	235
10565	2323566	233
10566	2323799	209
10567	2324008	215
10568	2324223	219
10569	2324442	212
10570	2324654	205
10571	2324859	226
10572	2325085	223
10573	2325308	256
10574	2325564	242
10575	2325806	233
10576	2326039	164
10577	2326203	236
10578	2326439	202
10579	2326641	202
10580	2326843	219
10581	2327062	219
10582	2327281	200
10583	2327481	217
10584	2327698	214
10585	2327912	216
10586	2328128	225
10587	2328353	210
10588	2328563	242
10589	2328805	248
10590	2329053	251
10591	2329304	246
10592	2329550	246
10593	2329796	249
10594	2330045	262
10595	2330307	264
10596	2330571	262
10597	2330833	274
10598	2331107	250
10599	2331357	263
10600	2331620	254
10601	2331874	242
10602	2332116	252
10603	2332368	259
10604	2332627	250
10605	2332877	246
10606	2333123	247
10607	2333370	257
10608	2333627	259
10609	2333886	237
10610	2334123	249
10611	2334372	260
10612	2334632	252
10613	2334884	256
10614	2335140	264
10615	2335404	241
10616	2335645	255
10617	2335900	239
10618	2336139	236
10619	2336375	238
10620	2336613	242
10621	2336855	235
10622	2337090	237
10623	2337327	241
10624	2337568	235
10625	2337803	242
10626	2338045	243
10627	2338288	211
10628	2338499	200
10629	2338699	202
10630	2338901	245
10631	2339146	197
10632	2339343	209
10633	2339552	211
10634	2339763	217
10635	2339980	220
10636	2340200	203
10637	2340403	234
10638	2340637	210
10639	2340847	203
10640	2341050	216
10641	2341266	207
10642	2341473	230
10643	2341703	202
10644	2341905	205
10645	2342110	235
10646	2342345	240
10647	2342585	250
10648	2342835	240
10649	2343075	242
10650	2343317	249
10651	2343566	203
10652	2343769	223
10653	2343992	212
10654	2344204	210
10655	2344414	210
10656	2344624	199
10657	2344823	189
10658	2345012	229
10659	2345241	217
10660	2345458	237
10661	2345695	206
10662	2345901	241
10663	2346142	219
10664	2346361	205
10665	2346566	257
10666	2346823	263
10667	2347086	263
10668	2347349	258
10669	2347607	254
10670	2347861	246
10671	2348107	264
10672	2348371	255
10673	2348626	250
10674	2348876	264
10675	2349140	257
10676	2349397	238
10677	2349635	257
10678	2349892	243
10679	2350135	236
10680	2350371	255
10681	2350626	246
10682	2350872	232
10683	2351104	250
10684	2351354	239
10685	2351593	205
10686	2351798	213
10687	2352011	233
10688	2352244	238
10689	2352482	253
10690	2352735	256
10691	2352991	217
10692	2353208	226
10693	2353434	216
10694	2353650	211
10695	2353861	239
10696	2354100	234
10697	2354334	243
10698	2354577	237
10699	2354814	198
10700	2355012	240
10701	2355252	243
10702	2355495	246
10703	2355741	213
10704	2355954	218
10705	2356172	223
10706	2356395	202
10707	2356597	215
10708	2356812	273
10709	2357085	210
10710	2357295	189
10711	2357484	208
10712	2357692	221
10713	2357913	238
10714	2358151	250
10715	2358401	212
10716	2358613	212
10717	2358825	222
10718	2359047	262
10719	2359309	216
10720	2359525	212
10721	2359737	210
10722	2359947	210
10723	2360157	238
10724	2360395	209
10725	2360604	211
10726	2360815	214
10727	2361029	198
10728	2361227	180
10729	2361407	215
10730	2361622	206
10731	2361828	203
10732	2362031	205
10733	2362236	209
10734	2362445	222
10735	2362667	209
10736	2362876	230
10737	2363106	236
10738	2363342	198
10739	2363540	217
10740	2363757	225
10741	2363982	223
10742	2364205	232
10743	2364437	218
10744	2364655	202
10745	2364857	208
10746	2365065	211
10747	2365276	221
10748	2365497	221
10749	2365718	223
10750	2365941	238
10751	2366179	230
10752	2366409	227
10753	2366636	216
10754	2366852	212
10755	2367064	194
10756	2367258	221
10757	2367479	240
10758	2367719	219
10759	2367938	233
10760	2368171	253
10761	2368424	235
10762	2368659	235
10763	2368894	248
10764	2369142	212
10765	2369354	217
10766	2369571	229
10767	2369800	219
10768	2370019	215
10769	2370234	213
10770	2370447	217
10771	2370664	219
10772	2370883	213
10773	2371096	214
10774	2371310	215
10775	2371525	212
10776	2371737	218
10777	2371955	235
10778	2372190	221
10779	2372411	215
10780	2372626	212
10781	2372838	213
10782	2373051	214
10783	2373265	236
10784	2373501	218
10785	2373719	231
10786	2373950	221
10787	2374171	217
10788	2374388	227
10789	2374615	217
10790	2374832	205
10791	2375037	233
10792	2375270	217
10793	2375487	223
10794	2375710	229
10795	2375939	218
10796	2376157	204
10797	2376361	212
10798	2376573	233
10799	2376806	222
10800	2377028	205
10801	2377233	216
10802	2377449	199
10803	2377648	199
10804	2377847	217
10805	2378064	219
10806	2378283	212
10807	2378495	236
10808	2378731	233
10809	2378964	214
10810	2379178	256
10811	2379434	261
10812	2379695	266
10813	2379961	257
10814	2380218	261
10815	2380479	265
10816	2380744	258
10817	2381002	262
10818	2381264	222
10819	2381486	211
10820	2381697	218
10821	2381915	214
10822	2382129	218
10823	2382347	218
10824	2382565	224
10825	2382789	199
10826	2382988	219
10827	2383207	217
10828	2383424	213
10829	2383637	215
10830	2383852	219
10831	2384071	233
10832	2384304	219
10833	2384523	227
10834	2384750	227
10835	2384977	231
10836	2385208	229
10837	2385437	196
10838	2385633	211
10839	2385844	232
10840	2386076	220
10841	2386296	209
10842	2386505	197
10843	2386702	215
10844	2386917	197
10845	2387114	200
10846	2387314	202
10847	2387516	206
10848	2387722	208
10849	2387930	230
10850	2388160	200
10851	2388360	229
10852	2388589	205
10853	2388794	217
10854	2389011	225
10855	2389236	225
10856	2389461	227
10857	2389688	206
10858	2389894	205
10859	2390099	213
10860	2390312	210
10861	2390522	226
10862	2390748	203
10863	2390951	208
10864	2391159	219
10865	2391378	232
10866	2391610	209
10867	2391819	209
10868	2392028	213
10869	2392241	209
10870	2392450	232
10871	2392682	219
10872	2392901	213
10873	2393114	228
10874	2393342	213
10875	2393555	190
10876	2393745	206
10877	2393951	218
10878	2394169	196
10879	2394365	209
10880	2394574	228
10881	2394802	210
10882	2395012	203
10883	2395215	230
10884	2395445	203
10885	2395648	223
10886	2395871	209
10887	2396080	243
10888	2396323	243
10889	2396566	243
10890	2396809	225
10891	2397034	243
10892	2397277	225
10893	2397502	231
10894	2397733	227
10895	2397960	224
10896	2398184	225
10897	2398409	231
10898	2398640	211
10899	2398851	204
10900	2399055	222
10901	2399277	193
10902	2399470	231
10903	2399701	231
10904	2399932	214
10905	2400146	216
10906	2400362	216
10907	2400578	214
10908	2400792	208
10909	2401000	203
10910	2401203	199
10911	2401402	227
10912	2401629	213
10913	2401842	213
10914	2402055	227
10915	2402282	207
10916	2402489	237
10917	2402726	205
10918	2402931	225
10919	2403156	218
10920	2403374	166
10921	2403540	211
10922	2403751	212
10923	2403963	205
10924	2404168	202
10925	2404370	207
10926	2404577	208
10927	2404785	224
10928	2405009	215
10929	2405224	204
10930	2405428	222
10931	2405650	207
10932	2405857	201
10933	2406058	201
10934	2406259	238
10935	2406497	207
10936	2406704	226
10937	2406930	215
10938	2407145	225
10939	2407370	210
10940	2407580	211
10941	2407791	227
10942	2408018	220
10943	2408238	217
10944	2408455	221
10945	2408676	223
10946	2408899	245
10947	2409144	231
10948	2409375	237
10949	2409612	229
10950	2409841	222
10951	2410063	206
10952	2410269	190
10953	2410459	211
10954	2410670	184
10955	2410854	207
10956	2411061	220
10957	2411281	211
10958	2411492	208
10959	2411700	210
10960	2411910	200
10961	2412110	229
10962	2412339	202
10963	2412541	229
10964	2412770	224
10965	2412994	225
10966	2413219	217
10967	2413436	217
10968	2413653	203
10969	2413856	209
10970	2414065	221
10971	2414286	208
10972	2414494	219
10973	2414713	201
10974	2414914	201
10975	2415115	196
10976	2415311	219
10977	2415530	235
10978	2415765	220
10979	2415985	232
10980	2416217	195
10981	2416412	214
10982	2416626	181
10983	2416807	183
10984	2416990	181
10985	2417171	183
10986	2417354	184
10987	2417538	182
10988	2417720	180
10989	2417900	183
10990	2418083	183
10991	2418266	191
10992	2418457	197
10993	2418654	190
10994	2418844	206
10995	2419050	209
10996	2419259	205
10997	2419464	202
10998	2419666	204
10999	2419870	178
11000	2420048	202
11001	2420250	172
11002	2420422	173
11003	2420595	192
11004	2420787	182
11005	2420969	200
11006	2421169	215
11007	2421384	185
11008	2421569	206
11009	2421775	202
11010	2421977	189
11011	2422166	209
11012	2422375	192
11013	2422567	212
11014	2422779	214
11015	2422993	176
11016	2423169	184
11017	2423353	207
11018	2423560	206
11019	2423766	189
11020	2423955	194
11021	2424149	206
11022	2424355	191
11023	2424546	175
11024	2424721	206
11025	2424927	188
11026	2425115	171
11027	2425286	245
11028	2425531	225
11029	2425756	221
11030	2425977	204
11031	2426181	224
11032	2426405	163
11033	2426568	161
11034	2426729	167
11035	2426896	181
11036	2427077	239
11037	2427316	209
11038	2427525	219
11039	2427744	223
11040	2427967	220
11041	2428187	247
11042	2428434	236
11043	2428670	233
11044	2428903	247
11045	2429150	215
11046	2429365	229
11047	2429594	217
11048	2429811	212
11049	2430023	203
11050	2430226	224
11051	2430450	237
11052	2430687	242
11053	2430929	242
11054	2431171	247
11055	2431418	162
11056	2431580	236
11057	2431816	202
11058	2432018	202
11059	2432220	217
11060	2432437	229
11061	2432666	198
11062	2432864	192
11063	2433056	212
11064	2433268	214
11065	2433482	223
11066	2433705	210
11067	2433915	242
11068	2434157	262
11069	2434419	253
11070	2434672	246
11071	2434918	260
11072	2435178	255
11073	2435433	264
11074	2435697	264
11075	2435961	260
11076	2436221	260
11077	2436481	248
11078	2436729	261
11079	2436990	240
11080	2437230	244
11081	2437474	252
11082	2437726	259
11083	2437985	252
11084	2438237	246
11085	2438483	261
11086	2438744	271
11087	2439015	259
11088	2439274	251
11089	2439525	263
11090	2439788	260
11091	2440048	266
11092	2440314	270
11093	2440584	278
11094	2440862	239
11095	2441101	256
11096	2441357	245
11097	2441602	250
11098	2441852	238
11099	2442090	256
11100	2442346	249
11101	2442595	237
11102	2442832	255
11103	2443087	249
11104	2443336	242
11105	2443578	257
11106	2443835	209
11107	2444044	200
11108	2444244	202
11109	2444446	243
11110	2444689	197
11111	2444886	221
11112	2445107	205
11113	2445312	203
11114	2445515	220
11115	2445735	217
11116	2445952	240
11117	2446192	210
11118	2446402	203
11119	2446605	222
11120	2446827	207
11121	2447034	216
11122	2447250	216
11123	2447466	205
11124	2447671	242
11125	2447913	254
11126	2448167	250
11127	2448417	254
11128	2448671	242
11129	2448913	255
11130	2449168	217
11131	2449385	221
11132	2449606	212
11133	2449818	210
11134	2450028	212
11135	2450240	197
11136	2450437	203
11137	2450640	227
11138	2450867	229
11139	2451096	223
11140	2451319	206
11141	2451525	241
11142	2451766	199
11143	2451965	205
11144	2452170	263
11145	2452433	257
11146	2452690	263
11147	2452953	258
11148	2453211	240
11149	2453451	244
11150	2453695	262
11151	2453957	241
11152	2454198	248
11153	2454446	262
11154	2454708	243
11155	2454951	236
11156	2455187	255
11157	2455442	249
11158	2455691	234
11159	2455925	238
11160	2456163	252
11161	2456415	230
11162	2456645	251
11163	2456896	245
11164	2457141	203
11165	2457344	213
11166	2457557	243
11167	2457800	244
11168	2458044	251
11169	2458295	245
11170	2458540	217
11171	2458757	232
11172	2458989	216
11173	2459205	211
11174	2459416	237
11175	2459653	234
11176	2459887	257
11177	2460144	251
11178	2460395	198
11179	2460593	242
11180	2460835	243
11181	2461078	246
11182	2461324	215
11183	2461539	218
11184	2461757	223
11185	2461980	204
11186	2462184	215
11187	2462399	271
11188	2462670	216
11189	2462886	186
11190	2463072	220
11191	2463292	207
11192	2463499	238
11193	2463737	250
11194	2463987	218
11195	2464205	212
11196	2464417	212
11197	2464629	268
11198	2464897	215
11199	2465112	211
11200	2465323	210
11201	2465533	208
11202	2465741	234
11203	2465975	209
11204	2466184	223
11205	2466407	214
11206	2466621	198
11207	2466819	186
11208	2467005	207
11209	2467212	204
11210	2467416	205
11211	2467621	205
11212	2467826	223
11213	2468049	208
11214	2468257	215
11215	2468472	230
11216	2468702	234
11217	2468936	198
11218	2469134	226
11219	2469360	225
11220	2469585	229
11221	2469814	218
11222	2470032	232
11223	2470264	216
11224	2470480	226
11225	2470706	217
11226	2470923	221
11227	2471144	221
11228	2471365	211
11229	2471576	240
11230	2471816	232
11231	2472048	227
11232	2472275	202
11233	2472477	218
11234	2472695	200
11235	2472895	223
11236	2473118	238
11237	2473356	219
11238	2473575	233
11239	2473808	251
11240	2474059	229
11241	2474288	235
11242	2474523	228
11243	2474751	226
11244	2474977	217
11245	2475194	235
11246	2475429	219
11247	2475648	214
11248	2475862	219
11249	2476081	217
11250	2476298	219
11251	2476517	215
11252	2476732	220
11253	2476952	215
11254	2477167	218
11255	2477385	218
11256	2477603	233
11257	2477836	221
11258	2478057	221
11259	2478278	212
11260	2478490	220
11261	2478710	214
11262	2478924	234
11263	2479158	218
11264	2479376	215
11265	2479591	215
11266	2479806	215
11267	2480021	233
11268	2480254	223
11269	2480477	212
11270	2480689	231
11271	2480920	219
11272	2481139	217
11273	2481356	235
11274	2481591	218
11275	2481809	202
11276	2482011	227
11277	2482238	215
11278	2482453	228
11279	2482681	211
11280	2482892	216
11281	2483108	199
11282	2483307	199
11283	2483506	217
11284	2483723	219
11285	2483942	198
11286	2484140	200
11287	2484340	237
11288	2484577	228
11289	2484805	258
11290	2485063	261
11291	2485324	266
11292	2485590	259
11293	2485849	261
11294	2486110	265
11295	2486375	260
11296	2486635	262
11297	2486897	236
11298	2487133	211
11299	2487344	202
11300	2487546	206
11301	2487752	218
11302	2487970	218
11303	2488188	236
11304	2488424	205
11305	2488629	219
11306	2488848	215
11307	2489063	213
11308	2489276	213
11309	2489489	233
11310	2489722	231
11311	2489953	233
11312	2490186	219
11313	2490405	213
11314	2490618	215
11315	2490833	204
11316	2491037	198
11317	2491235	195
11318	2491430	230
11319	2491660	220
11320	2491880	209
11321	2492089	201
11322	2492290	215
11323	2492505	197
11324	2492702	198
11325	2492900	202
11326	2493102	220
11327	2493322	206
11328	2493528	214
11329	2493742	206
11330	2493948	229
11331	2494177	205
11332	2494382	217
11333	2494599	211
11334	2494810	214
11335	2495024	225
11336	2495249	206
11337	2495455	203
11338	2495658	211
11339	2495869	224
11340	2496093	226
11341	2496319	203
11342	2496522	195
11343	2496717	217
11344	2496934	230
11345	2497164	207
11346	2497371	209
11347	2497580	213
11348	2497793	209
11349	2498002	230
11350	2498232	219
11351	2498451	213
11352	2498664	207
11353	2498871	213
11354	2499084	196
11355	2499280	193
11356	2499473	210
11357	2499683	196
11358	2499879	223
11359	2500102	226
11360	2500328	210
11361	2500538	209
11362	2500747	203
11363	2500950	205
11364	2501155	207
11365	2501362	209
11366	2501571	239
11367	2501810	239
11368	2502049	239
11369	2502288	245
11370	2502533	239
11371	2502772	231
11372	2503003	225
11373	2503228	227
11374	2503455	213
11375	2503668	229
11376	2503897	213
11377	2504110	205
11378	2504315	218
11379	2504533	214
11380	2504747	205
11381	2504952	214
11382	2505166	213
11383	2505379	214
11384	2505593	213
11385	2505806	215
11386	2506021	214
11387	2506235	208
11388	2506443	203
11389	2506646	197
11390	2506843	225
11391	2507068	211
11392	2507279	213
11393	2507492	225
11394	2507717	221
11395	2507938	199
11396	2508137	219
11397	2508356	227
11398	2508583	218
11399	2508801	166
11400	2508967	213
11401	2509180	227
11402	2509407	203
11403	2509610	210
11404	2509820	216
11405	2510036	208
11406	2510244	210
11407	2510454	215
11408	2510669	204
11409	2510873	220
11410	2511093	207
11411	2511300	215
11412	2511515	201
11413	2511716	238
11414	2511954	207
11415	2512161	231
11416	2512392	229
11417	2512621	225
11418	2512846	208
11419	2513054	195
11420	2513249	227
11421	2513476	220
11422	2513696	215
11423	2513911	204
11424	2514115	223
11425	2514338	247
11426	2514585	225
11427	2514810	246
11428	2515056	229
11429	2515285	220
11430	2515505	204
11431	2515709	190
11432	2515899	225
11433	2516124	184
11434	2516308	207
11435	2516515	218
11436	2516733	211
11437	2516944	208
11438	2517152	210
11439	2517362	200
11440	2517562	227
11441	2517789	201
11442	2517990	229
11443	2518219	199
11444	2518418	223
11445	2518641	217
11446	2518858	206
11447	2519064	204
11448	2519268	209
11449	2519477	220
11450	2519697	204
11451	2519901	222
11452	2520123	207
11453	2520330	201
11454	2520531	194
11455	2520725	219
11456	2520944	228
11457	2521172	220
11458	2521392	214
11459	2521606	209
11460	2521815	214
11461	2522029	182
11462	2522211	183
11463	2522394	179
11464	2522573	194
11465	2522767	196
11466	2522963	182
11467	2523145	181
11468	2523326	183
11469	2523509	183
11470	2523692	177
11471	2523869	211
11472	2524080	196
11473	2524276	206
11474	2524482	209
11475	2524691	205
11476	2524896	202
11477	2525098	202
11478	2525300	178
11479	2525478	205
11480	2525683	202
11481	2525885	170
11482	2526055	174
11483	2526229	179
11484	2526408	196
11485	2526604	215
11486	2526819	185
11487	2527004	186
11488	2527190	191
11489	2527381	183
11490	2527564	189
11491	2527753	212
11492	2527965	212
11493	2528177	232
11494	2528409	174
11495	2528583	183
11496	2528766	209
11497	2528975	206
11498	2529181	189
11499	2529370	208
11500	2529578	206
11501	2529784	175
11502	2529959	181
11503	2530140	216
11504	2530356	199
11505	2530555	169
11506	2530724	255
11507	2530979	225
11508	2531204	223
11509	2531427	204
11510	2531631	224
11511	2531855	163
11512	2532018	161
11513	2532179	167
11514	2532346	179
11515	2532525	237
11516	2532762	209
11517	2532971	219
11518	2533190	209
11519	2533399	220
11520	2533619	245
11521	2533864	236
11522	2534100	233
11523	2534333	233
11524	2534566	215
11525	2534781	227
11526	2535008	210
11527	2535218	212
11528	2535430	201
11529	2535631	206
11530	2535837	223
11531	2536060	248
11532	2536308	256
11533	2536564	233
11534	2536797	168
11535	2536965	250
11536	2537215	202
11537	2537417	202
11538	2537619	199
11539	2537818	217
11540	2538035	200
11541	2538235	192
11542	2538427	214
11543	2538641	212
11544	2538853	207
11545	2539060	214
11546	2539274	240
11547	2539514	260
11548	2539774	267
11549	2540041	244
11550	2540285	258
11551	2540543	255
11552	2540798	278
11553	2541076	264
11554	2541340	244
11555	2541584	266
11556	2541850	246
11557	2542096	242
11558	2542338	246
11559	2542584	258
11560	2542842	252
11561	2543094	273
11562	2543367	266
11563	2543633	246
11564	2543879	259
11565	2544138	257
11566	2544395	257
11567	2544652	249
11568	2544901	249
11569	2545150	258
11570	2545408	264
11571	2545672	268
11572	2545940	264
11573	2546204	241
11574	2546445	256
11575	2546701	245
11576	2546946	236
11577	2547182	236
11578	2547418	254
11579	2547672	235
11580	2547907	235
11581	2548142	253
11582	2548395	235
11583	2548630	240
11584	2548870	255
11585	2549125	209
11586	2549334	200
11587	2549534	202
11588	2549736	241
11589	2549977	197
11590	2550174	223
11591	2550397	205
11592	2550602	209
11593	2550811	223
11594	2551034	203
11595	2551237	240
11596	2551477	224
11597	2551701	203
11598	2551904	222
11599	2552126	207
11600	2552333	222
11601	2552555	202
11602	2552757	192
11603	2552949	215
11604	2553164	240
11605	2553404	248
11606	2553652	240
11607	2553892	256
11608	2554148	255
11609	2554403	203
11610	2554606	203
11611	2554809	212
11612	2555021	224
11613	2555245	226
11614	2555471	200
11615	2555671	189
11616	2555860	225
11617	2556085	226
11618	2556311	229
11619	2556540	206
11620	2556746	241
11621	2556987	199
11622	2557186	203
11623	2557389	257
11624	2557646	263
11625	2557909	263
11626	2558172	256
11627	2558428	246
11628	2558674	242
11629	2558916	252
11630	2559168	247
11631	2559415	246
11632	2559661	250
11633	2559911	249
11634	2560160	234
11635	2560394	243
11636	2560637	249
11637	2560886	236
11638	2561122	238
11639	2561360	252
11640	2561612	232
11641	2561844	251
11642	2562095	245
11643	2562340	205
11644	2562545	225
11645	2562770	243
11646	2563013	244
11647	2563257	253
11648	2563510	245
11649	2563755	206
11650	2563961	232
11651	2564193	230
11652	2564423	225
11653	2564648	239
11654	2564887	232
11655	2565119	255
11656	2565374	237
11657	2565611	198
11658	2565809	256
11659	2566065	243
11660	2566308	260
11661	2566568	229
11662	2566797	218
11663	2567015	235
11664	2567250	218
11665	2567468	213
11666	2567681	241
11667	2567922	216
11668	2568138	183
11669	2568321	222
11670	2568543	213
11671	2568756	236
11672	2568992	250
11673	2569242	210
11674	2569452	226
11675	2569678	212
11676	2569890	268
11677	2570158	215
11678	2570373	215
11679	2570588	212
11680	2570800	212
11681	2571012	234
11682	2571246	209
11683	2571455	211
11684	2571666	215
11685	2571881	208
11686	2572089	182
11687	2572271	208
11688	2572479	206
11689	2572685	205
11690	2572890	209
11691	2573099	209
11692	2573308	214
11693	2573522	215
11694	2573737	230
11695	2573967	202
11696	2574169	194
11697	2574363	223
11698	2574586	237
11699	2574823	229
11700	2575052	224
11701	2575276	218
11702	2575494	202
11703	2575696	221
11704	2575917	217
11705	2576134	221
11706	2576355	221
11707	2576576	211
11708	2576787	218
11709	2577005	209
11710	2577214	229
11711	2577443	208
11712	2577651	216
11713	2577867	200
11714	2578067	223
11715	2578290	218
11716	2578508	213
11717	2578721	233
11718	2578954	231
11719	2579185	243
11720	2579428	221
11721	2579649	230
11722	2579879	232
11723	2580111	212
11724	2580323	233
11725	2580556	213
11726	2580769	220
11727	2580989	219
11728	2581208	213
11729	2581421	216
11730	2581637	217
11731	2581854	220
11732	2582074	215
11733	2582289	218
11734	2582507	218
11735	2582725	213
11736	2582938	215
11737	2583153	227
11738	2583380	210
11739	2583590	220
11740	2583810	214
11741	2584024	214
11742	2584238	213
11743	2584451	215
11744	2584666	229
11745	2584895	221
11746	2585116	231
11747	2585347	223
11748	2585570	226
11749	2585796	211
11750	2586007	219
11751	2586226	231
11752	2586457	233
11753	2586690	212
11754	2586902	202
11755	2587104	227
11756	2587331	213
11757	2587544	226
11758	2587770	211
11759	2587981	210
11760	2588191	213
11761	2588404	199
11762	2588603	216
11763	2588819	233
11764	2589052	204
11765	2589256	200
11766	2589456	237
11767	2589693	214
11768	2589907	272
11769	2590179	261
11770	2590440	280
11771	2590720	273
11772	2590993	261
11773	2591254	279
11774	2591533	274
11775	2591807	262
11776	2592069	234
11777	2592303	211
11778	2592514	202
11779	2592716	206
11780	2592922	232
11781	2593154	230
11782	2593384	238
11783	2593622	205
11784	2593827	211
11785	2594038	203
11786	2594241	207
11787	2594448	227
11788	2594675	231
11789	2594906	213
11790	2595119	231
11791	2595350	219
11792	2595569	219
11793	2595788	213
11794	2596001	204
11795	2596205	198
11796	2596403	209
11797	2596612	219
11798	2596831	218
11799	2597049	209
11800	2597258	199
11801	2597457	229
11802	2597686	197
11803	2597883	196
11804	2598079	192
11805	2598271	226
11806	2598497	206
11807	2598703	214
11808	2598917	215
11809	2599132	230
11810	2599362	203
11811	2599565	215
11812	2599780	217
11813	2599997	214
11814	2600211	225
11815	2600436	220
11816	2600656	219
11817	2600875	225
11818	2601100	230
11819	2601330	226
11820	2601556	203
11821	2601759	197
11822	2601956	200
11823	2602156	213
11824	2602369	221
11825	2602590	207
11826	2602797	211
11827	2603008	207
11828	2603215	227
11829	2603442	217
11830	2603659	211
11831	2603870	207
11832	2604077	213
11833	2604290	193
11834	2604483	199
11835	2604682	210
11836	2604892	210
11837	2605102	209
11838	2605311	208
11839	2605519	210
11840	2605729	209
11841	2605938	203
11842	2606141	205
11843	2606346	216
11844	2606562	209
11845	2606771	225
11846	2606996	225
11847	2607221	225
11848	2607446	243
11849	2607689	225
11850	2607914	231
11851	2608145	227
11852	2608372	225
11853	2608597	213
11854	2608810	231
11855	2609041	213
11856	2609254	219
11857	2609473	222
11858	2609695	214
11859	2609909	232
11860	2610141	214
11861	2610355	213
11862	2610568	214
11863	2610782	213
11864	2610995	215
11865	2611210	214
11866	2611424	205
11867	2611629	209
11868	2611838	197
11869	2612035	232
11870	2612267	225
11871	2612492	213
11872	2612705	209
11873	2612914	225
11874	2613139	193
11875	2613332	211
11876	2613543	219
11877	2613762	216
11878	2613978	166
11879	2614144	197
11880	2614341	218
11881	2614559	203
11882	2614762	219
11883	2614981	203
11884	2615184	222
11885	2615406	216
11886	2615622	229
11887	2615851	222
11888	2616073	208
11889	2616281	201
11890	2616482	201
11891	2616683	203
11892	2616886	234
11893	2617120	208
11894	2617328	231
11895	2617559	215
11896	2617774	222
11897	2617996	212
11898	2618208	209
11899	2618417	221
11900	2618638	218
11901	2618856	215
11902	2619071	204
11903	2619275	255
11904	2619530	245
11905	2619775	225
11906	2620000	241
11907	2620241	234
11908	2620475	223
11909	2620698	218
11910	2620916	192
11911	2621108	211
11912	2621319	198
11913	2621517	207
11914	2621724	220
11915	2621944	201
11916	2622145	208
11917	2622353	210
11918	2622563	202
11919	2622765	210
11920	2622975	205
11921	2623180	223
11922	2623403	220
11923	2623623	211
11924	2623834	215
11925	2624049	201
11926	2624250	214
11927	2624464	203
11928	2624667	216
11929	2624883	204
11930	2625087	229
11931	2625316	207
11932	2625523	215
11933	2625738	238
11934	2625976	210
11935	2626186	226
11936	2626412	220
11937	2626632	216
11938	2626848	201
11939	2627049	208
11940	2627257	180
11941	2627437	182
11942	2627619	180
11943	2627799	182
11944	2627981	184
11945	2628165	181
11946	2628346	179
11947	2628525	182
11948	2628707	183
11949	2628890	183
11950	2629073	211
11951	2629284	196
11952	2629480	200
11953	2629680	229
11954	2629909	199
11955	2630108	216
11956	2630324	216
11957	2630540	178
11958	2630718	205
11959	2630923	168
11960	2631091	186
11961	2631277	170
11962	2631447	176
11963	2631623	198
11964	2631821	213
11965	2632034	184
11966	2632218	186
11967	2632404	191
11968	2632595	183
11969	2632778	209
11970	2632987	212
11971	2633199	212
11972	2633411	232
11973	2633643	194
11974	2633837	183
11975	2634020	209
11976	2634229	152
11977	2634381	189
11978	2634570	194
11979	2634764	206
11980	2634970	219
11981	2635189	181
11982	2635370	179
11983	2635549	199
11984	2635748	171
11985	2635919	217
11986	2636136	225
11987	2636361	221
11988	2636582	204
11989	2636786	238
11990	2637024	163
11991	2637187	161
11992	2637348	167
11993	2637515	163
11994	2637678	227
11995	2637905	207
11996	2638112	233
11997	2638345	215
11998	2638560	234
11999	2638794	229
12000	2639023	234
12001	2639257	247
12002	2639504	239
12003	2639743	229
12004	2639972	211
12005	2640183	224
12006	2640407	210
12007	2640617	203
12008	2640820	206
12009	2641026	229
12010	2641255	248
12011	2641503	254
12012	2641757	239
12013	2641996	168
12014	2642164	236
12015	2642400	201
12016	2642601	200
12017	2642801	197
12018	2642998	243
12019	2643241	214
12020	2643455	190
12021	2643645	228
12022	2643873	214
12023	2644087	207
12024	2644294	214
12025	2644508	238
12026	2644746	219
12027	2644965	253
12028	2645218	242
12029	2645460	257
12030	2645717	269
12031	2645986	264
12032	2646250	262
12033	2646512	244
12034	2646756	266
12035	2647022	248
12036	2647270	242
12037	2647512	246
12038	2647758	244
12039	2648002	250
12040	2648252	271
12041	2648523	252
12042	2648775	244
12043	2649019	259
12044	2649278	263
12045	2649541	255
12046	2649796	219
12047	2650015	255
12048	2650270	256
12049	2650526	249
12050	2650775	256
12051	2651031	270
12052	2651301	255
12053	2651556	256
12054	2651812	259
12055	2652071	242
12056	2652313	234
12057	2652547	237
12058	2652784	241
12059	2653025	233
12060	2653258	237
12061	2653495	241
12062	2653736	238
12063	2653974	244
12064	2654218	210
12065	2654428	200
12066	2654628	202
12067	2654830	243
12068	2655073	195
12069	2655268	230
12070	2655498	211
12071	2655709	209
12072	2655918	223
12073	2656141	209
12074	2656350	254
12075	2656604	222
12076	2656826	203
12077	2657029	216
12078	2657245	205
12079	2657450	222
12080	2657672	208
12081	2657880	192
12082	2658072	213
12083	2658285	246
12084	2658531	248
12085	2658779	246
12086	2659025	242
12087	2659267	269
12088	2659536	209
12089	2659745	205
12090	2659950	214
12091	2660164	222
12092	2660386	212
12093	2660598	200
12094	2660798	195
12095	2660993	227
12096	2661220	228
12097	2661448	229
12098	2661677	206
12099	2661883	239
12100	2662122	199
12101	2662321	203
12102	2662524	263
12103	2662787	257
12104	2663044	263
12105	2663307	270
12106	2663577	246
12107	2663823	244
12108	2664067	252
12109	2664319	247
12110	2664566	248
12111	2664814	250
12112	2665064	249
12113	2665313	236
12114	2665549	243
12115	2665792	263
12116	2666055	250
12117	2666305	238
12118	2666543	266
12119	2666809	246
12120	2667055	251
12121	2667306	259
12122	2667565	219
12123	2667784	227
12124	2668011	243
12125	2668254	258
12126	2668512	267
12127	2668779	245
12128	2669024	206
12129	2669230	246
12130	2669476	228
12131	2669704	223
12132	2669927	253
12133	2670180	230
12134	2670410	230
12135	2670640	243
12136	2670883	198
12137	2671081	242
12138	2671323	241
12139	2671564	258
12140	2671822	215
12141	2672037	216
12142	2672253	237
12143	2672490	204
12144	2672694	213
12145	2672907	241
12146	2673148	230
12147	2673378	189
12148	2673567	205
12149	2673772	213
12150	2673985	236
12151	2674221	248
12152	2674469	210
12153	2674679	218
12154	2674897	210
12155	2675107	280
12156	2675387	215
12157	2675602	215
12158	2675817	212
12159	2676029	212
12160	2676241	249
12161	2676490	209
12162	2676699	209
12163	2676908	215
12164	2677123	208
12165	2677331	188
12166	2677519	207
12167	2677726	220
12168	2677946	203
12169	2678149	210
12170	2678359	215
12171	2678574	214
12172	2678788	227
12173	2679015	230
12174	2679245	201
12175	2679446	214
12176	2679660	223
12177	2679883	239
12178	2680122	241
12179	2680363	224
12180	2680587	224
12181	2680811	208
12182	2681019	223
12183	2681242	211
12184	2681453	221
12185	2681674	227
12186	2681901	211
12187	2682112	218
12188	2682330	209
12189	2682539	229
12190	2682768	208
12191	2682976	196
12192	2683172	194
12193	2683366	234
12194	2683600	220
12195	2683820	227
12196	2684047	192
12197	2684239	233
12198	2684472	249
12199	2684721	227
12200	2684948	232
12201	2685180	230
12202	2685410	218
12203	2685628	213
12204	2685841	227
12205	2686068	220
12206	2686288	227
12207	2686515	219
12208	2686734	222
12209	2686956	217
12210	2687173	214
12211	2687387	221
12212	2687608	212
12213	2687820	213
12214	2688033	215
12215	2688248	229
12216	2688477	227
12217	2688704	216
12218	2688920	228
12219	2689148	220
12220	2689368	216
12221	2689584	219
12222	2689803	209
12223	2690012	235
12224	2690247	221
12225	2690468	211
12226	2690679	217
12227	2690896	232
12228	2691128	213
12229	2691341	213
12230	2691554	237
12231	2691791	213
12232	2692004	226
12233	2692230	216
12234	2692446	225
12235	2692671	227
12236	2692898	208
12237	2693106	205
12238	2693311	210
12239	2693521	199
12240	2693720	199
12241	2693919	222
12242	2694141	231
12243	2694372	204
12244	2694576	214
12245	2694790	234
12246	2695024	220
12247	2695244	258
12248	2695502	259
12249	2695761	278
12250	2696039	259
12251	2696298	259
12252	2696557	277
12253	2696834	260
12254	2697094	260
12255	2697354	204
12256	2697558	211
12257	2697769	202
12258	2697971	220
12259	2698191	218
12260	2698409	232
12261	2698641	222
12262	2698863	213
12263	2699076	211
12264	2699287	203
12265	2699490	221
12266	2699711	213
12267	2699924	213
12268	2700137	213
12269	2700350	222
12270	2700572	233
12271	2700805	219
12272	2701024	213
12273	2701237	204
12274	2701441	204
12275	2701645	209
12276	2701854	217
12277	2702071	218
12278	2702289	209
12279	2702498	252
12280	2702750	235
12281	2702985	197
12282	2703182	198
12283	2703380	216
12284	2703596	224
12285	2703820	220
12286	2704040	214
12287	2704254	220
12288	2704474	230
12289	2704704	223
12290	2704927	229
12291	2705156	217
12292	2705373	212
12293	2705585	231
12294	2705816	206
12295	2706022	211
12296	2706233	231
12297	2706464	228
12298	2706692	215
12299	2706907	203
12300	2707110	195
12301	2707305	200
12302	2707505	213
12303	2707718	227
12304	2707945	221
12305	2708166	225
12306	2708391	207
12307	2708598	225
12308	2708823	231
12309	2709054	225
12310	2709279	207
12311	2709486	211
12312	2709697	199
12313	2709896	206
12314	2710102	224
12315	2710326	196
12316	2710522	211
12317	2710733	210
12318	2710943	212
12319	2711155	223
12320	2711378	205
12321	2711583	203
12322	2711786	229
12323	2712015	207
12324	2712222	231
12325	2712453	231
12326	2712684	231
12327	2712915	239
12328	2713154	231
12329	2713385	225
12330	2713610	227
12331	2713837	245
12332	2714082	211
12333	2714293	213
12334	2714506	213
12335	2714719	225
12336	2714944	224
12337	2715168	228
12338	2715396	228
12339	2715624	212
12340	2715836	213
12341	2716049	215
12342	2716264	215
12343	2716479	213
12344	2716692	210
12345	2716902	205
12346	2717107	209
12347	2717316	211
12348	2717527	230
12349	2717757	231
12350	2717988	211
12351	2718199	209
12352	2718408	227
12353	2718635	199
12354	2718834	211
12355	2719045	219
12356	2719264	216
12357	2719480	166
12358	2719646	213
12359	2719859	230
12360	2720089	217
12361	2720306	222
12362	2720528	203
12363	2720731	208
12364	2720939	216
12365	2721155	236
12366	2721391	220
12367	2721611	208
12368	2721819	215
12369	2722034	201
12370	2722235	203
12371	2722438	235
12372	2722673	207
12373	2722880	132
12374	2723012	221
12375	2723233	222
12376	2723455	212
12377	2723667	209
12378	2723876	222
12379	2724098	218
12380	2724316	229
12381	2724545	210
12382	2724755	170
12383	2724925	247
12384	2725172	233
12385	2725405	243
12386	2725648	229
12387	2725877	224
12388	2726101	204
12389	2726305	192
12390	2726497	217
12391	2726714	184
12392	2726898	214
12393	2727112	218
12394	2727330	229
12395	2727559	208
12396	2727767	210
12397	2727977	202
12398	2728179	210
12399	2728389	196
12400	2728585	223
12401	2728808	220
12402	2729028	209
12403	2729237	215
12404	2729452	200
12405	2729652	212
12406	2729864	203
12407	2730067	216
12408	2730283	205
12409	2730488	208
12410	2730696	201
12411	2730897	201
12412	2731098	204
12413	2731302	208
12414	2731510	211
12415	2731721	221
12416	2731942	216
12417	2732158	210
12418	2732368	222
12419	2732590	179
12420	2732769	183
12421	2732952	180
12422	2733132	195
12423	2733327	196
12424	2733523	182
12425	2733705	180
12426	2733885	182
12427	2734067	183
12428	2734250	183
12429	2734433	230
12430	2734663	210
12431	2734873	200
12432	2735073	229
12433	2735302	211
12434	2735513	202
12435	2735715	202
12436	2735917	178
12437	2736095	200
12438	2736295	175
12439	2736470	196
12440	2736666	172
12441	2736838	169
12442	2737007	208
12443	2737215	189
12444	2737404	184
12445	2737588	209
12446	2737797	185
12447	2737982	203
12448	2738185	209
12449	2738394	186
12450	2738580	218
12451	2738798	215
12452	2739013	194
12453	2739207	183
12454	2739390	209
12455	2739599	154
12456	2739753	191
12457	2739944	196
12458	2740140	204
12459	2740344	225
12460	2740569	195
12461	2740764	179
12462	2740943	197
12463	2741140	185
12464	2741325	217
12465	2741542	223
12466	2741765	223
12467	2741988	204
12468	2742192	236
12469	2742428	163
12470	2742591	161
12471	2742752	167
12472	2742919	168
12473	2743087	227
12474	2743314	207
12475	2743521	219
12476	2743740	215
12477	2743955	232
12478	2744187	229
12479	2744416	234
12480	2744650	233
12481	2744883	239
12482	2745122	227
12483	2745349	211
12484	2745560	219
12485	2745779	208
12486	2745987	217
12487	2746204	204
12488	2746408	229
12489	2746637	262
12490	2746899	237
12491	2747136	239
12492	2747375	188
12493	2747563	242
12494	2747805	201
12495	2748006	206
12496	2748212	201
12497	2748413	231
12498	2748644	200
12499	2748844	212
12500	2749056	214
12501	2749270	228
12502	2749498	205
12503	2749703	208
12504	2749911	240
12505	2750151	219
12506	2750370	259
12507	2750629	244
12508	2750873	248
12509	2751121	267
12510	2751388	270
12511	2751658	260
12512	2751918	244
12513	2752162	280
12514	2752442	262
12515	2752704	242
12516	2752946	260
12517	2753206	250
12518	2753456	248
12519	2753704	258
12520	2753962	258
12521	2754220	242
12522	2754462	259
12523	2754721	263
12524	2754984	257
12525	2755241	219
12526	2755460	255
12527	2755715	258
12528	2755973	247
12529	2756220	256
12530	2756476	270
12531	2756746	241
12532	2756987	254
12533	2757241	257
12534	2757498	242
12535	2757740	236
12536	2757976	237
12537	2758213	241
12538	2758454	235
12539	2758689	237
12540	2758926	241
12541	2759167	240
12542	2759407	244
12543	2759651	209
12544	2759860	200
12545	2760060	202
12546	2760262	257
12547	2760519	193
12548	2760712	230
12549	2760942	211
12550	2761153	221
12551	2761374	223
12552	2761597	209
12553	2761806	252
12554	2762058	204
12555	2762262	203
12556	2762465	230
12557	2762695	213
12558	2762908	236
12559	2763144	208
12560	2763352	192
12561	2763544	221
12562	2763765	246
12563	2764011	248
12564	2764259	246
12565	2764505	248
12566	2764753	267
12567	2765020	209
12568	2765229	205
12569	2765434	214
12570	2765648	206
12571	2765854	218
12572	2766072	200
12573	2766272	195
12574	2766467	241
12575	2766708	230
12576	2766938	243
12577	2767181	204
12578	2767385	237
12579	2767622	209
12580	2767831	217
12581	2768048	257
12582	2768305	263
12583	2768568	263
12584	2768831	262
12585	2769093	260
12586	2769353	258
12587	2769611	252
12588	2769863	261
12589	2770124	262
12590	2770386	250
12591	2770636	263
12592	2770899	250
12593	2771149	243
12594	2771392	261
12595	2771653	236
12596	2771889	236
12597	2772125	264
12598	2772389	232
12599	2772621	249
12600	2772870	257
12601	2773127	205
12602	2773332	211
12603	2773543	241
12604	2773784	256
12605	2774040	253
12606	2774293	243
12607	2774536	204
12608	2774740	244
12609	2774984	212
12610	2775196	201
12611	2775397	239
12612	2775636	232
12613	2775868	230
12614	2776098	243
12615	2776341	195
12616	2776536	248
12617	2776784	239
12618	2777023	237
12619	2777260	221
12620	2777481	214
12621	2777695	217
12622	2777912	210
12623	2778122	227
12624	2778349	241
12625	2778590	228
12626	2778818	183
12627	2779001	205
12628	2779206	225
12629	2779431	250
12630	2779681	248
12631	2779929	218
12632	2780147	218
12633	2780365	210
12634	2780575	282
12635	2780857	215
12636	2781072	215
12637	2781287	212
12638	2781499	212
12639	2781711	249
12640	2781960	209
12641	2782169	211
12642	2782380	215
12643	2782595	218
12644	2782813	180
12645	2782993	205
12646	2783198	206
12647	2783404	217
12648	2783621	208
12649	2783829	215
12650	2784044	226
12651	2784270	229
12652	2784499	230
12653	2784729	203
12654	2784932	210
12655	2785142	237
12656	2785379	224
12657	2785603	243
12658	2785846	236
12659	2786082	224
12660	2786306	208
12661	2786514	223
12662	2786737	211
12663	2786948	221
12664	2787169	227
12665	2787396	209
12666	2787605	216
12667	2787821	209
12668	2788030	229
12669	2788259	222
12670	2788481	198
12671	2788679	208
12672	2788887	240
12673	2789127	222
12674	2789349	233
12675	2789582	198
12676	2789780	235
12677	2790015	247
12678	2790262	227
12679	2790489	232
12680	2790721	210
12681	2790931	218
12682	2791149	215
12683	2791364	233
12684	2791597	228
12685	2791825	211
12686	2792036	219
12687	2792255	222
12688	2792477	217
12689	2792694	228
12690	2792922	221
12691	2793143	226
12692	2793369	219
12693	2793588	217
12694	2793805	235
12695	2794040	221
12696	2794261	216
12697	2794477	234
12698	2794711	220
12699	2794931	218
12700	2795149	219
12701	2795368	210
12702	2795578	233
12703	2795811	215
12704	2796026	213
12705	2796239	231
12706	2796470	230
12707	2796700	215
12708	2796915	215
12709	2797130	235
12710	2797365	215
12711	2797580	232
12712	2797812	202
12713	2798014	239
12714	2798253	213
12715	2798466	206
12716	2798672	219
12717	2798891	208
12718	2799099	205
12719	2799304	199
12720	2799503	222
12721	2799725	162
12722	2799887	218
12723	2800105	206
12724	2800311	233
12725	2800544	220
12726	2800764	264
12727	2801028	257
12728	2801285	261
12729	2801546	265
12730	2801811	257
12731	2802068	262
12732	2802330	266
12733	2802596	258
12734	2802854	207
12735	2803061	211
12736	2803272	200
12737	2803472	218
12738	2803690	224
12739	2803914	220
12740	2804134	222
12741	2804356	219
12742	2804575	211
12743	2804786	199
12744	2804985	227
12745	2805212	219
12746	2805431	227
12747	2805658	219
12748	2805877	213
12749	2806090	231
12750	2806321	233
12751	2806554	227
12752	2806781	198
12753	2806979	204
12754	2807183	223
12755	2807406	219
12756	2807625	232
12757	2807857	210
12758	2808067	252
12759	2808319	242
12760	2808561	197
12761	2808758	212
12762	2808970	214
12763	2809184	213
12764	2809397	212
12765	2809609	212
12766	2809821	218
12767	2810039	230
12768	2810269	221
12769	2810490	235
12770	2810725	231
12771	2810956	226
12772	2811182	231
12773	2811413	212
12774	2811625	211
12775	2811836	229
12776	2812065	214
12777	2812279	215
12778	2812494	203
12779	2812697	214
12780	2812911	202
12781	2813113	213
12782	2813326	225
12783	2813551	227
12784	2813778	231
12785	2814009	221
12786	2814230	232
12787	2814462	237
12788	2814699	231
12789	2814930	205
12790	2815135	211
12791	2815346	193
12792	2815539	206
12793	2815745	222
12794	2815967	202
12795	2816169	211
12796	2816380	210
12797	2816590	218
12798	2816808	221
12799	2817029	205
12800	2817234	209
12801	2817443	234
12802	2817677	207
12803	2817884	231
12804	2818115	231
12805	2818346	231
12806	2818577	225
12807	2818802	231
12808	2819033	227
12809	2819260	225
12810	2819485	243
12811	2819728	225
12812	2819953	213
12813	2820166	211
12814	2820377	223
12815	2820600	204
12816	2820804	226
12817	2821030	214
12818	2821244	226
12819	2821470	211
12820	2821681	215
12821	2821896	215
12822	2822111	213
12823	2822324	210
12824	2822534	203
12825	2822737	217
12826	2822954	197
12827	2823151	213
12828	2823364	229
12829	2823593	211
12830	2823804	209
12831	2824013	209
12832	2824222	193
12833	2824415	225
12834	2824640	219
12835	2824859	230
12836	2825089	166
12837	2825255	211
12838	2825466	232
12839	2825698	203
12840	2825901	220
12841	2826121	212
12842	2826333	214
12843	2826547	230
12844	2826777	222
12845	2826999	208
12846	2827207	202
12847	2827409	201
12848	2827610	203
12849	2827813	221
12850	2828034	224
12851	2828258	207
12852	2828465	141
12853	2828606	221
12854	2828827	222
12855	2829049	196
12856	2829245	223
12857	2829468	221
12858	2829689	232
12859	2829921	215
12860	2830136	210
12861	2830346	176
12862	2830522	245
12863	2830767	233
12864	2831000	243
12865	2831243	220
12866	2831463	223
12867	2831686	210
12868	2831896	192
12869	2832088	217
12870	2832305	190
12871	2832495	214
12872	2832709	220
12873	2832929	227
12874	2833156	208
12875	2833364	210
12876	2833574	200
12877	2833774	208
12878	2833982	196
12879	2834178	229
12880	2834407	218
12881	2834625	211
12882	2834836	217
12883	2835053	200
12884	2835253	213
12885	2835466	204
12886	2835670	203
12887	2835873	204
12888	2836077	208
12889	2836285	201
12890	2836486	207
12891	2836693	210
12892	2836903	208
12893	2837111	211
12894	2837322	221
12895	2837543	216
12896	2837759	215
12897	2837974	228
12898	2838202	181
12899	2838383	181
12900	2838564	181
12901	2838745	183
12902	2838928	184
12903	2839112	182
12904	2839294	180
12905	2839474	183
12906	2839657	184
12907	2839841	197
12908	2840038	236
12909	2840274	210
12910	2840484	220
12911	2840704	209
12912	2840913	201
12913	2841114	208
12914	2841322	208
12915	2841530	180
12916	2841710	200
12917	2841910	175
12918	2842085	196
12919	2842281	182
12920	2842463	194
12921	2842657	205
12922	2842862	189
12923	2843051	179
12924	2843230	209
12925	2843439	185
12926	2843624	203
12927	2843827	183
12928	2844010	186
12929	2844196	218
12930	2844414	215
12931	2844629	174
12932	2844803	183
12933	2844986	209
12934	2845195	154
12935	2845349	191
12936	2845540	203
12937	2845743	202
12938	2845945	225
12939	2846170	195
12940	2846365	181
12941	2846546	201
12942	2846747	171
12943	2846918	217
12944	2847135	237
12945	2847372	221
12946	2847593	204
12947	2847797	221
12948	2848018	163
12949	2848181	161
12950	2848342	167
12951	2848509	163
12952	2848672	225
12953	2848897	221
12954	2849118	225
12955	2849343	229
12956	2849572	228
12957	2849800	227
12958	2850027	248
12959	2850275	239
12960	2850514	253
12961	2850767	211
12962	2850978	209
12963	2851187	216
12964	2851403	224
12965	2851627	203
12966	2851830	202
12967	2852032	241
12968	2852273	260
12969	2852533	237
12970	2852770	251
12971	2853021	186
12972	2853207	242
12973	2853449	201
12974	2853650	206
12975	2853856	201
12976	2854057	231
12977	2854288	206
12978	2854494	210
12979	2854704	220
12980	2854924	214
12981	2855138	203
12982	2855341	219
12983	2855560	254
12984	2855814	237
12985	2856051	259
12986	2856310	258
12987	2856568	248
12988	2856816	254
12989	2857070	270
12990	2857340	262
12991	2857602	242
12992	2857844	278
12993	2858122	248
12994	2858370	240
12995	2858610	258
12996	2858868	250
12997	2859118	250
12998	2859368	258
12999	2859626	258
13000	2859884	244
13001	2860128	259
13002	2860387	277
13003	2860664	271
13004	2860935	219
13005	2861154	269
13006	2861423	272
13007	2861695	261
13008	2861956	256
13009	2862212	284
13010	2862496	247
13011	2862743	252
13012	2862995	238
13013	2863233	256
13014	2863489	250
13015	2863739	237
13016	2863976	255
13017	2864231	249
13018	2864480	237
13019	2864717	255
13020	2864972	254
13021	2865226	244
13022	2865470	209
13023	2865679	200
13024	2865879	200
13025	2866079	243
13026	2866322	195
13027	2866517	230
13028	2866747	211
13029	2866958	223
13030	2867181	221
13031	2867402	221
13032	2867623	208
13033	2867831	204
13034	2868035	203
13035	2868238	236
13036	2868474	213
13037	2868687	234
13038	2868921	222
13039	2869143	186
13040	2869329	230
13041	2869559	260
13042	2869819	254
13043	2870073	260
13044	2870333	248
13045	2870581	253
13046	2870834	223
13047	2871057	199
13048	2871256	212
13049	2871468	206
13050	2871674	218
13051	2871892	200
13052	2872092	209
13053	2872301	227
13054	2872528	217
13055	2872745	241
13056	2872986	204
13057	2873190	239
13058	2873429	209
13059	2873638	203
13060	2873841	263
13061	2874104	257
13062	2874361	263
13063	2874624	262
13064	2874886	258
13065	2875144	244
13066	2875388	250
13067	2875638	259
13068	2875897	248
13069	2876145	248
13070	2876393	261
13071	2876654	236
13072	2876890	241
13073	2877131	256
13074	2877387	242
13075	2877629	234
13076	2877863	248
13077	2878111	238
13078	2878349	247
13079	2878596	251
13080	2878847	211
13081	2879058	208
13082	2879266	239
13083	2879505	252
13084	2879757	259
13085	2880016	243
13086	2880259	202
13087	2880461	215
13088	2880676	212
13089	2880888	201
13090	2881089	245
13091	2881334	246
13092	2881580	230
13093	2881810	257
13094	2882067	198
13095	2882265	248
13096	2882513	241
13097	2882754	237
13098	2882991	221
13099	2883212	216
13100	2883428	217
13101	2883645	210
13102	2883855	213
13103	2884068	239
13104	2884307	200
13105	2884507	189
13106	2884696	203
13107	2884899	227
13108	2885126	236
13109	2885362	262
13110	2885624	216
13111	2885840	226
13112	2886066	224
13113	2886290	223
13114	2886513	215
13115	2886728	215
13116	2886943	212
13117	2887155	222
13118	2887377	239
13119	2887616	209
13120	2887825	209
13121	2888034	215
13122	2888249	218
13123	2888467	186
13124	2888653	205
13125	2888858	212
13126	2889070	203
13127	2889273	209
13128	2889482	227
13129	2889709	228
13130	2889937	215
13131	2890152	230
13132	2890382	222
13133	2890604	176
13134	2890780	235
13135	2891015	224
13136	2891239	225
13137	2891464	238
13138	2891702	236
13139	2891938	222
13140	2892160	233
13141	2892393	217
13142	2892610	221
13143	2892831	227
13144	2893058	209
13145	2893267	216
13146	2893483	207
13147	2893690	227
13148	2893917	220
13149	2894137	200
13150	2894337	214
13151	2894551	240
13152	2894791	222
13153	2895013	231
13154	2895244	198
13155	2895442	235
13156	2895677	227
13157	2895904	221
13158	2896125	232
13159	2896357	212
13160	2896569	212
13161	2896781	217
13162	2896998	231
13163	2897229	212
13164	2897441	213
13165	2897654	213
13166	2897867	216
13167	2898083	215
13168	2898298	234
13169	2898532	229
13170	2898761	232
13171	2898993	219
13172	2899212	217
13173	2899429	233
13174	2899662	235
13175	2899897	210
13176	2900107	232
13177	2900339	214
13178	2900553	218
13179	2900771	213
13180	2900984	216
13181	2901200	213
13182	2901413	229
13183	2901642	215
13184	2901857	237
13185	2902094	210
13186	2902304	215
13187	2902519	210
13188	2902729	215
13189	2902944	217
13190	2903161	230
13191	2903391	208
13192	2903599	225
13193	2903824	213
13194	2904037	210
13195	2904247	225
13196	2904472	208
13197	2904680	205
13198	2904885	199
13199	2905084	199
13200	2905283	162
13201	2905445	216
13202	2905661	206
13203	2905867	233
13204	2906100	234
13205	2906334	264
13206	2906598	259
13207	2906857	261
13208	2907118	265
13209	2907383	259
13210	2907642	262
13211	2907904	266
13212	2908170	260
13213	2908430	164
13214	2908594	211
13215	2908805	200
13216	2909005	202
13217	2909207	224
13218	2909431	220
13219	2909651	222
13220	2909873	217
13221	2910090	211
13222	2910301	203
13223	2910504	225
13224	2910729	219
13225	2910948	213
13226	2911161	219
13227	2911380	219
13228	2911599	213
13229	2911812	231
13230	2912043	213
13231	2912256	204
13232	2912460	218
13233	2912678	209
13234	2912887	217
13235	2913104	218
13236	2913322	210
13237	2913532	228
13238	2913760	215
13239	2913975	197
13240	2914172	198
13241	2914370	196
13242	2914566	213
13243	2914779	212
13244	2914991	210
13245	2915201	219
13246	2915420	230
13247	2915650	214
13248	2915864	233
13249	2916097	229
13250	2916326	232
13251	2916558	245
13252	2916803	212
13253	2917015	225
13254	2917240	213
13255	2917453	214
13256	2917667	215
13257	2917882	203
13258	2918085	228
13259	2918313	202
13260	2918515	211
13261	2918726	207
13262	2918933	225
13263	2919158	229
13264	2919387	207
13265	2919594	230
13266	2919824	235
13267	2920059	229
13268	2920288	219
13269	2920507	225
13270	2920732	199
13271	2920931	206
13272	2921137	214
13273	2921351	202
13274	2921553	215
13275	2921768	210
13276	2921978	218
13277	2922196	208
13278	2922404	203
13279	2922607	209
13280	2922816	233
13281	2923049	221
13282	2923270	225
13283	2923495	225
13284	2923720	225
13285	2923945	231
13286	2924176	225
13287	2924401	227
13288	2924628	245
13289	2924873	239
13290	2925112	229
13291	2925341	211
13292	2925552	225
13293	2925777	205
13294	2925982	206
13295	2926188	194
13296	2926382	229
13297	2926611	230
13298	2926841	225
13299	2927066	211
13300	2927277	214
13301	2927491	213
13302	2927704	213
13303	2927917	203
13304	2928120	205
13305	2928325	203
13306	2928528	209
13307	2928737	209
13308	2928946	225
13309	2929171	207
13310	2929378	209
13311	2929587	199
13312	2929786	223
13313	2930009	217
13314	2930226	216
13315	2930442	166
13316	2930608	217
13317	2930825	213
13318	2931038	209
13319	2931247	224
13320	2931471	212
13321	2931683	214
13322	2931897	237
13323	2932134	220
13324	2932354	208
13325	2932562	216
13326	2932778	201
13327	2932979	203
13328	2933182	219
13329	2933401	224
13330	2933625	207
13331	2933832	121
13332	2933953	235
13333	2934188	222
13334	2934410	210
13335	2934620	209
13336	2934829	223
13337	2935052	218
13338	2935270	221
13339	2935491	239
13340	2935730	176
13341	2935906	243
13342	2936149	233
13343	2936382	226
13344	2936608	220
13345	2936828	226
13346	2937054	210
13347	2937264	189
13348	2937453	231
13349	2937684	190
13350	2937874	212
13351	2938086	218
13352	2938304	222
13353	2938526	208
13354	2938734	210
13355	2938944	214
13356	2939158	208
13357	2939366	225
13358	2939591	229
13359	2939820	218
13360	2940038	209
13361	2940247	217
13362	2940464	206
13363	2940670	211
13364	2940881	204
13365	2941085	202
13366	2941287	208
13367	2941495	207
13368	2941702	207
13369	2941909	207
13370	2942116	210
13371	2942326	208
13372	2942534	198
13373	2942732	221
13374	2942953	214
13375	2943167	222
13376	2943389	228
13377	2943617	181
13378	2943798	182
13379	2943980	181
13380	2944161	193
13381	2944354	194
13382	2944548	205
13383	2944753	181
13384	2944934	183
13385	2945117	184
13386	2945301	197
13387	2945498	221
13388	2945719	192
13389	2945911	220
13390	2946131	211
13391	2946342	225
13392	2946567	208
13393	2946775	208
13394	2946983	180
13395	2947163	187
13396	2947350	173
13397	2947523	196
13398	2947719	179
13399	2947898	194
13400	2948092	202
13401	2948294	189
13402	2948483	207
13403	2948690	183
13404	2948873	185
13405	2949058	207
13406	2949265	183
13407	2949448	186
13408	2949634	191
13409	2949825	213
13410	2950038	180
13411	2950218	197
13412	2950415	216
13413	2950631	154
13414	2950785	207
13415	2950992	202
13416	2951194	204
13417	2951398	219
13418	2951617	169
13419	2951786	181
13420	2951967	214
13421	2952181	177
13422	2952358	201
13423	2952559	223
13424	2952782	229
13425	2953011	223
13426	2953234	221
13427	2953455	163
13428	2953618	161
13429	2953779	167
13430	2953946	168
13431	2954114	225
13432	2954339	207
13433	2954546	225
13434	2954771	227
13435	2954998	228
13436	2955226	227
13437	2955453	234
13438	2955687	239
13439	2955926	251
13440	2956177	211
13441	2956388	209
13442	2956597	216
13443	2956813	143
13444	2956956	209
13445	2957165	204
13446	2957369	243
13447	2957612	221
13448	2957833	235
13449	2958068	249
13450	2958317	168
13451	2958485	256
13452	2958741	201
13453	2958942	200
13454	2959142	201
13455	2959343	231
13456	2959574	206
13457	2959780	226
13458	2960006	220
13459	2960226	220
13460	2960446	205
13461	2960651	219
13462	2960870	240
13463	2961110	217
13464	2961327	273
13465	2961600	244
13466	2961844	246
13467	2962090	254
13468	2962344	284
13469	2962628	276
13470	2962904	240
13471	2963144	243
13472	2963387	254
13473	2963641	238
13474	2963879	258
13475	2964137	264
13476	2964401	264
13477	2964665	258
13478	2964923	272
13479	2965195	258
13480	2965453	257
13481	2965710	275
13482	2965985	257
13483	2966242	217
13484	2966459	267
13485	2966726	258
13486	2966984	247
13487	2967231	254
13488	2967485	282
13489	2967767	247
13490	2968014	254
13491	2968268	236
13492	2968504	254
13493	2968758	236
13494	2968994	235
13495	2969229	253
13496	2969482	235
13497	2969717	235
13498	2969952	253
13499	2970205	240
13500	2970445	242
13501	2970687	209
13502	2970896	200
13503	2971096	200
13504	2971296	249
13505	2971545	209
13506	2971754	228
13507	2971982	209
13508	2972191	207
13509	2972398	223
13510	2972621	223
13511	2972844	204
13512	2973048	218
13513	2973266	203
13514	2973469	234
13515	2973703	207
13516	2973910	176
13517	2974086	220
13518	2974306	192
13519	2974498	217
13520	2974715	258
13521	2974973	254
13522	2975227	258
13523	2975485	262
13524	2975747	253
13525	2976000	221
13526	2976221	201
13527	2976422	226
13528	2976648	206
13529	2976854	232
13530	2977086	200
13531	2977286	207
13532	2977493	233
13533	2977726	219
13534	2977945	233
13535	2978178	204
13536	2978382	253
13537	2978635	207
13538	2978842	209
13539	2979051	257
13540	2979308	263
13541	2979571	263
13542	2979834	276
13543	2980110	258
13544	2980368	250
13545	2980618	248
13546	2980866	252
13547	2981118	254
13548	2981372	246
13549	2981618	249
13550	2981867	242
13551	2982109	239
13552	2982348	256
13553	2982604	242
13554	2982846	236
13555	2983082	248
13556	2983330	238
13557	2983568	249
13558	2983817	251
13559	2984068	211
13560	2984279	213
13561	2984492	241
13562	2984733	252
13563	2984985	259
13564	2985244	257
13565	2985501	204
13566	2985705	217
13567	2985922	210
13568	2986132	223
13569	2986355	245
13570	2986600	232
13571	2986832	228
13572	2987060	255
13573	2987315	198
13574	2987513	262
13575	2987775	255
13576	2988030	237
13577	2988267	233
13578	2988500	230
13579	2988730	217
13580	2988947	224
13581	2989171	219
13582	2989390	237
13583	2989627	200
13584	2989827	183
13585	2990010	205
13586	2990215	205
13587	2990420	242
13588	2990662	248
13589	2990910	206
13590	2991116	224
13591	2991340	216
13592	2991556	223
13593	2991779	215
13594	2991994	216
13595	2992210	212
13596	2992422	217
13597	2992639	239
13598	2992878	209
13599	2993087	211
13600	2993298	218
13601	2993516	216
13602	2993732	205
13603	2993937	208
13604	2994145	212
13605	2994357	223
13606	2994580	208
13607	2994788	229
13608	2995017	209
13609	2995226	215
13610	2995441	230
13611	2995671	222
13612	2995893	216
13613	2996109	240
13614	2996349	224
13615	2996573	225
13616	2996798	220
13617	2997018	238
13618	2997256	220
13619	2997476	219
13620	2997695	217
13621	2997912	227
13622	2998139	227
13623	2998366	223
13624	2998589	230
13625	2998819	207
13626	2999026	225
13627	2999251	217
13628	2999468	200
13629	2999668	212
13630	2999880	234
13631	3000114	222
13632	3000336	211
13633	3000547	192
13634	3000739	235
13635	3000974	229
13636	3001203	235
13637	3001438	213
13638	3001651	214
13639	3001865	226
13640	3002091	217
13641	3002308	211
13642	3002519	214
13643	3002733	215
13644	3002948	227
13645	3003175	230
13646	3003405	221
13647	3003626	232
13648	3003858	235
13649	3004093	230
13650	3004323	213
13651	3004536	217
13652	3004753	213
13653	3004966	241
13654	3005207	224
13655	3005431	231
13656	3005662	228
13657	3005890	212
13658	3006102	227
13659	3006329	216
13660	3006545	215
13661	3006760	235
13662	3006995	215
13663	3007210	235
13664	3007445	212
13665	3007657	213
13666	3007870	217
13667	3008087	217
13668	3008304	217
13669	3008521	210
13670	3008731	208
13671	3008939	231
13672	3009170	215
13673	3009385	210
13674	3009595	223
13675	3009818	222
13676	3010040	219
13677	3010259	199
13678	3010458	199
13679	3010657	160
13680	3010817	255
13681	3011072	220
13682	3011292	233
13683	3011525	232
13684	3011757	278
13685	3012035	273
13686	3012308	261
13687	3012569	279
13688	3012848	273
13689	3013121	262
13690	3013383	280
13691	3013663	274
13692	3013937	172
13693	3014109	211
13694	3014320	200
13695	3014520	202
13696	3014722	236
13697	3014958	220
13698	3015178	220
13699	3015398	199
13700	3015597	220
13701	3015817	209
13702	3016026	207
13703	3016233	233
13704	3016466	219
13705	3016685	233
13706	3016918	219
13707	3017137	219
13708	3017356	215
13709	3017571	219
13710	3017790	204
13711	3017994	216
13712	3018210	215
13713	3018425	205
13714	3018630	224
13715	3018854	210
13716	3019064	250
13717	3019314	217
13718	3019531	197
13719	3019728	204
13720	3019932	196
13721	3020128	211
13722	3020339	226
13723	3020565	212
13724	3020777	230
13725	3021007	229
13726	3021236	214
13727	3021450	213
13728	3021663	207
13729	3021870	230
13730	3022100	245
13731	3022345	226
13732	3022571	223
13733	3022794	213
13734	3023007	212
13735	3023219	232
13736	3023451	202
13737	3023653	214
13738	3023867	202
13739	3024069	225
13740	3024294	207
13741	3024501	214
13742	3024715	212
13743	3024927	213
13744	3025140	227
13745	3025367	220
13746	3025587	213
13747	3025800	225
13748	3026025	211
13749	3026236	193
13750	3026429	206
13751	3026635	214
13752	3026849	216
13753	3027065	215
13754	3027280	208
13755	3027488	232
13756	3027720	212
13757	3027932	217
13758	3028149	223
13759	3028372	236
13760	3028608	207
13761	3028815	225
13762	3029040	225
13763	3029265	225
13764	3029490	231
13765	3029721	227
13766	3029948	225
13767	3030173	243
13768	3030416	225
13769	3030641	231
13770	3030872	225
13771	3031097	229
13772	3031326	207
13773	3031533	206
13774	3031739	192
13775	3031931	212
13776	3032143	232
13777	3032375	229
13778	3032604	211
13779	3032815	214
13780	3033029	213
13781	3033242	213
13782	3033455	217
13783	3033672	205
13784	3033877	203
13785	3034080	209
13786	3034289	209
13787	3034498	231
13788	3034729	221
13789	3034950	209
13790	3035159	193
13791	3035352	209
13792	3035561	231
13793	3035792	222
13794	3036014	207
13795	3036221	217
13796	3036438	213
13797	3036651	209
13798	3036860	222
13799	3037082	220
13800	3037302	228
13801	3037530	210
13802	3037740	208
13803	3037948	202
13804	3038150	202
13805	3038352	203
13806	3038555	221
13807	3038776	207
13808	3038983	220
13809	3039203	207
13810	3039410	143
13811	3039553	233
13812	3039786	211
13813	3039997	224
13814	3040221	215
13815	3040436	223
13816	3040659	224
13817	3040883	221
13818	3041104	239
13819	3041343	170
13820	3041513	241
13821	3041754	233
13822	3041987	231
13823	3042218	222
13824	3042440	223
13825	3042663	224
13826	3042887	189
13827	3043076	229
13828	3043305	204
13829	3043509	213
13830	3043722	221
13831	3043943	222
13832	3044165	208
13833	3044373	210
13834	3044583	206
13835	3044789	222
13836	3045011	225
13837	3045236	223
13838	3045459	232
13839	3045691	213
13840	3045904	215
13841	3046119	206
13842	3046325	217
13843	3046542	204
13844	3046746	206
13845	3046952	214
13846	3047166	216
13847	3047382	207
13848	3047589	221
13849	3047810	204
13850	3048014	208
13851	3048222	198
13852	3048420	220
13853	3048640	220
13854	3048860	224
13855	3049084	208
13856	3049292	180
13857	3049472	182
13858	3049654	180
13859	3049834	181
13860	3050015	182
13861	3050197	205
13862	3050402	181
13863	3050583	181
13864	3050764	184
13865	3050948	202
13866	3051150	182
13867	3051332	192
13868	3051524	224
13869	3051748	211
13870	3051959	225
13871	3052184	222
13872	3052406	222
13873	3052628	177
13874	3052805	187
13875	3052992	179
13876	3053171	197
13877	3053368	176
13878	3053544	190
13879	3053734	195
13880	3053929	225
13881	3054154	207
13882	3054361	183
13883	3054544	205
13884	3054749	209
13885	3054958	183
13886	3055141	206
13887	3055347	191
13888	3055538	213
13889	3055751	180
13890	3055931	198
13891	3056129	209
13892	3056338	152
13893	3056490	209
13894	3056699	202
13895	3056901	218
13896	3057119	233
13897	3057352	169
13898	3057521	179
13899	3057700	215
13900	3057915	177
13901	3058092	199
13902	3058291	229
13903	3058520	229
13904	3058749	229
13905	3058978	239
13906	3059217	163
13907	3059380	175
13908	3059555	167
13909	3059722	163
13910	3059885	239
13911	3060124	213
13912	3060337	239
13913	3060576	222
13914	3060798	226
13915	3061024	241
13916	3061265	240
13917	3061505	253
13918	3061758	236
13919	3061994	209
13920	3062203	223
13921	3062426	230
13922	3062656	143
13923	3062799	209
13924	3063008	218
13925	3063226	210
13926	3063436	221
13927	3063657	235
13928	3063892	234
13929	3064126	170
13930	3064296	254
13931	3064550	203
13932	3064753	214
13933	3064967	199
13934	3065166	219
13935	3065385	220
13936	3065605	188
13937	3065793	234
13938	3066027	220
13939	3066247	219
13940	3066466	215
13941	3066681	246
13942	3066927	215
13943	3067142	271
13944	3067413	250
13945	3067663	260
13946	3067923	254
13947	3068177	282
13948	3068459	262
13949	3068721	242
13950	3068963	243
13951	3069206	254
13952	3069460	240
13953	3069700	256
13954	3069956	262
13955	3070218	250
13956	3070468	256
13957	3070724	270
13958	3070994	244
13959	3071238	255
13960	3071493	259
13961	3071752	263
13962	3072015	215
13963	3072230	262
13964	3072492	264
13965	3072756	253
13966	3073009	252
13967	3073261	266
13968	3073527	261
13969	3073788	268
13970	3074056	234
13971	3074290	238
13972	3074528	242
13973	3074770	233
13974	3075003	255
13975	3075258	241
13976	3075499	233
13977	3075732	237
13978	3075969	246
13979	3076215	240
13980	3076455	208
13981	3076663	200
13982	3076863	214
13983	3077077	249
13984	3077326	195
13985	3077521	226
13986	3077747	207
13987	3077954	207
13988	3078161	223
13989	3078384	205
13990	3078589	204
13991	3078793	204
13992	3078997	203
13993	3079200	216
13994	3079416	207
13995	3079623	176
13996	3079799	244
13997	3080043	186
13998	3080229	217
13999	3080446	242
14000	3080688	268
14001	3080956	240
14002	3081196	260
14003	3081456	253
14004	3081709	206
14005	3081915	199
14006	3082114	218
14007	3082332	204
14008	3082536	230
14009	3082766	200
14010	3082966	191
14011	3083157	233
14012	3083390	205
14013	3083595	231
14014	3083826	204
14015	3084030	239
14016	3084269	205
14017	3084474	209
14018	3084683	263
14019	3084946	257
14020	3085203	263
14021	3085466	274
14022	3085740	258
14023	3085998	250
14024	3086248	250
14025	3086498	252
14026	3086750	254
14027	3087004	248
14028	3087252	249
14029	3087501	242
14030	3087743	241
14031	3087984	256
14032	3088240	256
14033	3088496	250
14034	3088746	248
14035	3088994	252
14036	3089246	263
14037	3089509	251
14038	3089760	225
14039	3089985	213
14040	3090198	255
14041	3090453	252
14042	3090705	273
14043	3090978	243
14044	3091221	218
14045	3091439	215
14046	3091654	208
14047	3091862	223
14048	3092085	259
14049	3092344	238
14050	3092582	226
14051	3092808	200
14052	3093008	198
14053	3093206	260
14054	3093466	241
14055	3093707	235
14056	3093942	235
14057	3094177	216
14058	3094393	215
14059	3094608	222
14060	3094830	219
14061	3095049	239
14062	3095288	210
14063	3095498	189
14064	3095687	203
14065	3095890	203
14066	3096093	242
14067	3096335	254
14068	3096589	210
14069	3096799	214
14070	3097013	216
14071	3097229	223
14072	3097452	215
14073	3097667	215
14074	3097882	212
14075	3098094	217
14076	3098311	205
14077	3098516	208
14078	3098724	209
14079	3098933	218
14080	3099151	216
14081	3099367	220
14082	3099587	206
14083	3099793	226
14084	3100019	221
14085	3100240	212
14086	3100452	210
14087	3100662	209
14088	3100871	215
14089	3101086	230
14090	3101316	220
14091	3101536	216
14092	3101752	217
14093	3101969	222
14094	3102191	225
14095	3102416	220
14096	3102636	220
14097	3102856	183
14098	3103039	219
14099	3103258	211
14100	3103469	227
14101	3103696	227
14102	3103923	209
14103	3104132	216
14104	3104348	221
14105	3104569	227
14106	3104796	217
14107	3105013	200
14108	3105213	192
14109	3105405	248
14110	3105653	230
14111	3105883	213
14112	3106096	206
14113	3106302	222
14114	3106524	231
14115	3106755	241
14116	3106996	219
14117	3107215	214
14118	3107429	232
14119	3107661	217
14120	3107878	213
14121	3108091	216
14122	3108307	215
14123	3108522	233
14124	3108755	236
14125	3108991	221
14126	3109212	212
14127	3109424	233
14128	3109657	210
14129	3109867	227
14130	3110094	216
14131	3110310	215
14132	3110525	239
14133	3110764	230
14134	3110994	229
14135	3111223	234
14136	3111457	218
14137	3111675	233
14138	3111908	210
14139	3112118	217
14140	3112335	233
14141	3112568	230
14142	3112798	215
14143	3113013	215
14144	3113228	219
14145	3113447	223
14146	3113670	219
14147	3113889	217
14148	3114106	212
14149	3114318	220
14150	3114538	231
14151	3114769	215
14152	3114984	210
14153	3115194	205
14154	3115399	208
14155	3115607	217
14156	3115824	199
14157	3116023	205
14158	3116228	160
14159	3116388	253
14160	3116641	218
14161	3116859	233
14162	3117092	205
14163	3117297	276
14164	3117573	259
14165	3117832	259
14166	3118091	277
14167	3118368	259
14168	3118627	260
14169	3118887	278
14170	3119165	260
14171	3119425	201
14172	3119626	211
14173	3119837	198
14174	3120035	202
14175	3120237	238
14176	3120475	218
14177	3120693	220
14178	3120913	197
14179	3121110	211
14180	3121321	209
14181	3121530	205
14182	3121735	231
14183	3121966	219
14184	3122185	231
14185	3122416	233
14186	3122649	219
14187	3122868	215
14188	3123083	219
14189	3123302	198
14190	3123500	212
14191	3123712	215
14192	3123927	205
14193	3124132	224
14194	3124356	210
14195	3124566	228
14196	3124794	180
14197	3124974	222
14198	3125196	204
14199	3125400	196
14200	3125596	225
14201	3125821	224
14202	3126045	226
14203	3126271	224
14204	3126495	229
14205	3126724	214
14206	3126938	213
14207	3127151	207
14208	3127358	213
14209	3127571	251
14210	3127822	224
14211	3128046	215
14212	3128261	211
14213	3128472	226
14214	3128698	232
14215	3128930	202
14216	3129132	220
14217	3129352	202
14218	3129554	231
14219	3129785	205
14220	3129990	214
14221	3130204	212
14222	3130416	213
14223	3130629	225
14224	3130854	220
14225	3131074	213
14226	3131287	223
14227	3131510	217
14228	3131727	199
14229	3131926	206
14230	3132132	214
14231	3132346	214
14232	3132560	227
14233	3132787	222
14234	3133009	230
14235	3133239	218
14236	3133457	209
14237	3133666	230
14238	3133896	237
14239	3134133	213
14240	3134346	245
14241	3134591	245
14242	3134836	245
14243	3135081	225
14244	3135306	227
14245	3135533	245
14246	3135778	239
14247	3136017	231
14248	3136248	213
14249	3136461	229
14250	3136690	231
14251	3136921	207
14252	3137128	204
14253	3137332	216
14254	3137548	212
14255	3137760	213
14256	3137973	231
14257	3138204	214
14258	3138418	211
14259	3138629	213
14260	3138842	212
14261	3139054	203
14262	3139257	203
14263	3139460	217
14264	3139677	206
14265	3139883	207
14266	3140090	229
14267	3140319	225
14268	3140544	207
14269	3140751	199
14270	3140950	209
14271	3141159	235
14272	3141394	222
14273	3141616	213
14274	3141829	211
14275	3142040	197
14276	3142237	223
14277	3142460	221
14278	3142681	206
14279	3142887	235
14280	3143122	210
14281	3143332	208
14282	3143540	216
14283	3143756	202
14284	3143958	203
14285	3144161	219
14286	3144380	207
14287	3144587	221
14288	3144808	208
14289	3145016	123
14290	3145139	225
14291	3145364	211
14292	3145575	216
14293	3145791	215
14294	3146006	221
14295	3146227	224
14296	3146451	235
14297	3146686	205
14298	3146891	184
14299	3147075	252
14300	3147327	233
14301	3147560	219
14302	3147779	219
14303	3147998	223
14304	3148221	222
14305	3148443	189
14306	3148632	205
14307	3148837	204
14308	3149041	213
14309	3149254	219
14310	3149473	222
14311	3149695	208
14312	3149903	210
14313	3150113	206
14314	3150319	208
14315	3150527	223
14316	3150750	223
14317	3150973	218
14318	3151191	213
14319	3151404	215
14320	3151619	200
14321	3151819	215
14322	3152034	204
14323	3152238	212
14324	3152450	214
14325	3152664	207
14326	3152871	201
14327	3153072	219
14328	3153291	203
14329	3153494	208
14330	3153702	198
14331	3153900	220
14332	3154120	220
14333	3154340	192
14334	3154532	210
14335	3154742	181
14336	3154923	183
14337	3155106	181
14338	3155287	194
14339	3155481	195
14340	3155676	213
14341	3155889	180
14342	3156069	181
14343	3156250	184
14344	3156434	211
14345	3156645	182
14346	3156827	192
14347	3157019	226
14348	3157245	212
14349	3157457	226
14350	3157683	222
14351	3157905	220
14352	3158125	174
14353	3158299	192
14354	3158491	179
14355	3158670	196
14356	3158866	169
14357	3159035	190
14358	3159225	216
14359	3159441	215
14360	3159656	181
14361	3159837	183
14362	3160020	205
14363	3160225	209
14364	3160434	203
14365	3160637	206
14366	3160843	185
14367	3161028	227
14368	3161255	174
14369	3161429	197
14370	3161626	187
14371	3161813	152
14372	3161965	179
14373	3162144	200
14374	3162344	210
14375	3162554	239
14376	3162793	153
14377	3162946	156
14378	3163102	215
14379	3163317	191
14380	3163508	187
14381	3163695	229
14382	3163924	227
14383	3164151	229
14384	3164380	219
14385	3164599	163
14386	3164762	175
14387	3164937	167
14388	3165104	163
14389	3165267	225
14390	3165492	213
14391	3165705	237
14392	3165942	222
14393	3166164	226
14394	3166390	227
14395	3166617	240
14396	3166857	251
14397	3167108	236
14398	3167344	209
14399	3167553	209
14400	3167762	228
14401	3167990	143
14402	3168133	223
14403	3168356	204
14404	3168560	246
14405	3168806	219
14406	3169025	249
14407	3169274	234
14408	3169508	170
14409	3169678	223
14410	3169901	203
14411	3170104	220
14412	3170324	205
14413	3170529	219
14414	3170748	218
14415	3170966	188
14416	3171154	232
14417	3171386	234
14418	3171620	205
14419	3171825	215
14420	3172040	246
14421	3172286	217
14422	3172503	247
14423	3172750	250
14424	3173000	246
14425	3173246	252
14426	3173498	256
14427	3173754	268
14428	3174022	256
14429	3174278	243
14430	3174521	268
14431	3174789	254
14432	3175043	254
14433	3175297	247
14434	3175544	256
14435	3175800	254
14436	3176054	254
14437	3176308	250
14438	3176558	257
14439	3176815	259
14440	3177074	263
14441	3177337	217
14442	3177554	262
14443	3177816	264
14444	3178080	253
14445	3178333	254
14446	3178587	266
14447	3178853	259
14448	3179112	254
14449	3179366	236
14450	3179602	238
14451	3179840	242
14452	3180082	235
14453	3180317	255
14454	3180572	241
14455	3180813	235
14456	3181048	237
14457	3181285	246
14458	3181531	242
14459	3181773	208
14460	3181981	200
14461	3182181	200
14462	3182381	263
14463	3182644	201
14464	3182845	228
14465	3183073	209
14466	3183282	205
14467	3183487	232
14468	3183719	205
14469	3183924	218
14470	3184142	206
14471	3184348	203
14472	3184551	214
14473	3184765	213
14474	3184978	204
14475	3185182	242
14476	3185424	192
14477	3185616	217
14478	3185833	242
14479	3186075	266
14480	3186341	246
14481	3186587	244
14482	3186831	251
14483	3187082	206
14484	3187288	199
14485	3187487	218
14486	3187705	202
14487	3187907	214
14488	3188121	200
14489	3188321	191
14490	3188512	245
14491	3188757	205
14492	3188962	200
14493	3189162	204
14494	3189366	245
14495	3189611	207
14496	3189818	221
14497	3190039	257
14498	3190296	263
14499	3190559	263
14500	3190822	258
14501	3191080	258
14502	3191338	264
14503	3191602	264
14504	3191866	252
14505	3192118	268
14506	3192386	262
14507	3192648	249
14508	3192897	256
14509	3193153	255
14510	3193408	254
14511	3193662	254
14512	3193916	236
14513	3194152	246
14514	3194398	250
14515	3194648	249
14516	3194897	249
14517	3195146	223
14518	3195369	211
14519	3195580	241
14520	3195821	250
14521	3196071	271
14522	3196342	249
14523	3196591	204
14524	3196795	215
14525	3197010	210
14526	3197220	223
14527	3197443	257
14528	3197700	238
14529	3197938	228
14530	3198166	200
14531	3198366	196
14532	3198562	241
14533	3198803	247
14534	3199050	233
14535	3199283	218
14536	3199501	222
14537	3199723	213
14538	3199936	214
14539	3200150	233
14540	3200383	253
14541	3200636	208
14542	3200844	183
14543	3201027	208
14544	3201235	217
14545	3201452	254
14546	3201706	254
14547	3201960	224
14548	3202184	212
14549	3202396	224
14550	3202620	221
14551	3202841	215
14552	3203056	215
14553	3203271	212
14554	3203483	223
14555	3203706	205
14556	3203911	209
14557	3204120	211
14558	3204331	215
14559	3204546	230
14560	3204776	220
14561	3204996	208
14562	3205204	224
14563	3205428	209
14564	3205637	212
14565	3205849	210
14566	3206059	207
14567	3206266	215
14568	3206481	230
14569	3206711	218
14570	3206929	196
14571	3207125	226
14572	3207351	231
14573	3207582	223
14574	3207805	220
14575	3208025	220
14576	3208245	223
14577	3208468	219
14578	3208687	211
14579	3208898	227
14580	3209125	221
14581	3209346	215
14582	3209561	222
14583	3209783	207
14584	3209990	241
14585	3210231	211
14586	3210442	221
14587	3210663	194
14588	3210857	254
14589	3211111	236
14590	3211347	215
14591	3211562	212
14592	3211774	228
14593	3212002	231
14594	3212233	239
14595	3212472	219
14596	3212691	214
14597	3212905	230
14598	3213135	215
14599	3213350	215
14600	3213565	216
14601	3213781	215
14602	3213996	231
14603	3214227	234
14604	3214461	215
14605	3214676	214
14606	3214890	213
14607	3215103	212
14608	3215315	233
14609	3215548	216
14610	3215764	217
14611	3215981	219
14612	3216200	228
14613	3216428	215
14614	3216643	232
14615	3216875	218
14616	3217093	231
14617	3217324	224
14618	3217548	217
14619	3217765	213
14620	3217978	228
14621	3218206	217
14622	3218423	221
14623	3218644	219
14624	3218863	223
14625	3219086	219
14626	3219305	212
14627	3219517	214
14628	3219731	222
14629	3219953	245
14630	3220198	213
14631	3220411	205
14632	3220616	203
14633	3220819	214
14634	3221033	201
14635	3221234	199
14636	3221433	205
14637	3221638	160
14638	3221798	255
14639	3222053	200
14640	3222253	236
14641	3222489	205
14642	3222694	261
14643	3222955	265
14644	3223220	257
14645	3223477	261
14646	3223738	265
14647	3224003	258
14648	3224261	262
14649	3224523	266
14650	3224789	200
14651	3224989	211
14652	3225200	214
14653	3225414	208
14654	3225622	187
14655	3225809	218
14656	3226027	234
14657	3226261	201
14658	3226462	220
14659	3226682	203
14660	3226885	209
14661	3227094	215
14662	3227309	233
14663	3227542	213
14664	3227755	231
14665	3227986	233
14666	3228219	213
14667	3228432	233
14668	3228665	212
14669	3228877	223
14670	3229100	227
14671	3229327	205
14672	3229532	238
14673	3229770	210
14674	3229980	226
14675	3230206	180
14676	3230386	222
14677	3230608	218
14678	3230826	198
14679	3231024	231
14680	3231255	208
14681	3231463	212
14682	3231675	223
14683	3231898	225
14684	3232123	212
14685	3232335	213
14686	3232548	207
14687	3232755	213
14688	3232968	251
14689	3233219	209
14690	3233428	215
14691	3233643	225
14692	3233868	232
14693	3234100	232
14694	3234332	203
14695	3234535	220
14696	3234755	200
14697	3234955	229
14698	3235184	219
14699	3235403	212
14700	3235615	212
14701	3235827	227
14702	3236054	227
14703	3236281	220
14704	3236501	213
14705	3236714	213
14706	3236927	217
14707	3237144	193
14708	3237337	206
14709	3237543	208
14710	3237751	199
14711	3237950	229
14712	3238179	214
14713	3238393	212
14714	3238605	218
14715	3238823	209
14716	3239032	217
14717	3239249	235
14718	3239484	213
14719	3239697	243
14720	3239940	243
14721	3240183	243
14722	3240426	227
14723	3240653	225
14724	3240878	243
14725	3241121	225
14726	3241346	231
14727	3241577	213
14728	3241790	231
14729	3242021	208
14730	3242229	207
14731	3242436	210
14732	3242646	223
14733	3242869	210
14734	3243079	213
14735	3243292	199
14736	3243491	214
14737	3243705	211
14738	3243916	213
14739	3244129	212
14740	3244341	209
14741	3244550	223
14742	3244773	215
14743	3244988	206
14744	3245194	221
14745	3245415	209
14746	3245624	227
14747	3245851	221
14748	3246072	193
14749	3246265	209
14750	3246474	237
14751	3246711	236
14752	3246947	213
14753	3247160	225
14754	3247385	211
14755	3247596	221
14756	3247817	219
14757	3248036	208
14758	3248244	211
14759	3248455	208
14760	3248663	202
14761	3248865	202
14762	3249067	204
14763	3249271	221
14764	3249492	207
14765	3249699	201
14766	3249900	230
14767	3250130	207
14768	3250337	121
14769	3250458	223
14770	3250681	211
14771	3250892	216
14772	3251108	227
14773	3251335	221
14774	3251556	238
14775	3251794	233
14776	3252027	205
14777	3252232	170
14778	3252402	250
14779	3252652	233
14780	3252885	227
14781	3253112	219
14782	3253331	229
14783	3253560	189
14784	3253749	206
14785	3253955	205
14786	3254160	188
14787	3254348	213
14788	3254561	221
14789	3254782	222
14790	3255004	208
14791	3255212	210
14792	3255422	220
14793	3255642	226
14794	3255868	223
14795	3256091	229
14796	3256320	224
14797	3256544	211
14798	3256755	205
14799	3256960	200
14800	3257160	223
14801	3257383	203
14802	3257586	212
14803	3257798	208
14804	3258006	207
14805	3258213	201
14806	3258414	162
14807	3258576	209
14808	3258785	217
14809	3259002	198
14810	3259200	220
14811	3259420	214
14812	3259634	192
14813	3259826	210
14814	3260036	179
14815	3260215	183
14816	3260398	180
14817	3260578	182
14818	3260760	183
14819	3260943	204
14820	3261147	181
14821	3261328	182
14822	3261510	184
14823	3261694	203
14824	3261897	188
14825	3262085	190
14826	3262275	226
14827	3262501	212
14828	3262713	232
14829	3262945	212
14830	3263157	211
14831	3263368	176
14832	3263544	192
14833	3263736	179
14834	3263915	189
14835	3264104	180
14836	3264284	192
14837	3264476	225
14838	3264701	213
14839	3264914	181
14840	3265095	203
14841	3265298	209
14842	3265507	189
14843	3265696	203
14844	3265899	210
14845	3266109	185
14846	3266294	213
14847	3266507	174
14848	3266681	197
14849	3266878	190
14850	3267068	152
14851	3267220	186
14852	3267406	238
14853	3267644	210
14854	3267854	239
14855	3268093	137
14856	3268230	154
14857	3268384	212
14858	3268596	189
14859	3268785	187
14860	3268972	243
14861	3269215	204
14862	3269419	223
14863	3269642	219
14864	3269861	163
14865	3270024	175
14866	3270199	167
14867	3270366	219
14868	3270585	231
14869	3270816	227
14870	3271043	221
14871	3271264	220
14872	3271484	240
14873	3271724	233
14874	3271957	254
14875	3272211	235
14876	3272446	234
14877	3272680	223
14878	3272903	215
14879	3273118	212
14880	3273330	141
14881	3273471	221
14882	3273692	210
14883	3273902	237
14884	3274139	219
14885	3274358	235
14886	3274593	232
14887	3274825	221
14888	3275046	211
14889	3275257	203
14890	3275460	218
14891	3275678	205
14892	3275883	235
14893	3276118	184
14894	3276302	186
14895	3276488	216
14896	3276704	232
14897	3276936	211
14898	3277147	215
14899	3277362	260
14900	3277622	231
14901	3277853	247
14902	3278100	264
14903	3278364	252
14904	3278616	250
14905	3278866	256
14906	3279122	268
14907	3279390	242
14908	3279632	241
14909	3279873	266
14910	3280139	240
14911	3280379	256
14912	3280635	247
14913	3280882	256
14914	3281138	256
14915	3281394	254
14916	3281648	250
14917	3281898	271
14918	3282169	259
14919	3282428	277
14920	3282705	231
14921	3282936	262
14922	3283198	278
14923	3283476	267
14924	3283743	268
14925	3284011	266
14926	3284277	252
14927	3284529	260
14928	3284789	250
14929	3285039	238
14930	3285277	256
14931	3285533	249
14932	3285782	255
14933	3286037	255
14934	3286292	249
14935	3286541	237
14936	3286778	260
14937	3287038	256
14938	3287294	208
14939	3287502	201
14940	3287703	206
14941	3287909	261
14942	3288170	201
14943	3288371	242
14944	3288613	223
14945	3288836	205
14946	3289041	223
14947	3289264	203
14948	3289467	204
14949	3289671	206
14950	3289877	203
14951	3290080	218
14952	3290298	213
14953	3290511	210
14954	3290721	242
14955	3290963	186
14956	3291149	215
14957	3291364	240
14958	3291604	244
14959	3291848	246
14960	3292094	256
14961	3292350	249
14962	3292599	210
14963	3292809	200
14964	3293009	232
14965	3293241	204
14966	3293445	214
14967	3293659	197
14968	3293856	189
14969	3294045	247
14970	3294292	213
14971	3294505	200
14972	3294705	204
14973	3294909	245
14974	3295154	221
14975	3295375	223
14976	3295598	263
14977	3295861	257
14978	3296118	263
14979	3296381	258
14980	3296639	256
14981	3296895	262
14982	3297157	250
14983	3297407	250
14984	3297657	266
14985	3297923	248
14986	3298171	247
14987	3298418	254
14988	3298672	241
14989	3298913	252
14990	3299165	238
14991	3299403	242
14992	3299645	244
14993	3299889	234
14994	3300123	255
14995	3300378	247
14996	3300625	204
14997	3300829	211
14998	3301040	247
14999	3301287	248
15000	3301535	248
15001	3301783	249
15002	3302032	210
15003	3302242	229
15004	3302471	224
15005	3302695	221
15006	3302916	228
15007	3303144	252
15008	3303396	242
15009	3303638	220
15010	3303858	205
15011	3304063	241
15012	3304304	247
15013	3304551	235
15014	3304786	218
15015	3305004	222
15016	3305226	215
15017	3305441	206
15018	3305647	231
15019	3305878	239
15020	3306117	211
15021	3306328	189
15022	3306517	208
15023	3306725	203
15024	3306928	256
15025	3307184	266
15026	3307450	216
15027	3307666	212
15028	3307878	222
15029	3308100	221
15030	3308321	215
15031	3308536	215
15032	3308751	212
15033	3308963	221
15034	3309184	205
15035	3309389	209
15036	3309598	209
15037	3309807	215
15038	3310022	216
15039	3310238	216
15040	3310454	204
15041	3310658	206
15042	3310864	209
15043	3311073	212
15044	3311285	208
15045	3311493	207
15046	3311700	215
15047	3311915	230
15048	3312145	220
15049	3312365	196
15050	3312561	223
15051	3312784	236
15052	3313020	223
15053	3313243	218
15054	3313461	220
15055	3313681	221
15056	3313902	219
15057	3314121	217
15058	3314338	227
15059	3314565	221
15060	3314786	215
15061	3315001	222
15062	3315223	213
15063	3315436	227
15064	3315663	211
15065	3315874	227
15066	3316101	196
15067	3316297	252
15068	3316549	236
15069	3316785	215
15070	3317000	210
15071	3317210	228
15072	3317438	231
15073	3317669	219
15074	3317888	213
15075	3318101	223
15076	3318324	210
15077	3318534	221
15078	3318755	215
15079	3318970	213
15080	3319183	219
15081	3319402	211
15082	3319613	214
15083	3319827	229
15084	3320056	216
15085	3320272	215
15086	3320487	214
15087	3320701	231
15088	3320932	217
15089	3321149	217
15090	3321366	221
15091	3321587	208
15092	3321795	215
15093	3322010	212
15094	3322222	212
15095	3322434	211
15096	3322645	230
15097	3322875	217
15098	3323092	215
15099	3323307	203
15100	3323510	219
15101	3323729	221
15102	3323950	213
15103	3324163	217
15104	3324380	212
15105	3324592	218
15106	3324810	214
15107	3325024	202
15108	3325226	243
15109	3325469	213
15110	3325682	211
15111	3325893	207
15112	3326100	214
15113	3326314	201
15114	3326515	199
15115	3326714	218
15116	3326932	154
15117	3327086	254
15118	3327340	198
15119	3327538	234
15120	3327772	207
15121	3327979	261
15122	3328240	265
15123	3328505	259
15124	3328764	261
15125	3329025	265
15126	3329290	260
15127	3329550	262
15128	3329812	266
15129	3330078	200
15130	3330278	211
15131	3330489	206
15132	3330695	214
15133	3330909	187
15134	3331096	232
15135	3331328	220
15136	3331548	219
15137	3331767	211
15138	3331978	217
15139	3332195	227
15140	3332422	215
15141	3332637	231
15142	3332868	219
15143	3333087	213
15144	3333300	231
15145	3333531	213
15146	3333744	231
15147	3333975	218
15148	3334193	221
15149	3334414	229
15150	3334643	205
15151	3334848	236
15152	3335084	210
15153	3335294	226
15154	3335520	180
15155	3335700	222
15156	3335922	216
15157	3336138	194
15158	3336332	229
15159	3336561	208
15160	3336769	218
15161	3336987	224
15162	3337211	225
15163	3337436	226
15164	3337662	211
15165	3337873	205
15166	3338078	213
15167	3338291	257
15168	3338548	209
15169	3338757	213
15170	3338970	231
15171	3339201	230
15172	3339431	232
15173	3339663	203
15174	3339866	223
15175	3340089	200
15176	3340289	209
15177	3340498	225
15178	3340723	226
15179	3340949	210
15180	3341159	225
15181	3341384	225
15182	3341609	218
15183	3341827	211
15184	3342038	213
15185	3342251	231
15186	3342482	199
15187	3342681	206
15188	3342887	212
15189	3343099	199
15190	3343298	213
15191	3343511	214
15192	3343725	214
15193	3343939	212
15194	3344151	223
15195	3344374	203
15196	3344577	237
15197	3344814	225
15198	3345039	239
15199	3345278	239
15200	3345517	239
15201	3345756	227
15202	3345983	245
15203	3346228	239
15204	3346467	231
15205	3346698	225
15206	3346923	213
15207	3347136	213
15208	3347349	208
15209	3347557	204
15210	3347761	210
15211	3347971	210
15212	3348181	224
15213	3348405	211
15214	3348616	214
15215	3348830	213
15216	3349043	214
15217	3349257	212
15218	3349469	214
15219	3349683	209
15220	3349892	221
15221	3350113	200
15222	3350313	204
15223	3350517	227
15224	3350744	209
15225	3350953	213
15226	3351166	225
15227	3351391	199
15228	3351590	207
15229	3351797	212
15230	3352009	234
15231	3352243	207
15232	3352450	229
15233	3352679	211
15234	3352890	233
15235	3353123	207
15236	3353330	226
15237	3353556	211
15238	3353767	208
15239	3353975	216
15240	3354191	202
15241	3354393	204
15242	3354597	219
15243	3354816	207
15244	3355023	215
15245	3355238	230
15246	3355468	207
15247	3355675	217
15248	3355892	225
15249	3356117	208
15250	3356325	228
15251	3356553	229
15252	3356782	235
15253	3357017	236
15254	3357253	217
15255	3357470	206
15256	3357676	172
15257	3357848	247
15258	3358095	238
15259	3358333	223
15260	3358556	220
15261	3358776	219
15262	3358995	189
15263	3359184	210
15264	3359394	209
15265	3359603	188
15266	3359791	206
15267	3359997	219
15268	3360216	222
15269	3360438	208
15270	3360646	210
15271	3360856	218
15272	3361074	210
15273	3361284	237
15274	3361521	229
15275	3361750	224
15276	3361974	211
15277	3362185	205
15278	3362390	206
15279	3362596	221
15280	3362817	203
15281	3363020	206
15282	3363226	209
15283	3363435	208
15284	3363643	207
15285	3363850	160
15286	3364010	209
15287	3364219	217
15288	3364436	198
15289	3364634	221
15290	3364855	228
15291	3365083	192
15292	3365275	195
15293	3365470	180
15294	3365650	182
15295	3365832	181
15296	3366013	195
15297	3366208	194
15298	3366402	205
15299	3366607	180
15300	3366787	182
15301	3366969	184
15302	3367153	212
15303	3367365	188
15304	3367553	190
15305	3367743	209
15306	3367952	210
15307	3368162	241
15308	3368403	212
15309	3368615	211
15310	3368826	229
15311	3369055	193
15312	3369248	185
15313	3369433	197
15314	3369630	180
15315	3369810	192
15316	3370002	225
15317	3370227	213
15318	3370440	181
15319	3370621	203
15320	3370824	211
15321	3371035	183
15322	3371218	207
15323	3371425	195
15324	3371620	185
15325	3371805	215
15326	3372020	166
15327	3372186	197
15328	3372383	200
15329	3372583	152
15330	3372735	197
```
