## Supplementary material for "Deep-mining of vertebrate genomes reveals an unexpected diversity of endogenous viral elements": Orthomyxoviridae_rep.index

```
1	0	712
2	712	123
4	835	624
8	1459	473
15	1932	254
16	2186	554
36	2740	562
42	3302	801
43	4103	562
66	4665	471
77	5136	472
91	5608	239
104	5847	468
105	6315	570
125	6885	102
127	6987	587
177	7574	760
200	8334	472
257	8806	566
283	9372	472
300	9844	650
303	10494	70
359	10564	472
421	11036	92
486	11128	461
493	11589	59
522	11648	719
523	12367	483
540	12850	472
584	13322	250
676	13572	64
678	13636	666
959	14302	754
960	15056	779
961	15835	186
976	16021	774
1000	16795	232
1003	17027	223
1064	17250	111
1123	17361	262
1182	17623	89
1394	17712	272
1441	17984	245
1442	18229	323
1447	18552	530
1483	19082	787
1638	19869	389
1740	20258	756
1821	21014	92
1874	21106	718
1918	21824	772
1921	22596	223
2083	22819	59
2106	22878	779
2184	23657	124
2219	23781	775
2368	24556	27
2399	24583	522
2785	25105	88
2813	25193	469
2877	25662	268
2883	25930	740
2884	26670	137
2889	26807	694
2905	27501	155
3064	27656	786
3087	28442	569
3183	29011	101
3355	29112	562
3356	29674	785
3362	30459	444
3368	30903	765
3461	31668	25
3543	31693	539
3841	32232	473
3842	32705	710
3989	33415	728
4144	34143	567
4158	34710	473
4318	35183	306
4320	35489	741
4321	36230	618
4325	36848	189
4597	37037	342
4745	37379	563
4793	37942	514
4795	38456	509
4799	38965	805
4800	39770	580
4804	40350	561
4980	40911	130
4982	41041	724
5274	41765	266
5278	42031	780
5279	42811	457
5283	43268	639
5284	43907	462
5459	44369	568
5755	44937	514
5757	45451	486
5758	45937	390
5762	46327	512
6234	46839	456
6237	47295	161
6238	47456	275
6631	47731	170
6712	47901	327
6713	48228	771
6716	48999	302
6717	49301	136
6796	49437	563
7188	50000	365
7195	50365	243
7667	50608	764
7669	51372	184
7670	51556	331
7673	51887	638
7674	52525	198
7757	52723	506
8148	53229	248
8149	53477	223
8150	53700	711
8152	54411	514
8153	54925	544
8414	55469	769
8632	56238	734
9104	56972	465
9108	57437	567
9111	58004	708
9131	58712	523
9532	59235	56
9587	59291	244
9588	59535	780
9590	60315	658
10066	60973	141
10069	61114	451
10325	61565	83
10548	61648	183
10568	61831	498
10653	62329	284
11001	62613	83
11027	62696	625
11047	63321	34
11504	63355	792
11506	64147	467
11983	64614	785
11985	65399	296
12373	65695	705
12462	66400	725
12464	67125	114
12852	67239	521
12936	67760	268
12941	68028	537
12943	68565	208
13331	68773	311
13418	69084	329
13420	69413	633
13756	70046	572
13810	70618	450
13897	71068	224
13899	71292	336
13905	71628	54
13993	71682	719
14289	72401	775
14378	73176	161
14768	73337	630
```
