## Supplementary material for "Deep-mining of vertebrate genomes reveals an unexpected diversity of endogenous viral elements": aln_step0.index

```
1	38630	47
3	38677	43
4	22727	43
8	22770	43
9	41236	43
10	41279	89
11	3118	44
12	3162	44
15	41368	44
17	41412	137
21	3206	44
29	3250	44
54	22813	91
60	22904	44
61	3294	44
62	18840	44
63	18884	44
72	18928	44
74	38720	44
78	38764	44
79	38808	44
80	25504	44
81	18972	44
82	19016	44
83	3338	48
85	3386	44
89	22948	44
90	22992	44
91	41549	48
99	0	44
108	25548	45
111	25593	49
112	23036	45
115	6029	45
116	6074	288
118	6362	45
119	6407	45
199	6452	45
200	3430	45
203	3475	44
206	25642	45
207	25687	45
215	9097	45
217	9142	45
229	3519	49
230	42452	45
231	23081	45
232	23126	45
252	23171	45
255	23216	91
289	44	45
296	89	99
303	9187	45
304	9232	45
305	9277	45
334	25732	45
336	23307	45
367	6497	45
369	25777	45
370	25822	89
377	42497	45
383	42542	49
405	6542	92
411	6634	45
434	25911	45
442	25956	45
444	6679	45
445	6724	45
460	9322	49
498	9371	45
500	188	91
541	279	556
546	23352	45
579	23397	49
596	30354	45
610	30399	45
613	42591	49
621	42640	283
626	30444	45
634	30489	45
647	9416	154
653	9570	45
687	30534	44
702	13527	45
726	13572	45
741	13617	45
742	23446	45
744	23491	556
776	19060	45
782	19105	45
825	24047	45
833	6769	92
845	19150	45
857	19195	45
871	13662	45
875	13707	45
876	9615	45
877	38852	45
882	19240	45
889	19285	91
929	6861	91
931	6952	91
942	19376	45
947	19421	49
1074	38897	46
1081	38943	46
1117	7043	41
1157	7084	46
1160	38989	46
1204	39035	41
1215	13752	46
1231	13798	46
1234	39076	50
1248	39126	46
1273	7130	46
1316	7176	46
1351	13844	101
1358	13945	91
1478	19470	46
1481	19516	46
1562	32166	46
1570	32212	46
1608	39172	556
1659	39728	46
1675	32258	46
1693	32304	46
1696	39774	91
1736	26001	46
1744	14036	46
1754	30578	46
1755	32350	46
1757	19562	46
1794	7222	46
1796	7268	46
1798	26047	46
1799	26093	46
1810	30624	50
1816	30674	95
1824	19608	46
1827	19654	46
1939	26139	46
1941	26185	46
1946	7314	46
2025	7360	50
2070	19700	46
2117	19746	45
2182	26231	46
2226	26277	46
2346	32396	46
2349	32442	46
2430	26323	50
2437	26373	46
2518	32488	46
2527	32534	91
2602	30769	91
2607	30860	45
2612	32625	46
2613	19791	46
2658	835	286
2664	1121	93
2666	1214	46
2667	1260	46
2683	19837	46
2688	19883	46
2692	26419	46
2713	46495	46
2804	19929	46
2807	19975	46
2809	1306	46
2810	1352	46
2814	46541	45
2817	46586	46
2858	7410	46
2967	7456	45
2970	32671	46
3050	32717	46
3082	1398	46
3087	1444	46
3094	46632	46
3214	46678	50
3215	7501	46
3217	7547	45
3306	1490	46
3330	1536	46
3343	32763	556
3371	33319	46
3386	33365	46
3394	33411	46
3396	14082	91
3411	14173	46
3429	36953	46
3443	36999	46
3478	14219	46
3479	14265	50
3480	33457	46
3481	33503	46
3489	39865	93
3491	39958	46
3532	37045	45
3533	37090	83
3534	33549	46
3535	33595	254
3551	40004	46
3559	40050	45
3560	37173	46
3562	37219	46
3581	40095	46
3675	26465	46
3676	37265	50
3677	37315	46
3678	14315	46
3764	1582	46
3835	26511	46
3838	26557	46
3862	20021	46
3955	20067	46
3962	37361	46
4085	37407	46
4089	26603	46
4106	26649	46
4194	1628	46
4198	1674	46
4279	37453	46
4297	37499	50
4311	20113	46
4347	20159	46
4348	46728	50
4349	46778	46
4360	20205	45
4400	20250	46
4402	20296	45
4403	20341	46
4431	1720	45
4546	1765	99
4687	20387	40
4810	20427	46
4823	20473	46
4830	20519	46
4952	37549	46
4957	37595	46
5017	46824	100
5179	46924	46
5217	37641	46
5270	45033	140
5281	20565	46
5282	20611	91
5287	45173	46
5288	45219	46
5292	20702	46
5296	20748	46
5413	45265	46
5418	45311	46
5686	45357	93
5698	45450	50
5820	20794	46
5821	20840	46
5825	41597	46
5975	41643	50
6031	46970	46
6036	26695	46
6047	20886	50
6076	20936	93
6082	26741	50
6084	26791	46
6085	45500	46
6088	45546	91
6137	41693	46
6138	41739	93
6155	26837	46
6156	26883	46
6163	42923	46
6164	42969	46
6280	41832	91
6281	30905	46
6286	43015	41
6439	43056	46
6554	40141	46
6631	40187	46
6687	43102	50
6693	33849	46
6827	45637	46
6899	24092	46
6921	24138	50
6933	24188	46
6944	33895	45
6953	33940	46
7004	33986	45
7006	34031	46
7023	34077	46
7031	34123	46
7032	34169	46
7046	34215	46
7053	34261	46
7144	34307	46
7146	34353	46
7149	34399	50
7154	40233	50
7176	40283	45
7291	34449	46
7307	34495	45
7561	21029	46
7689	21075	556
7695	40328	46
7757	40374	46
7761	21631	46
7767	21677	46
7772	24234	46
7776	24280	46
7786	40420	46
7812	40466	45
7818	30951	46
7821	30997	46
7872	21723	46
7874	21769	46
7886	40511	50
7891	40561	50
7900	7592	46
8023	7638	46
8062	31043	46
8064	31089	46
8368	21815	50
8429	21865	46
8534	31135	46
8563	31181	46
8629	7684	46
8635	7730	46
8686	31227	46
8689	31273	50
8692	7776	46
8740	7822	50
8760	21911	46
8764	21957	152
8882	9660	45
8885	9705	46
8891	7872	46
8930	7918	46
8931	9751	50
9009	9801	46
9043	43152	46
9237	43198	41
9297	7964	50
9479	8014	45
9503	43239	50
9513	43289	46
9549	9847	46
9550	9893	137
9554	31323	46
9560	14361	100
9561	10030	46
9610	10076	46
9627	37687	46
9748	37733	46
9750	10122	46
9751	10168	46
9752	26929	46
9798	26975	46
9847	43335	46
9877	3568	46
10026	37779	47
10209	37826	47
10225	27021	556
10299	27577	47
10328	27624	47
10416	27671	42
10417	3614	47
10425	3661	47
10476	3708	47
10477	3755	47
10478	27713	47
10496	27760	47
10500	37873	47
10616	45683	47
10619	14461	51
10620	14512	143
10894	3802	47
10913	3849	47
11029	27807	47
11050	27854	47
11067	45730	94
11090	45824	47
11229	10214	47
11247	10261	47
11284	3896	47
11290	3943	47
11344	45871	47
11346	45918	47
11364	3990	47
11368	4037	47
11488	10308	47
11489	10355	47
11519	4084	47
11534	4131	47
11536	37920	47
11762	37967	46
11984	10402	42
12035	27901	47
12097	38013	51
12137	38064	47
12148	14655	47
12158	14702	47
12212	27948	47
12213	27995	47
12214	4178	46
12231	4224	46
12236	34540	47
12355	34587	47
12357	28042	47
12387	28089	46
12402	1864	47
12515	1911	46
12517	34634	47
12606	34681	47
12642	28135	46
12705	28181	47
12903	34728	47
12916	4270	47
12921	1957	46
12991	2003	42
13016	2045	47
13022	41923	47
13030	28228	46
13031	28274	47
13080	28321	46
13081	10444	47
13082	4317	47
13093	4364	47
13099	41970	47
13100	42017	102
13104	4411	47
13128	4458	47
13223	10491	47
13224	10538	47
13225	10585	47
13255	10632	46
13385	34775	47
13474	34822	47
13498	28367	93
13517	28460	47
13573	34869	93
13847	34962	46
13873	38111	47
13884	45965	47
13892	35008	47
13894	35055	47
13897	28507	152
13899	28659	47
13948	46012	47
13950	46059	47
13967	35102	51
13968	35153	95
13996	42119	47
14092	42166	47
14253	46106	46
14304	46152	51
14322	2092	47
14342	2139	47
14366	35248	47
14378	35295	47
14385	2186	47
14652	2233	47
14686	28706	47
14741	10678	47
14758	24326	47
14760	24373	47
14762	4505	47
14766	4552	47
14816	24420	47
14817	24467	47
14818	10725	47
14829	10772	91
14836	4599	46
14956	4645	47
14991	10863	47
15017	10910	99
15210	24514	47
15234	24561	47
15246	4692	42
15253	43381	203
15443	2280	47
15535	2327	47
15609	11009	254
15613	11263	556
15628	24608	47
15629	24655	47
15630	2374	47
15633	2421	47
15634	24702	47
15635	24749	47
15683	2468	47
15684	2515	47
15686	43584	47
15697	43631	47
15704	24796	47
15732	24843	47
15827	2562	83
15859	2645	47
15989	11819	47
16078	11866	47
16114	2692	47
16275	2739	47
16283	43678	47
16369	43725	556
16399	2786	42
16403	2828	47
16404	11913	46
16413	28753	47
16494	24890	47
16496	24937	47
16498	4734	47
16501	4781	47
16502	28800	152
16503	28952	47
16551	2875	47
16552	2922	102
16554	4828	102
16571	4930	47
16572	24984	47
16600	25031	47
16692	25078	47
16695	25125	47
16696	25172	47
16697	25219	47
16727	25266	47
16857	25313	47
16946	28999	92
16982	29091	51
17099	4977	288
17143	35342	47
17256	35389	47
17271	35436	47
17325	25360	46
17356	25406	51
17364	35483	51
17366	35534	47
17369	11959	95
17374	12054	47
17418	3024	47
17420	3071	47
17421	12101	47
17422	12148	47
17440	25457	47
17468	8059	47
17560	12195	47
17563	12242	51
17564	31369	102
17565	31471	47
17595	44281	51
17725	44332	47
17814	8106	47
17994	8153	46
18104	12293	556
18139	12849	47
18234	8199	47
18242	8246	47
18286	12896	47
18307	12943	47
18308	31518	42
18336	31560	47
18432	31607	47
18433	14749	47
18593	12990	51
18689	13041	47
18968	44379	556
19007	44935	51
19061	14796	47
19098	14843	95
19101	46203	101
19102	46304	51
19107	14938	46
19110	14984	47
19154	15031	47
19158	15078	138
19169	15216	47
19175	15263	47
19176	44986	47
19204	22109	51
19300	15310	46
19381	42213	51
19929	13088	47
19970	13135	47
19973	13182	47
19978	40611	47
20025	40658	47
20043	40705	47
20168	42264	47
20169	42311	47
20326	22160	47
20549	22207	286
20651	40752	47
20753	40799	47
20838	22493	47
20841	22540	47
20842	42358	47
20846	42405	47
20890	40846	47
20893	40893	203
20905	15356	46
20911	15402	47
20912	5265	47
20933	5312	47
21036	46355	47
21037	46402	46
21194	15449	47
21305	15496	51
21598	5359	47
21621	5406	99
21665	46448	47
21698	38158	47
21706	38205	47
21707	38252	47
21709	41096	47
21711	41143	42
21714	5505	47
21758	35581	47
21759	38299	46
21761	38345	47
21779	41185	51
21780	29142	47
21904	15547	42
22062	15589	94
22161	15683	546
22170	16229	47
22255	35628	47
22320	35675	42
22438	16276	556
22466	16832	47
22531	35717	47
22568	35764	46
22570	38392	47
22571	38439	51
22574	35810	47
22575	35857	47
22577	16879	47
22579	16926	47
22582	29189	47
22630	29236	47
22641	35904	47
22647	35951	94
22677	16973	47
22772	17020	47
22930	29283	47
23023	29330	137
23046	36045	102
23226	5552	285
23334	17067	47
23391	17114	47
23399	38490	47
23411	38537	46
23435	17161	138
23437	17299	47
23441	38583	47
23444	8293	47
23446	29467	47
23447	29514	47
23494	17346	47
23496	17393	46
23497	17439	47
23513	17486	47
23514	8340	46
23535	8386	94
23637	5837	47
23639	5884	51
23640	29561	47
23723	29608	47
23839	29655	47
23896	29702	47
23990	17533	95
24056	17628	285
24127	29749	47
24243	29796	47
24258	17913	47
24266	31654	46
24303	31700	42
24304	31742	47
24308	29843	47
24309	29890	47
24311	31789	47
24314	31836	47
24361	13229	47
24362	13276	102
24363	8480	47
24375	8527	47
24380	17960	47
24381	18007	93
24382	5935	47
24507	5982	47
24512	8574	47
24590	8621	46
24664	18100	47
24706	18147	46
24747	8667	47
24957	8714	47
25068	36147	47
25110	36194	47
25171	18193	47
25175	31883	51
25176	13378	47
25178	13425	51
25181	36241	47
25231	36288	47
25242	8761	47
25248	8808	47
25249	36335	47
25371	36382	47
25374	8855	102
25379	8957	46
25457	36429	47
25531	36476	47
25935	31934	47
25988	31981	91
25996	36523	47
26000	36570	95
26002	13476	51
26036	29937	47
26042	32072	47
26046	32119	47
26095	36665	46
26096	36711	47
26115	36758	47
26116	36805	102
26125	18240	47
26241	18287	47
26246	18334	138
26398	18472	47
26656	18519	41
26688	18560	47
26786	29984	47
26844	30031	47
26863	9003	47
26903	9050	47
26904	30078	47
26909	30125	47
26913	18607	47
26964	18654	47
26976	36907	46
26981	22587	46
26982	22633	47
27108	22680	47
27191	30172	47
27348	30219	41
27458	18701	47
27610	18748	92
27711	30260	47
27730	30307	47
```
