## Supplementary material for "Deep-mining of vertebrate genomes reveals an unexpected diversity of endogenous viral elements": clu_redundancy.index

```
1	0	24
3	24	82
4	106	37
8	143	14
9	157	14
10	171	131
11	302	20
12	322	316
15	638	4445
17	5083	6457
21	11540	286
29	11826	2579
54	14405	3482
60	17887	10
61	17897	31
62	17928	4
63	17932	4
72	17936	261
74	18197	4
78	18201	250
79	18451	4
80	18455	4
81	18459	6267
82	24726	229
83	24955	127
85	25082	32
89	25114	871
90	25985	129
91	26114	238
99	26352	310
108	110375	314
111	110689	3558
112	114247	3557
115	117804	3541
116	121345	4813
118	126158	4448
119	130606	3236
199	133842	2379
200	61714	457
203	62171	5
206	62176	5
207	62181	440
215	62621	312
217	62933	268
229	63201	450
230	63651	346
231	63997	450
232	64447	455
252	64902	189
255	65091	5024
289	70115	5
296	70120	5061
303	75181	752
304	75933	752
305	76685	729
334	77414	160
336	77574	340
367	77914	253
369	78167	253
370	78420	115
377	78535	159
383	78694	310
405	79004	2344
411	81348	6837
434	88185	375
442	88560	1313
444	89873	1657
445	91530	602
460	92132	2354
498	94486	380
500	136221	176
541	136397	72
546	136469	674
579	137143	73
596	137216	406
610	137622	37
613	137659	40
621	137699	160
626	137859	95
634	137954	78
647	138032	34
653	138066	237
687	138303	151
702	138454	51
726	138505	7
741	138512	511
742	139023	2385
744	141408	5
776	141413	17
782	141430	158
825	26662	54
833	26716	17
845	26733	23
857	26756	28
871	26784	239
875	27023	21
876	27044	16
877	27060	16
882	27076	659
889	27735	362
929	141588	44
931	141632	40
942	141672	5
947	141677	5
1074	141682	6
1081	141688	75
1117	141763	46
1157	141809	6
1160	141815	135
1204	28097	6
1215	28103	179
1231	28282	23
1234	28305	34
1248	28339	88
1273	28427	2426
1316	141950	192
1351	142142	18
1358	142160	23
1478	41879	39
1481	41918	41
1562	142183	163
1570	142346	34
1608	142380	23
1659	142403	450
1675	142853	35
1693	142888	55
1696	142943	12
1736	142955	23
1744	142978	17
1754	142995	63
1755	143058	35
1757	143093	380
1794	143473	140
1796	143613	6
1798	143619	6
1799	143625	6
1810	41959	78
1816	42037	11
1824	42048	6
1827	42054	155
1939	143631	12
1941	143643	258
1946	143901	35
2025	30853	6
2070	30859	159
2117	31018	16
2182	31034	40
2226	143936	23
2346	31074	39
2349	31113	65
2430	143959	163
2437	144122	74
2518	144196	32
2527	144228	183
2602	144411	9
2607	144420	73
2612	144493	17
2613	144510	18
2658	144528	53
2664	144581	6
2666	144587	12
2667	144599	6
2683	144605	6
2688	144611	23
2692	144634	6
2713	144640	4247
2804	31178	22
2807	31200	6
2809	31206	6
2810	31212	6
2814	31218	24
2817	31242	75
2858	31317	111
2967	42209	6
2970	42215	35
3050	94866	11
3082	94877	18
3087	94895	35
3094	94930	23
3214	94953	39
3215	94992	45
3217	95037	41
3306	95078	75
3330	95153	11
3343	95164	16
3371	95180	18
3386	95198	33
3394	95231	456
3396	95687	23
3411	95710	80
3429	95790	55
3443	95845	11
3478	95856	24
3479	95880	22
3480	95902	17
3481	95919	18
3489	95937	42
3491	95979	45
3532	42250	6
3533	42256	52
3534	42308	6
3535	42314	6
3551	42320	6
3559	42326	57
3560	42383	6
3562	42389	133
3581	42522	2742
3675	96024	6
3676	96030	6
3677	96036	6
3678	96042	6
3764	96048	131
3835	96179	6
3838	96185	35
3862	96220	490
3955	148887	59
3962	148946	77
4085	45264	78
4089	45342	8
4106	96710	17
4194	96727	21
4198	96748	11
4279	96759	79
4297	96838	56
4311	96894	11
4347	96905	45
4348	96950	17
4349	96967	18
4360	96985	58
4400	31428	6
4402	31434	6
4403	31440	6
4431	31446	68
4546	31514	6
4687	97043	11
4810	31520	42
4823	31562	59
4830	31621	23
4952	97054	42
4957	97096	10
5017	97106	335
5179	31644	11
5217	31655	18
5270	31673	32
5281	31705	6
5282	31711	6
5287	31717	6
5288	31723	6
5292	31729	9
5296	31738	6
5413	31744	6
5418	31750	36
5686	97441	237
5698	97678	23
5820	97701	17
5821	97718	83
5825	97801	11
5975	31786	18
6031	31804	11
6036	31815	5976
6047	37791	11
6076	37802	18
6082	37820	22
6084	37842	11
6085	37853	18
6088	37871	6
6137	149023	6
6138	149029	12
6155	149041	6
6156	149047	12
6163	149059	58
6164	149117	6
6280	149123	6
6281	149129	6
6286	149135	36
6439	149171	6
6554	149177	27
6631	149204	23
6687	149227	81
6693	149308	11
6827	149319	503
6899	149822	11
6921	149833	174
6933	150007	18
6944	150025	18
6953	150043	18
7004	150061	6
7006	150067	6
7023	150073	6
7031	150079	36
7032	150115	6
7046	150121	6
7053	150127	1160
7144	97812	23
7146	97835	6
7149	97841	254
7154	98095	36
7176	98131	6
7291	45350	16
7307	151287	6
7561	45366	11
7689	45377	6
7695	45383	72
7757	45455	18
7761	45473	18
7767	45491	11
7772	45502	5968
7776	51470	23
7786	51493	42
7812	151293	18
7818	151311	10
7821	151321	18
7872	151339	6
7874	151345	6
7886	151351	23
7891	151374	6
7900	98137	6
8023	98143	11
8062	98154	6
8064	98160	15
8368	98175	35
8429	98210	11
8534	98221	50
8563	98271	41
8629	98312	6
8635	98318	42
8686	98360	11
8689	98371	18
8692	98389	6
8740	51535	6
8760	51541	11
8764	51552	11
8882	151380	6
8885	151386	6
8891	151392	11
8930	51563	6
8931	51569	6
9009	51575	570
9043	52145	10
9237	52155	127
9297	52282	11
9479	98395	6
9503	98401	11
9513	98412	18
9549	98430	22
9550	98452	15
9554	98467	11
9560	98478	6
9561	98484	81
9610	151403	6
9627	151409	6
9748	151415	11
9750	151426	76
9751	151502	6
9752	151508	6
9798	151514	6
9847	98565	6
9877	98571	291
10026	151520	11
10209	151531	1054
10225	152585	19
10299	152604	37
10328	98862	217
10416	99079	19
10417	99098	24
10425	99122	12
10476	99134	7
10477	99141	7
10478	99148	7
10496	99155	12
10500	37877	19
10616	37896	12
10619	37908	7
10620	37915	13
10894	37928	12
10913	37940	11
11029	37951	60
11050	38011	7
11067	38018	146
11090	38164	3556
11229	152641	19
11247	152660	7
11284	152667	19
11290	152686	12
11344	152698	7
11346	152705	7
11364	152712	7
11368	152719	31
11488	152750	7
11489	152757	7
11519	152764	7
11534	152771	7
11536	152778	23
11762	152801	12
11984	152813	7
12035	152820	73
12097	152893	19
12137	152912	19
12148	152931	12
12158	152943	12
12212	152955	7
12213	152962	7
12214	152969	7
12231	152976	7
12236	152983	31
12355	153014	12
12357	153026	7
12387	153033	7
12402	153040	7
12515	153047	13
12517	153060	7
12606	99167	12
12642	99179	7
12705	99186	2190
12903	153067	73
12916	153140	19
12921	153159	7
12991	153166	12
13016	52293	12
13022	52305	23
13030	52328	11
13031	52339	29
13080	52368	7
13081	52375	7
13082	52382	24
13093	52406	12
13099	52418	7
13100	52425	18
13104	52443	29
13128	52472	7
13223	153178	12
13224	153190	7
13225	153197	7
13255	153204	7
13385	52479	7
13474	52486	12
13498	52498	12
13517	52510	18
13573	52528	1934
13847	101376	30
13873	101406	10
13884	101416	12
13892	101428	7
13894	101435	12
13897	101447	13
13899	101460	13
13948	54462	13
13950	54475	7
13967	54482	7
13968	54489	7
13996	54496	7
14092	101473	7
14253	101480	7
14304	101487	5920
14322	107407	7
14342	107414	12
14366	107426	12
14378	107438	154
14385	107592	12
14652	54503	19
14686	54522	20
14741	153211	11
14758	153222	24
14760	153246	7
14762	153253	13
14766	153266	12
14816	153278	13
14817	153291	7
14818	153298	7
14829	153305	7
14836	153312	7
14956	153319	74
14991	153393	7
15017	153400	17
15210	41720	12
15234	41732	12
15246	41744	7
15253	41751	12
15443	153417	631
15535	154048	13
15609	54542	12
15613	54554	12
15628	54566	7
15629	54573	13
15630	54586	13
15633	54599	12
15634	54611	12
15635	54623	19
15683	54642	7
15684	54649	7
15686	54656	7
15697	54663	23
15704	154061	7
15732	154068	7
15827	54686	12
15859	54698	7
15989	154075	7
16078	154082	12
16114	154094	7
16275	154101	36
16283	154137	43
16369	154180	7
16399	154187	7
16403	154194	13
16404	154207	7
16413	154214	19
16494	154233	36
16496	154269	7
16498	154276	13
16501	154289	18
16502	154307	12
16503	154319	19
16551	154338	7
16552	154345	7
16554	154352	12
16571	154364	7
16572	154371	13
16600	154384	7
16692	154391	7
16695	154398	7
16696	154405	7
16697	154412	7
16727	154419	7
16857	154426	7
16946	154433	13
16982	154446	7
17099	154453	23
17143	154476	56
17256	54705	19
17271	54724	13
17325	54737	19
17356	54756	13
17364	54769	7
17366	54776	13
17369	54789	13
17374	54802	13
17418	54815	12
17420	54827	7
17421	54834	7
17422	54841	7
17440	54848	7
17468	54855	7
17560	107604	103
17563	107707	7
17564	107714	7
17565	107721	7
17595	107728	7
17725	54862	7
17814	54869	13
17994	54882	18
18104	54900	16
18139	54916	13
18234	54929	13
18242	54942	13
18286	54955	7
18307	54962	7
18308	54969	7
18336	54976	7
18432	54983	7
18433	54990	7
18593	54997	7
18689	107735	7
18968	55004	13
19007	55017	13
19061	55030	19
19098	55049	12
19101	107742	13
19102	107755	13
19107	107768	12
19110	107780	13
19154	107793	7
19158	107800	7
19169	107807	13
19175	107820	7
19176	107827	7
19204	55061	7
19300	55068	7
19381	55075	500
19929	55575	19
19970	55594	105
19973	55699	13
19978	55712	13
20025	55725	7
20043	55732	7
20168	55739	7
20169	55746	13
20326	41763	7
20549	107834	21
20651	107855	343
20753	108198	13
20838	41770	13
20841	41783	13
20842	41796	13
20846	41809	13
20890	41822	12
20893	41834	13
20905	108211	7
20911	108218	7
20912	108225	13
20933	108238	7
21036	108245	7
21037	108252	7
21194	108259	13
21305	108272	7
21598	108279	11
21621	108290	13
21665	108303	37
21698	108340	1952
21706	154532	13
21707	154545	12
21709	154557	13
21711	154570	17
21714	154587	13
21758	154600	12
21759	154612	7
21761	154619	7
21779	154626	39
21780	154665	7
21904	154672	7
22062	110292	23
22161	154679	30
22170	154709	74
22255	154783	13
22320	154796	7
22438	154803	7
22466	154810	12
22531	154822	7
22568	154829	18
22570	154847	12
22571	154859	58
22574	154917	13
22575	154930	12
22577	154942	13
22579	154955	17
22582	154972	13
22630	154985	7
22641	154992	13
22647	155005	13
22677	155018	7
22772	110315	7
22930	155025	7
23023	155032	7
23046	155039	13
23226	155052	27
23334	55759	12
23391	55771	7
23399	55778	7
23411	55785	7
23435	55792	12
23437	55804	12
23441	55816	13
23444	55829	13
23446	55842	12
23447	55854	18
23494	55872	7
23496	55879	7
23497	55886	7
23513	155079	7
23514	155086	7
23535	155093	19
23637	55893	7
23639	55900	7
23640	55907	7
23723	55914	7
23839	155112	7
23896	155119	434
23990	55921	13
24056	55934	36
24127	55970	7
24243	155553	13
24258	155566	7
24266	155573	7
24303	155580	13
24304	155593	12
24308	155605	13
24309	155618	12
24311	155630	13
24314	155643	13
24361	155656	7
24362	155663	7
24363	155670	7
24375	155677	7
24380	155684	7
24381	155691	13
24382	155704	7
24507	55977	7
24512	55984	12
24590	55996	7
24664	56003	18
24706	155711	7
24747	155718	13
24957	56021	66
25068	155731	12
25110	155743	13
25171	155756	12
25175	155768	13
25176	155781	12
25178	155793	13
25181	155806	13
25231	155819	7
25242	155826	7
25248	155833	7
25249	155840	7
25371	155847	7
25374	155854	13
25379	155867	12
25457	155879	7
25531	56087	7
25935	56094	12
25988	56106	11
25996	56117	32
26000	56149	7
26002	56156	29
26036	56185	12
26042	56197	24
26046	56221	12
26095	56233	13
26096	56246	7
26115	56253	7
26116	56260	7
26125	56267	13
26241	56280	5409
26246	61689	12
26398	155886	13
26656	155899	7
26688	155906	238
26786	156144	7
26844	156151	13
26863	156164	13
26903	156177	12
26904	156189	12
26909	156201	12
26913	156213	13
26964	156226	7
26976	156233	7
26981	156240	7
26982	156247	7
27108	110322	7
27191	110329	7
27348	61701	13
27458	110336	13
27610	41847	32
27711	110349	13
27730	110362	13
```
