## Supplementary material for "Deep-mining of vertebrate genomes reveals an unexpected diversity of endogenous viral elements": clu_step0.index

```
1	0	3
3	3	3
4	6	3
8	9	3
9	12	3
11	15	4
12	19	4
15	23	4
17	27	15
21	42	4
29	46	4
60	50	4
61	54	4
62	58	4
63	62	4
72	66	4
74	70	4
78	74	4
79	78	4
80	82	4
81	86	4
82	90	4
83	94	4
85	98	4
89	102	4
90	106	4
91	110	4
99	114	4
108	118	5
111	123	5
112	128	5
115	133	5
118	138	5
119	143	5
199	148	5
200	153	5
203	158	5
206	163	5
207	168	5
215	173	5
217	178	5
229	183	5
230	188	5
231	193	5
232	198	5
252	203	5
289	208	5
303	213	5
304	218	5
305	223	5
334	228	5
336	233	5
367	238	5
369	243	5
370	248	8
377	256	5
383	261	5
411	266	5
434	271	5
442	276	5
444	281	5
445	286	5
460	291	5
498	296	5
546	301	5
579	306	5
596	311	5
610	316	5
613	321	5
626	326	5
634	331	5
653	336	5
687	341	5
702	346	5
726	351	5
741	356	5
742	361	5
776	366	5
782	371	5
825	376	5
833	381	11
845	392	5
857	397	5
871	402	5
875	407	5
876	412	5
877	417	5
882	422	5
942	427	5
947	432	5
1074	437	6
1081	443	6
1117	449	6
1157	455	6
1160	461	6
1204	467	6
1215	473	6
1231	479	6
1234	485	6
1248	491	6
1273	497	6
1316	503	6
1351	509	12
1358	521	10
1478	531	6
1481	537	6
1562	543	6
1570	549	6
1659	555	6
1675	561	6
1693	567	6
1696	573	10
1736	583	6
1744	589	6
1754	595	6
1755	601	6
1757	607	6
1794	613	6
1796	619	6
1798	625	6
1799	631	6
1810	637	6
1816	643	12
1824	655	6
1827	661	6
1939	667	6
1941	673	6
1946	679	6
2025	685	6
2070	691	6
2117	697	6
2182	703	6
2226	709	6
2346	715	6
2349	721	6
2430	727	6
2437	733	6
2518	739	6
2602	745	11
2607	756	6
2612	762	6
2613	768	6
2664	774	11
2666	785	6
2667	791	6
2683	797	6
2688	803	6
2692	809	6
2713	815	6
2804	821	6
2807	827	6
2809	833	6
2810	839	6
2814	845	6
2817	851	6
2858	857	6
2967	863	6
2970	869	6
3050	875	6
3082	881	6
3087	887	6
3094	893	6
3214	899	6
3215	905	6
3217	911	6
3306	917	6
3330	923	6
3371	929	6
3386	935	6
3394	941	6
3396	947	10
3411	957	6
3429	963	6
3443	969	6
3478	975	6
3479	981	6
3480	987	6
3481	993	6
3491	999	6
3532	1005	6
3534	1011	6
3535	1017	30
3551	1047	6
3559	1053	6
3560	1059	6
3562	1065	6
3581	1071	6
3675	1077	6
3676	1083	6
3677	1089	6
3678	1095	6
3764	1101	6
3835	1107	6
3838	1113	6
3862	1119	6
3955	1125	6
3962	1131	6
4085	1137	6
4089	1143	6
4106	1149	6
4194	1155	6
4198	1161	6
4279	1167	6
4297	1173	6
4311	1179	6
4347	1185	6
4348	1191	6
4349	1197	6
4360	1203	6
4400	1209	6
4402	1215	6
4403	1221	6
4431	1227	6
4546	1233	10
4687	1243	6
4810	1249	6
4823	1255	6
4830	1261	6
4952	1267	6
4957	1273	6
5017	1279	11
5179	1290	6
5217	1296	6
5270	1302	17
5281	1319	6
5287	1325	6
5288	1331	6
5292	1337	6
5296	1343	6
5413	1349	6
5418	1355	6
5698	1361	6
5820	1367	6
5821	1373	6
5825	1379	6
5975	1385	6
6031	1391	6
6036	1397	6
6047	1403	6
6082	1409	6
6084	1415	6
6085	1421	6
6088	1427	10
6137	1437	6
6138	1443	12
6155	1455	6
6156	1461	6
6163	1467	6
6164	1473	6
6280	1479	10
6281	1489	6
6286	1495	6
6439	1501	6
6554	1507	6
6631	1513	6
6687	1519	6
6693	1525	6
6827	1531	6
6899	1537	6
6921	1543	6
6933	1549	6
6944	1555	6
6953	1561	6
7004	1567	6
7006	1573	6
7023	1579	6
7031	1585	6
7032	1591	6
7046	1597	6
7053	1603	6
7144	1609	6
7146	1615	6
7149	1621	6
7154	1627	6
7176	1633	6
7291	1639	6
7307	1645	6
7561	1651	6
7695	1657	6
7757	1663	6
7761	1669	6
7767	1675	6
7772	1681	6
7776	1687	6
7786	1693	6
7812	1699	6
7818	1705	6
7821	1711	6
7872	1717	6
7874	1723	6
7886	1729	6
7891	1735	6
7900	1741	6
8023	1747	6
8062	1753	6
8064	1759	6
8368	1765	6
8429	1771	6
8534	1777	6
8563	1783	6
8629	1789	6
8635	1795	6
8686	1801	6
8689	1807	6
8692	1813	6
8740	1819	6
8760	1825	6
8764	1831	16
8882	1847	6
8885	1853	6
8891	1859	6
8930	1865	6
8931	1871	6
9009	1877	6
9043	1883	6
9237	1889	6
9297	1895	6
9479	1901	6
9503	1907	6
9513	1913	6
9549	1919	6
9554	1925	6
9561	1931	6
9610	1937	6
9627	1943	6
9748	1949	6
9750	1955	6
9751	1961	6
9752	1967	6
9798	1973	6
9847	1979	6
9877	1985	6
10026	1991	7
10209	1998	7
10299	2005	7
10328	2012	7
10416	2019	7
10417	2026	7
10425	2033	7
10476	2040	7
10477	2047	7
10478	2054	7
10496	2061	7
10500	2068	7
10616	2075	7
10619	2082	7
10620	2089	19
10894	2108	7
10913	2115	7
11029	2122	7
11050	2129	7
11090	2136	7
11229	2143	7
11247	2150	7
11284	2157	7
11290	2164	7
11344	2171	7
11346	2178	7
11364	2185	7
11368	2192	7
11488	2199	7
11489	2206	7
11519	2213	7
11534	2220	7
11536	2227	7
11762	2234	7
11984	2241	7
12035	2248	7
12097	2255	7
12137	2262	7
12148	2269	7
12158	2276	7
12212	2283	7
12213	2290	7
12214	2297	7
12231	2304	7
12236	2311	7
12355	2318	7
12357	2325	7
12387	2332	7
12402	2339	7
12515	2346	7
12517	2353	7
12606	2360	7
12642	2367	7
12705	2374	7
12903	2381	7
12916	2388	7
12921	2395	7
12991	2402	7
13016	2409	7
13022	2416	7
13030	2423	7
13031	2430	7
13080	2437	7
13081	2444	7
13082	2451	7
13093	2458	7
13099	2465	7
13100	2472	13
13104	2485	7
13128	2492	7
13223	2499	7
13224	2506	7
13225	2513	7
13255	2520	7
13385	2527	7
13474	2534	7
13517	2541	7
13573	2548	12
13847	2560	7
13873	2567	7
13884	2574	7
13892	2581	7
13894	2588	7
13899	2595	7
13948	2602	7
13950	2609	7
13967	2616	7
13996	2623	7
14092	2630	7
14253	2637	7
14304	2644	7
14322	2651	7
14342	2658	7
14366	2665	7
14378	2672	7
14385	2679	7
14652	2686	7
14686	2693	7
14741	2700	7
14758	2707	7
14760	2714	7
14762	2721	7
14766	2728	7
14816	2735	7
14817	2742	7
14818	2749	7
14829	2756	12
14836	2768	7
14956	2775	7
14991	2782	7
15210	2789	7
15234	2796	7
15246	2803	7
15443	2810	7
15535	2817	7
15628	2824	7
15629	2831	7
15630	2838	7
15633	2845	7
15634	2852	7
15635	2859	7
15683	2866	7
15684	2873	7
15686	2880	7
15697	2887	7
15704	2894	7
15732	2901	7
15827	2908	12
15859	2920	7
15989	2927	7
16078	2934	7
16114	2941	7
16275	2948	7
16283	2955	7
16399	2962	7
16403	2969	7
16404	2976	7
16413	2983	7
16494	2990	7
16496	2997	7
16498	3004	7
16501	3011	7
16503	3018	7
16551	3025	7
16571	3032	7
16572	3039	7
16600	3046	7
16692	3053	7
16695	3060	7
16696	3067	7
16697	3074	7
16727	3081	7
16857	3088	7
16982	3095	7
17143	3102	7
17256	3109	7
17271	3116	7
17325	3123	7
17356	3130	7
17364	3137	7
17366	3144	7
17369	3151	13
17374	3164	7
17418	3171	7
17420	3178	7
17421	3185	7
17422	3192	7
17440	3199	7
17468	3206	7
17560	3213	7
17563	3220	7
17564	3227	13
17565	3240	7
17595	3247	7
17725	3254	7
17814	3261	7
17994	3268	7
18139	3275	7
18234	3282	7
18242	3289	7
18286	3296	7
18307	3303	7
18308	3310	7
18336	3317	7
18432	3324	7
18433	3331	7
18593	3338	7
18689	3345	7
19007	3352	7
19061	3359	7
19102	3366	7
19107	3373	7
19110	3380	7
19154	3387	7
19169	3394	7
19175	3401	7
19176	3408	7
19204	3415	7
19300	3422	7
19381	3429	7
19929	3436	7
19970	3443	7
19973	3450	7
19978	3457	7
20025	3464	7
20043	3471	7
20168	3478	7
20169	3485	7
20326	3492	7
20651	3499	7
20753	3506	7
20838	3513	7
20841	3520	7
20842	3527	7
20846	3534	7
20890	3541	7
20905	3548	7
20911	3555	7
20912	3562	7
20933	3569	7
21036	3576	7
21037	3583	7
21194	3590	7
21305	3597	7
21598	3604	7
21665	3611	7
21698	3618	7
21706	3625	7
21707	3632	7
21709	3639	7
21711	3646	7
21714	3653	7
21758	3660	7
21759	3667	7
21761	3674	7
21779	3681	7
21780	3688	7
21904	3695	7
22062	3702	13
22170	3715	7
22255	3722	7
22320	3729	7
22438	3736	66
22466	3802	7
22531	3809	7
22568	3816	7
22570	3823	7
22571	3830	7
22574	3837	7
22575	3844	7
22577	3851	7
22579	3858	7
22582	3865	7
22630	3872	7
22641	3879	7
22677	3886	7
22772	3893	7
22930	3900	7
23334	3907	7
23391	3914	7
23399	3921	7
23411	3928	7
23437	3935	7
23441	3942	7
23444	3949	7
23446	3956	7
23447	3963	7
23494	3970	7
23496	3977	7
23497	3984	7
23513	3991	7
23514	3998	7
23535	4005	13
23637	4018	7
23639	4025	7
23640	4032	7
23723	4039	7
23839	4046	7
23896	4053	7
23990	4060	13
24056	4073	38
24127	4111	7
24243	4118	7
24258	4125	7
24266	4132	7
24303	4139	7
24304	4146	7
24308	4153	7
24309	4160	7
24311	4167	7
24314	4174	7
24361	4181	7
24362	4188	13
24363	4201	7
24375	4208	7
24380	4215	7
24382	4222	7
24507	4229	7
24512	4236	7
24590	4243	7
24664	4250	7
24706	4257	7
24747	4264	7
24957	4271	7
25068	4278	7
25110	4285	7
25171	4292	7
25175	4299	7
25176	4306	7
25178	4313	7
25181	4320	7
25231	4327	7
25242	4334	7
25248	4341	7
25249	4348	7
25371	4355	7
25379	4362	7
25457	4369	7
25531	4376	7
25935	4383	7
25988	4390	10
25996	4400	7
26002	4407	7
26036	4414	7
26042	4421	7
26046	4428	7
26095	4435	7
26096	4442	7
26115	4449	7
26116	4456	13
26125	4469	7
26241	4476	7
26246	4483	19
26398	4502	7
26656	4509	7
26688	4516	7
26786	4523	7
26844	4530	7
26863	4537	7
26903	4544	7
26904	4551	7
26909	4558	7
26913	4565	7
26964	4572	7
26976	4579	7
26981	4586	7
26982	4593	7
27108	4600	7
27191	4607	7
27348	4614	7
27458	4621	7
27610	4628	11
27711	4639	7
27730	4646	7
```
