## Supplementary material for "Deep-mining of vertebrate genomes reveals an unexpected diversity of endogenous viral elements": input_step_redundancy.lookup

```
XSym
0088
8a8321b3176562fb2196bad91aa811b7
/Users/user/Desktop/Postdoc/Queries/Orthornavirae/Paramyxoviridae/Paramyxoviridae.lookup
                                                                                                                                                                                                                                                                                                                                                                                                                                                                                                                                                                                                                                                                                                                                                                                                                                                                                                                                                                       
```
