## Supplementary material for "Deep-mining of vertebrate genomes reveals an unexpected diversity of endogenous viral elements": input_step_redundancy.source

```
XSym
0088
14ed0beed3cb0617a3a43b9f5b32399b
/Users/user/Desktop/Postdoc/Queries/Orthornavirae/Paramyxoviridae/Paramyxoviridae.source
                                                                                                                                                                                                                                                                                                                                                                                                                                                                                                                                                                                                                                                                                                                                                                                                                                                                                                                                                                       
```
