## Supplementary material for "Deep-mining of vertebrate genomes reveals an unexpected diversity of endogenous viral elements": input_step_redundancy_h.index

```
XSym
0089
f51ecb9645f78eed8988e30be7d8c7f6
/Users/user/Desktop/Postdoc/Queries/Orthornavirae/Paramyxoviridae/Paramyxoviridae_h.index
                                                                                                                                                                                                                                                                                                                                                                                                                                                                                                                                                                                                                                                                                                                                                                                                                                                                                                                                                                      
```
