## Supplementary material for "Deep-mining of vertebrate genomes reveals an unexpected diversity of endogenous viral elements": aln.index

```
0	26610	90
1	0	47
3	47	43
4	26700	43
6	90	137
8	26743	43
9	26786	43
10	26829	44
11	26873	44
12	26917	44
15	227	44
17	36795	44
21	271	44
29	16412	43
54	16455	44
60	33492	44
61	16499	43
62	33536	44
63	36839	44
65	16542	43
72	16585	44
74	16629	44
78	36883	44
79	1505	44
80	14392	44
81	26961	1115
82	8622	44
83	34786	48
85	8666	43
89	8709	43
90	8752	44
91	8796	48
99	36927	44
100	34834	92
103	36971	138
108	34926	45
111	34971	49
112	37109	45
115	37154	45
116	28076	40
118	35020	45
119	37199	45
199	28116	45
200	8844	45
203	14436	45
206	14481	45
207	28161	45
210	8889	49
213	40314	92
215	16673	45
217	8938	45
224	28206	91
229	28297	49
230	8983	45
231	9028	45
232	16718	45
252	40406	45
255	20326	45
289	14526	45
296	20371	49
303	16763	45
304	40451	45
305	40496	45
334	16808	45
336	40541	45
366	315	91
367	40586	45
369	40631	45
370	40676	45
377	40721	45
380	406	44
383	40766	49
405	450	45
411	495	45
434	40815	45
435	40860	92
442	540	45
444	16853	45
445	16898	45
460	16943	49
498	40952	45
500	16992	45
541	17037	45
546	585	45
579	40997	49
590	630	91
596	721	45
610	766	45
613	811	49
621	23329	40
626	23369	45
634	23414	45
647	23459	49
653	23508	45
679	35348	45
687	35393	44
702	35437	45
726	14571	45
741	35482	45
742	35527	45
744	14616	45
772	860	45
776	905	44
782	949	45
825	994	45
833	1039	45
845	1084	45
857	1129	45
871	1174	45
872	1219	100
875	1319	45
876	35572	45
877	35617	45
882	35662	45
887	35707	49
889	41046	45
929	41091	45
930	41136	150
931	28346	45
942	14661	45
946	41286	49
947	4750	49
948	4799	49
1074	6929	46
1081	20420	46
1117	41335	41
1157	14706	46
1160	20466	46
1204	20512	41
1215	41376	46
1229	20553	45
1231	13583	46
1234	20598	50
1248	13629	46
1273	20648	46
1316	13675	46
1351	20694	50
1358	13721	46
1478	13767	46
1481	35065	46
1562	20744	46
1570	37244	46
1608	4848	46
1659	37290	46
1675	4894	46
1693	37336	46
1696	35111	46
1699	21175	46
1736	4940	45
1744	28391	46
1754	28437	46
1755	28483	46
1757	35157	46
1794	35203	46
1796	1549	46
1798	28529	46
1799	1595	46
1810	35249	99
1815	28575	251
1816	14752	46
1824	28826	46
1827	28872	46
1939	28918	46
1941	35756	46
1946	28964	46
1950	29010	93
2025	23553	50
2070	29103	46
2117	23603	45
2182	29149	46
2226	23648	46
2346	23694	46
2349	23740	46
2416	29195	46
2430	17082	50
2437	29241	46
2487	17132	46
2518	29287	46
2527	17178	46
2561	29333	94
2602	14798	46
2607	17224	45
2608	17269	46
2612	17315	46
2613	29427	46
2658	17361	41
2664	6975	46
2666	14844	46
2667	7021	46
2683	17402	46
2688	29473	46
2692	14890	46
2713	29519	46
2804	29565	46
2807	9772	46
2809	14936	46
2810	29611	46
2814	29657	45
2817	29702	46
2858	29748	46
2967	29794	46
2970	29840	46
3050	29886	46
3082	39564	46
3087	42265	46
3094	42311	46
3214	42357	50
3215	42407	46
3217	19419	45
3238	19464	100
3282	39610	46
3306	42453	46
3330	1641	46
3343	7067	46
3367	39656	46
3371	39702	46
3386	39748	46
3394	9307	46
3396	9353	46
3411	9399	46
3429	19564	46
3443	31197	46
3478	42499	46
3479	30667	50
3480	9445	46
3481	9491	46
3489	13109	46
3491	15814	46
3532	1687	45
3533	3485	41
3534	31243	45
3535	31288	50
3551	31665	45
3559	13155	46
3560	1732	46
3562	31710	46
3581	31756	46
3675	13201	46
3676	31802	50
3677	1778	46
3678	31338	46
3764	13247	46
3835	9818	46
3838	39794	46
3862	39840	46
3955	39886	46
3962	39932	46
4085	19610	46
4089	14982	46
4106	19656	46
4174	42545	92
4194	30717	46
4198	1824	46
4279	39978	46
4297	9537	50
4311	1870	46
4347	44376	46
4348	44422	50
4349	25064	46
4360	32794	45
4400	32839	46
4402	8295	46
4403	1916	46
4428	25110	93
4431	32885	45
4546	1962	50
4596	36040	46
4687	2012	40
4810	25203	46
4823	17448	46
4830	29932	46
4952	17494	46
4957	2052	46
5017	37382	50
5173	29978	46
5179	9864	46
5190	23786	92
5217	23878	46
5270	23924	46
5281	2098	46
5282	33580	45
5287	23970	46
5288	33625	46
5292	33671	46
5296	33717	46
5413	33763	46
5418	24016	46
5592	32930	46
5686	36086	236
5698	25249	50
5793	33809	45
5820	32976	46
5821	33022	46
5825	25630	45
5975	25299	50
6031	33854	46
6036	13293	46
6047	25675	50
6076	13339	46
6078	33900	46
6082	13385	50
6084	15028	46
6085	36322	46
6088	24062	46
6136	21561	94
6137	9910	46
6138	24108	46
6155	2144	46
6156	2190	46
6163	37432	46
6164	31384	46
6280	15074	46
6281	9956	46
6286	30024	41
6439	10002	45
6554	21655	46
6631	24154	46
6687	21701	50
6693	10047	46
6749	24200	45
6827	24245	46
6836	31852	45
6899	10093	46
6904	10139	45
6921	15860	506
6933	3526	46
6944	31897	46
6953	31943	46
7004	2236	45
7005	31989	50
7006	2281	46
7023	2327	46
7024	31430	50
7031	21221	46
7032	15120	46
7046	2373	46
7053	21267	46
7144	32039	46
7146	2419	46
7149	21313	99
7154	24291	50
7176	2465	45
7291	2510	46
7307	2556	45
7561	2601	46
7689	2647	46
7695	21751	46
7757	24341	46
7761	37478	46
7767	10184	46
7772	30065	366
7776	21797	46
7786	13813	46
7812	13859	45
7818	31480	46
7821	13904	46
7824	13950	93
7872	3572	46
7874	3618	46
7880	32085	46
7886	32131	50
7891	32181	50
7900	32231	46
8023	15166	46
8062	2693	46
8064	2739	46
8368	32277	50
8429	2785	46
8534	32327	46
8563	16366	46
8629	2831	46
8635	2877	46
8686	2923	46
8689	35802	50
8692	10230	46
8740	24387	50
8742	14043	302
8760	31526	46
8764	15212	50
8768	24437	103
8882	2969	45
8885	3014	46
8891	3060	46
8930	37524	46
8931	30431	50
9009	37570	46
9043	41422	46
9237	37616	41
9297	3106	50
9479	10276	45
9503	3156	50
9513	37657	46
9549	9073	46
9550	10321	46
9554	3206	46
9560	19702	50
9561	30763	46
9610	31572	46
9627	15262	46
9628	9587	46
9635	30809	46
9748	10367	46
9750	9633	46
9751	3252	46
9752	10413	46
9798	6174	46
9804	3298	46
9847	10459	46
9877	9679	46
9882	6220	46
10026	3344	47
10209	9725	47
10225	19752	47
10299	9119	47
10308	41468	95
10328	9166	47
10382	10505	47
10416	41563	42
10417	30481	46
10425	3391	47
10476	9213	47
10477	9260	47
10478	41605	47
10496	31618	47
10500	41652	47
10616	10552	47
10619	10599	51
10620	10650	47
10894	10697	47
10913	10744	47
11029	37703	47
11050	3664	47
11067	3711	279
11090	42927	47
11229	3990	47
11247	10791	47
11284	35852	47
11290	38267	47
11344	21412	47
11346	22231	46
11364	38314	47
11368	35899	47
11488	22277	47
11489	38361	47
11519	4037	47
11534	38408	47
11536	35946	47
11738	21459	102
11762	38455	46
11984	38501	42
12035	36368	47
12097	36415	51
12137	8341	46
12148	38543	47
12158	38590	47
12212	38637	47
12213	8387	47
12214	25349	47
12231	8434	46
12236	13435	47
12354	25396	93
12355	38684	47
12356	13482	101
12357	38731	47
12387	22324	47
12402	8480	47
12515	38778	47
12517	38825	47
12606	38872	47
12642	41699	47
12705	38919	47
12737	38966	46
12903	42974	47
12916	43021	47
12921	41746	46
12991	41792	42
13016	41834	47
13022	4084	47
13030	24540	46
13031	43068	47
13080	4131	47
13081	17540	47
13082	43115	47
13093	17587	47
13099	39012	47
13100	4178	101
13104	43162	47
13128	35993	47
13223	4279	47
13224	37750	47
13225	17634	47
13255	17681	46
13383	37797	47
13385	39059	47
13474	37844	47
13498	17727	47
13517	39106	47
13573	17774	47
13784	21843	94
13847	37891	47
13873	39153	47
13884	17821	47
13892	21937	47
13894	17868	47
13897	17915	51
13899	4985	47
13948	5032	47
13950	21984	47
13967	5079	51
13968	33946	47
13996	33993	47
14092	37938	47
14253	25725	46
14255	34040	46
14304	25771	51
14322	44472	47
14342	36560	47
14366	34086	47
14378	22031	47
14385	25822	47
14583	25869	47
14652	37985	47
14686	17966	47
14741	18013	47
14758	19799	47
14760	39200	47
14762	5130	47
14766	41881	47
14816	5177	47
14817	19846	47
14818	5224	47
14829	18060	46
14836	5271	47
14864	6266	93
14956	19893	47
14961	1364	94
14991	40024	47
15017	5318	51
15210	10838	47
15234	10885	47
15246	10932	42
15253	10974	51
15443	6359	417
15514	11025	47
15535	11072	47
15609	11119	51
15613	11170	47
15628	1458	47
15629	11217	47
15630	11264	47
15633	7874	47
15634	7921	47
15635	40071	47
15683	42637	47
15684	7968	47
15686	8015	47
15697	22707	47
15704	25489	47
15732	8062	47
15827	20190	42
15828	8527	95
15859	22754	47
15989	20232	47
16008	22801	47
16078	18106	47
16102	5369	51
16114	25536	47
16275	33068	47
16283	36466	47
16369	18153	47
16388	33115	95
16399	39247	42
16403	41928	47
16404	18200	46
16413	18246	47
16494	25583	47
16496	36513	47
16498	18293	47
16501	18340	47
16502	18387	51
16503	4466	47
16551	33210	47
16552	22078	51
16554	11311	51
16571	11362	47
16572	11409	47
16600	11456	47
16692	11503	47
16695	11550	47
16696	11597	47
16697	38032	47
16727	11644	47
16857	11691	47
16946	11738	47
16982	22129	51
17099	25916	42
17143	38079	47
17249	25958	47
17256	38126	47
17271	26005	47
17325	30527	46
17356	22180	51
17364	34133	51
17366	36607	47
17369	44519	47
17374	36654	47
17418	38173	47
17420	26052	47
17421	30573	47
17422	26099	47
17440	26146	47
17468	20279	47
17560	38220	47
17563	42684	51
17564	22848	51
17565	24586	47
17595	6776	51
17722	24633	51
17725	30855	47
17814	43442	47
17850	30902	150
17994	8109	46
18007	24684	47
18104	43489	47
18122	40118	47
18139	43536	47
18234	43583	47
18242	5420	47
18286	18438	47
18307	40165	47
18308	39289	42
18336	41975	47
18431	40212	102
18432	5467	47
18433	31052	47
18593	5514	51
18689	5565	47
18968	5612	47
19007	5659	51
19061	31099	47
19098	18485	47
19101	11785	51
19102	11836	51
19107	11887	46
19110	11933	47
19154	11980	47
19157	20790	96
19158	12027	46
19169	12073	47
19175	12120	47
19176	12167	47
19204	31146	51
19300	12214	47
19381	42735	51
19929	20886	47
19970	12261	47
19973	12308	46
19978	15308	46
20025	42786	47
20043	12354	47
20044	20933	102
20168	12401	47
20169	42833	47
20220	15354	47
20223	12448	47
20326	42880	47
20549	15401	42
20651	21035	140
20682	6827	102
20722	15443	47
20753	12495	47
20838	43630	47
20841	24731	47
20842	43677	47
20846	43724	47
20890	14345	47
20893	24778	51
20905	4326	46
20911	43771	47
20912	4372	47
20933	24829	47
21036	43818	47
21037	43865	47
21194	43912	47
21305	43209	51
21598	15490	47
21621	12542	51
21665	4419	47
21698	19940	47
21706	15537	47
21707	12593	47
21709	12640	47
21711	15584	42
21714	15626	47
21758	12687	47
21759	15673	47
21761	12734	47
21779	19987	203
21780	43260	47
21904	26193	42
22062	26235	46
22161	26281	47
22170	7113	47
22255	34184	47
22320	34231	42
22438	36701	47
22466	34273	47
22531	7160	47
22568	26328	47
22570	44566	47
22571	23138	51
22574	18532	47
22575	5710	47
22577	39331	47
22579	42022	47
22582	18579	47
22629	43307	93
22630	7207	47
22641	5757	47
22647	5804	46
22677	7254	47
22772	18626	47
22773	7301	95
22930	5850	47
23023	18673	47
23046	34320	51
23226	43400	42
23255	26375	47
23334	26422	47
23342	26469	47
23391	22371	47
23399	7396	47
23411	34371	46
23435	23189	46
23437	34417	47
23441	26516	47
23444	23235	47
23446	34464	47
23447	5897	47
23494	18720	47
23496	39378	46
23497	42069	47
23513	22418	47
23514	18767	47
23535	5944	47
23637	7443	47
23639	7490	51
23640	18814	47
23723	5991	47
23839	22465	47
23896	22512	47
23990	18861	47
24056	6038	42
24127	18908	47
24141	39424	47
24243	18955	47
24258	19002	47
24266	19049	46
24303	19095	42
24304	19137	47
24308	42116	47
24309	6080	47
24311	39471	47
24314	15720	47
24361	7541	47
24362	7588	51
24363	7639	47
24375	12781	47
24380	7686	47
24381	7733	47
24382	15767	47
24507	3438	47
24512	12828	47
24552	12875	47
24590	12922	47
24664	12969	47
24706	13016	46
24747	13062	47
24770	39518	46
24957	22559	46
25037	19184	47
25068	19231	47
25110	19278	47
25171	19325	47
25175	42163	51
25176	19372	47
25178	42214	51
25181	6127	47
25231	30620	47
25242	24876	47
25248	43959	47
25249	32373	47
25371	24923	47
25374	22605	102
25379	44006	47
25425	32420	47
25428	44053	47
25457	24970	47
25531	8155	47
25935	44100	47
25988	7780	47
25996	22899	47
26000	32467	47
26002	22946	51
26036	32514	47
26042	7827	47
26046	22997	47
26095	32561	46
26096	33257	47
26098	33304	94
26115	8202	47
26116	4513	51
26125	25017	47
26241	23044	47
26246	32607	46
26283	23091	47
26398	32653	47
26656	44147	41
26688	33398	47
26730	32700	47
26786	44188	47
26844	32747	47
26863	8249	46
26903	44235	47
26904	44282	47
26909	44329	47
26913	34511	47
26964	34558	47
26976	34605	46
26981	4564	46
26982	34651	47
27108	33445	47
27191	4610	47
27348	34698	41
27372	4657	93
27458	34739	47
27610	26563	47
27711	23282	47
27730	36748	47
```
