## Supplementary material for "Deep-mining of vertebrate genomes reveals an unexpected diversity of endogenous viral elements": clust.index

```
1	0	3
3	3	3
4	6	3
8	9	3
9	12	3
10	15	4
11	19	4
12	23	4
15	27	4
17	31	4
21	35	4
29	39	4
54	43	4
60	47	4
61	51	4
62	55	4
63	59	4
72	63	4
74	67	4
78	71	4
79	75	4
80	79	4
81	83	132
82	215	4
83	219	4
85	223	4
89	227	4
90	231	4
91	235	4
99	239	4
108	243	5
111	248	5
112	253	5
115	258	5
116	263	5
118	268	5
119	273	5
199	278	5
200	283	5
203	288	5
206	293	5
207	298	5
215	303	5
217	308	5
229	313	5
230	318	5
231	323	5
232	328	5
252	333	5
255	338	5
289	343	5
296	348	5
303	353	5
304	358	5
305	363	5
334	368	5
336	373	5
367	378	5
369	383	5
370	388	5
377	393	5
383	398	5
405	403	5
411	408	5
434	413	10
442	423	5
444	428	5
445	433	5
460	438	5
498	443	5
500	448	5
541	453	5
546	458	5
579	463	5
596	468	5
610	473	5
613	478	5
621	483	5
626	488	11
634	499	5
647	504	5
653	509	5
687	514	5
702	519	5
726	524	5
741	529	5
742	534	5
744	539	5
776	544	5
782	549	5
825	554	5
833	559	5
845	564	5
857	569	5
871	574	5
875	579	5
876	584	5
877	589	5
882	594	5
889	599	5
929	604	5
931	609	5
942	614	5
947	619	5
1074	624	6
1081	630	6
1117	636	6
1157	642	6
1160	648	6
1204	654	6
1215	660	6
1231	666	6
1234	672	6
1248	678	6
1273	684	10
1316	694	6
1351	700	6
1358	706	6
1478	712	6
1481	718	6
1562	724	6
1570	730	6
1608	736	6
1659	742	10
1675	752	6
1693	758	6
1696	764	6
1736	770	6
1744	776	6
1754	782	6
1755	788	6
1757	794	6
1794	800	6
1796	806	6
1798	812	6
1799	818	6
1810	824	10
1816	834	6
1824	840	6
1827	846	6
1939	852	6
1941	858	6
1946	864	6
2025	870	6
2070	876	6
2117	882	6
2182	888	6
2226	894	6
2346	900	6
2349	906	6
2430	912	6
2437	918	6
2518	924	6
2527	930	6
2602	936	6
2607	942	6
2612	948	6
2613	954	6
2658	960	6
2664	966	6
2666	972	12
2667	984	6
2683	990	6
2688	996	6
2692	1002	6
2713	1008	6
2804	1014	6
2807	1020	6
2809	1026	6
2810	1032	6
2814	1038	6
2817	1044	11
2858	1055	6
2967	1061	6
2970	1067	6
3050	1073	6
3082	1079	6
3087	1085	6
3094	1091	6
3214	1097	6
3215	1103	6
3217	1109	6
3306	1115	6
3330	1121	6
3343	1127	6
3371	1133	6
3386	1139	6
3394	1145	6
3396	1151	6
3411	1157	6
3429	1163	6
3443	1169	6
3478	1175	6
3479	1181	6
3480	1187	6
3481	1193	6
3489	1199	6
3491	1205	6
3532	1211	6
3533	1217	6
3534	1223	6
3535	1229	6
3551	1235	6
3559	1241	6
3560	1247	6
3562	1253	6
3581	1259	6
3675	1265	6
3676	1271	6
3677	1277	6
3678	1283	6
3764	1289	6
3835	1295	6
3838	1301	6
3862	1307	6
3955	1313	6
3962	1319	11
4085	1330	6
4089	1336	6
4106	1342	6
4194	1348	6
4198	1354	6
4279	1360	6
4297	1366	6
4311	1372	6
4347	1378	6
4348	1384	6
4349	1390	6
4360	1396	6
4400	1402	6
4402	1408	6
4403	1414	6
4431	1420	6
4546	1426	6
4687	1432	6
4810	1438	12
4823	1450	12
4830	1462	6
4952	1468	6
4957	1474	6
5017	1480	6
5179	1486	6
5217	1492	6
5270	1498	6
5281	1504	6
5282	1510	6
5287	1516	6
5288	1522	6
5292	1528	6
5296	1534	6
5413	1540	6
5418	1546	6
5686	1552	28
5698	1580	6
5820	1586	6
5821	1592	6
5825	1598	6
5975	1604	6
6031	1610	6
6036	1616	11
6047	1627	6
6076	1633	6
6082	1639	6
6084	1645	6
6085	1651	6
6088	1657	6
6137	1663	6
6138	1669	6
6155	1675	6
6156	1681	6
6163	1687	12
6164	1699	6
6280	1705	6
6281	1711	6
6286	1717	6
6439	1723	6
6554	1729	6
6631	1735	6
6687	1741	11
6693	1752	6
6827	1758	6
6899	1764	6
6921	1770	53
6933	1823	6
6944	1829	6
6953	1835	6
7004	1841	6
7006	1847	6
7023	1853	6
7031	1859	6
7032	1865	6
7046	1871	6
7053	1877	6
7144	1883	6
7146	1889	6
7149	1895	10
7154	1905	6
7176	1911	6
7291	1917	6
7307	1923	6
7561	1929	6
7689	1935	6
7695	1941	6
7757	1947	6
7761	1953	6
7767	1959	6
7772	1965	40
7776	2005	6
7786	2011	6
7812	2017	6
7818	2023	6
7821	2029	6
7872	2035	6
7874	2041	6
7886	2047	6
7891	2053	6
7900	2059	6
8023	2065	6
8062	2071	6
8064	2077	6
8368	2083	6
8429	2089	6
8534	2095	6
8563	2101	6
8629	2107	6
8635	2113	10
8686	2123	6
8689	2129	6
8692	2135	6
8740	2141	6
8760	2147	6
8764	2153	6
8882	2159	6
8885	2165	6
8891	2171	6
8930	2177	6
8931	2183	6
9009	2189	6
9043	2195	6
9237	2201	6
9297	2207	6
9479	2213	6
9503	2219	6
9513	2225	6
9549	2231	6
9550	2237	6
9554	2243	6
9560	2249	6
9561	2255	6
9610	2261	6
9627	2267	6
9748	2273	6
9750	2279	6
9751	2285	6
9752	2291	6
9798	2297	6
9847	2303	6
9877	2309	6
10026	2315	7
10209	2322	7
10225	2329	7
10299	2336	7
10328	2343	7
10416	2350	7
10417	2357	7
10425	2364	7
10476	2371	7
10477	2378	7
10478	2385	7
10496	2392	7
10500	2399	7
10616	2406	7
10619	2413	7
10620	2420	7
10894	2427	7
10913	2434	7
11029	2441	7
11050	2448	7
11067	2455	34
11090	2489	7
11229	2496	7
11247	2503	7
11284	2510	7
11290	2517	7
11344	2524	7
11346	2531	7
11364	2538	7
11368	2545	7
11488	2552	7
11489	2559	7
11519	2566	7
11534	2573	7
11536	2580	7
11762	2587	7
11984	2594	7
12035	2601	7
12097	2608	7
12137	2615	7
12148	2622	7
12158	2629	7
12212	2636	7
12213	2643	7
12214	2650	7
12231	2657	7
12236	2664	7
12355	2671	7
12357	2678	7
12387	2685	7
12402	2692	7
12515	2699	7
12517	2706	7
12606	2713	7
12642	2720	7
12705	2727	11
12903	2738	7
12916	2745	7
12921	2752	7
12991	2759	7
13016	2766	7
13022	2773	7
13030	2780	7
13031	2787	7
13080	2794	7
13081	2801	7
13082	2808	7
13093	2815	7
13099	2822	7
13100	2829	12
13104	2841	7
13128	2848	7
13223	2855	7
13224	2862	7
13225	2869	7
13255	2876	7
13385	2883	7
13474	2890	7
13498	2897	7
13517	2904	13
13573	2917	11
13847	2928	7
13873	2935	7
13884	2942	7
13892	2949	7
13894	2956	7
13897	2963	7
13899	2970	7
13948	2977	7
13950	2984	7
13967	2991	7
13968	2998	7
13996	3005	7
14092	3012	7
14253	3019	7
14304	3026	13
14322	3039	7
14342	3046	7
14366	3053	7
14378	3060	12
14385	3072	7
14652	3079	7
14686	3086	7
14741	3093	7
14758	3100	7
14760	3107	7
14762	3114	7
14766	3121	7
14816	3128	13
14817	3141	7
14818	3148	7
14829	3155	7
14836	3162	7
14956	3169	7
14991	3176	7
15017	3183	7
15210	3190	7
15234	3197	7
15246	3204	7
15253	3211	7
15443	3218	49
15535	3267	7
15609	3274	7
15613	3281	7
15628	3288	7
15629	3295	7
15630	3302	7
15633	3309	7
15634	3316	7
15635	3323	7
15683	3330	7
15684	3337	7
15686	3344	7
15697	3351	7
15704	3358	7
15732	3365	7
15827	3372	7
15859	3379	7
15989	3386	7
16078	3393	7
16114	3400	7
16275	3407	7
16283	3414	7
16369	3421	7
16399	3428	7
16403	3435	7
16404	3442	7
16413	3449	7
16494	3456	7
16496	3463	7
16498	3470	7
16501	3477	7
16502	3484	7
16503	3491	7
16551	3498	7
16552	3505	7
16554	3512	7
16571	3519	7
16572	3526	13
16600	3539	7
16692	3546	7
16695	3553	7
16696	3560	7
16697	3567	7
16727	3574	7
16857	3581	7
16946	3588	7
16982	3595	7
17099	3602	7
17143	3609	7
17256	3616	7
17271	3623	7
17325	3630	7
17356	3637	7
17364	3644	7
17366	3651	7
17369	3658	7
17374	3665	7
17418	3672	7
17420	3679	7
17421	3686	7
17422	3693	7
17440	3700	7
17468	3707	7
17560	3714	7
17563	3721	7
17564	3728	7
17565	3735	7
17595	3742	7
17725	3749	7
17814	3756	7
17994	3763	7
18104	3770	7
18139	3777	7
18234	3784	7
18242	3791	7
18286	3798	7
18307	3805	7
18308	3812	7
18336	3819	7
18432	3826	7
18433	3833	7
18593	3840	7
18689	3847	7
18968	3854	7
19007	3861	7
19061	3868	7
19098	3875	7
19101	3882	7
19102	3889	7
19107	3896	7
19110	3903	7
19154	3910	7
19158	3917	7
19169	3924	7
19175	3931	7
19176	3938	7
19204	3945	7
19300	3952	7
19381	3959	7
19929	3966	7
19970	3973	15
19973	3988	7
19978	3995	7
20025	4002	7
20043	4009	7
20168	4016	7
20169	4023	13
20326	4036	7
20549	4043	7
20651	4050	18
20753	4068	7
20838	4075	7
20841	4082	7
20842	4089	7
20846	4096	7
20890	4103	7
20893	4110	7
20905	4117	7
20911	4124	7
20912	4131	7
20933	4138	7
21036	4145	7
21037	4152	7
21194	4159	7
21305	4166	7
21598	4173	7
21621	4180	7
21665	4187	7
21698	4194	7
21706	4201	7
21707	4208	7
21709	4215	7
21711	4222	7
21714	4229	7
21758	4236	7
21759	4243	7
21761	4250	7
21779	4257	22
21780	4279	7
21904	4286	7
22062	4293	7
22161	4300	7
22170	4307	11
22255	4318	7
22320	4325	7
22438	4332	7
22466	4339	7
22531	4346	7
22568	4353	7
22570	4360	7
22571	4367	11
22574	4378	7
22575	4385	7
22577	4392	7
22579	4399	7
22582	4406	7
22630	4413	7
22641	4420	7
22647	4427	7
22677	4434	7
22772	4441	7
22930	4448	7
23023	4455	7
23046	4462	7
23226	4469	7
23334	4476	7
23391	4483	7
23399	4490	7
23411	4497	7
23435	4504	7
23437	4511	7
23441	4518	7
23444	4525	7
23446	4532	7
23447	4539	13
23494	4552	7
23496	4559	7
23497	4566	7
23513	4573	7
23514	4580	7
23535	4587	7
23637	4594	7
23639	4601	7
23640	4608	7
23723	4615	7
23839	4622	7
23896	4629	7
23990	4636	7
24056	4643	7
24127	4650	7
24243	4657	7
24258	4664	7
24266	4671	7
24303	4678	7
24304	4685	7
24308	4692	7
24309	4699	7
24311	4706	7
24314	4713	7
24361	4720	7
24362	4727	7
24363	4734	7
24375	4741	7
24380	4748	7
24381	4755	7
24382	4762	7
24507	4769	7
24512	4776	7
24590	4783	7
24664	4790	7
24706	4797	7
24747	4804	7
24957	4811	7
25068	4818	7
25110	4825	7
25171	4832	7
25175	4839	7
25176	4846	7
25178	4853	7
25181	4860	7
25231	4867	7
25242	4874	7
25248	4881	7
25249	4888	7
25371	4895	7
25374	4902	13
25379	4915	7
25457	4922	7
25531	4929	7
25935	4936	7
25988	4943	7
25996	4950	9
26000	4959	7
26002	4966	13
26036	4979	7
26042	4986	7
26046	4993	7
26095	5000	7
26096	5007	7
26115	5014	7
26116	5021	7
26125	5028	7
26241	5035	16
26246	5051	7
26398	5058	7
26656	5065	7
26688	5072	7
26786	5079	7
26844	5086	7
26863	5093	7
26903	5100	7
26904	5107	7
26909	5114	7
26913	5121	7
26964	5128	7
26976	5135	7
26981	5142	7
26982	5149	7
27108	5156	7
27191	5163	7
27348	5170	7
27458	5177	7
27610	5184	7
27711	5191	7
27730	5198	7
```
