## Supplementary material for "Deep-mining of vertebrate genomes reveals an unexpected diversity of endogenous viral elements": input_step_redundancy

```
XSym
0081
f6a98aa4683486753b6c71d5c887a48f
/Users/user/Desktop/Postdoc/Queries/Orthornavirae/Paramyxoviridae/Paramyxoviridae
                                                                                                                                                                                                                                                                                                                                                                                                                                                                                                                                                                                                                                                                                                                                                                                                                                                                                                                                                                              
```
