## Supplementary material for "Deep-mining of vertebrate genomes reveals an unexpected diversity of endogenous viral elements": input_step_redundancy.index

```
0	0	527
1	527	2176
3	3113	432
4	3545	597
6	6379	525
8	7152	739
9	7891	554
10	8445	231
11	8676	253
12	8929	379
15	10388	540
17	11387	618
21	15429	397
29	20972	509
54	47449	226
60	51923	625
61	52548	162
62	52710	827
63	53537	544
65	54447	491
72	57798	384
74	58735	551
78	60978	401
79	61379	258
80	61637	585
81	62222	401
82	62623	568
83	63191	2213
85	65809	542
89	67858	509
90	68367	459
91	68826	2243
99	74755	511
100	75266	375
103	76304	527
108	78939	224
111	79765	2263
112	82028	377
115	83496	393
116	83889	59
118	84174	584
119	84758	173
199	130668	517
200	131185	548
203	132018	494
206	133431	302
207	133733	179
210	134851	2186
213	138166	431
215	139181	567
217	140145	557
224	150594	711
229	153370	2246
230	155616	168
231	155784	534
232	156318	354
252	170657	606
255	173627	337
289	195286	312
296	201818	2186
303	208550	509
304	209059	611
305	209670	179
334	229507	545
336	230625	553
366	247305	573
367	247878	546
369	248979	581
370	249560	231
377	253861	339
380	255515	511
383	257153	2257
405	275119	543
411	281427	566
434	306414	553
435	306967	605
442	310955	188
444	313349	609
445	313958	176
460	324812	2260
498	350930	545
500	352048	463
541	384074	177
546	386212	611
579	395766	2183
590	402657	576
596	405905	573
610	416163	371
613	417478	2253
621	423250	59
626	425076	524
634	432722	371
647	438118	2201
653	443107	467
679	459729	491
687	467243	137
702	479287	229
726	495093	248
741	503696	350
742	504046	355
744	504978	177
772	524403	397
776	526482	512
782	530940	521
825	567968	407
833	573167	356
845	578146	312
857	587216	371
871	598760	368
872	599128	2273
875	602329	379
876	602708	179
877	602887	578
882	605217	221
887	610077	2279
889	612882	227
929	635577	498
930	636075	2202
931	638277	342
942	646834	625
946	652493	2281
947	654774	1551
948	656325	2207
1074	730043	176
1081	736309	353
1117	759777	78
1157	782590	599
1160	784046	395
1204	816441	73
1215	822348	394
1229	829004	511
1231	830133	549
1234	833552	2228
1248	844836	300
1273	862625	576
1316	891969	508
1351	917698	2205
1358	922810	461
1478	1000182	538
1481	1003464	547
1562	1058773	597
1570	1066238	162
1608	1109494	177
1659	1150069	709
1675	1159304	401
1693	1174802	371
1696	1176029	342
1699	1178803	491
1736	1203569	155
1744	1206717	362
1754	1214207	466
1755	1214673	696
1757	1215939	379
1794	1255144	570
1796	1256225	463
1798	1257030	304
1799	1257334	564
1810	1264267	2322
1815	1270104	2190
1816	1272294	542
1824	1279922	509
1827	1281662	432
1939	1343753	553
1941	1344377	555
1946	1346882	498
1950	1349271	525
2025	1398490	2178
2070	1429306	493
2117	1452985	117
2182	1511097	387
2226	1542307	433
2346	1614880	577
2349	1616493	251
2416	1661696	300
2430	1673114	2204
2437	1679800	473
2487	1706573	399
2518	1722242	278
2527	1726392	459
2561	1745744	545
2602	1774402	459
2607	1776267	144
2608	1776411	397
2612	1777861	559
2613	1778420	467
2658	1802241	59
2664	1804639	533
2666	1805718	540
2667	1806258	617
2683	1819152	570
2688	1821658	616
2692	1825592	178
2713	1842126	581
2804	1894668	535
2807	1895802	259
2809	1896321	243
2810	1896564	666
2814	1900444	154
2817	1903378	564
2858	1928237	179
2967	1995771	500
2970	1999027	412
3050	2039897	213
3082	2059212	578
3087	2063356	230
3094	2066453	378
3214	2138145	2238
3215	2140383	401
3217	2143022	128
3238	2158832	2244
3282	2191216	602
3306	2203071	547
3330	2215217	536
3343	2226798	177
3367	2245486	598
3371	2247329	378
3386	2255397	172
3394	2260411	606
3396	2261467	337
3411	2271511	546
3429	2279190	579
3443	2292954	373
3478	2313583	378
3479	2313961	2273
3480	2316234	624
3481	2316858	448
3489	2324197	375
3491	2325038	179
3532	2365669	155
3533	2365824	78
3534	2365902	156
3535	2366058	2203
3551	2375826	517
3559	2383167	495
3560	2383662	502
3562	2386350	372
3581	2397886	623
3675	2451039	961
3676	2452000	1414
3677	2453414	170
3678	2453584	609
3764	2520098	597
3835	2563385	396
3838	2564656	367
3862	2587557	462
3955	2657502	377
3962	2664304	539
4085	2791226	371
4089	2792662	410
4106	2799537	234
4174	2839141	566
4194	2852223	466
4198	2853723	584
4279	2906677	585
4297	2918424	2240
4311	2930241	539
4347	2950861	465
4348	2951326	2503
4349	2953829	279
4360	2959879	108
4400	2981880	524
4402	2982661	494
4403	2983155	302
4428	2997886	352
4431	2998881	147
4546	3082619	2185
4596	3111200	397
4687	3176350	46
4810	3252559	628
4823	3263749	540
4830	3267166	576
4952	3340413	407
4957	3342986	254
5017	3385491	2266
5173	3492765	598
5179	3497417	584
5190	3504288	382
5217	3523962	189
5270	3569662	342
5281	3574525	764
5282	3575289	120
5287	3576598	545
5288	3577143	308
5292	3580633	405
5296	3582452	544
5413	3648245	547
5418	3650783	258
5592	3806724	397
5686	3889657	354
5698	3898901	2244
5793	3958952	511
5820	3973402	566
5821	3973968	578
5825	3976097	158
5975	4068456	2275
6031	4116402	396
6036	4120235	367
6047	4126414	2255
6076	4150990	550
6078	4152352	493
6082	4156067	2273
6084	4158705	696
6085	4159401	368
6088	4160688	227
6136	4183872	563
6137	4184435	396
6138	4184831	547
6155	4199855	209
6156	4200064	627
6163	4203405	547
6164	4203952	218
6280	4277142	498
6281	4277640	586
6286	4282007	94
6439	4384131	169
6554	4455533	548
6631	4506307	401
6687	4532103	2244
6693	4537574	365
6749	4570620	511
6827	4622577	528
6836	4630542	511
6899	4683253	365
6904	4686873	497
6921	4697099	2206
6933	4705017	213
6944	4714899	493
6953	4722521	546
7004	4768701	111
7005	4768812	2174
7006	4770986	260
7023	4779428	936
7024	4780364	2175
7031	4787168	612
7032	4787780	520
7046	4794538	302
7053	4797936	302
7144	4850373	637
7146	4851069	696
7149	4852449	2303
7154	4856330	1604
7176	4878223	109
7291	4955372	241
7307	4963214	111
7561	5136849	543
7689	5223659	177
7695	5225711	576
7757	5261996	459
7761	5265816	241
7767	5270072	541
7772	5272571	498
7776	5277909	234
7786	5284160	315
7812	5306645	153
7818	5309115	399
7821	5310521	576
7824	5311980	563
7872	5345766	261
7874	5346321	851
7880	5354742	397
7886	5359113	2293
7891	5363676	2180
7900	5371788	614
8023	5449116	218
8062	5473464	170
8064	5475819	525
8368	5669307	2219
8429	5720149	582
8534	5803994	627
8563	5823286	377
8629	5866607	229
8635	5869263	571
8686	5902135	237
8689	5904780	2265
8692	5907910	570
8740	5954326	1579
8742	5956430	2196
8760	5973273	488
8764	5976930	2201
8768	5980795	2195
8882	6042135	139
8885	6042432	499
8891	6045013	828
8930	6079354	240
8931	6079594	1275
9009	6132650	582
9043	6146537	599
9237	6289498	50
9297	6326293	2245
9479	6447671	137
9503	6463144	2229
9513	6470668	228
9549	6491873	265
9550	6492138	620
9554	6495550	168
9560	6499455	2271
9561	6501726	169
9610	6525749	292
9627	6536767	497
9628	6537264	342
9635	6542286	397
9748	6610456	588
9750	6611103	550
9751	6611653	256
9752	6611909	257
9798	6641112	397
9804	6645295	397
9847	6666220	579
9877	6686925	602
9882	6692891	397
10026	6780834	540
10209	6905741	689
10225	6922681	177
10299	6960274	206
10308	6966045	548
10328	6983104	302
10382	7016787	397
10416	7040401	84
10417	7040485	167
10425	7045601	407
10476	7090746	300
10477	7091046	556
10478	7091602	560
10496	7100646	541
10500	7104369	441
10616	7170435	186
10619	7171330	1686
10620	7173016	926
10894	7371455	499
10913	7398090	558
11029	7509215	543
11050	7517218	235
11067	7526424	603
11090	7537553	572
11229	7641369	579
11247	7653897	226
11284	7683984	258
11290	7686528	533
11344	7715161	528
11346	7716031	155
11364	7729195	312
11368	7730907	367
11488	7817233	329
11489	7817562	234
11519	7833935	553
11534	7842805	529
11536	7843795	554
11738	7978969	2215
11762	7992895	151
11984	8128744	70
12035	8155745	559
12097	8207838	2200
12137	8240931	154
12148	8246591	544
12158	8255667	585
12212	8302345	164
12213	8302509	560
12214	8303069	493
12231	8315126	131
12236	8319097	553
12354	8389074	551
12355	8389625	532
12356	8390157	2178
12357	8392335	565
12387	8412688	494
12402	8424515	589
12515	8546852	482
12517	8547943	356
12606	8624641	534
12642	8649131	490
12705	8685573	602
12737	8703041	511
12903	8810810	578
12916	8818847	229
12921	8820909	127
12991	8873725	94
13016	8889171	304
13022	8893743	385
13030	8899335	151
13031	8899486	256
13080	8926520	498
13081	8927018	627
13082	8927645	341
13093	8936322	588
13099	8939099	258
13100	8939357	2177
13104	8942948	622
13128	8962344	545
13223	9016480	496
13224	9016976	517
13225	9017493	586
13255	9038328	156
13383	9122744	350
13385	9125280	488
13474	9186304	584
13498	9204509	551
13517	9214616	559
13573	9245698	373
13784	9375904	521
13847	9414584	491
13873	9431638	554
13884	9439301	181
13892	9444720	417
13894	9447368	457
13897	9448913	2204
13899	9451459	736
13948	9501587	336
13950	9504129	650
13967	9514156	1561
13968	9515717	544
13996	9531994	500
14092	9589172	499
14253	9697881	154
14255	9698266	511
14304	9735615	2205
14322	9756131	725
14342	9768086	244
14366	9789593	277
14378	9798431	549
14385	9800186	627
14583	9928979	397
14652	9965789	390
14686	9986781	525
14741	10022707	634
14758	10032636	601
14760	10033782	376
14762	10034649	449
14766	10038138	568
14816	10067776	545
14817	10068321	316
14818	10068637	314
14829	10080382	120
14836	10085189	489
14864	10104053	348
14956	10156901	576
14961	10158972	517
14991	10181048	553
15017	10198468	1048
15210	10302576	396
15234	10320642	812
15246	10328709	79
15253	10330918	2208
15443	10465054	512
15514	10532980	397
15535	10545634	358
15609	10591493	2207
15613	10600332	177
15628	10608788	544
15629	10609332	421
15630	10609753	279
15633	10610785	392
15634	10611177	659
15635	10611836	524
15683	10656480	281
15684	10656761	598
15686	10657884	929
15697	10663470	567
15704	10671969	345
15732	10691613	546
15827	10745114	78
15828	10745192	548
15859	10766665	312
15989	10848916	545
16008	10863094	397
16078	10919197	555
16102	10936251	2190
16114	10949102	260
16275	11039268	399
16283	11043027	406
16369	11091353	177
16388	11100646	556
16399	11111140	84
16403	11114407	338
16404	11114745	136
16413	11120840	294
16494	11178242	525
16496	11180971	581
16498	11181918	373
16501	11182852	377
16502	11183229	2203
16503	11185432	501
16551	11213585	696
16552	11214281	2195
16554	11216631	2201
16571	11230343	502
16572	11230845	539
16600	11249338	261
16692	11300017	177
16695	11300511	256
16696	11300767	604
16697	11301371	546
16727	11317919	786
16857	11399066	228
16946	11454545	358
16982	11478006	1607
17099	11549065	59
17143	11579747	368
17249	11649599	397
17256	11654536	597
17271	11666950	554
17325	11703395	132
17356	11719967	2272
17364	11725293	2218
17366	11728064	564
17369	11729341	540
17374	11731387	554
17418	11776480	509
17420	11777331	287
17421	11777618	556
17422	11778174	286
17440	11790365	281
17468	11807876	906
17560	11860695	347
17563	11862705	1722
17564	11864427	2188
17565	11866615	309
17595	11886512	2213
17722	11978608	1776
17725	11981330	769
17814	12065018	580
17850	12086566	2187
17994	12227641	150
18007	12232990	602
18104	12298316	177
18122	12308316	602
18139	12320175	622
18234	12385510	585
18242	12389665	529
18286	12412765	302
18307	12428635	544
18308	12429179	65
18336	12457881	244
18431	12514347	2188
18432	12516535	509
18433	12517044	652
18593	12629406	2185
18689	12695792	570
18968	12865368	177
19007	12890825	2231
19061	12930919	532
19098	12960463	545
19101	12961636	2212
19102	12963848	2253
19107	12969362	154
19110	12970268	284
19154	13015272	179
19157	13016150	567
19158	13016717	157
19169	13021896	700
19175	13023637	254
19176	13023891	514
19204	13043760	2198
19300	13100542	497
19381	13187530	2237
19929	13562787	577
19970	13583704	521
19973	13586719	516
19978	13590371	155
20025	13614638	633
20043	13627800	436
20044	13628236	2183
20168	13704830	335
20169	13705165	516
20220	13734988	397
20223	13738146	397
20326	13801120	540
20549	13940467	59
20651	13996018	301
20682	14010968	2207
20722	14034760	397
20753	14053635	256
20838	14111304	411
20841	14113284	872
20842	14114156	176
20846	14115813	354
20890	14154677	559
20893	14157853	2206
20905	14166628	135
20911	14169512	588
20912	14170100	562
20933	14185546	230
21036	14242500	544
21037	14243044	488
21194	14353240	510
21305	14440096	1741
21598	14619716	403
21621	14639985	1054
21665	14673163	380
21698	14694667	203
21706	14698721	254
21707	14698975	403
21709	14701552	164
21711	14701844	71
21714	14702739	555
21758	14725883	607
21759	14726490	470
21761	14727506	315
21779	14739991	2214
21780	14742205	503
21904	14815053	76
22062	14910780	501
22161	14966440	177
22170	14973780	430
22255	15027583	404
22320	15076543	54
22438	15178445	177
22466	15195697	243
22531	15250488	388
22568	15272194	490
22570	15273077	379
22571	15273456	2271
22574	15278264	380
22575	15278644	246
22577	15279422	345
22579	15280138	260
22582	15282958	667
22629	15329953	542
22630	15330495	230
22641	15335471	630
22647	15347286	509
22677	15362009	160
22772	15414715	589
22773	15415304	546
22930	15513929	365
23023	15595135	620
23046	15609600	1591
23226	15720614	59
23255	15743092	300
23334	15793000	168
23342	15798499	491
23391	15833488	240
23399	15838542	250
23411	15846202	126
23435	15864411	157
23437	15864945	385
23441	15866574	534
23444	15867715	664
23446	15868922	711
23447	15869633	530
23494	15897727	279
23496	15898264	155
23497	15898419	797
23513	15913558	558
23514	15914116	498
23535	15929460	602
23637	15987083	257
23639	15987598	2198
23640	15989796	226
23723	16042194	503
23839	16120617	246
23896	16158421	575
23990	16221835	543
24056	16266236	59
24127	16311840	438
24141	16320681	397
24243	16388223	403
24258	16398483	174
24266	16405428	126
24303	16431070	59
24304	16431129	576
24308	16433069	582
24309	16433651	539
24311	16434767	634
24314	16438185	544
24361	16482564	686
24362	16483250	1589
24363	16484839	493
24375	16493954	557
24380	16496171	492
24381	16496663	362
24382	16497025	310
24507	16571167	626
24512	16575629	541
24552	16606519	493
24590	16634502	489
24664	16685699	232
24706	16714743	137
24747	16749173	173
24770	16762955	511
24957	16918103	160
25037	16973210	397
25068	16990284	535
25110	17012897	243
25171	17055131	589
25175	17056860	2276
25176	17059136	584
25178	17060100	2252
25181	17065116	297
25231	17094627	286
25242	17105088	680
25248	17107450	543
25249	17107993	932
25371	17194691	316
25374	17197763	2189
25379	17203093	492
25425	17230964	397
25428	17234122	397
25457	17249681	176
25531	17302137	209
25935	17555009	597
25988	17591906	226
25996	17595860	521
26000	17597203	545
26002	17598128	2210
26036	17625451	220
26042	17631651	517
26046	17635324	539
26095	17677064	117
26096	17677181	304
26098	17678035	534
26115	17685817	219
26116	17686036	2187
26125	17695597	301
26241	17767205	525
26246	17769208	157
26283	17798512	397
26398	17916861	186
26656	18100291	25
26688	18114796	628
26730	18139680	397
26786	18180807	199
26844	18221116	541
26863	18235156	518
26903	18257918	856
26904	18258774	465
26909	18263052	401
26913	18264722	393
26964	18292783	253
26976	18304621	114
26981	18306769	114
26982	18306883	386
27108	18383365	509
27191	18430783	553
27348	18529546	46
27372	18546000	630
27458	18601843	394
27610	18690151	541
27711	18751935	590
27730	18764296	280
```
