## Supplementary material for "Deep-mining of vertebrate genomes reveals an unexpected diversity of endogenous viral elements": input_step_redundancy_h.dbtype

```
XSym
0090
6debccb9febec825f5f8c49d0c2543f4
/Users/user/Desktop/Postdoc/Queries/Orthornavirae/Paramyxoviridae/Paramyxoviridae_h.dbtype
                                                                                                                                                                                                                                                                                                                                                                                                                                                                                                                                                                                                                                                                                                                                                                                                                                                                                                                                                                     
```
