## Supplementary material for "Deep-mining of vertebrate genomes reveals an unexpected diversity of endogenous viral elements": order_redundancy

```
0
1
3
4
6
8
9
10
11
12
15
17
21
29
54
60
61
62
63
65
72
74
78
79
80
81
82
83
85
89
90
91
99
100
103
108
111
112
115
116
118
119
199
200
203
206
207
210
213
215
217
224
229
230
231
232
252
255
289
296
303
304
305
334
336
366
367
369
370
377
380
383
405
411
434
435
442
444
445
460
498
500
541
546
579
590
596
610
613
621
626
634
647
653
679
687
702
726
741
742
744
772
776
782
825
833
845
857
871
872
875
876
877
882
887
889
929
930
931
942
946
947
948
1074
1081
1117
1157
1160
1204
1215
1229
1231
1234
1248
1273
1316
1351
1358
1478
1481
1562
1570
1608
1659
1675
1693
1696
1699
1736
1744
1754
1755
1757
1794
1796
1798
1799
1810
1815
1816
1824
1827
1939
1941
1946
1950
2025
2070
2117
2182
2226
2346
2349
2416
2430
2437
2487
2518
2527
2561
2602
2607
2608
2612
2613
2658
2664
2666
2667
2683
2688
2692
2713
2804
2807
2809
2810
2814
2817
2858
2967
2970
3050
3082
3087
3094
3214
3215
3217
3238
3282
3306
3330
3343
3367
3371
3386
3394
3396
3411
3429
3443
3478
3479
3480
3481
3489
3491
3532
3533
3534
3535
3551
3559
3560
3562
3581
3675
3676
3677
3678
3764
3835
3838
3862
3955
3962
4085
4089
4106
4174
4194
4198
4279
4297
4311
4347
4348
4349
4360
4400
4402
4403
4428
4431
4546
4596
4687
4810
4823
4830
4952
4957
5017
5173
5179
5190
5217
5270
5281
5282
5287
5288
5292
5296
5413
5418
5592
5686
5698
5793
5820
5821
5825
5975
6031
6036
6047
6076
6078
6082
6084
6085
6088
6136
6137
6138
6155
6156
6163
6164
6280
6281
6286
6439
6554
6631
6687
6693
6749
6827
6836
6899
6904
6921
6933
6944
6953
7004
7005
7006
7023
7024
7031
7032
7046
7053
7144
7146
7149
7154
7176
7291
7307
7561
7689
7695
7757
7761
7767
7772
7776
7786
7812
7818
7821
7824
7872
7874
7880
7886
7891
7900
8023
8062
8064
8368
8429
8534
8563
8629
8635
8686
8689
8692
8740
8742
8760
8764
8768
8882
8885
8891
8930
8931
9009
9043
9237
9297
9479
9503
9513
9549
9550
9554
9560
9561
9610
9627
9628
9635
9748
9750
9751
9752
9798
9804
9847
9877
9882
10026
10209
10225
10299
10308
10328
10382
10416
10417
10425
10476
10477
10478
10496
10500
10616
10619
10620
10894
10913
11029
11050
11067
11090
11229
11247
11284
11290
11344
11346
11364
11368
11488
11489
11519
11534
11536
11738
11762
11984
12035
12097
12137
12148
12158
12212
12213
12214
12231
12236
12354
12355
12356
12357
12387
12402
12515
12517
12606
12642
12705
12737
12903
12916
12921
12991
13016
13022
13030
13031
13080
13081
13082
13093
13099
13100
13104
13128
13223
13224
13225
13255
13383
13385
13474
13498
13517
13573
13784
13847
13873
13884
13892
13894
13897
13899
13948
13950
13967
13968
13996
14092
14253
14255
14304
14322
14342
14366
14378
14385
14583
14652
14686
14741
14758
14760
14762
14766
14816
14817
14818
14829
14836
14864
14956
14961
14991
15017
15210
15234
15246
15253
15443
15514
15535
15609
15613
15628
15629
15630
15633
15634
15635
15683
15684
15686
15697
15704
15732
15827
15828
15859
15989
16008
16078
16102
16114
16275
16283
16369
16388
16399
16403
16404
16413
16494
16496
16498
16501
16502
16503
16551
16552
16554
16571
16572
16600
16692
16695
16696
16697
16727
16857
16946
16982
17099
17143
17249
17256
17271
17325
17356
17364
17366
17369
17374
17418
17420
17421
17422
17440
17468
17560
17563
17564
17565
17595
17722
17725
17814
17850
17994
18007
18104
18122
18139
18234
18242
18286
18307
18308
18336
18431
18432
18433
18593
18689
18968
19007
19061
19098
19101
19102
19107
19110
19154
19157
19158
19169
19175
19176
19204
19300
19381
19929
19970
19973
19978
20025
20043
20044
20168
20169
20220
20223
20326
20549
20651
20682
20722
20753
20838
20841
20842
20846
20890
20893
20905
20911
20912
20933
21036
21037
21194
21305
21598
21621
21665
21698
21706
21707
21709
21711
21714
21758
21759
21761
21779
21780
21904
22062
22161
22170
22255
22320
22438
22466
22531
22568
22570
22571
22574
22575
22577
22579
22582
22629
22630
22641
22647
22677
22772
22773
22930
23023
23046
23226
23255
23334
23342
23391
23399
23411
23435
23437
23441
23444
23446
23447
23494
23496
23497
23513
23514
23535
23637
23639
23640
23723
23839
23896
23990
24056
24127
24141
24243
24258
24266
24303
24304
24308
24309
24311
24314
24361
24362
24363
24375
24380
24381
24382
24507
24512
24552
24590
24664
24706
24747
24770
24957
25037
25068
25110
25171
25175
25176
25178
25181
25231
25242
25248
25249
25371
25374
25379
25425
25428
25457
25531
25935
25988
25996
26000
26002
26036
26042
26046
26095
26096
26098
26115
26116
26125
26241
26246
26283
26398
26656
26688
26730
26786
26844
26863
26903
26904
26909
26913
26964
26976
26981
26982
27108
27191
27348
27372
27458
27610
27711
27730
```
