## Supplementary material for "Deep-mining of vertebrate genomes reveals an unexpected diversity of endogenous viral elements": pre_clust.index

```
0	0	20
1	20	24
3	44	82
4	126	37
6	163	54
8	217	14
9	231	14
10	245	131
11	376	20
12	396	316
15	712	4445
17	5157	6457
21	11614	286
29	11900	2579
54	14479	3482
60	17961	10
61	17971	31
62	18002	4
63	18006	4
65	18010	5488
72	23498	261
74	23759	4
78	23763	250
79	24013	4
80	24017	4
81	24021	1193
82	25214	229
83	25443	127
85	25570	32
89	25602	871
90	26473	129
91	26602	238
99	26840	310
100	27150	1928
103	29078	5388
108	34466	314
111	34780	3558
112	38338	3557
115	41895	3541
116	45436	4813
118	50249	4448
119	54697	3236
199	57933	2379
200	60312	457
203	60769	5
206	60774	5
207	60779	440
210	61219	34
213	61253	68
215	61321	312
217	61633	268
224	61901	343
229	62244	450
230	62694	346
231	63040	450
232	63490	455
252	63945	189
255	64134	5024
289	69158	5
296	69163	5061
303	74224	752
304	74976	752
305	75728	729
334	76457	160
336	76617	340
366	76957	32
367	76989	253
369	77242	253
370	77495	115
377	77610	159
380	77769	472
383	78241	310
405	78551	2344
411	80895	6837
434	87732	370
435	88102	2184
442	90286	1313
444	91599	1657
445	93256	602
460	93858	2354
498	96212	380
500	96592	176
541	96768	72
546	96840	674
579	97514	73
590	97587	2369
596	99956	406
610	100362	37
613	100399	40
621	100439	160
626	100599	50
634	100649	78
647	100727	34
653	100761	237
679	100998	438
687	101436	151
702	101587	51
726	101638	7
741	101645	511
742	102156	2385
744	104541	5
772	104546	234
776	104780	17
782	104797	158
825	104955	54
833	105009	17
845	105026	23
857	105049	28
871	105077	239
872	105316	40
875	105356	21
876	105377	16
877	105393	16
882	105409	659
887	106068	73
889	106141	362
929	106503	44
930	106547	5
931	106552	40
942	106592	5
946	106597	249
947	106846	5
948	106851	5
1074	106856	6
1081	106862	75
1117	106937	46
1157	106983	6
1160	106989	135
1204	107124	6
1215	107130	179
1229	107309	79
1231	107388	23
1234	107411	34
1248	107445	88
1273	107533	58
1316	107591	192
1351	107783	18
1358	107801	23
1478	107824	39
1481	107863	41
1562	107904	163
1570	108067	34
1608	108101	23
1659	108124	108
1675	108232	35
1693	108267	55
1696	108322	12
1699	108334	6
1736	108340	23
1744	108363	17
1754	108380	63
1755	108443	35
1757	108478	380
1794	108858	140
1796	108998	6
1798	109004	6
1799	109010	6
1810	109016	6
1815	109022	35
1816	109057	11
1824	109068	6
1827	109074	155
1939	109229	12
1941	109241	258
1946	109499	35
1950	109534	16
2025	109550	6
2070	109556	159
2117	109715	16
2182	109731	40
2226	109771	23
2346	109794	39
2349	109833	65
2416	109898	32
2430	109930	163
2437	110093	74
2487	110167	4442
2518	114609	32
2527	114641	183
2561	114824	55
2602	114879	9
2607	114888	73
2608	114961	42
2612	115003	17
2613	115020	18
2658	115038	53
2664	115091	6
2666	115097	6
2667	115103	6
2683	115109	6
2688	115115	23
2692	115138	6
2713	115144	4247
2804	119391	22
2807	119413	6
2809	119419	6
2810	119425	6
2814	119431	24
2817	119455	23
2858	119478	111
2967	119589	6
2970	119595	35
3050	119630	11
3082	119641	18
3087	119659	35
3094	119694	23
3214	119717	39
3215	119756	45
3217	119801	41
3238	119842	34
3282	119876	6
3306	119882	75
3330	119957	11
3343	119968	16
3367	119984	73
3371	120057	18
3386	120075	33
3394	120108	456
3396	120564	23
3411	120587	80
3429	120667	55
3443	120722	11
3478	120733	24
3479	120757	22
3480	120779	17
3481	120796	18
3489	120814	42
3491	120856	45
3532	120901	6
3533	120907	52
3534	120959	6
3535	120965	6
3551	120971	6
3559	120977	57
3560	121034	6
3562	121040	133
3581	121173	2742
3675	123915	6
3676	123921	6
3677	123927	6
3678	123933	6
3764	123939	131
3835	124070	6
3838	124076	35
3862	124111	490
3955	124601	59
3962	124660	23
4085	124683	78
4089	124761	8
4106	124769	17
4174	124786	53
4194	124839	21
4198	124860	11
4279	124871	79
4297	124950	56
4311	125006	11
4347	125017	45
4348	125062	17
4349	125079	18
4360	125097	58
4400	125155	6
4402	125161	6
4403	125167	6
4428	125173	11
4431	125184	68
4546	125252	6
4596	125258	33
4687	125291	11
4810	125302	36
4823	125338	41
4830	125379	23
4952	125402	42
4957	125444	10
5017	125454	335
5173	125789	24
5179	125813	11
5190	125824	5971
5217	131795	18
5270	131813	32
5281	131845	6
5282	131851	6
5287	131857	6
5288	131863	6
5292	131869	9
5296	131878	6
5413	131884	6
5418	131890	36
5592	131926	38
5686	131964	182
5698	132146	23
5793	132169	6
5820	132175	17
5821	132192	83
5825	132275	11
5975	132286	18
6031	132304	11
6036	132315	6
6047	132321	11
6076	132332	18
6078	132350	11
6082	132361	22
6084	132383	11
6085	132394	18
6088	132412	6
6136	132418	148
6137	132566	6
6138	132572	12
6155	132584	6
6156	132590	12
6163	132602	36
6164	132638	6
6280	132644	6
6281	132650	6
6286	132656	36
6439	132692	6
6554	132698	27
6631	132725	23
6687	132748	48
6693	132796	11
6749	132807	28
6827	132835	503
6836	133338	16
6899	133354	11
6904	133365	6
6921	133371	17
6933	133388	18
6944	133406	18
6953	133424	18
7004	133442	6
7005	133448	47
7006	133495	6
7023	133501	6
7024	133507	12
7031	133519	36
7032	133555	6
7046	133561	6
7053	133567	1160
7144	134727	23
7146	134750	6
7149	134756	6
7154	134762	36
7176	134798	6
7291	134804	16
7307	134820	6
7561	134826	11
7689	134837	6
7695	134843	72
7757	134915	18
7761	134933	18
7767	134951	11
7772	134962	6
7776	134968	23
7786	134991	42
7812	135033	18
7818	135051	10
7821	135061	18
7824	135079	6
7872	135085	6
7874	135091	6
7880	135097	50
7886	135147	23
7891	135170	6
7900	135176	6
8023	135182	11
8062	135193	6
8064	135199	15
8368	135214	35
8429	135249	11
8534	135260	50
8563	135310	41
8629	135351	6
8635	135357	11
8686	135368	11
8689	135379	18
8692	135397	6
8740	135403	6
8742	135409	6
8760	135415	11
8764	135426	11
8768	135437	6
8882	135443	6
8885	135449	6
8891	135455	11
8930	135466	6
8931	135472	6
9009	135478	570
9043	136048	10
9237	136058	127
9297	136185	11
9479	136196	6
9503	136202	11
9513	136213	18
9549	136231	22
9550	136253	15
9554	136268	11
9560	136279	6
9561	136285	81
9610	136366	6
9627	136372	6
9628	136378	23
9635	136401	17
9748	136418	11
9750	136429	76
9751	136505	6
9752	136511	6
9798	136517	6
9804	136523	11
9847	136534	6
9877	136540	291
9882	136831	50
10026	136881	11
10209	136892	1054
10225	137946	19
10299	137965	37
10308	138002	23
10328	138025	217
10382	138242	11
10416	138253	19
10417	138272	24
10425	138296	12
10476	138308	7
10477	138315	7
10478	138322	7
10496	138329	12
10500	138341	19
10616	138360	12
10619	138372	7
10620	138379	13
10894	138392	12
10913	138404	11
11029	138415	60
11050	138475	7
11067	138482	7
11090	138489	3556
11229	142045	19
11247	142064	7
11284	142071	19
11290	142090	12
11344	142102	7
11346	142109	7
11364	142116	7
11368	142123	31
11488	142154	7
11489	142161	7
11519	142168	7
11534	142175	7
11536	142182	23
11738	142205	23
11762	142228	12
11984	142240	7
12035	142247	73
12097	142320	19
12137	142339	19
12148	142358	12
12158	142370	12
12212	142382	7
12213	142389	7
12214	142396	7
12231	142403	7
12236	142410	31
12354	142441	46
12355	142487	12
12356	142499	7
12357	142506	7
12387	142513	7
12402	142520	7
12515	142527	13
12517	142540	7
12606	142547	12
12642	142559	7
12705	142566	7
12737	142573	7
12903	142580	73
12916	142653	19
12921	142672	7
12991	142679	12
13016	142691	12
13022	142703	23
13030	142726	11
13031	142737	29
13080	142766	7
13081	142773	7
13082	142780	24
13093	142804	12
13099	142816	7
13100	142823	7
13104	142830	29
13128	142859	7
13223	142866	12
13224	142878	7
13225	142885	7
13255	142892	7
13383	142899	18
13385	142917	7
13474	142924	12
13498	142936	12
13517	142948	12
13573	142960	7
13784	142967	40
13847	143007	30
13873	143037	10
13884	143047	12
13892	143059	7
13894	143066	12
13897	143078	13
13899	143091	13
13948	143104	13
13950	143117	7
13967	143124	7
13968	143131	7
13996	143138	7
14092	143145	7
14253	143152	7
14255	143159	17
14304	143176	7
14322	143183	7
14342	143190	12
14366	143202	12
14378	143214	7
14385	143221	12
14583	143233	7
14652	143240	19
14686	143259	20
14741	143279	11
14758	143290	24
14760	143314	7
14762	143321	13
14766	143334	12
14816	143346	7
14817	143353	7
14818	143360	7
14829	143367	7
14836	143374	7
14864	143381	7
14956	143388	74
14961	143462	7
14991	143469	7
15017	143476	17
15210	143493	12
15234	143505	12
15246	143517	7
15253	143524	12
15443	143536	7
15514	143543	7
15535	143550	13
15609	143563	12
15613	143575	12
15628	143587	7
15629	143594	13
15630	143607	13
15633	143620	12
15634	143632	12
15635	143644	19
15683	143663	7
15684	143670	7
15686	143677	7
15697	143684	23
15704	143707	7
15732	143714	7
15827	143721	12
15828	143733	7
15859	143740	7
15989	143747	7
16008	143754	16
16078	143770	12
16102	143782	12
16114	143794	7
16275	143801	36
16283	143837	43
16369	143880	7
16388	143887	19
16399	143906	7
16403	143913	13
16404	143926	7
16413	143933	19
16494	143952	36
16496	143988	7
16498	143995	13
16501	144008	18
16502	144026	12
16503	144038	19
16551	144057	7
16552	144064	7
16554	144071	12
16571	144083	7
16572	144090	7
16600	144097	7
16692	144104	7
16695	144111	7
16696	144118	7
16697	144125	7
16727	144132	7
16857	144139	7
16946	144146	13
16982	144159	7
17099	144166	23
17143	144189	56
17249	144245	7
17256	144252	19
17271	144271	13
17325	144284	19
17356	144303	13
17364	144316	7
17366	144323	13
17369	144336	13
17374	144349	13
17418	144362	12
17420	144374	7
17421	144381	7
17422	144388	7
17440	144395	7
17468	144402	7
17560	144409	103
17563	144512	7
17564	144519	7
17565	144526	7
17595	144533	7
17722	144540	24
17725	144564	7
17814	144571	13
17850	144584	7
17994	144591	18
18007	144609	12
18104	144621	16
18122	144637	29
18139	144666	13
18234	144679	13
18242	144692	13
18286	144705	7
18307	144712	7
18308	144719	7
18336	144726	7
18431	144733	13
18432	144746	7
18433	144753	7
18593	144760	7
18689	144767	7
18968	144774	13
19007	144787	13
19061	144800	19
19098	144819	12
19101	144831	13
19102	144844	13
19107	144857	12
19110	144869	13
19154	144882	7
19157	144889	7
19158	144896	7
19169	144903	13
19175	144916	7
19176	144923	7
19204	144930	7
19300	144937	7
19381	144944	500
19929	145444	19
19970	145463	13
19973	145476	13
19978	145489	13
20025	145502	7
20043	145509	7
20044	145516	7
20168	145523	7
20169	145530	7
20220	145537	7
20223	145544	7
20326	145551	7
20549	145558	21
20651	145579	301
20682	145880	5914
20722	151794	12
20753	151806	13
20838	151819	13
20841	151832	13
20842	151845	13
20846	151858	13
20890	151871	12
20893	151883	13
20905	151896	7
20911	151903	7
20912	151910	13
20933	151923	7
21036	151930	7
21037	151937	7
21194	151944	13
21305	151957	7
21598	151964	11
21621	151975	13
21665	151988	37
21698	152025	1952
21706	153977	13
21707	153990	12
21709	154002	13
21711	154015	17
21714	154032	13
21758	154045	12
21759	154057	7
21761	154064	7
21779	154071	7
21780	154078	7
21904	154085	7
22062	154092	23
22161	154115	30
22170	154145	7
22255	154152	13
22320	154165	7
22438	154172	7
22466	154179	12
22531	154191	7
22568	154198	18
22570	154216	12
22571	154228	19
22574	154247	13
22575	154260	12
22577	154272	13
22579	154285	17
22582	154302	13
22629	154315	7
22630	154322	7
22641	154329	13
22647	154342	13
22677	154355	7
22772	154362	7
22773	154369	7
22930	154376	7
23023	154383	7
23046	154390	13
23226	154403	27
23255	154430	12
23334	154442	12
23342	154454	7
23391	154461	7
23399	154468	7
23411	154475	7
23435	154482	12
23437	154494	12
23441	154506	13
23444	154519	13
23446	154532	12
23447	154544	12
23494	154556	7
23496	154563	7
23497	154570	7
23513	154577	7
23514	154584	7
23535	154591	19
23637	154610	7
23639	154617	7
23640	154624	7
23723	154631	7
23839	154638	7
23896	154645	434
23990	155079	13
24056	155092	36
24127	155128	7
24141	155135	12
24243	155147	13
24258	155160	7
24266	155167	7
24303	155174	13
24304	155187	12
24308	155199	13
24309	155212	12
24311	155224	13
24314	155237	13
24361	155250	7
24362	155257	7
24363	155264	7
24375	155271	7
24380	155278	7
24381	155285	13
24382	155298	7
24507	155305	7
24512	155312	12
24552	155324	13
24590	155337	7
24664	155344	18
24706	155362	7
24747	155369	13
24770	155382	7
24957	155389	66
25037	155455	43
25068	155498	12
25110	155510	13
25171	155523	12
25175	155535	13
25176	155548	12
25178	155560	13
25181	155573	13
25231	155586	7
25242	155593	7
25248	155600	7
25249	155607	7
25371	155614	7
25374	155621	7
25379	155628	12
25425	155640	7
25428	155647	12
25457	155659	7
25531	155666	7
25935	155673	12
25988	155685	11
25996	155696	13
26000	155709	7
26002	155716	7
26036	155723	12
26042	155735	24
26046	155759	12
26095	155771	13
26096	155784	7
26098	155791	7
26115	155798	7
26116	155805	7
26125	155812	13
26241	155825	7
26246	155832	12
26283	155844	12
26398	155856	13
26656	155869	7
26688	155876	238
26730	156114	20
26786	156134	7
26844	156141	13
26863	156154	13
26903	156167	12
26904	156179	12
26909	156191	12
26913	156203	13
26964	156216	7
26976	156223	7
26981	156230	7
26982	156237	7
27108	156244	7
27191	156251	7
27348	156258	13
27372	156271	7
27458	156278	13
27610	156291	32
27711	156323	13
27730	156336	13
```
