## Supplementary material for "Deep-mining of vertebrate genomes reveals an unexpected diversity of endogenous viral elements": pref.index

```
0	0	57
1	57	45
2	102	17
3	119	418
4	537	68
5	605	102
6	707	182
7	889	35
8	924	28
9	952	28
10	980	409
11	1389	37
12	1426	595
13	2021	19
14	2040	4693
15	6733	8409
16	15142	288
17	15430	11183
18	26613	38
19	26651	58
20	26709	18
21	26727	544
22	27271	3963
23	31234	765
24	31999	75
25	32074	475
27	32549	765
28	33314	7148
29	40462	5765
30	46227	27
33	46254	626
35	46880	3130
38	50010	120
43	50130	144
44	50274	67
46	50341	28
49	50369	65
53	50434	18
54	50452	5978
55	56430	6247
56	62677	1382
57	64059	3361
58	67420	283
59	67703	7272
61	74975	97
63	75072	8
64	75080	6385
65	81465	9481
66	90946	2961
67	93907	2695
68	96602	152
69	96754	2030
70	98784	97
71	98881	38
72	98919	480
73	99399	213
74	99612	145
75	99757	27
77	99784	371
78	100155	443
81	100598	11004
82	111602	11923
83	123525	241
84	123766	18
85	123784	61
86	123845	155
87	124000	2028
88	126028	1134
89	127162	1637
90	128799	277
91	129076	439
92	129515	285
93	129800	9794
94	139594	4639
95	144233	469
97	144702	48
98	144750	536
99	145286	587
100	145873	3298
102	149171	62
103	149233	9733
104	158966	7730
105	166696	114
107	166810	57
108	166867	584
109	167451	144
111	167595	7189
112	174784	6731
113	181515	6686
114	188201	7502
115	195703	6692
116	202395	8560
117	210955	5167
118	216122	9660
119	225782	5544
120	231326	357
121	231683	634
124	232317	2902
128	235219	713
132	235932	279
133	236211	876
138	237087	2544
162	239631	650
165	240281	1035
169	241316	1113
174	242429	474
181	242903	19
186	242922	232
192	243154	19
199	243173	4447
200	247620	889
201	248509	1196
204	249705	163
205	249868	257
207	250125	818
208	250943	18
210	250961	58
211	251019	30
212	251049	151
213	251200	129
214	251329	1471
215	252800	588
216	253388	5161
217	258549	695
218	259244	228
219	259472	224
221	259696	2945
222	262641	225
224	262866	830
225	263696	598
226	264294	827
228	265121	502
229	265623	1317
230	266940	641
231	267581	882
232	268463	913
233	269376	3937
235	273313	963
236	274276	6997
237	281273	4400
238	285673	2226
239	287899	3466
240	291365	219
241	291584	261
243	291845	2560
244	294405	3376
245	297781	18
246	297799	347
247	298146	1679
248	299825	237
251	300062	11113
252	311175	353
253	311528	220
254	311748	374
255	312122	8664
256	320786	1429
257	322215	408
258	322623	2288
261	324911	1163
262	326074	1106
263	327180	183
265	327363	244
269	327607	28
272	327635	28
273	327663	2162
284	329825	7840
285	337665	3093
286	340758	7309
287	348067	96
288	348163	355
290	348518	1196
291	349714	925
292	350639	84
293	350723	1240
294	351963	1043
295	353006	164
296	353170	8795
297	361965	1563
298	363528	1671
299	365199	624
302	365823	241
303	366064	1646
304	367710	1343
305	369053	1262
306	370315	1780
307	372095	1089
308	373184	8906
309	382090	2244
310	384334	978
311	385312	1270
312	386582	1240
313	387822	1188
314	389010	501
315	389511	668
316	390179	57
317	390236	1075
318	391311	405
319	391716	259
320	391975	799
321	392774	401
322	393175	948
323	394123	549
324	394672	856
325	395528	201
327	395729	401
328	396130	605
329	396735	77
330	396812	655
332	397467	314
334	397781	299
335	398080	343
336	398423	635
337	399058	146
338	399204	49
339	399253	4111
340	403364	776
343	404140	154
347	404294	153
348	404447	18
349	404465	38
350	404503	231
357	404734	77
358	404811	2401
359	407212	47
360	407259	58
362	407317	531
363	407848	18
364	407866	49
365	407915	18
366	407933	79
367	408012	477
368	408489	683
369	409172	458
370	409630	195
371	409825	1646
372	411471	29
373	411500	2682
374	414182	2394
375	416576	902
376	417478	38
377	417516	317
378	417833	453
379	418286	116
380	418402	951
381	419353	37
382	419390	576
383	419966	587
384	420553	270
385	420823	1599
386	422422	629
387	423051	1663
388	424714	520
389	425234	841
390	426075	192
403	426267	84
405	426351	4063
406	430414	28
407	430442	135
409	430577	29
410	430606	1504
411	432110	13335
412	445445	1067
413	446512	258
414	446770	145
415	446915	77
416	446992	144
417	447136	114
418	447250	58
419	447308	194
420	447502	393
421	447895	219
422	448114	297
423	448411	336
425	448747	192
426	448939	182
427	449121	67
428	449188	203
429	449391	86
430	449477	29
431	449506	1573
432	451079	174
434	451253	699
435	451952	4401
436	456353	551
437	456904	1322
438	458226	5378
439	463604	220
440	463824	579
441	464403	1267
442	465670	3729
443	469399	19
444	469418	3434
445	472852	1119
446	473971	106
447	474077	307
448	474384	327
449	474711	57
450	474768	490
451	475258	552
452	475810	37
453	475847	1494
454	477341	28
456	477369	440
457	477809	814
458	478623	19
459	478642	454
460	479096	5791
461	484887	76
462	484963	29
464	484992	245
465	485237	2725
466	487962	19
467	487981	28
468	488009	263
469	488272	1226
470	489498	1201
471	490699	28
472	490727	49
473	490776	18
475	490794	230
477	491024	2401
478	493425	133
480	493558	1141
481	494699	449
482	495148	57
485	495205	37
486	495242	1171
487	496413	768
488	497181	38
489	497219	1146
490	498365	57
494	498422	1161
497	499583	773
498	500356	1381
499	501737	35
500	501772	313
501	502085	177
507	502262	104
523	502366	29
531	502395	666
532	503061	28
533	503089	49
534	503138	395
535	503533	59
536	503592	18
537	503610	624
538	504234	107
539	504341	284
541	504625	106
542	504731	461
543	505192	4114
544	509306	19
545	509325	1164
546	510489	1265
547	511754	416
549	512170	133
550	512303	689
552	512992	353
553	513345	127
556	513472	20
557	513492	822
560	514314	549
566	514863	29
576	514892	85
577	514977	19
578	514996	39
579	515035	137
580	515172	3246
581	518418	1013
585	519431	629
587	520060	18
588	520078	79
589	520157	213
590	520370	4569
591	524939	720
592	525659	154
593	525813	37
594	525850	347
595	526197	353
596	526550	1295
597	527845	205
598	528050	2052
600	530102	311
603	530413	18
604	530431	66
610	530497	71
611	530568	19
612	530587	18
613	530605	74
614	530679	123
617	530802	127
618	530929	29
620	530958	2305
621	533263	288
622	533551	903
623	534454	763
624	535217	86
625	535303	1178
626	536481	67
628	536548	19
632	536567	396
633	536963	38
634	537001	139
635	537140	334
636	537474	462
639	537936	18
640	537954	174
645	538128	1131
646	539259	318
647	539577	63
652	539640	18
653	539658	912
654	540570	549
657	541119	48
658	541167	39
659	541206	59
660	541265	3077
661	544342	107
662	544449	560
663	545009	154
665	545163	2807
666	547970	1309
667	549279	327
668	549606	519
669	550125	618
673	550743	299
674	551042	319
675	551361	134
678	551495	296
679	551791	1136
680	552927	84
681	553011	163
683	553174	28
684	553202	19
685	553221	37
686	553258	396
687	553654	278
688	553932	568
689	554500	400
690	554900	279
691	555179	974
692	556153	28
694	556181	225
695	556406	156
698	556562	435
699	556997	67
700	557064	201
701	557265	1951
702	559216	92
703	559308	19
704	559327	659
706	559986	154
707	560140	29
709	560169	139
710	560308	19
714	560327	182
719	560509	1077
720	561586	68
721	561654	223
722	561877	49
723	561926	1551
724	563477	302
727	563779	559
728	564338	250
730	564588	386
731	564974	346
732	565320	620
733	565940	641
734	566581	85
735	566666	879
736	567545	19
737	567564	18
738	567582	85
739	567667	154
740	567821	29
741	567850	967
742	568817	5351
743	574168	228
745	574396	107
746	574503	232
747	574735	38
748	574773	175
749	574948	87
750	575035	126
751	575161	19
753	575180	123
754	575303	28
755	575331	6422
756	581753	162
758	581915	355
759	582270	18
761	582288	376
762	582664	306
763	582970	97
764	583067	19
765	583086	28
766	583114	746
767	583860	57
768	583917	160
769	584077	37
770	584114	250
772	584364	424
774	584788	57
775	584845	610
776	585455	31
777	585486	19
779	585505	219
781	585724	202
782	585926	297
783	586223	47
784	586270	19
788	586289	208
790	586497	184
791	586681	317
793	586998	1766
794	588764	664
796	589428	5592
797	595020	271
798	595291	68
799	595359	356
800	595715	46
801	595761	183
802	595944	347
803	596291	270
805	596561	48
806	596609	83
807	596692	136
809	596828	483
810	597311	160
813	597471	357
815	597828	166
819	597994	505
820	598499	29
821	598528	95
822	598623	219
823	598842	156
824	598998	561
825	599559	103
826	599662	76
827	599738	377
828	600115	20
829	600135	19
830	600154	117
833	600271	31
834	600302	269
835	600571	19
836	600590	37
838	600627	238
839	600865	386
840	601251	398
841	601649	189
843	601838	29
844	601867	19
845	601886	40
846	601926	96
848	602022	289
849	602311	243
850	602554	19
851	602573	397
853	602970	125
854	603095	388
855	603483	174
856	603657	144
857	603801	48
859	603849	87
860	603936	136
861	604072	142
863	604214	64
865	604278	308
866	604586	38
867	604624	146
868	604770	40
869	604810	30
870	604840	19
871	604859	448
872	605307	678
873	605985	127
874	606112	68
875	606180	67
876	606247	30
877	606277	30
878	606307	29
879	606336	19
880	606355	19
881	606374	20
882	606394	1390
884	607784	38
887	607822	1582
888	609404	480
889	609884	649
893	610533	368
894	610901	3926
895	614827	1695
896	616522	478
897	617000	1856
899	618856	867
901	619723	631
905	620354	597
910	620951	29
911	620980	220
913	621200	133
916	621333	38
922	621371	125
923	621496	18
924	621514	87
926	621601	48
928	621649	19
929	621668	76
930	621744	29
931	621773	378
932	622151	86
933	622237	369
934	622606	502
935	623108	368
936	623476	393
937	623869	126
938	623995	58
939	624053	124
941	624177	146
945	624323	18
946	624341	505
947	624846	19
948	624865	91
949	624956	75
951	625031	28
952	625059	38
954	625097	19
955	625116	4349
956	629465	549
957	630014	516
959	630530	270
960	630800	184
965	630984	105
967	631089	511
969	631600	67
970	631667	56
971	631723	928
972	632651	364
973	633015	38
974	633053	424
975	633477	28
976	633505	483
977	633988	19
982	634007	38
988	634045	19
1004	634064	106
1024	634170	50
1031	634220	174
1040	634394	29
1041	634423	20
1058	634443	19
1067	634462	20
1068	634482	526
1071	635008	20
1072	635028	129
1073	635157	244
1076	635401	241
1078	635642	48
1079	635690	20
1080	635710	283
1081	635993	139
1083	636132	194
1084	636326	29
1085	636355	127
1086	636482	280
1087	636762	97
1090	636859	128
1092	636987	164
1093	637151	146
1095	637297	60
1099	637357	38
1100	637395	320
1101	637715	39
1102	637754	495
1104	638249	512
1105	638761	79
1107	638840	40
1108	638880	133
1109	639013	541
1111	639554	28
1114	639582	193
1115	639775	557
1116	640332	6252
1117	646584	84
1119	646668	43
1122	646711	148
1123	646859	1590
1124	648449	1165
1125	649614	542
1126	650156	578
1130	650734	148
1131	650882	48
1133	650930	276
1137	651206	185
1140	651391	19
1142	651410	28
1149	651438	20
1151	651458	725
1152	652183	746
1153	652929	264
1154	653193	512
1155	653705	156
1156	653861	272
1158	654133	20
1159	654153	212
1160	654365	252
1162	654617	419
1165	655036	29
1166	655065	702
1167	655767	403
1168	656170	161
1170	656331	70
1171	656401	402
1172	656803	20
1173	656823	115
1174	656938	432
1175	657370	28
1176	657398	488
1177	657886	401
1178	658287	239
1180	658526	116
1181	658642	30
1182	658672	220
1184	658892	38
1185	658930	38
1186	658968	20
1187	658988	213
1188	659201	181
1189	659382	58
1190	659440	482
1191	659922	329
1192	660251	175
1193	660426	106
1195	660532	68
1196	660600	397
1197	660997	347
1198	661344	701
1199	662045	241
1202	662286	128
1203	662414	127
1204	662541	10
1205	662551	157
1206	662708	117
1207	662825	4544
1215	667369	330
1218	667699	361
1225	668060	58
1226	668118	58
1227	668176	48
1228	668224	107
1229	668331	127
1230	668458	405
1231	668863	49
1232	668912	370
1233	669282	19
1234	669301	63
1237	669364	428
1238	669792	196
1241	669988	329
1242	670317	50
1243	670367	114
1244	670481	30
1245	670511	147
1247	670658	68
1248	670726	168
1250	670894	144
1251	671038	30
1252	671068	284
1256	671352	473
1257	671825	254
1258	672079	38
1273	672117	374
1274	672491	95
1276	672586	117
1277	672703	647
1279	673350	1889
1280	675239	796
1281	676035	557
1282	676592	146
1285	676738	693
1288	677431	114
1290	677545	88
1293	677633	202
1294	677835	39
1295	677874	147
1296	678021	88
1297	678109	29
1299	678138	40
1300	678178	96
1302	678274	430
1303	678704	479
1304	679183	320
1305	679503	39
1307	679542	40
1308	679582	300
1312	679882	169
1314	680051	29
1315	680080	60
1316	680140	357
1317	680497	319
1318	680816	89
1320	680905	38
1322	680943	48
1324	680991	20
1328	681011	554
1329	681565	426
1330	681991	30
1331	682021	164
1333	682185	161
1334	682346	39
1336	682385	729
1338	683114	50
1339	683164	525
1340	683689	145
1341	683834	194
1342	684028	30
1343	684058	19
1344	684077	67
1345	684144	49
1347	684193	126
1348	684319	59
1349	684378	155
1350	684533	20
1351	684553	108
1352	684661	20
1354	684681	57
1355	684738	19
1356	684757	177
1357	684934	30
1358	684964	241
1362	685205	20
1367	685225	478
1368	685703	77
1369	685780	39
1380	685819	20
1396	685839	267
1400	686106	29
1401	686135	19
1402	686154	67
1403	686221	69
1404	686290	485
1405	686775	20
1406	686795	193
1411	686988	225
1412	687213	29
1414	687242	214
1415	687456	19
1416	687475	185
1417	687660	253
1421	687913	615
1422	688528	70
1424	688598	21
1428	688619	269
1429	688888	39
1437	688927	155
1440	689082	96
1444	689178	182
1445	689360	138
1447	689498	77
1454	689575	30
1455	689605	28
1457	689633	158
1463	689791	318
1469	690109	69
1477	690178	19
1478	690197	151
1479	690348	20
1480	690368	48
1481	690416	246
1482	690662	406
1483	691068	10
1484	691078	3139
1486	694217	19
1489	694236	355
1490	694591	310
1494	694901	47
1495	694948	20
1498	694968	57
1499	695025	203
1500	695228	19
1502	695247	39
1503	695286	76
1507	695362	156
1510	695518	208
1513	695726	100
1515	695826	321
1516	696147	60
1520	696207	20
1521	696227	176
1522	696403	50
1526	696453	76
1527	696529	78
1528	696607	221
1529	696828	48
1530	696876	66
1531	696942	214
1532	697156	39
1533	697195	116
1534	697311	217
1535	697528	233
1537	697761	282
1541	698043	273
1542	698316	127
1543	698443	136
1544	698579	58
1546	698637	212
1547	698849	47
1548	698896	19
1549	698915	38
1550	698953	184
1551	699137	47
1554	699184	20
1556	699204	279
1557	699483	20
1560	699503	39
1562	699542	265
1563	699807	136
1564	699943	155
1568	700098	206
1569	700304	408
1570	700712	58
1571	700770	95
1572	700865	47
1573	700912	66
1578	700978	30
1579	701008	57
1581	701065	68
1590	701133	69
1591	701202	341
1592	701543	57
1594	701600	21
1595	701621	58
1596	701679	30
1597	701709	619
1598	702328	185
1599	702513	244
1601	702757	130
1603	702887	253
1604	703140	57
1605	703197	494
1607	703691	753
1608	704444	30
1610	704474	68
1611	704542	152
1613	704694	128
1614	704822	1151
1616	705973	1162
1617	707135	48
1621	707183	40
1622	707223	118
1623	707341	88
1626	707429	115
1628	707544	274
1629	707818	20
1630	707838	48
1631	707886	136
1632	708022	20
1633	708042	29
1635	708071	20
1636	708091	1102
1640	709193	165
1642	709358	124
1643	709482	226
1648	709708	313
1650	710021	276
1652	710297	20
1656	710317	235
1658	710552	206
1659	710758	198
1666	710956	214
1667	711170	29
1668	711199	48
1670	711247	137
1672	711384	444
1675	711828	135
1676	711963	59
1677	712022	20
1678	712042	30
1679	712072	67
1681	712139	392
1682	712531	29
1687	712560	39
1689	712599	136
1690	712735	269
1692	713004	30
1693	713034	104
1694	713138	98
1695	713236	29
1696	713265	88
1697	713353	20
1700	713373	154
1702	713527	4006
1703	717533	20
1705	717553	76
1706	717629	250
1707	717879	147
1711	718026	39
1712	718065	39
1713	718104	21
1714	718125	107
1715	718232	19
1716	718251	20
1717	718271	162
1718	718433	215
1720	718648	20
1722	718668	60
1723	718728	147
1724	718875	58
1725	718933	80
1726	719013	98
1727	719111	115
1728	719226	156
1731	719382	98
1732	719480	137
1733	719617	95
1734	719712	30
1735	719742	626
1736	720368	31
1737	720399	21
1738	720420	20
1739	720440	29
1740	720469	38
1742	720507	21
1743	720528	20
1744	720548	830
1745	721378	31
1746	721409	20
1747	721429	21
1748	721450	231
1749	721681	41
1750	721722	194
1752	721916	19
1754	721935	111
1755	722046	82
1756	722128	30
1757	722158	808
1759	722966	67
1760	723033	28
1761	723061	315
1764	723376	108
1766	723484	19
1767	723503	29
1769	723532	20
1770	723552	28
1780	723580	137
1790	723717	20
1791	723737	19
1792	723756	30
1793	723786	20
1794	723806	244
1795	724050	49
1797	724099	293
1798	724392	85
1804	724477	20
1806	724497	20
1807	724517	157
1808	724674	49
1809	724723	147
1810	724870	10506
1812	735376	20
1814	735396	119
1815	735515	241
1818	735756	19
1819	735775	87
1820	735862	20
1824	735882	58
1825	735940	185
1827	736125	281
1828	736406	98
1829	736504	60
1831	736564	196
1833	736760	39
1834	736799	98
1835	736897	98
1838	736995	39
1839	737034	19
1840	737053	490
1841	737543	172
1843	737715	98
1844	737813	29
1845	737842	19
1865	737861	39
1890	737900	19
1920	737919	58
1933	737977	39
1935	738016	520
1936	738536	40
1938	738576	59
1939	738635	29
1940	738664	29
1941	738693	593
1942	739286	8631
1944	747917	28
1946	747945	73
1947	748018	20
1949	748038	39
1950	748077	30
1951	748107	96
1952	748203	222
1954	748425	49
1955	748474	186
1956	748660	68
1959	748728	30
1960	748758	58
1961	748816	40
1967	748856	76
1968	748932	19
1971	748951	20
1972	748971	87
1973	749058	69
1974	749127	20
1975	749147	49
1977	749196	29
1983	749225	185
1987	749410	87
1991	749497	167
1997	749664	105
1998	749769	78
2000	749847	97
2008	749944	19
2017	749963	40
2018	750003	118
2019	750121	60
2020	750181	341
2021	750522	59
2023	750581	178
2024	750759	116
2025	750875	40
2027	750915	89
2033	751004	19
2034	751023	515
2038	751538	38
2039	751576	108
2041	751684	146
2042	751830	164
2043	751994	28
2044	752022	521
2045	752543	20
2048	752563	30
2049	752593	224
2050	752817	152
2051	752969	30
2052	752999	39
2054	753038	68
2055	753106	20
2056	753126	175
2057	753301	302
2060	753603	78
2061	753681	50
2063	753731	97
2064	753828	59
2065	753887	50
2066	753937	282
2067	754219	49
2070	754268	267
2072	754535	20
2075	754555	29
2076	754584	48
2082	754632	59
2083	754691	253
2093	754944	19
2094	754963	39
2095	755002	49
2096	755051	70
2097	755121	255
2098	755376	29
2099	755405	39
2100	755444	40
2101	755484	183
2102	755667	64
2109	755731	58
2110	755789	156
2111	755945	78
2112	756023	42
2113	756065	78
2116	756143	99
2117	756242	30
2121	756272	50
2124	756322	70
2142	756392	69
2144	756461	117
2146	756578	40
2147	756618	30
2149	756648	30
2153	756678	39
2158	756717	88
2164	756805	58
2166	756863	4179
2167	761042	40
2171	761082	253
2172	761335	195
2179	761530	30
2180	761560	40
2181	761600	342
2182	761942	71
2183	762013	67
2185	762080	42
2188	762122	39
2189	762161	69
2190	762230	19
2191	762249	48
2195	762297	2288
2196	764585	20
2197	764605	261
2202	764866	49
2203	764915	96
2204	765011	29
2206	765040	20
2207	765060	59
2209	765119	303
2210	765422	40
2213	765462	29
2217	765491	29
2218	765520	20
2219	765540	110
2220	765650	20
2221	765670	30
2222	765700	48
2224	765748	50
2225	765798	20
2226	765818	214
2227	766032	57
2230	766089	19
2235	766108	55
2236	766163	77
2237	766240	40
2269	766280	20
2270	766300	29
2271	766329	134
2272	766463	20
2273	766483	40
2274	766523	49
2275	766572	19
2278	766591	89
2279	766680	108
2284	766788	358
2285	767146	48
2286	767194	19
2288	767213	20
2289	767233	190
2292	767423	21
2293	767444	119
2294	767563	306
2295	767869	20
2300	767889	116
2312	768005	59
2315	768064	87
2321	768151	145
2322	768296	20
2323	768316	19
2324	768335	238
2325	768573	108
2327	768681	38
2330	768719	107
2331	768826	436
2336	769262	192
2338	769454	65
2341	769519	79
2345	769598	133
2346	769731	73
2347	769804	77
2348	769881	38
2349	769919	109
2351	770028	86
2353	770114	20
2355	770134	77
2357	770211	19
2361	770230	19
2362	770249	123
2363	770372	40
2369	770412	29
2370	770441	98
2371	770539	225
2382	770764	173
2383	770937	125
2386	771062	249
2389	771311	265
2391	771576	205
2392	771781	187
2395	771968	20
2396	771988	49
2397	772037	58
2402	772095	29
2411	772124	49
2412	772173	58
2414	772231	426
2415	772657	58
2416	772715	48
2417	772763	30
2418	772793	59
2419	772852	67
2423	772919	194
2424	773113	59
2425	773172	155
2427	773327	20
2430	773347	302
2434	773649	60
2435	773709	59
2436	773768	29
2437	773797	138
2438	773935	89
2441	774024	98
2442	774122	68
2443	774190	29
2444	774219	115
2446	774334	88
2455	774422	98
2458	774520	87
2459	774607	20
2460	774627	204
2464	774831	48
2466	774879	117
2467	774996	69
2470	775065	47
2472	775112	138
2473	775250	108
2474	775358	79
2475	775437	36
2480	775473	49
2481	775522	87
2486	775609	137
2487	775746	8317
2491	784063	78
2495	784141	29
2496	784170	157
2497	784327	80
2499	784407	116
2500	784523	145
2501	784668	19
2503	784687	19
2507	784706	20
2509	784726	49
2510	784775	40
2515	784815	39
2516	784854	19
2518	784873	48
2519	784921	136
2520	785057	20
2524	785077	68
2525	785145	19
2526	785164	146
2527	785310	311
2534	785621	224
2535	785845	29
2537	785874	49
2538	785923	30
2539	785953	126
2540	786079	19
2543	786098	97
2544	786195	49
2545	786244	21
2546	786265	344
2547	786609	280
2549	786889	29
2550	786918	58
2555	786976	30
2557	787006	59
2558	787065	192
2561	787257	218
2562	787475	137
2563	787612	205
2564	787817	21
2567	787838	291
2570	788129	20
2571	788149	221
2572	788370	49
2573	788419	29
2574	788448	367
2575	788815	60
2579	788875	30
2581	788905	20
2583	788925	107
2584	789032	20
2586	789052	20
2588	789072	39
2590	789111	147
2592	789258	68
2593	789326	188
2595	789514	58
2596	789572	69
2601	789641	135
2603	789776	136
2604	789912	41
2605	789953	21
2606	789974	20
2607	789994	116
2608	790110	38
2610	790148	20
2611	790168	39
2612	790207	902
2613	791109	32
2614	791141	20
2615	791161	20
2616	791181	20
2618	791201	62
2619	791263	20
2622	791283	56
2623	791339	59
2624	791398	186
2625	791584	137
2626	791721	117
2628	791838	146
2633	791984	40
2636	792024	126
2640	792150	20
2642	792170	48
2648	792218	78
2652	792296	19
2657	792315	68
2658	792383	100
2660	792483	144
2661	792627	20
2662	792647	124
2663	792771	29
2665	792800	49
2668	792849	39
2672	792888	162
2673	793050	69
2675	793119	50
2676	793169	20
2677	793189	167
2678	793356	82
2680	793438	67
2681	793505	186
2682	793691	40
2683	793731	299
2684	794030	19
2687	794049	29
2688	794078	70
2690	794148	58
2693	794206	38
2695	794244	344
2698	794588	20
2701	794608	135
2703	794743	48
2705	794791	48
2706	794839	10
2707	794849	88
2708	794937	95
2711	795032	39
2712	795071	128
2713	795199	7867
2724	803066	57
2739	803123	30
2758	803153	19
2781	803172	148
2794	803320	10
2804	803330	29
2808	803359	29
2810	803388	1309
2812	804697	19
2813	804716	20
2814	804736	43
2815	804779	20
2816	804799	2215
2817	807014	39
2818	807053	30
2819	807083	48
2820	807131	108
2823	807239	176
2828	807415	99
2831	807514	19
2834	807533	20
2835	807553	59
2837	807612	19
2839	807631	20
2841	807651	117
2842	807768	58
2844	807826	29
2845	807855	59
2846	807914	69
2849	807983	58
2852	808041	20
2858	808061	183
2859	808244	20
2861	808264	232
2862	808496	224
2867	808720	124
2887	808844	177
2889	809021	87
2891	809108	129
2892	809237	108
2895	809345	49
2898	809394	30
2901	809424	59
2904	809483	97
2907	809580	265
2908	809845	95
2909	809940	48
2910	809988	20
2911	810008	19
2912	810027	47
2913	810074	39
2914	810113	88
2919	810201	39
2923	810240	117
2924	810357	88
2925	810445	38
2926	810483	39
2928	810522	79
2929	810601	40
2930	810641	39
2931	810680	68
2932	810748	20
2933	810768	50
2938	810818	125
2940	810943	39
2942	810982	59
2943	811041	29
2963	811070	59
2964	811129	128
2965	811257	214
2966	811471	29
2967	811500	20
2968	811520	40
2969	811560	191
2970	811751	63
2971	811814	38
2972	811852	29
2973	811881	10
2974	811891	38
2979	811929	39
2980	811968	117
2981	812085	256
2984	812341	138
2987	812479	58
2989	812537	58
2990	812595	107
2992	812702	118
2993	812820	89
3009	812909	145
3012	813054	117
3014	813171	39
3017	813210	77
3023	813287	29
3026	813316	88
3029	813404	49
3032	813453	165
3033	813618	29
3035	813647	40
3036	813687	20
3038	813707	350
3043	814057	40
3045	814097	20
3050	814117	39
3052	814156	95
3053	814251	39
3054	814290	322
3066	814612	39
3071	814651	272
3072	814923	39
3075	814962	30
3077	814992	59
3078	815051	109
3079	815160	184
3080	815344	40
3081	815384	29
3082	815413	86
3083	815499	88
3084	815587	30
3086	815617	40
3087	815657	111
3088	815768	59
3090	815827	49
3091	815876	20
3093	815896	20
3094	815916	30
3095	815946	70
3096	816016	20
3098	816036	48
3104	816084	29
3105	816113	20
3138	816133	29
3139	816162	260
3141	816422	50
3142	816472	431
3143	816903	19
3144	816922	381
3148	817303	49
3150	817352	177
3156	817529	363
3158	817892	127
3160	818019	10019
3163	828038	20
3166	828058	30
3171	828088	20
3172	828108	30
3175	828138	30
3180	828168	247
3189	828415	49
3192	828464	29
3193	828493	30
3195	828523	29
3197	828552	10
3203	828562	135
3205	828697	39
3207	828736	212
3213	828948	19
3214	828967	73
3215	829040	84
3216	829124	48
3217	829172	75
3221	829247	21
3226	829268	75
3230	829343	57
3231	829400	168
3232	829568	19
3238	829587	108
3239	829695	40
3243	829735	294
3251	830029	57
3255	830086	19
3256	830105	195
3257	830300	195
3262	830495	78
3264	830573	20
3269	830593	428
3276	831021	20
3277	831041	19
3279	831060	116
3280	831176	39
3282	831215	47
3283	831262	20
3284	831282	49
3286	831331	79
3287	831410	30
3291	831440	49
3292	831489	19
3294	831508	10
3295	831518	40
3296	831558	39
3297	831597	20
3299	831617	117
3300	831734	20
3301	831754	60
3302	831814	20
3303	831834	20
3305	831854	84
3306	831938	139
3307	832077	20
3308	832097	147
3311	832244	136
3313	832380	69
3316	832449	69
3321	832518	50
3322	832568	40
3324	832608	30
3326	832638	20
3328	832658	50
3331	832708	20
3332	832728	274
3336	833002	77
3337	833079	50
3339	833129	20
3340	833149	69
3347	833218	20
3348	833238	48
3350	833286	355
3353	833641	30
3355	833671	40
3356	833711	108
3359	833819	190
3361	834009	30
3367	834039	130
3369	834169	29
3371	834198	86
3372	834284	28
3373	834312	127
3377	834439	109
3378	834548	19
3381	834567	29
3386	834596	49
3388	834645	40
3389	834685	115
3391	834800	49
3393	834849	28
3394	834877	798
3395	835675	117
3396	835792	29
3398	835821	20
3402	835841	49
3403	835890	233
3405	836123	107
3406	836230	30
3408	836260	19
3409	836279	19
3410	836298	29
3411	836327	287
3413	836614	21
3414	836635	20
3415	836655	29
3417	836684	79
3418	836763	39
3423	836802	20
3426	836822	213
3427	837035	286
3428	837321	89
3429	837410	104
3432	837514	21
3433	837535	68
3436	837603	76
3440	837679	40
3441	837719	10
3442	837729	50
3445	837779	195
3449	837974	20
3451	837994	87
3452	838081	45
3453	838126	20
3457	838146	58
3458	838204	19
3460	838223	50
3464	838273	79
3465	838352	19
3469	838371	48
3471	838419	137
3472	838556	21
3473	838577	117
3474	838694	20
3476	838714	19
3478	838733	41
3479	838774	58
3480	838832	31
3481	838863	49
3482	838912	20
3483	838932	41
3484	838973	20
3486	838993	39
3487	839032	20
3489	839052	70
3491	839122	92
3495	839214	127
3496	839341	20
3505	839361	233
3510	839594	49
3519	839643	30
3520	839673	19
3526	839692	108
3528	839800	39
3529	839839	20
3530	839859	39
3531	839898	30
3533	839928	93
3539	840021	19
3541	840040	20
3542	840060	19
3545	840079	29
3546	840108	38
3549	840146	40
3551	840186	42
3552	840228	28
3555	840256	48
3556	840304	20
3559	840324	10319
3562	850643	252
3569	850895	20
3572	850915	20
3577	850935	40
3578	850975	50
3579	851025	50
3580	851075	20
3581	851095	7387
3587	858482	20
3626	858502	19
3628	858521	20
3651	858541	60
3662	858601	10
3670	858611	68
3672	858679	20
3675	858699	30
3676	858729	10
3680	858739	30
3682	858769	95
3683	858864	832
3685	859696	59
3686	859755	20
3687	859775	175
3688	859950	20
3690	859970	49
3700	860019	40
3702	860059	77
3706	860136	19
3708	860155	19
3710	860174	57
3711	860231	49
3713	860280	50
3715	860330	40
3718	860370	116
3719	860486	19
3720	860505	38
3724	860543	67
3737	860610	244
3755	860854	2000
3756	862854	29
3757	862883	30
3759	862913	128
3764	863041	272
3765	863313	55
3767	863368	19
3772	863387	19
3773	863406	108
3774	863514	20
3775	863534	60
3777	863594	58
3778	863652	30
3779	863682	29
3781	863711	20
3784	863731	30
3785	863761	20
3791	863781	108
3793	863889	20
3794	863909	19
3796	863928	30
3797	863958	71
3801	864029	20
3806	864049	48
3808	864097	19
3809	864116	40
3810	864156	60
3821	864216	39
3830	864255	59
3831	864314	88
3837	864402	214
3838	864616	82
3839	864698	19
3840	864717	202
3842	864919	40
3848	864959	52
3849	865011	78
3852	865089	77
3854	865166	68
3855	865234	135
3857	865369	127
3860	865496	49
3861	865545	66
3862	865611	1164
3863	866775	39
3877	866814	30
3882	866844	39
3883	866883	50
3885	866933	20
3889	866953	39
3892	866992	49
3894	867041	69
3901	867110	29
3903	867139	20
3904	867159	147
3908	867306	40
3912	867346	59
3921	867405	40
3922	867445	119
3923	867564	30
3924	867594	29
3928	867623	20
3930	867643	128
3931	867771	656
3933	868427	29
3935	868456	20
3936	868476	20
3937	868496	29
3938	868525	20
3939	868545	20
3942	868565	83
3943	868648	60
3944	868708	47
3946	868755	20
3949	868775	20
3950	868795	21
3952	868816	88
3953	868904	20
3955	868924	105
3956	869029	30
3959	869059	20
3960	869079	50
3961	869129	20
3962	869149	96
3963	869245	40
3966	869285	38
3972	869323	77
4006	869400	20
4016	869420	39
4021	869459	49
4024	869508	303
4026	869811	10
4028	869821	21
4031	869842	50
4032	869892	19
4034	869911	30
4041	869941	30
4053	869971	20
4057	869991	20
4058	870011	20
4060	870031	29
4061	870060	30
4063	870090	195
4073	870285	40
4075	870325	165
4081	870490	19
4083	870509	88
4085	870597	142
4093	870739	87
4094	870826	29
4095	870855	39
4098	870894	28
4103	870922	20
4105	870942	39
4106	870981	68
4107	871049	50
4118	871099	20
4122	871119	28
4124	871147	106
4125	871253	164
4129	871417	20
4141	871437	20
4145	871457	124
4148	871581	58
4150	871639	203
4151	871842	49
4152	871891	19
4153	871910	30
4154	871940	148
4155	872088	49
4164	872137	89
4168	872226	117
4170	872343	20
4171	872363	30
4173	872393	94
4174	872487	139
4179	872626	127
4181	872753	136
4183	872889	10
4190	872899	40
4192	872939	30
4194	872969	38
4199	873007	20
4200	873027	40
4201	873067	29
4203	873096	30
4206	873126	20
4207	873146	38
4208	873184	60
4209	873244	89
4214	873333	20
4216	873353	109
4217	873462	1259
4218	874721	99
4221	874820	58
4224	874878	50
4229	874928	117
4234	875045	67
4235	875112	29
4237	875141	29
4239	875170	31
4240	875201	48
4241	875249	38
4245	875287	145
4246	875432	29
4247	875461	2798
4252	878259	20
4254	878279	60
4255	878339	19
4256	878358	39
4257	878397	119
4262	878516	156
4266	878672	50
4269	878722	58
4270	878780	49
4271	878829	58
4272	878887	19
4275	878906	49
4276	878955	94
4277	879049	19
4279	879068	188
4281	879256	21
4282	879277	40
4285	879317	39
4289	879356	29
4291	879385	20
4293	879405	118
4297	879523	115
4300	879638	39
4303	879677	20
4304	879697	48
4305	879745	40
4308	879785	50
4313	879835	30
4314	879865	30
4315	879895	60
4317	879955	21
4319	879976	58
4321	880034	20
4326	880054	20
4328	880074	99
4329	880173	20
4332	880193	79
4333	880272	69
4335	880341	60
4337	880401	58
4340	880459	31
4341	880490	205
4342	880695	20
4344	880715	19
4345	880734	148
4346	880882	21
4347	880903	97
4348	881000	12274
4349	893274	31
4351	893305	20
4352	893325	564
4353	893889	99
4354	893988	20
4355	894008	40
4356	894048	19
4359	894067	145
4360	894212	107
4361	894319	68
4362	894387	70
4363	894457	39
4366	894496	20
4374	894516	19
4380	894535	40
4395	894575	19
4398	894594	49
4400	894643	122
4401	894765	102
4402	894867	20
4405	894887	107
4407	894994	88
4408	895082	49
4409	895131	20
4412	895151	10
4413	895161	40
4414	895201	51
4416	895252	30
4417	895282	699
4418	895981	20
4419	896001	30
4420	896031	29
4423	896060	29
4424	896089	219
4427	896308	65
4428	896373	121
4429	896494	20
4431	896514	251
4437	896765	40
4442	896805	40
4443	896845	19
4444	896864	128
4445	896992	49
4447	897041	50
4448	897091	20
4452	897111	40
4494	897151	19
4540	897170	21
4543	897191	102
4544	897293	20
4545	897313	481
4547	897794	49
4548	897843	20
4549	897863	19
4550	897882	258
4551	898140	21
4553	898161	58
4554	898219	334
4557	898553	58
4559	898611	50
4567	898661	19
4568	898680	40
4572	898720	20
4577	898740	59
4578	898799	39
4579	898838	39
4580	898877	20
4581	898897	60
4584	898957	910
4585	899867	99
4586	899966	118
4587	900084	19
4596	900103	58
4597	900161	20
4605	900181	284
4624	900465	786
4626	901251	39
4631	901290	20
4632	901310	68
4637	901378	30
4640	901408	19
4644	901427	118
4646	901545	30
4647	901575	29
4653	901604	30
4654	901634	20
4655	901654	69
4658	901723	20
4659	901743	29
4660	901772	40
4661	901812	20
4665	901832	110
4666	901942	88
4667	902030	59
4668	902089	20
4669	902109	20
4670	902129	77
4674	902206	38
4676	902244	29
4678	902273	20
4680	902293	89
4690	902382	253
4698	902635	3413
4699	906048	68
4700	906116	60
4701	906176	58
4702	906234	49
4703	906283	40
4704	906323	29
4705	906352	29
4708	906381	59
4713	906440	39
4715	906479	29
4716	906508	147
4717	906655	88
4720	906743	154
4721	906897	138
4722	907035	88
4725	907123	49
4726	907172	20
4738	907192	28
4745	907220	29
4746	907249	30
4758	907279	59
4762	907338	88
4770	907426	40
4773	907466	20
4782	907486	67
4787	907553	20
4789	907573	40
4790	907613	19
4792	907632	49
4796	907681	39
4806	907720	20
4810	907740	60
4814	907800	68
4817	907868	30
4818	907898	31
4822	907929	20
4823	907949	71
4824	908020	40
4826	908060	49
4828	908109	50
4829	908159	30
4830	908189	30
4833	908219	88
4834	908307	19
4837	908326	40
4840	908366	144
4871	908510	135
4874	908645	69
4875	908714	28
4878	908742	82
4883	908824	59
4884	908883	30
4895	908913	30
4896	908943	21
4897	908964	100
4902	909064	20
4906	909084	30
4916	909114	128
4917	909242	20
4924	909262	28
4925	909290	30
4926	909320	48
4929	909368	30
4932	909398	20
4935	909418	20
4947	909438	20
4948	909458	10
4949	909468	20
4951	909488	80
4952	909568	76
4953	909644	109
4956	909753	19
4959	909772	86
4961	909858	38
4962	909896	107
4967	910003	30
4969	910033	20
4973	910053	77
4974	910130	30
4975	910160	30
4985	910190	10
4986	910200	49
4989	910249	70
4993	910319	156
5000	910475	29
5001	910504	29
5005	910533	60
5006	910593	40
5013	910633	79
5017	910712	602
5021	911314	49
5022	911363	40
5031	911403	59
5035	911462	126
5038	911588	39
5039	911627	20
5040	911647	48
5045	911695	30
5053	911725	99
5056	911824	29
5062	911853	19
5069	911872	20
5072	911892	39
5073	911931	19
5075	911950	20
5077	911970	20
5082	911990	40
5086	912030	20
5088	912050	58
5089	912108	50
5091	912158	30
5092	912188	69
5095	912257	40
5098	912297	30
5102	912327	29
5103	912356	40
5105	912396	49
5107	912445	21
5108	912466	39
5113	912505	50
5117	912555	10
5119	912565	30
5122	912595	79
5124	912674	30
5125	912704	20
5126	912724	20
5128	912744	20
5137	912764	78
5139	912842	49
5142	912891	59
5144	912950	20
5147	912970	20
5149	912990	41
5150	913031	20
5153	913051	19
5154	913070	30
5159	913100	30
5160	913130	20
5161	913150	69
5162	913219	29
5168	913248	20
5173	913268	40
5176	913308	50
5178	913358	40
5181	913398	78
5182	913476	19
5183	913495	379
5185	913874	21
5187	913895	30
5188	913925	40
5189	913965	20
5190	913985	11374
5192	925359	19
5194	925378	30
5195	925408	59
5202	925467	20
5205	925487	184
5207	925671	19
5208	925690	8528
5209	934218	21
5210	934239	318
5211	934557	257
5212	934814	29
5213	934843	100
5214	934943	82
5215	935025	20
5217	935045	30
5218	935075	29
5219	935104	20
5220	935124	10
5223	935134	59
5227	935193	60
5229	935253	30
5233	935283	30
5236	935313	30
5241	935343	50
5242	935393	20
5245	935413	20
5262	935433	19
5263	935452	19
5264	935471	40
5265	935511	30
5269	935541	29
5270	935570	30
5272	935600	79
5273	935679	29
5274	935708	108
5276	935816	40
5280	935856	119
5286	935975	20
5287	935995	21
5290	936016	20
5293	936036	30
5295	936066	93
5298	936159	59
5301	936218	67
5307	936285	49
5311	936334	19
5312	936353	187
5313	936540	60
5314	936600	30
5315	936630	30
5317	936660	40
5404	936700	39
5408	936739	30
5411	936769	429
5412	937198	66
5414	937264	59
5417	937323	30
5418	937353	75
5419	937428	31
5420	937459	39
5421	937498	43
5422	937541	20
5424	937561	20
5435	937581	19
5440	937600	105
5442	937705	20
5444	937725	20
5446	937745	20
5455	937765	20
5465	937785	39
5470	937824	70
5473	937894	215
5477	938109	30
5480	938139	40
5485	938179	70
5491	938249	20
5493	938269	20
5500	938289	60
5503	938349	39
5511	938388	30
5514	938418	30
5515	938448	29
5516	938477	39
5522	938516	20
5523	938536	49
5525	938585	98
5527	938683	29
5528	938712	50
5529	938762	30
5531	938792	20
5532	938812	68
5533	938880	3045
5534	941925	39
5537	941964	30
5544	941994	69
5545	942063	20
5546	942083	79
5548	942162	30
5557	942192	60
5558	942252	253
5563	942505	40
5569	942545	39
5570	942584	98
5571	942682	40
5573	942722	48
5574	942770	30
5576	942800	20
5577	942820	20
5582	942840	20
5583	942860	29
5588	942889	79
5591	942968	20
5592	942988	59
5593	943047	130
5599	943177	20
5609	943197	20
5613	943217	40
5614	943257	30
5622	943287	20
5636	943307	50
5639	943357	19
5643	943376	20
5647	943396	78
5650	943474	49
5652	943523	186
5653	943709	39
5657	943748	20
5662	943768	51
5664	943819	20
5668	943839	20
5671	943859	29
5674	943888	20
5675	943908	20
5677	943928	88
5683	944016	20
5686	944036	727
5690	944763	50
5691	944813	29
5694	944842	29
5697	944871	30
5698	944901	30
5702	944931	48
5705	944979	20
5749	944999	118
5751	945117	70
5760	945187	310
5763	945497	9447
5764	954944	41
5767	954985	20
5768	955005	90
5769	955095	20
5770	955115	59
5774	955174	30
5775	955204	30
5776	955234	30
5784	955264	175
5795	955439	20
5806	955459	70
5815	955529	20
5817	955549	20
5819	955569	248
5820	955817	306
5821	956123	152
5832	956275	20
5834	956295	39
5835	956334	30
5836	956364	20
5837	956384	20
5840	956404	30
5841	956434	20
5842	956454	40
5854	956494	30
5856	956524	20
5857	956544	60
5858	956604	20
5865	956624	99
5866	956723	89
5867	956812	20
5869	956832	29
5884	956861	20
5887	956881	60
5888	956941	19
5889	956960	129
5890	957089	40
5899	957129	39
5900	957168	49
5901	957217	30
5903	957247	30
5914	957277	20
5928	957297	20
5929	957317	20
5930	957337	20
5932	957357	40
5935	957397	20
5939	957417	79
5944	957496	96
5945	957592	20
5952	957612	20
5954	957632	20
5957	957652	30
5962	957682	19
5970	957701	60
5972	957761	20
5973	957781	29
5975	957810	124
5976	957934	20
5977	957954	90
5980	958044	30
5983	958074	20
5988	958094	40
5990	958134	80
5994	958214	30
5995	958244	20
5996	958264	50
5997	958314	39
5998	958353	40
6001	958393	20
6002	958413	50
6008	958463	19
6012	958482	20
6013	958502	19
6015	958521	48
6017	958569	21
6018	958590	20
6021	958610	604
6022	959214	18
6025	959232	20
6027	959252	28
6028	959280	20
6029	959300	40
6036	959340	10239
6040	969579	39
6041	969618	40
6044	969658	40
6046	969698	20
6049	969718	30
6050	969748	19
6051	969767	30
6052	969797	69
6053	969866	21
6056	969887	105
6063	969992	40
6065	970032	32
6070	970064	79
6073	970143	19
6076	970162	33
6077	970195	21
6080	970216	19
6081	970235	80
6082	970315	6528
6083	976843	20
6085	976863	32
6086	976895	80
6088	976975	547
6090	977522	20
6091	977542	40
6092	977582	243
6095	977825	40
6096	977865	30
6097	977895	59
6109	977954	40
6119	977994	40
6125	978034	20
6136	978054	298
6138	978352	20
6142	978372	30
6149	978402	20
6150	978422	90
6163	978512	83
6165	978595	59
6178	978654	79
6180	978733	108
6183	978841	40
6185	978881	78
6205	978959	59
6259	979018	40
6276	979058	40
6278	979098	219
6279	979317	20
6282	979337	69
6286	979406	65
6287	979471	20
6290	979491	20
6292	979511	30
6295	979541	50
6302	979591	40
6318	979631	20
6321	979651	70
6322	979721	20
6328	979741	48
6337	979789	39
6345	979828	30
6349	979858	244
6361	980102	20
6362	980122	39
6366	980161	59
6368	980220	50
6378	980270	108
6379	980378	30
6380	980408	29
6382	980437	30
6391	980467	20
6393	980487	79
6394	980566	30
6396	980596	59
6397	980655	20
6400	980675	29
6401	980704	30
6402	980734	39
6406	980773	39
6412	980812	20
6413	980832	40
6426	980872	38
6431	980910	20
6432	980930	90
6433	981020	20
6438	981040	60
6440	981100	140
6443	981240	107
6444	981347	30
6445	981377	40
6450	981417	40
6456	981457	30
6458	981487	59
6461	981546	59
6465	981605	20
6480	981625	80
6481	981705	20
6485	981725	30
6487	981755	19
6495	981774	40
6501	981814	30
6516	981844	29
6518	981873	88
6524	981961	20
6528	981981	49
6530	982030	21
6532	982051	30
6533	982081	20
6538	982101	19
6541	982120	90
6543	982210	40
6549	982250	20
6551	982270	19
6554	982289	77
6561	982366	29
6567	982395	99
6569	982494	20
6570	982514	48
6574	982562	30
6608	982592	139
6615	982731	19
6616	982750	20
6619	982770	30
6628	982800	283
6629	983083	20
6631	983103	40
6632	983143	4942
6633	988085	60
6635	988145	20
6636	988165	80
6637	988245	20
6638	988265	119
6642	988384	40
6643	988424	50
6644	988474	148
6645	988622	138
6652	988760	40
6655	988800	30
6661	988830	20
6667	988850	29
6675	988879	30
6676	988909	68
6679	988977	20
6683	988997	20
6687	989017	113
6689	989130	20
6691	989150	20
6692	989170	20
6694	989190	20
6699	989210	19
6704	989229	20
6710	989249	52
6711	989301	30
6722	989331	50
6728	989381	20
6730	989401	20
6731	989421	39
6734	989460	20
6735	989480	50
6737	989530	20
6749	989550	40
6751	989590	39
6752	989629	30
6753	989659	153
6758	989812	108
6762	989920	96
6764	990016	20
6766	990036	38
6768	990074	80
6774	990154	30
6780	990184	20
6797	990204	20
6798	990224	29
6802	990253	60
6806	990313	90
6807	990403	20
6808	990423	20
6824	990443	40
6827	990483	5006
6831	995489	20
6832	995509	30
6833	995539	30
6836	995569	20
6844	995589	29
6850	995618	20
6852	995638	20
6856	995658	20
6858	995678	90
6860	995768	40
6861	995808	20
6863	995828	49
6864	995877	20
6865	995897	20
6866	995917	40
6869	995957	20
6870	995977	40
6874	996017	110
6875	996127	19
6876	996146	19
6878	996165	20
6879	996185	60
6881	996245	20
6882	996265	20
6884	996285	30
6885	996315	21
6893	996336	20
6897	996356	20
6898	996376	89
6908	996465	29
6909	996494	3577
6914	1000071	20
6915	1000091	29
6916	1000120	19
6918	1000139	19
6919	1000158	30
6920	1000188	60
6921	1000248	438
6925	1000686	20
6926	1000706	50
6930	1000756	997
6933	1001753	31
6934	1001784	20
6943	1001804	19
6944	1001823	31
6945	1001854	40
6950	1001894	30
6951	1001924	30
6953	1001954	32
6954	1001986	29
6956	1002015	648
6958	1002663	20
6964	1002683	58
6969	1002741	30
6977	1002771	20
6992	1002791	20
6993	1002811	20
6999	1002831	20
7000	1002851	20
7001	1002871	20
7002	1002891	30
7005	1002921	79
7007	1003000	20
7010	1003020	49
7013	1003069	20
7014	1003089	30
7018	1003119	22
7022	1003141	20
7026	1003161	20
7031	1003181	210
7039	1003391	20
7043	1003411	60
7053	1003471	2275
7071	1005746	20
7098	1005766	20
7127	1005786	50
7143	1005836	40
7144	1005876	49
7147	1005925	30
7148	1005955	60
7149	1006015	933
7150	1006948	50
7154	1006998	73
7156	1007071	20
7158	1007091	30
7161	1007121	58
7163	1007179	20
7164	1007199	20
7170	1007219	10
7186	1007229	20
7191	1007249	60
7196	1007309	28
7225	1007337	20
7226	1007357	30
7228	1007387	19
7230	1007406	118
7234	1007524	20
7236	1007544	20
7238	1007564	29
7244	1007593	20
7247	1007613	30
7248	1007643	78
7255	1007721	20
7256	1007741	29
7257	1007770	59
7259	1007829	20
7262	1007849	30
7265	1007879	20
7269	1007899	30
7271	1007929	30
7274	1007959	30
7279	1007989	30
7281	1008019	20
7292	1008039	58
7305	1008097	20
7308	1008117	49
7312	1008166	30
7318	1008196	30
7319	1008226	20
7326	1008246	20
7330	1008266	60
7333	1008326	20
7349	1008346	20
7356	1008366	30
7357	1008396	716
7358	1009112	20
7367	1009132	39
7372	1009171	40
7374	1009211	20
7377	1009231	39
7386	1009270	20
7388	1009290	30
7392	1009320	20
7393	1009340	20
7397	1009360	40
7398	1009400	21
7400	1009421	30
7401	1009451	20
7404	1009471	39
7405	1009510	324
7406	1009834	29
7414	1009863	20
7418	1009883	20
7422	1009903	21
7423	1009924	30
7429	1009954	58
7433	1010012	30
7434	1010042	19
7441	1010061	130
7442	1010191	30
7476	1010221	30
7477	1010251	20
7479	1010271	449
7482	1010720	30
7483	1010750	19
7484	1010769	30
7496	1010799	48
7499	1010847	39
7500	1010886	21
7501	1010907	20
7503	1010927	20
7530	1010947	20
7532	1010967	30
7533	1010997	30
7554	1011027	20
7557	1011047	20
7558	1011067	20
7566	1011087	20
7567	1011107	20
7569	1011127	19
7570	1011146	40
7583	1011186	19
7585	1011205	30
7590	1011235	20
7592	1011255	20
7597	1011275	50
7599	1011325	30
7605	1011355	20
7618	1011375	88
7620	1011463	30
7622	1011493	20
7624	1011513	70
7625	1011583	5821
7626	1017404	60
7637	1017464	20
7639	1017484	20
7640	1017504	39
7664	1017543	30
7666	1017573	96
7667	1017669	69
7672	1017738	20
7673	1017758	20
7675	1017778	30
7676	1017808	29
7678	1017837	19
7688	1017856	394
7691	1018250	20
7695	1018270	133
7696	1018403	20
7699	1018423	20
7701	1018443	30
7702	1018473	20
7703	1018493	30
7704	1018523	50
7718	1018573	20
7721	1018593	129
7723	1018722	1674
7724	1020396	20
7726	1020416	39
7731	1020455	59
7732	1020514	20
7734	1020534	40
7735	1020574	19
7737	1020593	20
7740	1020613	20
7743	1020633	108
7744	1020741	20
7746	1020761	20
7749	1020781	20
7755	1020801	119
7757	1020920	32
7761	1020952	40
7762	1020992	20
7764	1021012	30
7766	1021042	30
7772	1021072	10604
7776	1031676	42
7779	1031718	19
7783	1031737	20
7784	1031757	19
7786	1031776	75
7792	1031851	50
7793	1031901	20
7801	1031921	53
7802	1031974	40
7809	1032014	19
7810	1032033	20
7811	1032053	30
7812	1032083	32
7817	1032115	31
7819	1032146	20
7821	1032166	32
7822	1032198	20
7824	1032218	1226
7826	1033444	20
7837	1033464	40
7857	1033504	39
7863	1033543	39
7867	1033582	20
7872	1033602	58
7874	1033660	56
7880	1033716	60
7883	1033776	60
7886	1033836	197
7891	1034033	35
7892	1034068	62
7900	1034130	115
7915	1034245	20
7916	1034265	20
7921	1034285	20
7963	1034305	19
8011	1034324	43
8012	1034367	104
8017	1034471	30
8018	1034501	59
8026	1034560	29
8039	1034589	20
8047	1034609	39
8054	1034648	20
8069	1034668	19
8073	1034687	39
8094	1034726	572
8098	1035298	347
8102	1035645	79
8115	1035724	30
8125	1035754	20
8129	1035774	50
8136	1035824	59
8139	1035883	30
8147	1035913	30
8149	1035943	20
8173	1035963	20
8175	1035983	22
8176	1036005	30
8177	1036035	20
8178	1036055	40
8187	1036095	30
8192	1036125	433
8195	1036558	69
8200	1036627	19
8228	1036646	30
8240	1036676	40
8243	1036716	20
8247	1036736	20
8257	1036756	89
8259	1036845	40
8261	1036885	20
8266	1036905	20
8273	1036925	58
8274	1036983	19
8285	1037002	20
8287	1037022	30
8290	1037052	31
8292	1037083	30
8295	1037113	30
8296	1037143	49
8301	1037192	30
8309	1037222	19
8310	1037241	99
8344	1037340	20
8347	1037360	30
8367	1037390	42
8368	1037432	11457
8369	1048889	60
8398	1048949	80
8401	1049029	30
8425	1049059	50
8426	1049109	20
8427	1049129	20
8428	1049149	10
8432	1049159	49
8434	1049208	30
8438	1049238	20
8458	1049258	90
8464	1049348	71
8467	1049419	100
8473	1049519	39
8475	1049558	20
8481	1049578	20
8489	1049598	29
8490	1049627	20
8491	1049647	30
8492	1049677	49
8494	1049726	29
8495	1049755	20
8498	1049775	20
8507	1049795	40
8508	1049835	30
8510	1049865	20
8516	1049885	20
8518	1049905	20
8532	1049925	30
8534	1049955	77
8536	1050032	20
8547	1050052	20
8548	1050072	30
8551	1050102	20
8553	1050122	20
8556	1050142	20
8559	1050162	20
8563	1050182	69
8564	1050251	20
8566	1050271	68
8567	1050339	20
8569	1050359	30
8572	1050389	2459
8576	1052848	30
8577	1052878	20
8581	1052898	30
8582	1052928	20
8584	1052948	20
8594	1052968	10
8599	1052978	30
8600	1053008	20
8611	1053028	49
8612	1053077	20
8614	1053097	30
8617	1053127	40
8621	1053167	80
8625	1053247	31
8632	1053278	648
8633	1053926	20
8634	1053946	20
8637	1053966	20
8642	1053986	20
8644	1054006	59
8652	1054065	20
8654	1054085	19
8658	1054104	30
8661	1054134	50
8665	1054184	30
8666	1054214	20
8669	1054234	20
8671	1054254	20
8674	1054274	20
8677	1054294	20
8679	1054314	20
8680	1054334	61
8685	1054395	30
8687	1054425	77
8689	1054502	563
8690	1055065	20
8693	1055085	19
8694	1055104	20
8697	1055124	20
8701	1055144	40
8715	1055184	20
8725	1055204	39
8727	1055243	20
8737	1055263	20
8740	1055283	10
8741	1055293	20
8742	1055313	156
8744	1055469	20
8749	1055489	20
8768	1055509	120
8770	1055629	55
8772	1055684	20
8782	1055704	139
8789	1055843	30
8811	1055873	10
8831	1055883	19
8834	1055902	20
8855	1055922	29
8874	1055951	50
8879	1056001	79
8883	1056080	107
8884	1056187	50
8886	1056237	50
8890	1056287	30
8900	1056317	20
8921	1056337	20
8924	1056357	20
8927	1056377	20
8930	1056397	30
8931	1056427	10
8941	1056437	30
8960	1056467	20
8961	1056487	30
8962	1056517	30
8969	1056547	20
8970	1056567	89
8972	1056656	50
8979	1056706	50
8980	1056756	20
8989	1056776	159
8995	1056935	50
8999	1056985	30
9001	1057015	20
9009	1057035	1570
9014	1058605	39
9015	1058644	30
9018	1058674	30
9027	1058704	20
9041	1058724	40
9043	1058764	20
9044	1058784	60
9046	1058844	30
9066	1058874	20
9068	1058894	40
9069	1058934	30
9084	1058964	40
9092	1059004	20
9096	1059024	20
9110	1059044	20
9114	1059064	59
9118	1059123	30
9122	1059153	20
9128	1059173	20
9129	1059193	30
9134	1059223	160
9139	1059383	90
9140	1059473	30
9155	1059503	30
9163	1059533	99
9164	1059632	20
9166	1059652	40
9169	1059692	30
9179	1059722	30
9183	1059752	30
9212	1059782	90
9216	1059872	30
9219	1059902	50
9235	1059952	19
9237	1059971	226
9239	1060197	20
9242	1060217	50
9246	1060267	40
9269	1060307	30
9272	1060337	20
9290	1060357	20
9295	1060377	20
9296	1060397	80
9312	1060477	30
9324	1060507	30
9326	1060537	20
9333	1060557	30
9337	1060587	20
9339	1060607	20
9341	1060627	20
9356	1060647	20
9357	1060667	29
9360	1060696	30
9365	1060726	20
9367	1060746	20
9370	1060766	20
9377	1060786	20
9378	1060806	40
9379	1060846	20
9396	1060866	79
9399	1060945	20
9402	1060965	20
9411	1060985	30
9418	1061015	40
9431	1061055	20
9433	1061075	179
9434	1061254	20
9440	1061274	21
9451	1061295	130
9452	1061425	40
9453	1061465	40
9459	1061505	21
9467	1061526	30
9468	1061556	20
9473	1061576	20
9476	1061596	20
9480	1061616	20
9482	1061636	20
9483	1061656	20
9493	1061676	20
9496	1061696	20
9497	1061716	20
9500	1061736	40
9510	1061776	20
9511	1061796	38
9512	1061834	50
9513	1061884	32
9519	1061916	30
9520	1061946	20
9521	1061966	49
9525	1062015	30
9526	1062045	30
9529	1062075	20
9530	1062095	30
9533	1062125	57
9534	1062182	30
9537	1062212	21
9539	1062233	50
9546	1062283	20
9548	1062303	31
9549	1062334	30
9553	1062364	21
9555	1062385	79
9558	1062464	30
9560	1062494	7288
9561	1069782	150
9562	1069932	92
9565	1070024	20
9569	1070044	50
9593	1070094	39
9602	1070133	70
9608	1070203	177
9609	1070380	39
9616	1070419	40
9620	1070459	60
9626	1070519	70
9628	1070589	20
9632	1070609	30
9635	1070639	20
9640	1070659	20
9642	1070679	30
9645	1070709	200
9646	1070909	20
9647	1070929	20
9650	1070949	40
9651	1070989	60
9657	1071049	20
9668	1071069	10
9680	1071079	30
9699	1071109	19
9742	1071128	60
9747	1071188	40
9750	1071228	128
9753	1071356	40
9754	1071396	80
9758	1071476	20
9783	1071496	40
9788	1071536	30
9789	1071566	20
9798	1071586	10
9809	1071596	30
9838	1071626	20
9857	1071646	79
9862	1071725	50
9863	1071775	20
9865	1071795	20
9867	1071815	30
9876	1071845	60
9877	1071905	806
9882	1072711	69
9883	1072780	147
9885	1072927	20
9887	1072947	30
9895	1072977	20
9911	1072997	20
9912	1073017	30
9915	1073047	30
9928	1073077	60
9937	1073137	40
9952	1073177	60
9978	1073237	20
9982	1073257	40
9984	1073297	20
9987	1073317	30
9991	1073347	513
9993	1073860	20
9996	1073880	20
9999	1073900	20
10002	1073920	60
10005	1073980	21
10009	1074001	61
10013	1074062	11
10021	1074073	31
10029	1074104	51
10031	1074155	21
10032	1074176	21
10033	1074197	21
10079	1074218	51
10082	1074269	21
10102	1074290	11
10103	1074301	21
10104	1074322	21
10105	1074343	21
10107	1074364	51
10114	1074415	41
10140	1074456	21
10150	1074477	31
10161	1074508	111
10165	1074619	21
10194	1074640	21
10203	1074661	21
10206	1074682	31
10209	1074713	7785
10211	1082498	21
10220	1082519	11
10224	1082530	21
10225	1082551	31
10228	1082582	71
10229	1082653	21
10230	1082674	21
10232	1082695	31
10233	1082726	51
10234	1082777	31
10236	1082808	51
10237	1082859	21
10242	1082880	31
10244	1082911	31
10246	1082942	11
10247	1082953	21
10259	1082974	41
10262	1083015	21
10267	1083036	21
10268	1083057	21
10270	1083078	31
10273	1083109	21
10278	1083130	21
10287	1083151	21
10299	1083172	86
10301	1083258	61
10304	1083319	41
10305	1083360	21
10307	1083381	21
10308	1083402	99
10309	1083501	41
10310	1083542	41
10311	1083583	21
10313	1083604	21
10315	1083625	21
10318	1083646	21
10323	1083667	21
10327	1083688	40
10328	1083728	369
10329	1084097	31
10334	1084128	605
10336	1084733	21
10341	1084754	21
10342	1084775	21
10350	1084796	21
10356	1084817	21
10361	1084838	22
10362	1084860	31
10380	1084891	41
10381	1084932	31
10385	1084963	41
10387	1085004	21
10388	1085025	21
10390	1085046	31
10391	1085077	21
10398	1085098	21
10401	1085119	22
10402	1085141	31
10404	1085172	51
10405	1085223	42
10406	1085265	21
10409	1085286	51
10410	1085337	31
10413	1085368	102
10416	1085470	33
10417	1085503	31
10419	1085534	21
10421	1085555	22
10423	1085577	73
10426	1085650	22
10428	1085672	21
10429	1085693	32
10433	1085725	31
10438	1085756	21
10441	1085777	31
10448	1085808	21
10459	1085829	41
10465	1085870	21
10475	1085891	21
10476	1085912	96
10477	1086008	51
10478	1086059	51
10485	1086110	21
10488	1086131	21
10491	1086152	21
10493	1086173	21
10500	1086194	11790
10510	1097984	21
10515	1098005	21
10518	1098026	21
10525	1098047	3925
10548	1101972	21
10606	1101993	41
10610	1102034	61
10615	1102095	41
10618	1102136	135
10622	1102271	31
10635	1102302	21
10643	1102323	61
10656	1102384	31
10669	1102415	41
10671	1102456	61
10680	1102517	31
10713	1102548	31
10725	1102579	138
10728	1102717	21
10729	1102738	21
10730	1102759	21
10733	1102780	31
10740	1102811	31
10741	1102842	21
10743	1102863	21
10744	1102884	41
10745	1102925	825
10750	1103750	21
10753	1103771	21
10763	1103792	21
10777	1103813	31
10779	1103844	31
10780	1103875	71
10781	1103946	21
10792	1103967	21
10796	1103988	31
10804	1104019	81
10806	1104100	11
10820	1104111	41
10837	1104152	21
10844	1104173	21
10850	1104194	21
10852	1104215	21
10856	1104236	21
10861	1104257	21
10870	1104278	22
10873	1104300	21
10876	1104321	21
10889	1104342	21
10891	1104363	71
10900	1104434	21
10901	1104455	61
10906	1104516	41
10910	1104557	21
10948	1104578	91
10950	1104669	31
10975	1104700	41
10979	1104741	21
10982	1104762	31
10993	1104793	61
10995	1104854	31
11001	1104885	21
11007	1104906	21
11008	1104927	21
11018	1104948	21
11028	1104969	31
11029	1105000	91
11031	1105091	61
11033	1105152	21
11035	1105173	21
11047	1105194	54
11050	1105248	77
11064	1105325	21
11067	1105346	255
11069	1105601	111
11077	1105712	21
11090	1105733	8020
11096	1113753	44
11098	1113797	21
11099	1113818	31
11109	1113849	11
11110	1113860	21
11112	1113881	21
11114	1113902	21
11115	1113923	21
11116	1113944	21
11120	1113965	21
11127	1113986	51
11132	1114037	278
11135	1114315	21
11142	1114336	21
11154	1114357	41
11167	1114398	121
11175	1114519	21
11176	1114540	5315
11177	1119855	31
11183	1119886	21
11185	1119907	21
11188	1119928	31
11195	1119959	891
11197	1120850	40
11213	1120890	21
11214	1120911	21
11215	1120932	31
11229	1120963	32
11230	1120995	21
11236	1121016	31
11239	1121047	31
11241	1121078	21
11248	1121099	21
11256	1121120	21
11258	1121141	21
11261	1121162	21
11265	1121183	21
11269	1121204	22
11270	1121226	31
11271	1121257	21
11278	1121278	71
11282	1121349	21
11284	1121370	33
11286	1121403	22
11287	1121425	21
11289	1121446	22
11291	1121468	22
11294	1121490	22
11296	1121512	21
11306	1121533	41
11309	1121574	31
11344	1121605	22
11345	1121627	21
11350	1121648	41
11353	1121689	21
11356	1121710	21
11357	1121731	21
11363	1121752	20
11368	1121772	303
11374	1122075	21
11378	1122096	21
11383	1122117	21
11386	1122138	21
11387	1122159	21
11393	1122180	21
11474	1122201	41
11483	1122242	41
11487	1122283	32
11490	1122315	71
11498	1122386	31
11511	1122417	61
11519	1122478	408
11523	1122886	31
11526	1122917	21
11530	1122938	21
11536	1122959	136
11537	1123095	21
11546	1123116	51
11567	1123167	49
11576	1123216	41
11583	1123257	3562
11587	1126819	21
11593	1126840	81
11596	1126921	21
11597	1126942	21
11603	1126963	21
11606	1126984	41
11608	1127025	41
11611	1127066	21
11612	1127087	31
11613	1127118	21
11618	1127139	21
11621	1127160	21
11622	1127181	31
11631	1127212	21
11632	1127233	71
11645	1127304	21
11647	1127325	21
11648	1127346	31
11660	1127377	21
11671	1127398	21
11672	1127419	41
11688	1127460	41
11712	1127501	31
11718	1127532	41
11720	1127573	21
11721	1127594	61
11723	1127655	41
11735	1127696	21
11736	1127717	51
11738	1127768	1815
11743	1129583	21
11768	1129604	21
11769	1129625	41
11777	1129666	41
11817	1129707	21
11819	1129728	31
11847	1129759	21
11855	1129780	21
11859	1129801	21
11861	1129822	91
11863	1129913	21
11878	1129934	31
11884	1129965	21
11894	1129986	21
11896	1130007	41
11897	1130048	51
11898	1130099	31
11901	1130130	21
11911	1130151	41
11914	1130192	60
11915	1130252	21
11918	1130273	21
11929	1130294	97
11937	1130391	51
11942	1130442	21
11945	1130463	21
11963	1130484	21
11964	1130505	79
11965	1130584	21
11974	1130605	21
11982	1130626	21
11983	1130647	21
11988	1130668	21
12003	1130689	21
12007	1130710	41
12009	1130751	61
12010	1130812	21
12011	1130833	21
12013	1130854	31
12035	1130885	130
12037	1131015	41
12044	1131056	22
12045	1131078	21
12050	1131099	31
12051	1131130	345
12052	1131475	31
12063	1131506	60
12065	1131566	22
12069	1131588	21
12072	1131609	21
12079	1131630	21
12081	1131651	21
12086	1131672	21
12090	1131693	51
12091	1131744	31
12094	1131775	21
12097	1131796	32
12100	1131828	21
12103	1131849	31
12104	1131880	21
12107	1131901	41
12120	1131942	41
12126	1131983	21
12129	1132004	21
12132	1132025	21
12137	1132046	50
12138	1132096	31
12146	1132127	4819
12152	1136946	41
12154	1136987	22
12155	1137009	21
12157	1137030	22
12159	1137052	90
12162	1137142	22
12163	1137164	21
12164	1137185	21
12165	1137206	21
12169	1137227	21
12197	1137248	21
12213	1137269	30
12214	1137299	11
12217	1137310	31
12221	1137341	31
12227	1137372	21
12231	1137393	11
12232	1137404	1854
12236	1139258	110
12244	1139368	21
12252	1139389	31
12254	1139420	41
12342	1139461	51
12352	1139512	21
12354	1139533	224
12356	1139757	89
12362	1139846	31
12384	1139877	11
12402	1139888	30
12404	1139918	41
12405	1139959	51
12416	1140010	31
12445	1140041	21
12450	1140062	21
12451	1140083	288
12455	1140371	21
12461	1140392	41
12464	1140433	21
12465	1140454	21
12466	1140475	21
12467	1140496	21
12469	1140517	21
12471	1140538	21
12481	1140559	71
12486	1140630	21
12490	1140651	31
12500	1140682	31
12510	1140713	41
12513	1140754	21
12516	1140775	81
12528	1140856	31
12534	1140887	31
12556	1140918	31
12586	1140949	41
12590	1140990	21
12595	1141011	51
12609	1141062	31
12614	1141093	21
12623	1141114	21
12631	1141135	21
12636	1141156	21
12637	1141177	31
12643	1141208	21
12644	1141229	31
12647	1141260	31
12721	1141291	21
12724	1141312	11
12736	1141323	21
12746	1141344	21
12759	1141365	31
12761	1141396	21
12764	1141417	91
12772	1141508	21
12774	1141529	21
12776	1141550	31
12782	1141581	21
12785	1141602	11
12791	1141613	51
12815	1141664	1240
12825	1142904	31
12830	1142935	31
12831	1142966	51
12834	1143017	31
12842	1143048	41
12871	1143089	278
12877	1143367	31
12878	1143398	31
12879	1143429	50
12881	1143479	21
12897	1143500	33
12903	1143533	525
12916	1144058	31
12918	1144089	144
12923	1144233	21
12931	1144254	10928
12933	1155182	22
12937	1155204	21
12949	1155225	31
12950	1155256	11
12952	1155267	21
12954	1155288	21
12955	1155309	21
12958	1155330	31
12959	1155361	21
12964	1155382	31
12968	1155413	21
12970	1155434	21
12980	1155455	180
12989	1155635	21
12992	1155656	31
12993	1155687	399
12996	1156086	31
12997	1156117	21
13002	1156138	21
13005	1156159	22
13006	1156181	31
13008	1156212	21
13012	1156233	21
13013	1156254	21
13014	1156275	31
13017	1156306	54
13018	1156360	41
13020	1156401	33
13022	1156434	86
13025	1156520	22
13027	1156542	62
13028	1156604	21
13031	1156625	31
13032	1156656	21
13033	1156677	59
13037	1156736	21
13046	1156757	21
13080	1156778	11
13082	1156789	21
13085	1156810	91
13089	1156901	21
13100	1156922	30
13104	1156952	11022
13106	1167974	21
13111	1167995	41
13119	1168036	31
13120	1168067	72
13122	1168139	21
13123	1168160	21
13128	1168181	21
13182	1168202	21
13222	1168223	21
13223	1168244	21
13224	1168265	22
13226	1168287	21
13230	1168308	21
13250	1168329	11
13259	1168340	31
13260	1168371	21
13270	1168392	5185
13272	1173577	21
13273	1173598	31
13303	1173629	21
13305	1173650	21
13309	1173671	21
13311	1173692	21
13312	1173713	11
13319	1173724	123
13329	1173847	61
13332	1173908	21
13334	1173929	21
13335	1173950	21
13342	1173971	21
13349	1173992	61
13354	1174053	21
13368	1174074	21
13378	1174095	21
13383	1174116	22
13384	1174138	31
13387	1174169	21
13407	1174190	21
13409	1174211	31
13424	1174242	51
13431	1174293	31
13453	1174324	21
13454	1174345	21
13465	1174366	21
13466	1174387	43
13474	1174430	11
13475	1174441	11
13476	1174452	21
13482	1174473	21
13483	1174494	31
13488	1174525	21
13495	1174546	31
13503	1174577	21
13505	1174598	31
13510	1174629	21
13511	1174650	101
13512	1174751	31
13518	1174782	21
13555	1174803	21
13556	1174824	21
13571	1174845	21
13591	1174866	21
13594	1174887	31
13612	1174918	21
13623	1174939	31
13629	1174970	21
13632	1174991	31
13633	1175022	31
13650	1175053	21
13653	1175074	11
13662	1175085	41
13693	1175126	31
13695	1175157	21
13698	1175178	31
13699	1175209	31
13702	1175240	21
13727	1175261	21
13739	1175282	21
13753	1175303	21
13754	1175324	21
13769	1175345	41
13771	1175386	21
13772	1175407	686
13780	1176093	21
13784	1176114	313
13787	1176427	21
13788	1176448	31
13794	1176479	21
13799	1176500	22
13801	1176522	22
13805	1176544	21
13814	1176565	11
13817	1176576	21
13819	1176597	31
13822	1176628	21
13826	1176649	49
13836	1176698	21
13838	1176719	21
13840	1176740	21
13842	1176761	21
13843	1176782	21
13847	1176803	71
13850	1176874	21
13856	1176895	41
13857	1176936	21
13859	1176957	22
13860	1176979	31
13861	1177010	21
13865	1177031	21
13874	1177052	31
13876	1177083	31
13880	1177114	21
13882	1177135	41
13885	1177176	22
13888	1177198	21
13890	1177219	22
13891	1177241	30
13892	1177271	86
13893	1177357	3189
13895	1180546	40
13896	1180586	22
13900	1180608	31
13901	1180639	69
13949	1180708	21
13950	1180729	132
13955	1180861	51
13957	1180912	41
13959	1180953	21
13964	1180974	31
13977	1181005	21
13979	1181026	71
13982	1181097	31
13988	1181128	21
13990	1181149	31
14078	1181180	41
14092	1181221	21
14093	1181242	54
14098	1181296	31
14099	1181327	31
14108	1181358	21
14123	1181379	1667
14127	1183046	108
14141	1183154	21
14185	1183175	31
14197	1183206	41
14198	1183247	21
14200	1183268	21
14202	1183289	21
14203	1183310	41
14210	1183351	21
14237	1183372	11
14249	1183383	21
14251	1183404	22
14254	1183426	21
14256	1183447	31
14259	1183478	21
14264	1183499	21
14268	1183520	11197
14299	1194717	31
14306	1194748	41
14316	1194789	31
14321	1194820	21
14323	1194841	31
14332	1194872	21
14333	1194893	21
14339	1194914	21
14349	1194935	21
14353	1194956	31
14360	1194987	11
14361	1194998	31
14373	1195029	31
14378	1195060	47
14386	1195107	21
14436	1195128	60
14439	1195188	31
14497	1195219	21
14499	1195240	31
14513	1195271	31
14550	1195302	61
14561	1195363	31
14563	1195394	21
14566	1195415	31
14567	1195446	31
14570	1195477	21
14572	1195498	49
14576	1195547	31
14586	1195578	41
14587	1195619	21
14609	1195640	21
14612	1195661	41
14620	1195702	51
14627	1195753	41
14632	1195794	850
14639	1196644	969
14646	1197613	21
14652	1197634	33
14655	1197667	31
14657	1197698	21
14661	1197719	21
14663	1197740	651
14667	1198391	22
14669	1198413	6488
14674	1204901	51
14688	1204952	11
14690	1204963	21
14694	1204984	21
14704	1205005	21
14711	1205026	29
14715	1205055	22
14716	1205077	21
14742	1205098	51
14747	1205149	11
14752	1205160	411
14753	1205571	22
14754	1205593	21
14756	1205614	22
14757	1205636	21
14758	1205657	65
14759	1205722	21
14764	1205743	42
14769	1205785	21
14773	1205806	31
14776	1205837	21
14781	1205858	21
14788	1205879	21
14815	1205900	21
14817	1205921	21
14835	1205942	164
14846	1206106	21
14853	1206127	73
14856	1206200	3732
14858	1209932	21
14864	1209953	267
14865	1210220	21
14898	1210241	21
14956	1210262	139
14959	1210401	155
14960	1210556	21
14961	1210577	21
14964	1210598	21
14966	1210619	21
14979	1210640	41
14991	1210681	273
14995	1210954	31
15009	1210985	21
15040	1211006	57
15041	1211063	4756
15045	1215819	31
15060	1215850	21
15068	1215871	21
15070	1215892	21
15071	1215913	21
15080	1215934	31
15084	1215965	31
15085	1215996	61
15090	1216057	21
15091	1216078	11
15092	1216089	41
15114	1216130	41
15119	1216171	31
15120	1216202	21
15121	1216223	116
15133	1216339	11
15140	1216350	21
15167	1216371	41
15169	1216412	21
15197	1216433	21
15199	1216454	31
15201	1216485	21
15212	1216506	21
15218	1216527	41
15219	1216568	31
15226	1216599	21
15239	1216620	91
15241	1216711	31
15254	1216742	21
15290	1216763	31
15301	1216794	11
15309	1216805	158
15361	1216963	31
15365	1216994	21
15367	1217015	31
15368	1217046	31
15370	1217077	31
15377	1217108	31
15387	1217139	31
15411	1217170	41
15429	1217211	3675
15431	1220886	21
15433	1220907	21
15434	1220928	31
15437	1220959	21
15443	1220980	3006
15444	1223986	21
15445	1224007	31
15455	1224038	21
15462	1224059	21
15493	1224080	21
15496	1224101	55
15499	1224156	21
15507	1224177	101
15509	1224278	21
15516	1224299	21
15520	1224320	33
15525	1224353	21
15527	1224374	21
15529	1224395	21
15530	1224416	21
15536	1224437	21
15537	1224458	44
15555	1224502	87
15558	1224589	41
15559	1224630	21
15564	1224651	21
15572	1224672	21
15578	1224693	114
15581	1224807	31
15583	1224838	22
15587	1224860	11
15593	1224871	61
15600	1224932	32
15601	1224964	21
15610	1224985	31
15618	1225016	21
15620	1225037	22
15621	1225059	22
15624	1225081	21
15625	1225102	21
15626	1225123	22
15627	1225145	21
15628	1225166	84
15632	1225250	21
15635	1225271	358
15639	1225629	11
15652	1225640	41
15656	1225681	21
15683	1225702	21
15689	1225723	154
15703	1225877	21
15704	1225898	21
15714	1225919	21
15720	1225940	21
15724	1225961	31
15823	1225992	11
15824	1226003	22
15828	1226025	31
15829	1226056	67
15833	1226123	21
15834	1226144	31
15844	1226175	31
15863	1226206	31
15886	1226237	21
15909	1226258	91
15928	1226349	21
15931	1226370	21
15936	1226391	21
15939	1226412	21
15958	1226433	21
15981	1226454	21
15982	1226475	21
15987	1226496	31
15998	1226527	11
16005	1226538	21
16035	1226559	31
16037	1226590	21
16050	1226611	21
16054	1226632	31
16057	1226663	21
16067	1226684	21
16069	1226705	21
16074	1226726	41
16077	1226767	20
16087	1226787	41
16101	1226828	21
16109	1226849	31
16112	1226880	21
16113	1226901	31
16114	1226932	20
16122	1226952	21
16158	1226973	31
16174	1227004	21
16178	1227025	31
16190	1227056	21
16192	1227077	21
16199	1227098	31
16218	1227129	21
16225	1227150	21
16228	1227171	31
16231	1227202	21
16235	1227223	31
16236	1227254	33
16249	1227287	11
16251	1227298	21
16275	1227319	51
16283	1227370	77
16285	1227447	1424
16297	1228871	21
16299	1228892	21
16302	1228913	31
16317	1228944	31
16332	1228975	31
16345	1229006	31
16346	1229037	21
16351	1229058	31
16352	1229089	21
16361	1229110	21
16375	1229131	42
16387	1229173	21
16388	1229194	160
16393	1229354	21
16395	1229375	21
16396	1229396	21
16398	1229417	118
16405	1229535	22
16408	1229557	21
16426	1229578	21
16427	1229599	21
16428	1229620	21
16440	1229641	21
16449	1229662	21
16451	1229683	22
16454	1229705	21
16461	1229726	21
16469	1229747	41
16486	1229788	21
16488	1229809	22
16492	1229831	21
16493	1229852	31
16494	1229883	11178
16495	1241061	125
16496	1241186	77
16500	1241263	22
16503	1241285	309
16505	1241594	21
16507	1241615	21
16516	1241636	11
16525	1241647	21
16546	1241668	31
16551	1241699	22
16552	1241721	6117
16553	1247838	31
16557	1247869	21
16561	1247890	21
16564	1247911	11
16565	1247922	20
16568	1247942	21
16573	1247963	21
16576	1247984	31
16577	1248015	31
16583	1248046	21
16592	1248067	31
16682	1248098	21
16694	1248119	21
16697	1248140	21
16711	1248161	21
16723	1248182	11
16753	1248193	21
16777	1248214	41
16795	1248255	21
16799	1248276	21
16802	1248297	21
16807	1248318	21
16816	1248339	31
16821	1248370	384
16840	1248754	21
16855	1248775	31
16856	1248806	21
16873	1248827	21
16902	1248848	31
16903	1248879	41
16925	1248920	21
16930	1248941	21
16944	1248962	21
16955	1248983	21
16960	1249004	21
16971	1249025	21
16974	1249046	31
16981	1249077	31
16982	1249108	98
16984	1249206	21
16990	1249227	21
17026	1249248	31
17034	1249279	11
17060	1249290	21
17082	1249311	11
17090	1249322	21
17095	1249343	11
17103	1249354	31
17106	1249385	31
17110	1249416	21
17114	1249437	21
17115	1249458	21
17143	1249479	137
17144	1249616	21
17151	1249637	41
17164	1249678	21
17169	1249699	21
17170	1249720	31
17183	1249751	21
17200	1249772	31
17213	1249803	11
17217	1249814	21
17219	1249835	21
17220	1249856	21
17225	1249877	21
17243	1249898	31
17246	1249929	21
17253	1249950	41
17255	1249991	21
17256	1250012	33
17263	1250045	21
17265	1250066	21
17267	1250087	50
17273	1250137	21
17283	1250158	11
17300	1250169	50
17302	1250219	21
17319	1250240	40
17322	1250280	21
17325	1250301	32
17329	1250333	31
17333	1250364	21
17338	1250385	174
17356	1250559	32
17360	1250591	30
17362	1250621	22
17368	1250643	31
17375	1250674	41
17377	1250715	31
17382	1250746	694
17384	1251440	41
17393	1251481	21
17418	1251502	11
17419	1251513	21
17421	1251534	11
17430	1251545	21
17433	1251566	89
17436	1251655	21
17439	1251676	10007
17451	1261683	21
17463	1261704	21
17560	1261725	352
17562	1262077	21
17563	1262098	139
17579	1262237	21
17591	1262258	61
17595	1262319	31
17605	1262350	11
17606	1262361	41
17641	1262402	21
17645	1262423	101
17652	1262524	21
17653	1262545	21
17662	1262566	21
17664	1262587	21
17667	1262608	21
17675	1262629	21
17708	1262650	21
17725	1262671	21
17741	1262692	21
17744	1262713	41
17779	1262754	21
17798	1262775	21
17807	1262796	31
17820	1262827	21
17821	1262848	56
17824	1262904	31
17825	1262935	20
17831	1262955	11
17836	1262966	31
17837	1262997	21
17850	1263018	111
17894	1263129	31
17907	1263160	21
17935	1263181	31
17955	1263212	31
17971	1263243	21
17983	1263264	21
17986	1263285	11
18008	1263296	11
18011	1263307	41
18013	1263348	31
18035	1263379	21
18038	1263400	51
18068	1263451	31
18075	1263482	21
18081	1263503	21
18088	1263524	21
18089	1263545	21
18093	1263566	21
18097	1263587	1674
18118	1265261	1207
18122	1266468	49
18123	1266517	21
18124	1266538	21
18132	1266559	31
18140	1266590	21
18141	1266611	22
18158	1266633	21
18167	1266654	21
18168	1266675	6756
18176	1273431	21
18187	1273452	10317
18191	1283769	21
18200	1283790	2677
18204	1286467	21
18205	1286488	21
18206	1286509	21
18222	1286530	21
18226	1286551	31
18228	1286582	22
18232	1286604	31
18236	1286635	59
18239	1286694	21
18241	1286715	21
18243	1286736	1029
18255	1287765	31
18287	1287796	21
18290	1287817	197
18296	1288014	31
18304	1288045	21
18306	1288066	21
18307	1288087	21
18312	1288108	19
18328	1288127	21
18342	1288148	21
18428	1288169	42
18431	1288211	82
18433	1288293	20
18439	1288313	21
18461	1288334	21
18513	1288355	1991
18521	1290346	21
18532	1290367	21
18546	1290388	21
18557	1290409	61
18567	1290470	224
18576	1290694	21
18589	1290715	21
18590	1290736	23
18596	1290759	21
18609	1290780	21
18658	1290801	21
18670	1290822	21
18672	1290843	31
18718	1290874	21
18734	1290895	41
18762	1290936	31
18772	1290967	21
18826	1290988	21
18835	1291009	21
18836	1291030	41
18839	1291071	21
18874	1291092	21
18880	1291113	3756
18904	1294869	21
18930	1294890	31
18933	1294921	21
18949	1294942	21
18950	1294963	21
18956	1294984	21
18965	1295005	31
18966	1295036	33
18979	1295069	31
18981	1295100	199
18986	1295299	21
18996	1295320	31
18997	1295351	11
19001	1295362	21
19009	1295383	31
19012	1295414	21
19035	1295435	21
19036	1295456	22
19044	1295478	21
19061	1295499	33
19066	1295532	21
19079	1295553	21
19096	1295574	22
19097	1295596	21
19100	1295617	21
19104	1295638	21
19109	1295659	21
19120	1295680	21
19128	1295701	21
19143	1295722	21
19153	1295743	857
19155	1296600	21
19157	1296621	30
19172	1296651	21
19183	1296672	21
19191	1296693	21
19204	1296714	80
19296	1296794	22
19298	1296816	149
19301	1296965	38
19305	1297003	21
19307	1297024	11
19331	1297035	21
19337	1297056	4231
19342	1301287	572
19381	1301859	880
19389	1302739	21
19393	1302760	21
19403	1302781	21
19414	1302802	21
19425	1302823	51
19433	1302874	21
19452	1302895	21
19462	1302916	21
19464	1302937	21
19477	1302958	21
19484	1302979	31
19501	1303010	21
19509	1303031	21
19538	1303052	21
19550	1303073	21
19551	1303094	21
19556	1303115	31
19558	1303146	21
19564	1303167	21
19572	1303188	938
19578	1304126	21
19589	1304147	21
19613	1304168	21
19644	1304189	21
19654	1304210	11
19655	1304221	89
19680	1304310	11
19690	1304321	21
19691	1304342	21
19698	1304363	21
19701	1304384	21
19752	1304405	21
19757	1304426	21
19790	1304447	21
19819	1304468	21
19820	1304489	21
19823	1304510	41
19824	1304551	21
19833	1304572	21
19850	1304593	21
19855	1304614	1856
19857	1306470	51
19858	1306521	21
19859	1306542	21
19867	1306563	21
19877	1306584	22
19903	1306606	21
19904	1306627	258
19912	1306885	21
19918	1306906	21
19929	1306927	33
19947	1306960	21
19949	1306981	21
19965	1307002	41
19968	1307043	21
19972	1307064	22
19977	1307086	21
19980	1307107	21
19989	1307128	51
20002	1307179	21
20023	1307200	18
20024	1307218	11
20025	1307229	30
20026	1307259	30
20044	1307289	32
20048	1307321	21
20073	1307342	21
20132	1307363	11
20164	1307374	19
20166	1307393	95
20169	1307488	21
20179	1307509	21
20196	1307530	11
20255	1307541	41
20271	1307582	21
20326	1307603	41
20327	1307644	21
20332	1307665	21
20338	1307686	21
20339	1307707	11
20374	1307718	21
20395	1307739	31
20411	1307770	31
20419	1307801	21
20425	1307822	33
20426	1307855	21
20446	1307876	21
20450	1307897	21
20453	1307918	21
20457	1307939	21
20510	1307960	21
20514	1307981	11
20523	1307992	31
20531	1308023	21
20544	1308044	21
20550	1308065	21
20569	1308086	21
20581	1308107	21
20584	1308128	22
20614	1308150	41
20617	1308191	21
20620	1308212	21
20626	1308233	31
20627	1308264	21
20651	1308285	734
20666	1309019	31
20670	1309050	21
20682	1309071	10363
20687	1319434	21
20688	1319455	21
20689	1319476	21
20691	1319497	21
20693	1319518	31
20717	1319549	21
20720	1319570	21
20735	1319591	21
20745	1319612	22
20746	1319634	31
20761	1319665	31
20763	1319696	21
20771	1319717	21
20772	1319738	22
20773	1319760	21
20782	1319781	21
20792	1319802	21
20802	1319823	21
20807	1319844	11
20811	1319855	645
20833	1320500	21
20836	1320521	21
20840	1320542	70
20890	1320612	30
20891	1320642	21
20903	1320663	31
20905	1320694	21
20912	1320715	33
20916	1320748	62
20919	1320810	21
20923	1320831	21
20925	1320852	78
20939	1320930	21
20941	1320951	1656
21044	1322607	11
21048	1322618	31
21067	1322649	21
21078	1322670	653
21123	1323323	41
21166	1323364	21
21197	1323385	29
21200	1323414	22
21216	1323436	11
21274	1323447	21
21287	1323468	21
21289	1323489	21
21293	1323510	21
21294	1323531	21
21299	1323552	41
21303	1323593	21
21305	1323614	11
21380	1323625	21
21419	1323646	31
21440	1323677	21
21465	1323698	21
21485	1323719	21
21525	1323740	21
21534	1323761	31
21559	1323792	31
21588	1323823	21
21596	1323844	31
21603	1323875	21
21606	1323896	21
21607	1323917	220
21631	1324137	21
21639	1324158	21
21640	1324179	22
21646	1324201	21
21665	1324222	66
21671	1324288	71
21698	1324359	3697
21704	1328056	31
21708	1328087	21
21715	1328108	21
21716	1328129	21
21752	1328150	21
21779	1328171	287
21780	1328458	21
21784	1328479	31
21785	1328510	21
21787	1328531	21
21806	1328552	31
21847	1328583	11
21902	1328594	147
21903	1328741	61
21931	1328802	657
21942	1329459	21
21983	1329480	3044
21991	1332524	31
21993	1332555	308
22002	1332863	21
22029	1332884	89
22065	1332973	21
22066	1332994	31
22120	1333025	109
22142	1333134	21
22162	1333155	21
22168	1333176	21
22170	1333197	11
22173	1333208	21
22233	1333229	21
22241	1333250	21
22246	1333271	21
22295	1333292	21
22313	1333313	21
22317	1333334	21
22347	1333355	21
22355	1333376	112
22357	1333488	31
22423	1333519	213
22450	1333732	11
22451	1333743	21
22452	1333764	21
22453	1333785	21
22464	1333806	41
22482	1333847	21
22495	1333868	51
22499	1333919	21
22508	1333940	43
22516	1333983	31
22517	1334014	21
22531	1334035	11
22533	1334046	31
22538	1334077	21
22547	1334098	21
22595	1334119	21
22627	1334140	48
22629	1334188	148
22630	1334336	29
22648	1334365	76
22649	1334441	53
22677	1334494	11
22768	1334505	21
22773	1334526	41
22778	1334567	21
22819	1334588	21
22859	1334609	31
22934	1334640	31
22941	1334671	21
23009	1334692	21
23022	1334713	21
23029	1334734	111
23030	1334845	21
23109	1334866	21
23144	1334887	21
23177	1334908	21
23181	1334929	31
23226	1334960	21
23291	1334981	21
23357	1335002	21
23391	1335023	11
23399	1335034	11
23450	1335045	21
23458	1335066	21
23461	1335087	21
23508	1335108	50
23513	1335158	96
23515	1335254	110
23516	1335364	20
23536	1335384	11
23537	1335395	21
23637	1335416	31
23639	1335447	32
23688	1335479	31
23720	1335510	41
23801	1335551	31
23839	1335582	11
23849	1335593	21
23896	1335614	13275
23897	1348889	21
23908	1348910	21
23969	1348931	41
23973	1348972	21
23983	1348993	21
23997	1349014	21
24023	1349035	21
24037	1349056	144
24090	1349200	22
24165	1349222	21
24325	1349243	21
24361	1349264	11
24362	1349275	11
24363	1349286	11
24364	1349297	29
24380	1349326	21
24381	1349347	33
24396	1349380	41
24399	1349421	21
24411	1349442	1045
24504	1350487	21
24505	1350508	60
24604	1350568	31
24672	1350599	21
24676	1350620	21
24679	1350641	31
24778	1350672	41
24916	1350713	381
24922	1351094	21
24935	1351115	21
24957	1351136	102
25045	1351238	33
25062	1351271	11
25113	1351282	11
25129	1351293	11
25133	1351304	32
25173	1351336	21
25184	1351357	21
25230	1351378	21
25247	1351399	30
25271	1351429	9241
25374	1360670	21
25375	1360691	21
25415	1360712	302
25459	1361014	21
25540	1361035	31
25645	1361066	31
25651	1361097	33
25895	1361130	11
25910	1361141	21
25920	1361162	62
25921	1361224	11
25922	1361235	21
25988	1361256	11
25998	1361267	21
26010	1361288	21
26016	1361309	41
26040	1361350	21
26042	1361371	41
26089	1361412	11
26096	1361423	21
26097	1361444	20
26098	1361464	123
26109	1361587	97
26116	1361684	21
26144	1361705	11
26279	1361716	41
26282	1361757	21
26462	1361778	106
26552	1361884	11
26566	1361895	11
26588	1361906	11
26599	1361917	11
26600	1361928	11
26601	1361939	21
26688	1361960	599
26777	1362559	11
26842	1362570	21
26867	1362591	542
26870	1363133	21
26907	1363154	21
26981	1363175	11
27105	1363186	684
27106	1363870	11
27108	1363881	11
27128	1363892	11
27191	1363903	30
27207	1363933	11
27239	1363944	11
27265	1363955	148
27272	1364103	11
27278	1364114	11
27346	1364125	23
27372	1364148	4295
27536	1368443	11
26	1368454	8
31	1368462	8
32	1368470	8
34	1368478	8
36	1368486	8
37	1368494	8
39	1368502	8
40	1368510	8
41	1368518	8
42	1368526	8
45	1368534	8
47	1368542	8
48	1368550	8
50	1368558	8
51	1368566	8
52	1368574	8
60	1368582	8
62	1368590	8
76	1368598	8
79	1368606	8
80	1368614	8
96	1368622	8
101	1368630	9
106	1368639	9
110	1368648	9
122	1368657	9
123	1368666	9
125	1368675	9
126	1368684	9
127	1368693	9
129	1368702	9
130	1368711	9
131	1368720	9
134	1368729	9
135	1368738	9
136	1368747	9
137	1368756	9
139	1368765	9
140	1368774	9
141	1368783	9
142	1368792	9
143	1368801	9
144	1368810	9
145	1368819	9
146	1368828	9
147	1368837	9
148	1368846	9
149	1368855	9
150	1368864	9
151	1368873	9
152	1368882	9
153	1368891	9
154	1368900	9
155	1368909	9
156	1368918	9
157	1368927	9
158	1368936	9
159	1368945	9
160	1368954	9
161	1368963	9
163	1368972	9
164	1368981	9
166	1368990	9
167	1368999	9
168	1369008	9
170	1369017	9
171	1369026	9
172	1369035	9
173	1369044	9
175	1369053	9
176	1369062	9
177	1369071	9
178	1369080	9
179	1369089	9
180	1369098	9
182	1369107	9
183	1369116	9
184	1369125	9
185	1369134	9
187	1369143	9
188	1369152	9
189	1369161	9
190	1369170	9
191	1369179	9
193	1369188	9
194	1369197	9
195	1369206	9
196	1369215	9
197	1369224	9
198	1369233	9
202	1369242	9
203	1369251	9
206	1369260	9
209	1369269	9
220	1369278	9
223	1369287	9
227	1369296	9
234	1369305	9
242	1369314	9
249	1369323	9
250	1369332	9
259	1369341	9
260	1369350	9
264	1369359	9
266	1369368	9
267	1369377	9
268	1369386	9
270	1369395	9
271	1369404	9
274	1369413	9
275	1369422	9
276	1369431	9
277	1369440	9
278	1369449	9
279	1369458	9
280	1369467	9
281	1369476	9
282	1369485	9
283	1369494	9
289	1369503	9
300	1369512	9
301	1369521	9
326	1369530	9
331	1369539	9
333	1369548	9
341	1369557	9
342	1369566	9
344	1369575	9
345	1369584	9
346	1369593	9
351	1369602	9
352	1369611	9
353	1369620	9
354	1369629	9
355	1369638	9
356	1369647	9
361	1369656	9
391	1369665	9
392	1369674	9
393	1369683	9
394	1369692	9
395	1369701	9
396	1369710	9
397	1369719	9
398	1369728	9
399	1369737	9
400	1369746	9
401	1369755	9
402	1369764	9
404	1369773	9
408	1369782	9
424	1369791	9
433	1369800	9
455	1369809	9
463	1369818	9
474	1369827	9
476	1369836	9
479	1369845	9
483	1369854	9
484	1369863	9
491	1369872	9
492	1369881	9
493	1369890	9
495	1369899	9
496	1369908	9
502	1369917	9
503	1369926	9
504	1369935	9
505	1369944	9
506	1369953	9
508	1369962	9
509	1369971	9
510	1369980	9
511	1369989	9
512	1369998	9
513	1370007	9
514	1370016	9
515	1370025	9
516	1370034	9
517	1370043	9
518	1370052	9
519	1370061	9
520	1370070	9
521	1370079	9
522	1370088	9
524	1370097	9
525	1370106	9
526	1370115	9
527	1370124	9
528	1370133	9
529	1370142	9
530	1370151	9
540	1370160	9
548	1370169	9
551	1370178	9
554	1370187	9
555	1370196	9
558	1370205	9
559	1370214	9
561	1370223	9
562	1370232	9
563	1370241	9
564	1370250	9
565	1370259	9
567	1370268	9
568	1370277	9
569	1370286	9
570	1370295	9
571	1370304	9
572	1370313	9
573	1370322	9
574	1370331	9
575	1370340	9
582	1370349	9
583	1370358	9
584	1370367	9
586	1370376	9
599	1370385	9
601	1370394	9
602	1370403	9
605	1370412	9
606	1370421	9
607	1370430	9
608	1370439	9
609	1370448	9
615	1370457	9
616	1370466	9
619	1370475	9
627	1370484	9
629	1370493	9
630	1370502	9
631	1370511	9
637	1370520	9
638	1370529	9
641	1370538	9
642	1370547	9
643	1370556	9
644	1370565	9
648	1370574	9
649	1370583	9
650	1370592	9
651	1370601	9
655	1370610	9
656	1370619	9
664	1370628	9
670	1370637	9
671	1370646	9
672	1370655	9
676	1370664	9
677	1370673	9
682	1370682	9
693	1370691	9
696	1370700	9
697	1370709	9
705	1370718	9
708	1370727	9
711	1370736	9
712	1370745	9
713	1370754	9
715	1370763	9
716	1370772	9
717	1370781	9
718	1370790	9
725	1370799	9
726	1370808	9
729	1370817	9
744	1370826	9
752	1370835	9
757	1370844	9
760	1370853	9
771	1370862	9
773	1370871	9
778	1370880	9
780	1370889	9
785	1370898	9
786	1370907	9
787	1370916	9
789	1370925	9
792	1370934	9
795	1370943	9
804	1370952	9
808	1370961	9
811	1370970	9
812	1370979	9
814	1370988	9
816	1370997	9
817	1371006	9
818	1371015	9
831	1371024	9
832	1371033	9
837	1371042	9
842	1371051	9
847	1371060	9
852	1371069	9
858	1371078	9
862	1371087	9
864	1371096	9
883	1371105	9
885	1371114	9
886	1371123	9
890	1371132	9
891	1371141	9
892	1371150	9
898	1371159	9
900	1371168	9
902	1371177	9
903	1371186	9
904	1371195	9
906	1371204	9
907	1371213	9
908	1371222	9
909	1371231	9
912	1371240	9
914	1371249	9
915	1371258	9
917	1371267	9
918	1371276	9
919	1371285	9
920	1371294	9
921	1371303	9
925	1371312	9
927	1371321	9
940	1371330	9
942	1371339	9
943	1371348	9
944	1371357	9
950	1371366	9
953	1371375	9
958	1371384	9
961	1371393	9
962	1371402	9
963	1371411	9
964	1371420	9
966	1371429	9
968	1371438	9
978	1371447	9
979	1371456	9
980	1371465	9
981	1371474	9
983	1371483	9
984	1371492	9
985	1371501	9
986	1371510	9
987	1371519	9
989	1371528	9
990	1371537	9
991	1371546	9
992	1371555	9
993	1371564	9
994	1371573	9
995	1371582	9
996	1371591	9
997	1371600	9
998	1371609	9
999	1371618	9
1000	1371627	10
1001	1371637	10
1002	1371647	10
1003	1371657	10
1005	1371667	10
1006	1371677	10
1007	1371687	10
1008	1371697	10
1009	1371707	10
1010	1371717	10
1011	1371727	10
1012	1371737	10
1013	1371747	10
1014	1371757	10
1015	1371767	10
1016	1371777	10
1017	1371787	10
1018	1371797	10
1019	1371807	10
1020	1371817	10
1021	1371827	10
1022	1371837	10
1023	1371847	10
1025	1371857	10
1026	1371867	10
1027	1371877	10
1028	1371887	10
1029	1371897	10
1030	1371907	10
1032	1371917	10
1033	1371927	10
1034	1371937	10
1035	1371947	10
1036	1371957	10
1037	1371967	10
1038	1371977	10
1039	1371987	10
1042	1371997	10
1043	1372007	10
1044	1372017	10
1045	1372027	10
1046	1372037	10
1047	1372047	10
1048	1372057	10
1049	1372067	10
1050	1372077	10
1051	1372087	10
1052	1372097	10
1053	1372107	10
1054	1372117	10
1055	1372127	10
1056	1372137	10
1057	1372147	10
1059	1372157	10
1060	1372167	10
1061	1372177	10
1062	1372187	10
1063	1372197	10
1064	1372207	10
1065	1372217	10
1066	1372227	10
1069	1372237	10
1070	1372247	10
1074	1372257	10
1075	1372267	10
1077	1372277	10
1082	1372287	10
1088	1372297	10
1089	1372307	10
1091	1372317	10
1094	1372327	10
1096	1372337	10
1097	1372347	10
1098	1372357	10
1103	1372367	10
1106	1372377	10
1110	1372387	10
1112	1372397	10
1113	1372407	10
1118	1372417	10
1120	1372427	10
1121	1372437	10
1127	1372447	10
1128	1372457	10
1129	1372467	10
1132	1372477	10
1134	1372487	10
1135	1372497	10
1136	1372507	10
1138	1372517	10
1139	1372527	10
1141	1372537	10
1143	1372547	10
1144	1372557	10
1145	1372567	10
1146	1372577	10
1147	1372587	10
1148	1372597	10
1150	1372607	10
1157	1372617	10
1161	1372627	10
1163	1372637	10
1164	1372647	10
1169	1372657	10
1179	1372667	10
1183	1372677	10
1194	1372687	10
1200	1372697	10
1201	1372707	10
1208	1372717	10
1209	1372727	10
1210	1372737	10
1211	1372747	10
1212	1372757	10
1213	1372767	10
1214	1372777	10
1216	1372787	10
1217	1372797	10
1219	1372807	10
1220	1372817	10
1221	1372827	10
1222	1372837	10
1223	1372847	10
1224	1372857	10
1235	1372867	10
1236	1372877	10
1239	1372887	10
1240	1372897	10
1246	1372907	10
1249	1372917	10
1253	1372927	10
1254	1372937	10
1255	1372947	10
1259	1372957	10
1260	1372967	10
1261	1372977	10
1262	1372987	10
1263	1372997	10
1264	1373007	10
1265	1373017	10
1266	1373027	10
1267	1373037	10
1268	1373047	10
1269	1373057	10
1270	1373067	10
1271	1373077	10
1272	1373087	10
1275	1373097	10
1278	1373107	10
1283	1373117	10
1284	1373127	10
1286	1373137	10
1287	1373147	10
1289	1373157	10
1291	1373167	10
1292	1373177	10
1298	1373187	10
1301	1373197	10
1306	1373207	10
1309	1373217	10
1310	1373227	10
1311	1373237	10
1313	1373247	10
1319	1373257	10
1321	1373267	10
1323	1373277	10
1325	1373287	10
1326	1373297	10
1327	1373307	10
1332	1373317	10
1335	1373327	10
1337	1373337	10
1346	1373347	10
1353	1373357	10
1359	1373367	10
1360	1373377	10
1361	1373387	10
1363	1373397	10
1364	1373407	10
1365	1373417	10
1366	1373427	10
1370	1373437	10
1371	1373447	10
1372	1373457	10
1373	1373467	10
1374	1373477	10
1375	1373487	10
1376	1373497	10
1377	1373507	10
1378	1373517	10
1379	1373527	10
1381	1373537	10
1382	1373547	10
1383	1373557	10
1384	1373567	10
1385	1373577	10
1386	1373587	10
1387	1373597	10
1388	1373607	10
1389	1373617	10
1390	1373627	10
1391	1373637	10
1392	1373647	10
1393	1373657	10
1394	1373667	10
1395	1373677	10
1397	1373687	10
1398	1373697	10
1399	1373707	10
1407	1373717	10
1408	1373727	10
1409	1373737	10
1410	1373747	10
1413	1373757	10
1418	1373767	10
1419	1373777	10
1420	1373787	10
1423	1373797	10
1425	1373807	10
1426	1373817	10
1427	1373827	10
1430	1373837	10
1431	1373847	10
1432	1373857	10
1433	1373867	10
1434	1373877	10
1435	1373887	10
1436	1373897	10
1438	1373907	10
1439	1373917	10
1441	1373927	10
1442	1373937	10
1443	1373947	10
1446	1373957	10
1448	1373967	10
1449	1373977	10
1450	1373987	10
1451	1373997	10
1452	1374007	10
1453	1374017	10
1456	1374027	10
1458	1374037	10
1459	1374047	10
1460	1374057	10
1461	1374067	10
1462	1374077	10
1464	1374087	10
1465	1374097	10
1466	1374107	10
1467	1374117	10
1468	1374127	10
1470	1374137	10
1471	1374147	10
1472	1374157	10
1473	1374167	10
1474	1374177	10
1475	1374187	10
1476	1374197	10
1485	1374207	10
1487	1374217	10
1488	1374227	10
1491	1374237	10
1492	1374247	10
1493	1374257	10
1496	1374267	10
1497	1374277	10
1501	1374287	10
1504	1374297	10
1505	1374307	10
1506	1374317	10
1508	1374327	10
1509	1374337	10
1511	1374347	10
1512	1374357	10
1514	1374367	10
1517	1374377	10
1518	1374387	10
1519	1374397	10
1523	1374407	10
1524	1374417	10
1525	1374427	10
1536	1374437	10
1538	1374447	10
1539	1374457	10
1540	1374467	10
1545	1374477	10
1552	1374487	10
1553	1374497	10
1555	1374507	10
1558	1374517	10
1559	1374527	10
1561	1374537	10
1565	1374547	10
1566	1374557	10
1567	1374567	10
1574	1374577	10
1575	1374587	10
1576	1374597	10
1577	1374607	10
1580	1374617	10
1582	1374627	10
1583	1374637	10
1584	1374647	10
1585	1374657	10
1586	1374667	10
1587	1374677	10
1588	1374687	10
1589	1374697	10
1593	1374707	10
1600	1374717	10
1602	1374727	10
1606	1374737	10
1609	1374747	10
1612	1374757	10
1615	1374767	10
1618	1374777	10
1619	1374787	10
1620	1374797	10
1624	1374807	10
1625	1374817	10
1627	1374827	10
1634	1374837	10
1637	1374847	10
1638	1374857	10
1639	1374867	10
1641	1374877	10
1644	1374887	10
1645	1374897	10
1646	1374907	10
1647	1374917	10
1649	1374927	10
1651	1374937	10
1653	1374947	10
1654	1374957	10
1655	1374967	10
1657	1374977	10
1660	1374987	10
1661	1374997	10
1662	1375007	10
1663	1375017	10
1664	1375027	10
1665	1375037	10
1669	1375047	10
1671	1375057	10
1673	1375067	10
1674	1375077	10
1680	1375087	10
1683	1375097	10
1684	1375107	10
1685	1375117	10
1686	1375127	10
1688	1375137	10
1691	1375147	10
1698	1375157	10
1699	1375167	10
1701	1375177	10
1704	1375187	10
1708	1375197	10
1709	1375207	10
1710	1375217	10
1719	1375227	10
1721	1375237	10
1729	1375247	10
1730	1375257	10
1741	1375267	10
1751	1375277	10
1753	1375287	10
1758	1375297	10
1762	1375307	10
1763	1375317	10
1765	1375327	10
1768	1375337	10
1771	1375347	10
1772	1375357	10
1773	1375367	10
1774	1375377	10
1775	1375387	10
1776	1375397	10
1777	1375407	10
1778	1375417	10
1779	1375427	10
1781	1375437	10
1782	1375447	10
1783	1375457	10
1784	1375467	10
1785	1375477	10
1786	1375487	10
1787	1375497	10
1788	1375507	10
1789	1375517	10
1796	1375527	10
1799	1375537	10
1800	1375547	10
1801	1375557	10
1802	1375567	10
1803	1375577	10
1805	1375587	10
1811	1375597	10
1813	1375607	10
1816	1375617	10
1817	1375627	10
1821	1375637	10
1822	1375647	10
1823	1375657	10
1826	1375667	10
1830	1375677	10
1832	1375687	10
1836	1375697	10
1837	1375707	10
1842	1375717	10
1846	1375727	10
1847	1375737	10
1848	1375747	10
1849	1375757	10
1850	1375767	10
1851	1375777	10
1852	1375787	10
1853	1375797	10
1854	1375807	10
1855	1375817	10
1856	1375827	10
1857	1375837	10
1858	1375847	10
1859	1375857	10
1860	1375867	10
1861	1375877	10
1862	1375887	10
1863	1375897	10
1864	1375907	10
1866	1375917	10
1867	1375927	10
1868	1375937	10
1869	1375947	10
1870	1375957	10
1871	1375967	10
1872	1375977	10
1873	1375987	10
1874	1375997	10
1875	1376007	10
1876	1376017	10
1877	1376027	10
1878	1376037	10
1879	1376047	10
1880	1376057	10
1881	1376067	10
1882	1376077	10
1883	1376087	10
1884	1376097	10
1885	1376107	10
1886	1376117	10
1887	1376127	10
1888	1376137	10
1889	1376147	10
1891	1376157	10
1892	1376167	10
1893	1376177	10
1894	1376187	10
1895	1376197	10
1896	1376207	10
1897	1376217	10
1898	1376227	10
1899	1376237	10
1900	1376247	10
1901	1376257	10
1902	1376267	10
1903	1376277	10
1904	1376287	10
1905	1376297	10
1906	1376307	10
1907	1376317	10
1908	1376327	10
1909	1376337	10
1910	1376347	10
1911	1376357	10
1912	1376367	10
1913	1376377	10
1914	1376387	10
1915	1376397	10
1916	1376407	10
1917	1376417	10
1918	1376427	10
1919	1376437	10
1921	1376447	10
1922	1376457	10
1923	1376467	10
1924	1376477	10
1925	1376487	10
1926	1376497	10
1927	1376507	10
1928	1376517	10
1929	1376527	10
1930	1376537	10
1931	1376547	10
1932	1376557	10
1934	1376567	10
1937	1376577	10
1943	1376587	10
1945	1376597	10
1948	1376607	10
1953	1376617	10
1957	1376627	10
1958	1376637	10
1962	1376647	10
1963	1376657	10
1964	1376667	10
1965	1376677	10
1966	1376687	10
1969	1376697	10
1970	1376707	10
1976	1376717	10
1978	1376727	10
1979	1376737	10
1980	1376747	10
1981	1376757	10
1982	1376767	10
1984	1376777	10
1985	1376787	10
1986	1376797	10
1988	1376807	10
1989	1376817	10
1990	1376827	10
1992	1376837	10
1993	1376847	10
1994	1376857	10
1995	1376867	10
1996	1376877	10
1999	1376887	10
2001	1376897	10
2002	1376907	10
2003	1376917	10
2004	1376927	10
2005	1376937	10
2006	1376947	10
2007	1376957	10
2009	1376967	10
2010	1376977	10
2011	1376987	10
2012	1376997	10
2013	1377007	10
2014	1377017	10
2015	1377027	10
2016	1377037	10
2022	1377047	10
2026	1377057	10
2028	1377067	10
2029	1377077	10
2030	1377087	10
2031	1377097	10
2032	1377107	10
2035	1377117	10
2036	1377127	10
2037	1377137	10
2040	1377147	10
2046	1377157	10
2047	1377167	10
2053	1377177	10
2058	1377187	10
2059	1377197	10
2062	1377207	10
2068	1377217	10
2069	1377227	10
2071	1377237	10
2073	1377247	10
2074	1377257	10
2077	1377267	10
2078	1377277	10
2079	1377287	10
2080	1377297	10
2081	1377307	10
2084	1377317	10
2085	1377327	10
2086	1377337	10
2087	1377347	10
2088	1377357	10
2089	1377367	10
2090	1377377	10
2091	1377387	10
2092	1377397	10
2103	1377407	10
2104	1377417	10
2105	1377427	10
2106	1377437	10
2107	1377447	10
2108	1377457	10
2114	1377467	10
2115	1377477	10
2118	1377487	10
2119	1377497	10
2120	1377507	10
2122	1377517	10
2123	1377527	10
2125	1377537	10
2126	1377547	10
2127	1377557	10
2128	1377567	10
2129	1377577	10
2130	1377587	10
2131	1377597	10
2132	1377607	10
2133	1377617	10
2134	1377627	10
2135	1377637	10
2136	1377647	10
2137	1377657	10
2138	1377667	10
2139	1377677	10
2140	1377687	10
2141	1377697	10
2143	1377707	10
2145	1377717	10
2148	1377727	10
2150	1377737	10
2151	1377747	10
2152	1377757	10
2154	1377767	10
2155	1377777	10
2156	1377787	10
2157	1377797	10
2159	1377807	10
2160	1377817	10
2161	1377827	10
2162	1377837	10
2163	1377847	10
2165	1377857	10
2168	1377867	10
2169	1377877	10
2170	1377887	10
2173	1377897	10
2174	1377907	10
2175	1377917	10
2176	1377927	10
2177	1377937	10
2178	1377947	10
2184	1377957	10
2186	1377967	10
2187	1377977	10
2192	1377987	10
2193	1377997	10
2194	1378007	10
2198	1378017	10
2199	1378027	10
2200	1378037	10
2201	1378047	10
2205	1378057	10
2208	1378067	10
2211	1378077	10
2212	1378087	10
2214	1378097	10
2215	1378107	10
2216	1378117	10
2223	1378127	10
2228	1378137	10
2229	1378147	10
2231	1378157	10
2232	1378167	10
2233	1378177	10
2234	1378187	10
2238	1378197	10
2239	1378207	10
2240	1378217	10
2241	1378227	10
2242	1378237	10
2243	1378247	10
2244	1378257	10
2245	1378267	10
2246	1378277	10
2247	1378287	10
2248	1378297	10
2249	1378307	10
2250	1378317	10
2251	1378327	10
2252	1378337	10
2253	1378347	10
2254	1378357	10
2255	1378367	10
2256	1378377	10
2257	1378387	10
2258	1378397	10
2259	1378407	10
2260	1378417	10
2261	1378427	10
2262	1378437	10
2263	1378447	10
2264	1378457	10
2265	1378467	10
2266	1378477	10
2267	1378487	10
2268	1378497	10
2276	1378507	10
2277	1378517	10
2280	1378527	10
2281	1378537	10
2282	1378547	10
2283	1378557	10
2287	1378567	10
2290	1378577	10
2291	1378587	10
2296	1378597	10
2297	1378607	10
2298	1378617	10
2299	1378627	10
2301	1378637	10
2302	1378647	10
2303	1378657	10
2304	1378667	10
2305	1378677	10
2306	1378687	10
2307	1378697	10
2308	1378707	10
2309	1378717	10
2310	1378727	10
2311	1378737	10
2313	1378747	10
2314	1378757	10
2316	1378767	10
2317	1378777	10
2318	1378787	10
2319	1378797	10
2320	1378807	10
2326	1378817	10
2328	1378827	10
2329	1378837	10
2332	1378847	10
2333	1378857	10
2334	1378867	10
2335	1378877	10
2337	1378887	10
2339	1378897	10
2340	1378907	10
2342	1378917	10
2343	1378927	10
2344	1378937	10
2350	1378947	10
2352	1378957	10
2354	1378967	10
2356	1378977	10
2358	1378987	10
2359	1378997	10
2360	1379007	10
2364	1379017	10
2365	1379027	10
2366	1379037	10
2367	1379047	10
2368	1379057	10
2372	1379067	10
2373	1379077	10
2374	1379087	10
2375	1379097	10
2376	1379107	10
2377	1379117	10
2378	1379127	10
2379	1379137	10
2380	1379147	10
2381	1379157	10
2384	1379167	10
2385	1379177	10
2387	1379187	10
2388	1379197	10
2390	1379207	10
2393	1379217	10
2394	1379227	10
2398	1379237	10
2399	1379247	10
2400	1379257	10
2401	1379267	10
2403	1379277	10
2404	1379287	10
2405	1379297	10
2406	1379307	10
2407	1379317	10
2408	1379327	10
2409	1379337	10
2410	1379347	10
2413	1379357	10
2420	1379367	10
2421	1379377	10
2422	1379387	10
2426	1379397	10
2428	1379407	10
2429	1379417	10
2431	1379427	10
2432	1379437	10
2433	1379447	10
2439	1379457	10
2440	1379467	10
2445	1379477	10
2447	1379487	10
2448	1379497	10
2449	1379507	10
2450	1379517	10
2451	1379527	10
2452	1379537	10
2453	1379547	10
2454	1379557	10
2456	1379567	10
2457	1379577	10
2461	1379587	10
2462	1379597	10
2463	1379607	10
2465	1379617	10
2468	1379627	10
2469	1379637	10
2471	1379647	10
2476	1379657	10
2477	1379667	10
2478	1379677	10
2479	1379687	10
2482	1379697	10
2483	1379707	10
2484	1379717	10
2485	1379727	10
2488	1379737	10
2489	1379747	10
2490	1379757	10
2492	1379767	10
2493	1379777	10
2494	1379787	10
2498	1379797	10
2502	1379807	10
2504	1379817	10
2505	1379827	10
2506	1379837	10
2508	1379847	10
2511	1379857	10
2512	1379867	10
2513	1379877	10
2514	1379887	10
2517	1379897	10
2521	1379907	10
2522	1379917	10
2523	1379927	10
2528	1379937	10
2529	1379947	10
2530	1379957	10
2531	1379967	10
2532	1379977	10
2533	1379987	10
2536	1379997	10
2541	1380007	10
2542	1380017	10
2548	1380027	10
2551	1380037	10
2552	1380047	10
2553	1380057	10
2554	1380067	10
2556	1380077	10
2559	1380087	10
2560	1380097	10
2565	1380107	10
2566	1380117	10
2568	1380127	10
2569	1380137	10
2576	1380147	10
2577	1380157	10
2578	1380167	10
2580	1380177	10
2582	1380187	10
2585	1380197	10
2587	1380207	10
2589	1380217	10
2591	1380227	10
2594	1380237	10
2597	1380247	10
2598	1380257	10
2599	1380267	10
2600	1380277	10
2602	1380287	10
2609	1380297	10
2617	1380307	10
2620	1380317	10
2621	1380327	10
2627	1380337	10
2629	1380347	10
2630	1380357	10
2631	1380367	10
2632	1380377	10
2634	1380387	10
2635	1380397	10
2637	1380407	10
2638	1380417	10
2639	1380427	10
2641	1380437	10
2643	1380447	10
2644	1380457	10
2645	1380467	10
2646	1380477	10
2647	1380487	10
2649	1380497	10
2650	1380507	10
2651	1380517	10
2653	1380527	10
2654	1380537	10
2655	1380547	10
2656	1380557	10
2659	1380567	10
2664	1380577	10
2666	1380587	10
2667	1380597	10
2669	1380607	10
2670	1380617	10
2671	1380627	10
2674	1380637	10
2679	1380647	10
2685	1380657	10
2686	1380667	10
2689	1380677	10
2691	1380687	10
2692	1380697	10
2694	1380707	10
2696	1380717	10
2697	1380727	10
2699	1380737	10
2700	1380747	10
2702	1380757	10
2704	1380767	10
2709	1380777	10
2710	1380787	10
2714	1380797	10
2715	1380807	10
2716	1380817	10
2717	1380827	10
2718	1380837	10
2719	1380847	10
2720	1380857	10
2721	1380867	10
2722	1380877	10
2723	1380887	10
2725	1380897	10
2726	1380907	10
2727	1380917	10
2728	1380927	10
2729	1380937	10
2730	1380947	10
2731	1380957	10
2732	1380967	10
2733	1380977	10
2734	1380987	10
2735	1380997	10
2736	1381007	10
2737	1381017	10
2738	1381027	10
2740	1381037	10
2741	1381047	10
2742	1381057	10
2743	1381067	10
2744	1381077	10
2745	1381087	10
2746	1381097	10
2747	1381107	10
2748	1381117	10
2749	1381127	10
2750	1381137	10
2751	1381147	10
2752	1381157	10
2753	1381167	10
2754	1381177	10
2755	1381187	10
2756	1381197	10
2757	1381207	10
2759	1381217	10
2760	1381227	10
2761	1381237	10
2762	1381247	10
2763	1381257	10
2764	1381267	10
2765	1381277	10
2766	1381287	10
2767	1381297	10
2768	1381307	10
2769	1381317	10
2770	1381327	10
2771	1381337	10
2772	1381347	10
2773	1381357	10
2774	1381367	10
2775	1381377	10
2776	1381387	10
2777	1381397	10
2778	1381407	10
2779	1381417	10
2780	1381427	10
2782	1381437	10
2783	1381447	10
2784	1381457	10
2785	1381467	10
2786	1381477	10
2787	1381487	10
2788	1381497	10
2789	1381507	10
2790	1381517	10
2791	1381527	10
2792	1381537	10
2793	1381547	10
2795	1381557	10
2796	1381567	10
2797	1381577	10
2798	1381587	10
2799	1381597	10
2800	1381607	10
2801	1381617	10
2802	1381627	10
2803	1381637	10
2805	1381647	10
2806	1381657	10
2807	1381667	10
2809	1381677	10
2811	1381687	10
2821	1381697	10
2822	1381707	10
2824	1381717	10
2825	1381727	10
2826	1381737	10
2827	1381747	10
2829	1381757	10
2830	1381767	10
2832	1381777	10
2833	1381787	10
2836	1381797	10
2838	1381807	10
2840	1381817	10
2843	1381827	10
2847	1381837	10
2848	1381847	10
2850	1381857	10
2851	1381867	10
2853	1381877	10
2854	1381887	10
2855	1381897	10
2856	1381907	10
2857	1381917	10
2860	1381927	10
2863	1381937	10
2864	1381947	10
2865	1381957	10
2866	1381967	10
2868	1381977	10
2869	1381987	10
2870	1381997	10
2871	1382007	10
2872	1382017	10
2873	1382027	10
2874	1382037	10
2875	1382047	10
2876	1382057	10
2877	1382067	10
2878	1382077	10
2879	1382087	10
2880	1382097	10
2881	1382107	10
2882	1382117	10
2883	1382127	10
2884	1382137	10
2885	1382147	10
2886	1382157	10
2888	1382167	10
2890	1382177	10
2893	1382187	10
2894	1382197	10
2896	1382207	10
2897	1382217	10
2899	1382227	10
2900	1382237	10
2902	1382247	10
2903	1382257	10
2905	1382267	10
2906	1382277	10
2915	1382287	10
2916	1382297	10
2917	1382307	10
2918	1382317	10
2920	1382327	10
2921	1382337	10
2922	1382347	10
2927	1382357	10
2934	1382367	10
2935	1382377	10
2936	1382387	10
2937	1382397	10
2939	1382407	10
2941	1382417	10
2944	1382427	10
2945	1382437	10
2946	1382447	10
2947	1382457	10
2948	1382467	10
2949	1382477	10
2950	1382487	10
2951	1382497	10
2952	1382507	10
2953	1382517	10
2954	1382527	10
2955	1382537	10
2956	1382547	10
2957	1382557	10
2958	1382567	10
2959	1382577	10
2960	1382587	10
2961	1382597	10
2962	1382607	10
2975	1382617	10
2976	1382627	10
2977	1382637	10
2978	1382647	10
2982	1382657	10
2983	1382667	10
2985	1382677	10
2986	1382687	10
2988	1382697	10
2991	1382707	10
2994	1382717	10
2995	1382727	10
2996	1382737	10
2997	1382747	10
2998	1382757	10
2999	1382767	10
3000	1382777	10
3001	1382787	10
3002	1382797	10
3003	1382807	10
3004	1382817	10
3005	1382827	10
3006	1382837	10
3007	1382847	10
3008	1382857	10
3010	1382867	10
3011	1382877	10
3013	1382887	10
3015	1382897	10
3016	1382907	10
3018	1382917	10
3019	1382927	10
3020	1382937	10
3021	1382947	10
3022	1382957	10
3024	1382967	10
3025	1382977	10
3027	1382987	10
3028	1382997	10
3030	1383007	10
3031	1383017	10
3034	1383027	10
3037	1383037	10
3039	1383047	10
3040	1383057	10
3041	1383067	10
3042	1383077	10
3044	1383087	10
3046	1383097	10
3047	1383107	10
3048	1383117	10
3049	1383127	10
3051	1383137	10
3055	1383147	10
3056	1383157	10
3057	1383167	10
3058	1383177	10
3059	1383187	10
3060	1383197	10
3061	1383207	10
3062	1383217	10
3063	1383227	10
3064	1383237	10
3065	1383247	10
3067	1383257	10
3068	1383267	10
3069	1383277	10
3070	1383287	10
3073	1383297	10
3074	1383307	10
3076	1383317	10
3085	1383327	10
3089	1383337	10
3092	1383347	10
3097	1383357	10
3099	1383367	10
3100	1383377	10
3101	1383387	10
3102	1383397	10
3103	1383407	10
3106	1383417	10
3107	1383427	10
3108	1383437	10
3109	1383447	10
3110	1383457	10
3111	1383467	10
3112	1383477	10
3113	1383487	10
3114	1383497	10
3115	1383507	10
3116	1383517	10
3117	1383527	10
3118	1383537	10
3119	1383547	10
3120	1383557	10
3121	1383567	10
3122	1383577	10
3123	1383587	10
3124	1383597	10
3125	1383607	10
3126	1383617	10
3127	1383627	10
3128	1383637	10
3129	1383647	10
3130	1383657	10
3131	1383667	10
3132	1383677	10
3133	1383687	10
3134	1383697	10
3135	1383707	10
3136	1383717	10
3137	1383727	10
3140	1383737	10
3145	1383747	10
3146	1383757	10
3147	1383767	10
3149	1383777	10
3151	1383787	10
3152	1383797	10
3153	1383807	10
3154	1383817	10
3155	1383827	10
3157	1383837	10
3159	1383847	10
3161	1383857	10
3162	1383867	10
3164	1383877	10
3165	1383887	10
3167	1383897	10
3168	1383907	10
3169	1383917	10
3170	1383927	10
3173	1383937	10
3174	1383947	10
3176	1383957	10
3177	1383967	10
3178	1383977	10
3179	1383987	10
3181	1383997	10
3182	1384007	10
3183	1384017	10
3184	1384027	10
3185	1384037	10
3186	1384047	10
3187	1384057	10
3188	1384067	10
3190	1384077	10
3191	1384087	10
3194	1384097	10
3196	1384107	10
3198	1384117	10
3199	1384127	10
3200	1384137	10
3201	1384147	10
3202	1384157	10
3204	1384167	10
3206	1384177	10
3208	1384187	10
3209	1384197	10
3210	1384207	10
3211	1384217	10
3212	1384227	10
3218	1384237	10
3219	1384247	10
3220	1384257	10
3222	1384267	10
3223	1384277	10
3224	1384287	10
3225	1384297	10
3227	1384307	10
3228	1384317	10
3229	1384327	10
3233	1384337	10
3234	1384347	10
3235	1384357	10
3236	1384367	10
3237	1384377	10
3240	1384387	10
3241	1384397	10
3242	1384407	10
3244	1384417	10
3245	1384427	10
3246	1384437	10
3247	1384447	10
3248	1384457	10
3249	1384467	10
3250	1384477	10
3252	1384487	10
3253	1384497	10
3254	1384507	10
3258	1384517	10
3259	1384527	10
3260	1384537	10
3261	1384547	10
3263	1384557	10
3265	1384567	10
3266	1384577	10
3267	1384587	10
3268	1384597	10
3270	1384607	10
3271	1384617	10
3272	1384627	10
3273	1384637	10
3274	1384647	10
3275	1384657	10
3278	1384667	10
3281	1384677	10
3285	1384687	10
3288	1384697	10
3289	1384707	10
3290	1384717	10
3293	1384727	10
3298	1384737	10
3304	1384747	10
3309	1384757	10
3310	1384767	10
3312	1384777	10
3314	1384787	10
3315	1384797	10
3317	1384807	10
3318	1384817	10
3319	1384827	10
3320	1384837	10
3323	1384847	10
3325	1384857	10
3327	1384867	10
3329	1384877	10
3330	1384887	10
3333	1384897	10
3334	1384907	10
3335	1384917	10
3338	1384927	10
3341	1384937	10
3342	1384947	10
3343	1384957	10
3344	1384967	10
3345	1384977	10
3346	1384987	10
3349	1384997	10
3351	1385007	10
3352	1385017	10
3354	1385027	10
3357	1385037	10
3358	1385047	10
3360	1385057	10
3362	1385067	10
3363	1385077	10
3364	1385087	10
3365	1385097	10
3366	1385107	10
3368	1385117	10
3370	1385127	10
3374	1385137	10
3375	1385147	10
3376	1385157	10
3379	1385167	10
3380	1385177	10
3382	1385187	10
3383	1385197	10
3384	1385207	10
3385	1385217	10
3387	1385227	10
3390	1385237	10
3392	1385247	10
3397	1385257	10
3399	1385267	10
3400	1385277	10
3401	1385287	10
3404	1385297	10
3407	1385307	10
3412	1385317	10
3416	1385327	10
3419	1385337	10
3420	1385347	10
3421	1385357	10
3422	1385367	10
3424	1385377	10
3425	1385387	10
3430	1385397	10
3431	1385407	10
3434	1385417	10
3435	1385427	10
3437	1385437	10
3438	1385447	10
3439	1385457	10
3443	1385467	10
3444	1385477	10
3446	1385487	10
3447	1385497	10
3448	1385507	10
3450	1385517	10
3454	1385527	10
3455	1385537	10
3456	1385547	10
3459	1385557	10
3461	1385567	10
3462	1385577	10
3463	1385587	10
3466	1385597	10
3467	1385607	10
3468	1385617	10
3470	1385627	10
3475	1385637	10
3477	1385647	10
3485	1385657	10
3488	1385667	10
3490	1385677	10
3492	1385687	10
3493	1385697	10
3494	1385707	10
3497	1385717	10
3498	1385727	10
3499	1385737	10
3500	1385747	10
3501	1385757	10
3502	1385767	10
3503	1385777	10
3504	1385787	10
3506	1385797	10
3507	1385807	10
3508	1385817	10
3509	1385827	10
3511	1385837	10
3512	1385847	10
3513	1385857	10
3514	1385867	10
3515	1385877	10
3516	1385887	10
3517	1385897	10
3518	1385907	10
3521	1385917	10
3522	1385927	10
3523	1385937	10
3524	1385947	10
3525	1385957	10
3527	1385967	10
3532	1385977	10
3534	1385987	10
3535	1385997	10
3536	1386007	10
3537	1386017	10
3538	1386027	10
3540	1386037	10
3543	1386047	10
3544	1386057	10
3547	1386067	10
3548	1386077	10
3550	1386087	10
3553	1386097	10
3554	1386107	10
3557	1386117	10
3558	1386127	10
3560	1386137	10
3561	1386147	10
3563	1386157	10
3564	1386167	10
3565	1386177	10
3566	1386187	10
3567	1386197	10
3568	1386207	10
3570	1386217	10
3571	1386227	10
3573	1386237	10
3574	1386247	10
3575	1386257	10
3576	1386267	10
3582	1386277	10
3583	1386287	10
3584	1386297	10
3585	1386307	10
3586	1386317	10
3588	1386327	10
3589	1386337	10
3590	1386347	10
3591	1386357	10
3592	1386367	10
3593	1386377	10
3594	1386387	10
3595	1386397	10
3596	1386407	10
3597	1386417	10
3598	1386427	10
3599	1386437	10
3600	1386447	10
3601	1386457	10
3602	1386467	10
3603	1386477	10
3604	1386487	10
3605	1386497	10
3606	1386507	10
3607	1386517	10
3608	1386527	10
3609	1386537	10
3610	1386547	10
3611	1386557	10
3612	1386567	10
3613	1386577	10
3614	1386587	10
3615	1386597	10
3616	1386607	10
3617	1386617	10
3618	1386627	10
3619	1386637	10
3620	1386647	10
3621	1386657	10
3622	1386667	10
3623	1386677	10
3624	1386687	10
3625	1386697	10
3627	1386707	10
3629	1386717	10
3630	1386727	10
3631	1386737	10
3632	1386747	10
3633	1386757	10
3634	1386767	10
3635	1386777	10
3636	1386787	10
3637	1386797	10
3638	1386807	10
3639	1386817	10
3640	1386827	10
3641	1386837	10
3642	1386847	10
3643	1386857	10
3644	1386867	10
3645	1386877	10
3646	1386887	10
3647	1386897	10
3648	1386907	10
3649	1386917	10
3650	1386927	10
3652	1386937	10
3653	1386947	10
3654	1386957	10
3655	1386967	10
3656	1386977	10
3657	1386987	10
3658	1386997	10
3659	1387007	10
3660	1387017	10
3661	1387027	10
3663	1387037	10
3664	1387047	10
3665	1387057	10
3666	1387067	10
3667	1387077	10
3668	1387087	10
3669	1387097	10
3671	1387107	10
3673	1387117	10
3674	1387127	10
3677	1387137	10
3678	1387147	10
3679	1387157	10
3681	1387167	10
3684	1387177	10
3689	1387187	10
3691	1387197	10
3692	1387207	10
3693	1387217	10
3694	1387227	10
3695	1387237	10
3696	1387247	10
3697	1387257	10
3698	1387267	10
3699	1387277	10
3701	1387287	10
3703	1387297	10
3704	1387307	10
3705	1387317	10
3707	1387327	10
3709	1387337	10
3712	1387347	10
3714	1387357	10
3716	1387367	10
3717	1387377	10
3721	1387387	10
3722	1387397	10
3723	1387407	10
3725	1387417	10
3726	1387427	10
3727	1387437	10
3728	1387447	10
3729	1387457	10
3730	1387467	10
3731	1387477	10
3732	1387487	10
3733	1387497	10
3734	1387507	10
3735	1387517	10
3736	1387527	10
3738	1387537	10
3739	1387547	10
3740	1387557	10
3741	1387567	10
3742	1387577	10
3743	1387587	10
3744	1387597	10
3745	1387607	10
3746	1387617	10
3747	1387627	10
3748	1387637	10
3749	1387647	10
3750	1387657	10
3751	1387667	10
3752	1387677	10
3753	1387687	10
3754	1387697	10
3758	1387707	10
3760	1387717	10
3761	1387727	10
3762	1387737	10
3763	1387747	10
3766	1387757	10
3768	1387767	10
3769	1387777	10
3770	1387787	10
3771	1387797	10
3776	1387807	10
3780	1387817	10
3782	1387827	10
3783	1387837	10
3786	1387847	10
3787	1387857	10
3788	1387867	10
3789	1387877	10
3790	1387887	10
3792	1387897	10
3795	1387907	10
3798	1387917	10
3799	1387927	10
3800	1387937	10
3802	1387947	10
3803	1387957	10
3804	1387967	10
3805	1387977	10
3807	1387987	10
3811	1387997	10
3812	1388007	10
3813	1388017	10
3814	1388027	10
3815	1388037	10
3816	1388047	10
3817	1388057	10
3818	1388067	10
3819	1388077	10
3820	1388087	10
3822	1388097	10
3823	1388107	10
3824	1388117	10
3825	1388127	10
3826	1388137	10
3827	1388147	10
3828	1388157	10
3829	1388167	10
3832	1388177	10
3833	1388187	10
3834	1388197	10
3835	1388207	10
3836	1388217	10
3841	1388227	10
3843	1388237	10
3844	1388247	10
3845	1388257	10
3846	1388267	10
3847	1388277	10
3850	1388287	10
3851	1388297	10
3853	1388307	10
3856	1388317	10
3858	1388327	10
3859	1388337	10
3864	1388347	10
3865	1388357	10
3866	1388367	10
3867	1388377	10
3868	1388387	10
3869	1388397	10
3870	1388407	10
3871	1388417	10
3872	1388427	10
3873	1388437	10
3874	1388447	10
3875	1388457	10
3876	1388467	10
3878	1388477	10
3879	1388487	10
3880	1388497	10
3881	1388507	10
3884	1388517	10
3886	1388527	10
3887	1388537	10
3888	1388547	10
3890	1388557	10
3891	1388567	10
3893	1388577	10
3895	1388587	10
3896	1388597	10
3897	1388607	10
3898	1388617	10
3899	1388627	10
3900	1388637	10
3902	1388647	10
3905	1388657	10
3906	1388667	10
3907	1388677	10
3909	1388687	10
3910	1388697	10
3911	1388707	10
3913	1388717	10
3914	1388727	10
3915	1388737	10
3916	1388747	10
3917	1388757	10
3918	1388767	10
3919	1388777	10
3920	1388787	10
3925	1388797	10
3926	1388807	10
3927	1388817	10
3929	1388827	10
3932	1388837	10
3934	1388847	10
3940	1388857	10
3941	1388867	10
3945	1388877	10
3947	1388887	10
3948	1388897	10
3951	1388907	10
3954	1388917	10
3957	1388927	10
3958	1388937	10
3964	1388947	10
3965	1388957	10
3967	1388967	10
3968	1388977	10
3969	1388987	10
3970	1388997	10
3971	1389007	10
3973	1389017	10
3974	1389027	10
3975	1389037	10
3976	1389047	10
3977	1389057	10
3978	1389067	10
3979	1389077	10
3980	1389087	10
3981	1389097	10
3982	1389107	10
3983	1389117	10
3984	1389127	10
3985	1389137	10
3986	1389147	10
3987	1389157	10
3988	1389167	10
3989	1389177	10
3990	1389187	10
3991	1389197	10
3992	1389207	10
3993	1389217	10
3994	1389227	10
3995	1389237	10
3996	1389247	10
3997	1389257	10
3998	1389267	10
3999	1389277	10
4000	1389287	10
4001	1389297	10
4002	1389307	10
4003	1389317	10
4004	1389327	10
4005	1389337	10
4007	1389347	10
4008	1389357	10
4009	1389367	10
4010	1389377	10
4011	1389387	10
4012	1389397	10
4013	1389407	10
4014	1389417	10
4015	1389427	10
4017	1389437	10
4018	1389447	10
4019	1389457	10
4020	1389467	10
4022	1389477	10
4023	1389487	10
4025	1389497	10
4027	1389507	10
4029	1389517	10
4030	1389527	10
4033	1389537	10
4035	1389547	10
4036	1389557	10
4037	1389567	10
4038	1389577	10
4039	1389587	10
4040	1389597	10
4042	1389607	10
4043	1389617	10
4044	1389627	10
4045	1389637	10
4046	1389647	10
4047	1389657	10
4048	1389667	10
4049	1389677	10
4050	1389687	10
4051	1389697	10
4052	1389707	10
4054	1389717	10
4055	1389727	10
4056	1389737	10
4059	1389747	10
4062	1389757	10
4064	1389767	10
4065	1389777	10
4066	1389787	10
4067	1389797	10
4068	1389807	10
4069	1389817	10
4070	1389827	10
4071	1389837	10
4072	1389847	10
4074	1389857	10
4076	1389867	10
4077	1389877	10
4078	1389887	10
4079	1389897	10
4080	1389907	10
4082	1389917	10
4084	1389927	10
4086	1389937	10
4087	1389947	10
4088	1389957	10
4089	1389967	10
4090	1389977	10
4091	1389987	10
4092	1389997	10
4096	1390007	10
4097	1390017	10
4099	1390027	10
4100	1390037	10
4101	1390047	10
4102	1390057	10
4104	1390067	10
4108	1390077	10
4109	1390087	10
4110	1390097	10
4111	1390107	10
4112	1390117	10
4113	1390127	10
4114	1390137	10
4115	1390147	10
4116	1390157	10
4117	1390167	10
4119	1390177	10
4120	1390187	10
4121	1390197	10
4123	1390207	10
4126	1390217	10
4127	1390227	10
4128	1390237	10
4130	1390247	10
4131	1390257	10
4132	1390267	10
4133	1390277	10
4134	1390287	10
4135	1390297	10
4136	1390307	10
4137	1390317	10
4138	1390327	10
4139	1390337	10
4140	1390347	10
4142	1390357	10
4143	1390367	10
4144	1390377	10
4146	1390387	10
4147	1390397	10
4149	1390407	10
4156	1390417	10
4157	1390427	10
4158	1390437	10
4159	1390447	10
4160	1390457	10
4161	1390467	10
4162	1390477	10
4163	1390487	10
4165	1390497	10
4166	1390507	10
4167	1390517	10
4169	1390527	10
4172	1390537	10
4175	1390547	10
4176	1390557	10
4177	1390567	10
4178	1390577	10
4180	1390587	10
4182	1390597	10
4184	1390607	10
4185	1390617	10
4186	1390627	10
4187	1390637	10
4188	1390647	10
4189	1390657	10
4191	1390667	10
4193	1390677	10
4195	1390687	10
4196	1390697	10
4197	1390707	10
4198	1390717	10
4202	1390727	10
4204	1390737	10
4205	1390747	10
4210	1390757	10
4211	1390767	10
4212	1390777	10
4213	1390787	10
4215	1390797	10
4219	1390807	10
4220	1390817	10
4222	1390827	10
4223	1390837	10
4225	1390847	10
4226	1390857	10
4227	1390867	10
4228	1390877	10
4230	1390887	10
4231	1390897	10
4232	1390907	10
4233	1390917	10
4236	1390927	10
4238	1390937	10
4242	1390947	10
4243	1390957	10
4244	1390967	10
4248	1390977	10
4249	1390987	10
4250	1390997	10
4251	1391007	10
4253	1391017	10
4258	1391027	10
4259	1391037	10
4260	1391047	10
4261	1391057	10
4263	1391067	10
4264	1391077	10
4265	1391087	10
4267	1391097	10
4268	1391107	10
4273	1391117	10
4274	1391127	10
4278	1391137	10
4280	1391147	10
4283	1391157	10
4284	1391167	10
4286	1391177	10
4287	1391187	10
4288	1391197	10
4290	1391207	10
4292	1391217	10
4294	1391227	10
4295	1391237	10
4296	1391247	10
4298	1391257	10
4299	1391267	10
4301	1391277	10
4302	1391287	10
4306	1391297	10
4307	1391307	10
4309	1391317	10
4310	1391327	10
4311	1391337	10
4312	1391347	10
4316	1391357	10
4318	1391367	10
4320	1391377	10
4322	1391387	10
4323	1391397	10
4324	1391407	10
4325	1391417	10
4327	1391427	10
4330	1391437	10
4331	1391447	10
4334	1391457	10
4336	1391467	10
4338	1391477	10
4339	1391487	10
4343	1391497	10
4350	1391507	10
4357	1391517	10
4358	1391527	10
4364	1391537	10
4365	1391547	10
4367	1391557	10
4368	1391567	10
4369	1391577	10
4370	1391587	10
4371	1391597	10
4372	1391607	10
4373	1391617	10
4375	1391627	10
4376	1391637	10
4377	1391647	10
4378	1391657	10
4379	1391667	10
4381	1391677	10
4382	1391687	10
4383	1391697	10
4384	1391707	10
4385	1391717	10
4386	1391727	10
4387	1391737	10
4388	1391747	10
4389	1391757	10
4390	1391767	10
4391	1391777	10
4392	1391787	10
4393	1391797	10
4394	1391807	10
4396	1391817	10
4397	1391827	10
4399	1391837	10
4403	1391847	10
4404	1391857	10
4406	1391867	10
4410	1391877	10
4411	1391887	10
4415	1391897	10
4421	1391907	10
4422	1391917	10
4425	1391927	10
4426	1391937	10
4430	1391947	10
4432	1391957	10
4433	1391967	10
4434	1391977	10
4435	1391987	10
4436	1391997	10
4438	1392007	10
4439	1392017	10
4440	1392027	10
4441	1392037	10
4446	1392047	10
4449	1392057	10
4450	1392067	10
4451	1392077	10
4453	1392087	10
4454	1392097	10
4455	1392107	10
4456	1392117	10
4457	1392127	10
4458	1392137	10
4459	1392147	10
4460	1392157	10
4461	1392167	10
4462	1392177	10
4463	1392187	10
4464	1392197	10
4465	1392207	10
4466	1392217	10
4467	1392227	10
4468	1392237	10
4469	1392247	10
4470	1392257	10
4471	1392267	10
4472	1392277	10
4473	1392287	10
4474	1392297	10
4475	1392307	10
4476	1392317	10
4477	1392327	10
4478	1392337	10
4479	1392347	10
4480	1392357	10
4481	1392367	10
4482	1392377	10
4483	1392387	10
4484	1392397	10
4485	1392407	10
4486	1392417	10
4487	1392427	10
4488	1392437	10
4489	1392447	10
4490	1392457	10
4491	1392467	10
4492	1392477	10
4493	1392487	10
4495	1392497	10
4496	1392507	10
4497	1392517	10
4498	1392527	10
4499	1392537	10
4500	1392547	10
4501	1392557	10
4502	1392567	10
4503	1392577	10
4504	1392587	10
4505	1392597	10
4506	1392607	10
4507	1392617	10
4508	1392627	10
4509	1392637	10
4510	1392647	10
4511	1392657	10
4512	1392667	10
4513	1392677	10
4514	1392687	10
4515	1392697	10
4516	1392707	10
4517	1392717	10
4518	1392727	10
4519	1392737	10
4520	1392747	10
4521	1392757	10
4522	1392767	10
4523	1392777	10
4524	1392787	10
4525	1392797	10
4526	1392807	10
4527	1392817	10
4528	1392827	10
4529	1392837	10
4530	1392847	10
4531	1392857	10
4532	1392867	10
4533	1392877	10
4534	1392887	10
4535	1392897	10
4536	1392907	10
4537	1392917	10
4538	1392927	10
4539	1392937	10
4541	1392947	10
4542	1392957	10
4546	1392967	10
4552	1392977	10
4555	1392987	10
4556	1392997	10
4558	1393007	10
4560	1393017	10
4561	1393027	10
4562	1393037	10
4563	1393047	10
4564	1393057	10
4565	1393067	10
4566	1393077	10
4569	1393087	10
4570	1393097	10
4571	1393107	10
4573	1393117	10
4574	1393127	10
4575	1393137	10
4576	1393147	10
4582	1393157	10
4583	1393167	10
4588	1393177	10
4589	1393187	10
4590	1393197	10
4591	1393207	10
4592	1393217	10
4593	1393227	10
4594	1393237	10
4595	1393247	10
4598	1393257	10
4599	1393267	10
4600	1393277	10
4601	1393287	10
4602	1393297	10
4603	1393307	10
4604	1393317	10
4606	1393327	10
4607	1393337	10
4608	1393347	10
4609	1393357	10
4610	1393367	10
4611	1393377	10
4612	1393387	10
4613	1393397	10
4614	1393407	10
4615	1393417	10
4616	1393427	10
4617	1393437	10
4618	1393447	10
4619	1393457	10
4620	1393467	10
4621	1393477	10
4622	1393487	10
4623	1393497	10
4625	1393507	10
4627	1393517	10
4628	1393527	10
4629	1393537	10
4630	1393547	10
4633	1393557	10
4634	1393567	10
4635	1393577	10
4636	1393587	10
4638	1393597	10
4639	1393607	10
4641	1393617	10
4642	1393627	10
4643	1393637	10
4645	1393647	10
4648	1393657	10
4649	1393667	10
4650	1393677	10
4651	1393687	10
4652	1393697	10
4656	1393707	10
4657	1393717	10
4662	1393727	10
4663	1393737	10
4664	1393747	10
4671	1393757	10
4672	1393767	10
4673	1393777	10
4675	1393787	10
4677	1393797	10
4679	1393807	10
4681	1393817	10
4682	1393827	10
4683	1393837	10
4684	1393847	10
4685	1393857	10
4686	1393867	10
4687	1393877	10
4688	1393887	10
4689	1393897	10
4691	1393907	10
4692	1393917	10
4693	1393927	10
4694	1393937	10
4695	1393947	10
4696	1393957	10
4697	1393967	10
4706	1393977	10
4707	1393987	10
4709	1393997	10
4710	1394007	10
4711	1394017	10
4712	1394027	10
4714	1394037	10
4718	1394047	10
4719	1394057	10
4723	1394067	10
4724	1394077	10
4727	1394087	10
4728	1394097	10
4729	1394107	10
4730	1394117	10
4731	1394127	10
4732	1394137	10
4733	1394147	10
4734	1394157	10
4735	1394167	10
4736	1394177	10
4737	1394187	10
4739	1394197	10
4740	1394207	10
4741	1394217	10
4742	1394227	10
4743	1394237	10
4744	1394247	10
4747	1394257	10
4748	1394267	10
4749	1394277	10
4750	1394287	10
4751	1394297	10
4752	1394307	10
4753	1394317	10
4754	1394327	10
4755	1394337	10
4756	1394347	10
4757	1394357	10
4759	1394367	10
4760	1394377	10
4761	1394387	10
4763	1394397	10
4764	1394407	10
4765	1394417	10
4766	1394427	10
4767	1394437	10
4768	1394447	10
4769	1394457	10
4771	1394467	10
4772	1394477	10
4774	1394487	10
4775	1394497	10
4776	1394507	10
4777	1394517	10
4778	1394527	10
4779	1394537	10
4780	1394547	10
4781	1394557	10
4783	1394567	10
4784	1394577	10
4785	1394587	10
4786	1394597	10
4788	1394607	10
4791	1394617	10
4793	1394627	10
4794	1394637	10
4795	1394647	10
4797	1394657	10
4798	1394667	10
4799	1394677	10
4800	1394687	10
4801	1394697	10
4802	1394707	10
4803	1394717	10
4804	1394727	10
4805	1394737	10
4807	1394747	10
4808	1394757	10
4809	1394767	10
4811	1394777	10
4812	1394787	10
4813	1394797	10
4815	1394807	10
4816	1394817	10
4819	1394827	10
4820	1394837	10
4821	1394847	10
4825	1394857	10
4827	1394867	10
4831	1394877	10
4832	1394887	10
4835	1394897	10
4836	1394907	10
4838	1394917	10
4839	1394927	10
4841	1394937	10
4842	1394947	10
4843	1394957	10
4844	1394967	10
4845	1394977	10
4846	1394987	10
4847	1394997	10
4848	1395007	10
4849	1395017	10
4850	1395027	10
4851	1395037	10
4852	1395047	10
4853	1395057	10
4854	1395067	10
4855	1395077	10
4856	1395087	10
4857	1395097	10
4858	1395107	10
4859	1395117	10
4860	1395127	10
4861	1395137	10
4862	1395147	10
4863	1395157	10
4864	1395167	10
4865	1395177	10
4866	1395187	10
4867	1395197	10
4868	1395207	10
4869	1395217	10
4870	1395227	10
4872	1395237	10
4873	1395247	10
4876	1395257	10
4877	1395267	10
4879	1395277	10
4880	1395287	10
4881	1395297	10
4882	1395307	10
4885	1395317	10
4886	1395327	10
4887	1395337	10
4888	1395347	10
4889	1395357	10
4890	1395367	10
4891	1395377	10
4892	1395387	10
4893	1395397	10
4894	1395407	10
4898	1395417	10
4899	1395427	10
4900	1395437	10
4901	1395447	10
4903	1395457	10
4904	1395467	10
4905	1395477	10
4907	1395487	10
4908	1395497	10
4909	1395507	10
4910	1395517	10
4911	1395527	10
4912	1395537	10
4913	1395547	10
4914	1395557	10
4915	1395567	10
4918	1395577	10
4919	1395587	10
4920	1395597	10
4921	1395607	10
4922	1395617	10
4923	1395627	10
4927	1395637	10
4928	1395647	10
4930	1395657	10
4931	1395667	10
4933	1395677	10
4934	1395687	10
4936	1395697	10
4937	1395707	10
4938	1395717	10
4939	1395727	10
4940	1395737	10
4941	1395747	10
4942	1395757	10
4943	1395767	10
4944	1395777	10
4945	1395787	10
4946	1395797	10
4950	1395807	10
4954	1395817	10
4955	1395827	10
4957	1395837	10
4958	1395847	10
4960	1395857	10
4963	1395867	10
4964	1395877	10
4965	1395887	10
4966	1395897	10
4968	1395907	10
4970	1395917	10
4971	1395927	10
4972	1395937	10
4976	1395947	10
4977	1395957	10
4978	1395967	10
4979	1395977	10
4980	1395987	10
4981	1395997	10
4982	1396007	10
4983	1396017	10
4984	1396027	10
4987	1396037	10
4988	1396047	10
4990	1396057	10
4991	1396067	10
4992	1396077	10
4994	1396087	10
4995	1396097	10
4996	1396107	10
4997	1396117	10
4998	1396127	10
4999	1396137	10
5002	1396147	10
5003	1396157	10
5004	1396167	10
5007	1396177	10
5008	1396187	10
5009	1396197	10
5010	1396207	10
5011	1396217	10
5012	1396227	10
5014	1396237	10
5015	1396247	10
5016	1396257	10
5018	1396267	10
5019	1396277	10
5020	1396287	10
5023	1396297	10
5024	1396307	10
5025	1396317	10
5026	1396327	10
5027	1396337	10
5028	1396347	10
5029	1396357	10
5030	1396367	10
5032	1396377	10
5033	1396387	10
5034	1396397	10
5036	1396407	10
5037	1396417	10
5041	1396427	10
5042	1396437	10
5043	1396447	10
5044	1396457	10
5046	1396467	10
5047	1396477	10
5048	1396487	10
5049	1396497	10
5050	1396507	10
5051	1396517	10
5052	1396527	10
5054	1396537	10
5055	1396547	10
5057	1396557	10
5058	1396567	10
5059	1396577	10
5060	1396587	10
5061	1396597	10
5063	1396607	10
5064	1396617	10
5065	1396627	10
5066	1396637	10
5067	1396647	10
5068	1396657	10
5070	1396667	10
5071	1396677	10
5074	1396687	10
5076	1396697	10
5078	1396707	10
5079	1396717	10
5080	1396727	10
5081	1396737	10
5083	1396747	10
5084	1396757	10
5085	1396767	10
5087	1396777	10
5090	1396787	10
5093	1396797	10
5094	1396807	10
5096	1396817	10
5097	1396827	10
5099	1396837	10
5100	1396847	10
5101	1396857	10
5104	1396867	10
5106	1396877	10
5109	1396887	10
5110	1396897	10
5111	1396907	10
5112	1396917	10
5114	1396927	10
5115	1396937	10
5116	1396947	10
5118	1396957	10
5120	1396967	10
5121	1396977	10
5123	1396987	10
5127	1396997	10
5129	1397007	10
5130	1397017	10
5131	1397027	10
5132	1397037	10
5133	1397047	10
5134	1397057	10
5135	1397067	10
5136	1397077	10
5138	1397087	10
5140	1397097	10
5141	1397107	10
5143	1397117	10
5145	1397127	10
5146	1397137	10
5148	1397147	10
5151	1397157	10
5152	1397167	10
5155	1397177	10
5156	1397187	10
5157	1397197	10
5158	1397207	10
5163	1397217	10
5164	1397227	10
5165	1397237	10
5166	1397247	10
5167	1397257	10
5169	1397267	10
5170	1397277	10
5171	1397287	10
5172	1397297	10
5174	1397307	10
5175	1397317	10
5177	1397327	10
5179	1397337	10
5180	1397347	10
5184	1397357	10
5186	1397367	10
5191	1397377	10
5193	1397387	10
5196	1397397	10
5197	1397407	10
5198	1397417	10
5199	1397427	10
5200	1397437	10
5201	1397447	10
5203	1397457	10
5204	1397467	10
5206	1397477	10
5216	1397487	10
5221	1397497	10
5222	1397507	10
5224	1397517	10
5225	1397527	10
5226	1397537	10
5228	1397547	10
5230	1397557	10
5231	1397567	10
5232	1397577	10
5234	1397587	10
5235	1397597	10
5237	1397607	10
5238	1397617	10
5239	1397627	10
5240	1397637	10
5243	1397647	10
5244	1397657	10
5246	1397667	10
5247	1397677	10
5248	1397687	10
5249	1397697	10
5250	1397707	10
5251	1397717	10
5252	1397727	10
5253	1397737	10
5254	1397747	10
5255	1397757	10
5256	1397767	10
5257	1397777	10
5258	1397787	10
5259	1397797	10
5260	1397807	10
5261	1397817	10
5266	1397827	10
5267	1397837	10
5268	1397847	10
5271	1397857	10
5275	1397867	10
5277	1397877	10
5278	1397887	10
5279	1397897	10
5281	1397907	10
5282	1397917	10
5283	1397927	10
5284	1397937	10
5285	1397947	10
5288	1397957	10
5289	1397967	10
5291	1397977	10
5292	1397987	10
5294	1397997	10
5296	1398007	10
5297	1398017	10
5299	1398027	10
5300	1398037	10
5302	1398047	10
5303	1398057	10
5304	1398067	10
5305	1398077	10
5306	1398087	10
5308	1398097	10
5309	1398107	10
5310	1398117	10
5316	1398127	10
5318	1398137	10
5319	1398147	10
5320	1398157	10
5321	1398167	10
5322	1398177	10
5323	1398187	10
5324	1398197	10
5325	1398207	10
5326	1398217	10
5327	1398227	10
5328	1398237	10
5329	1398247	10
5330	1398257	10
5331	1398267	10
5332	1398277	10
5333	1398287	10
5334	1398297	10
5335	1398307	10
5336	1398317	10
5337	1398327	10
5338	1398337	10
5339	1398347	10
5340	1398357	10
5341	1398367	10
5342	1398377	10
5343	1398387	10
5344	1398397	10
5345	1398407	10
5346	1398417	10
5347	1398427	10
5348	1398437	10
5349	1398447	10
5350	1398457	10
5351	1398467	10
5352	1398477	10
5353	1398487	10
5354	1398497	10
5355	1398507	10
5356	1398517	10
5357	1398527	10
5358	1398537	10
5359	1398547	10
5360	1398557	10
5361	1398567	10
5362	1398577	10
5363	1398587	10
5364	1398597	10
5365	1398607	10
5366	1398617	10
5367	1398627	10
5368	1398637	10
5369	1398647	10
5370	1398657	10
5371	1398667	10
5372	1398677	10
5373	1398687	10
5374	1398697	10
5375	1398707	10
5376	1398717	10
5377	1398727	10
5378	1398737	10
5379	1398747	10
5380	1398757	10
5381	1398767	10
5382	1398777	10
5383	1398787	10
5384	1398797	10
5385	1398807	10
5386	1398817	10
5387	1398827	10
5388	1398837	10
5389	1398847	10
5390	1398857	10
5391	1398867	10
5392	1398877	10
5393	1398887	10
5394	1398897	10
5395	1398907	10
5396	1398917	10
5397	1398927	10
5398	1398937	10
5399	1398947	10
5400	1398957	10
5401	1398967	10
5402	1398977	10
5403	1398987	10
5405	1398997	10
5406	1399007	10
5407	1399017	10
5409	1399027	10
5410	1399037	10
5413	1399047	10
5415	1399057	10
5416	1399067	10
5423	1399077	10
5425	1399087	10
5426	1399097	10
5427	1399107	10
5428	1399117	10
5429	1399127	10
5430	1399137	10
5431	1399147	10
5432	1399157	10
5433	1399167	10
5434	1399177	10
5436	1399187	10
5437	1399197	10
5438	1399207	10
5439	1399217	10
5441	1399227	10
5443	1399237	10
5445	1399247	10
5447	1399257	10
5448	1399267	10
5449	1399277	10
5450	1399287	10
5451	1399297	10
5452	1399307	10
5453	1399317	10
5454	1399327	10
5456	1399337	10
5457	1399347	10
5458	1399357	10
5459	1399367	10
5460	1399377	10
5461	1399387	10
5462	1399397	10
5463	1399407	10
5464	1399417	10
5466	1399427	10
5467	1399437	10
5468	1399447	10
5469	1399457	10
5471	1399467	10
5472	1399477	10
5474	1399487	10
5475	1399497	10
5476	1399507	10
5478	1399517	10
5479	1399527	10
5481	1399537	10
5482	1399547	10
5483	1399557	10
5484	1399567	10
5486	1399577	10
5487	1399587	10
5488	1399597	10
5489	1399607	10
5490	1399617	10
5492	1399627	10
5494	1399637	10
5495	1399647	10
5496	1399657	10
5497	1399667	10
5498	1399677	10
5499	1399687	10
5501	1399697	10
5502	1399707	10
5504	1399717	10
5505	1399727	10
5506	1399737	10
5507	1399747	10
5508	1399757	10
5509	1399767	10
5510	1399777	10
5512	1399787	10
5513	1399797	10
5517	1399807	10
5518	1399817	10
5519	1399827	10
5520	1399837	10
5521	1399847	10
5524	1399857	10
5526	1399867	10
5530	1399877	10
5535	1399887	10
5536	1399897	10
5538	1399907	10
5539	1399917	10
5540	1399927	10
5541	1399937	10
5542	1399947	10
5543	1399957	10
5547	1399967	10
5549	1399977	10
5550	1399987	10
5551	1399997	10
5552	1400007	10
5553	1400017	10
5554	1400027	10
5555	1400037	10
5556	1400047	10
5559	1400057	10
5560	1400067	10
5561	1400077	10
5562	1400087	10
5564	1400097	10
5565	1400107	10
5566	1400117	10
5567	1400127	10
5568	1400137	10
5572	1400147	10
5575	1400157	10
5578	1400167	10
5579	1400177	10
5580	1400187	10
5581	1400197	10
5584	1400207	10
5585	1400217	10
5586	1400227	10
5587	1400237	10
5589	1400247	10
5590	1400257	10
5594	1400267	10
5595	1400277	10
5596	1400287	10
5597	1400297	10
5598	1400307	10
5600	1400317	10
5601	1400327	10
5602	1400337	10
5603	1400347	10
5604	1400357	10
5605	1400367	10
5606	1400377	10
5607	1400387	10
5608	1400397	10
5610	1400407	10
5611	1400417	10
5612	1400427	10
5615	1400437	10
5616	1400447	10
5617	1400457	10
5618	1400467	10
5619	1400477	10
5620	1400487	10
5621	1400497	10
5623	1400507	10
5624	1400517	10
5625	1400527	10
5626	1400537	10
5627	1400547	10
5628	1400557	10
5629	1400567	10
5630	1400577	10
5631	1400587	10
5632	1400597	10
5633	1400607	10
5634	1400617	10
5635	1400627	10
5637	1400637	10
5638	1400647	10
5640	1400657	10
5641	1400667	10
5642	1400677	10
5644	1400687	10
5645	1400697	10
5646	1400707	10
5648	1400717	10
5649	1400727	10
5651	1400737	10
5654	1400747	10
5655	1400757	10
5656	1400767	10
5658	1400777	10
5659	1400787	10
5660	1400797	10
5661	1400807	10
5663	1400817	10
5665	1400827	10
5666	1400837	10
5667	1400847	10
5669	1400857	10
5670	1400867	10
5672	1400877	10
5673	1400887	10
5676	1400897	10
5678	1400907	10
5679	1400917	10
5680	1400927	10
5681	1400937	10
5682	1400947	10
5684	1400957	10
5685	1400967	10
5687	1400977	10
5688	1400987	10
5689	1400997	10
5692	1401007	10
5693	1401017	10
5695	1401027	10
5696	1401037	10
5699	1401047	10
5700	1401057	10
5701	1401067	10
5703	1401077	10
5704	1401087	10
5706	1401097	10
5707	1401107	10
5708	1401117	10
5709	1401127	10
5710	1401137	10
5711	1401147	10
5712	1401157	10
5713	1401167	10
5714	1401177	10
5715	1401187	10
5716	1401197	10
5717	1401207	10
5718	1401217	10
5719	1401227	10
5720	1401237	10
5721	1401247	10
5722	1401257	10
5723	1401267	10
5724	1401277	10
5725	1401287	10
5726	1401297	10
5727	1401307	10
5728	1401317	10
5729	1401327	10
5730	1401337	10
5731	1401347	10
5732	1401357	10
5733	1401367	10
5734	1401377	10
5735	1401387	10
5736	1401397	10
5737	1401407	10
5738	1401417	10
5739	1401427	10
5740	1401437	10
5741	1401447	10
5742	1401457	10
5743	1401467	10
5744	1401477	10
5745	1401487	10
5746	1401497	10
5747	1401507	10
5748	1401517	10
5750	1401527	10
5752	1401537	10
5753	1401547	10
5754	1401557	10
5755	1401567	10
5756	1401577	10
5757	1401587	10
5758	1401597	10
5759	1401607	10
5761	1401617	10
5762	1401627	10
5765	1401637	10
5766	1401647	10
5771	1401657	10
5772	1401667	10
5773	1401677	10
5777	1401687	10
5778	1401697	10
5779	1401707	10
5780	1401717	10
5781	1401727	10
5782	1401737	10
5783	1401747	10
5785	1401757	10
5786	1401767	10
5787	1401777	10
5788	1401787	10
5789	1401797	10
5790	1401807	10
5791	1401817	10
5792	1401827	10
5793	1401837	10
5794	1401847	10
5796	1401857	10
5797	1401867	10
5798	1401877	10
5799	1401887	10
5800	1401897	10
5801	1401907	10
5802	1401917	10
5803	1401927	10
5804	1401937	10
5805	1401947	10
5807	1401957	10
5808	1401967	10
5809	1401977	10
5810	1401987	10
5811	1401997	10
5812	1402007	10
5813	1402017	10
5814	1402027	10
5816	1402037	10
5818	1402047	10
5822	1402057	10
5823	1402067	10
5824	1402077	10
5825	1402087	10
5826	1402097	10
5827	1402107	10
5828	1402117	10
5829	1402127	10
5830	1402137	10
5831	1402147	10
5833	1402157	10
5838	1402167	10
5839	1402177	10
5843	1402187	10
5844	1402197	10
5845	1402207	10
5846	1402217	10
5847	1402227	10
5848	1402237	10
5849	1402247	10
5850	1402257	10
5851	1402267	10
5852	1402277	10
5853	1402287	10
5855	1402297	10
5859	1402307	10
5860	1402317	10
5861	1402327	10
5862	1402337	10
5863	1402347	10
5864	1402357	10
5868	1402367	10
5870	1402377	10
5871	1402387	10
5872	1402397	10
5873	1402407	10
5874	1402417	10
5875	1402427	10
5876	1402437	10
5877	1402447	10
5878	1402457	10
5879	1402467	10
5880	1402477	10
5881	1402487	10
5882	1402497	10
5883	1402507	10
5885	1402517	10
5886	1402527	10
5891	1402537	10
5892	1402547	10
5893	1402557	10
5894	1402567	10
5895	1402577	10
5896	1402587	10
5897	1402597	10
5898	1402607	10
5902	1402617	10
5904	1402627	10
5905	1402637	10
5906	1402647	10
5907	1402657	10
5908	1402667	10
5909	1402677	10
5910	1402687	10
5911	1402697	10
5912	1402707	10
5913	1402717	10
5915	1402727	10
5916	1402737	10
5917	1402747	10
5918	1402757	10
5919	1402767	10
5920	1402777	10
5921	1402787	10
5922	1402797	10
5923	1402807	10
5924	1402817	10
5925	1402827	10
5926	1402837	10
5927	1402847	10
5931	1402857	10
5933	1402867	10
5934	1402877	10
5936	1402887	10
5937	1402897	10
5938	1402907	10
5940	1402917	10
5941	1402927	10
5942	1402937	10
5943	1402947	10
5946	1402957	10
5947	1402967	10
5948	1402977	10
5949	1402987	10
5950	1402997	10
5951	1403007	10
5953	1403017	10
5955	1403027	10
5956	1403037	10
5958	1403047	10
5959	1403057	10
5960	1403067	10
5961	1403077	10
5963	1403087	10
5964	1403097	10
5965	1403107	10
5966	1403117	10
5967	1403127	10
5968	1403137	10
5969	1403147	10
5971	1403157	10
5974	1403167	10
5978	1403177	10
5979	1403187	10
5981	1403197	10
5982	1403207	10
5984	1403217	10
5985	1403227	10
5986	1403237	10
5987	1403247	10
5989	1403257	10
5991	1403267	10
5992	1403277	10
5993	1403287	10
5999	1403297	10
6000	1403307	10
6003	1403317	10
6004	1403327	10
6005	1403337	10
6006	1403347	10
6007	1403357	10
6009	1403367	10
6010	1403377	10
6011	1403387	10
6014	1403397	10
6016	1403407	10
6019	1403417	10
6020	1403427	10
6023	1403437	10
6024	1403447	10
6026	1403457	10
6030	1403467	10
6031	1403477	10
6032	1403487	10
6033	1403497	10
6034	1403507	10
6035	1403517	10
6037	1403527	10
6038	1403537	10
6039	1403547	10
6042	1403557	10
6043	1403567	10
6045	1403577	10
6047	1403587	10
6048	1403597	10
6054	1403607	10
6055	1403617	10
6057	1403627	10
6058	1403637	10
6059	1403647	10
6060	1403657	10
6061	1403667	10
6062	1403677	10
6064	1403687	10
6066	1403697	10
6067	1403707	10
6068	1403717	10
6069	1403727	10
6071	1403737	10
6072	1403747	10
6074	1403757	10
6075	1403767	10
6078	1403777	10
6079	1403787	10
6084	1403797	10
6087	1403807	10
6089	1403817	10
6093	1403827	10
6094	1403837	10
6098	1403847	10
6099	1403857	10
6100	1403867	10
6101	1403877	10
6102	1403887	10
6103	1403897	10
6104	1403907	10
6105	1403917	10
6106	1403927	10
6107	1403937	10
6108	1403947	10
6110	1403957	10
6111	1403967	10
6112	1403977	10
6113	1403987	10
6114	1403997	10
6115	1404007	10
6116	1404017	10
6117	1404027	10
6118	1404037	10
6120	1404047	10
6121	1404057	10
6122	1404067	10
6123	1404077	10
6124	1404087	10
6126	1404097	10
6127	1404107	10
6128	1404117	10
6129	1404127	10
6130	1404137	10
6131	1404147	10
6132	1404157	10
6133	1404167	10
6134	1404177	10
6135	1404187	10
6137	1404197	10
6139	1404207	10
6140	1404217	10
6141	1404227	10
6143	1404237	10
6144	1404247	10
6145	1404257	10
6146	1404267	10
6147	1404277	10
6148	1404287	10
6151	1404297	10
6152	1404307	10
6153	1404317	10
6154	1404327	10
6155	1404337	10
6156	1404347	10
6157	1404357	10
6158	1404367	10
6159	1404377	10
6160	1404387	10
6161	1404397	10
6162	1404407	10
6164	1404417	10
6166	1404427	10
6167	1404437	10
6168	1404447	10
6169	1404457	10
6170	1404467	10
6171	1404477	10
6172	1404487	10
6173	1404497	10
6174	1404507	10
6175	1404517	10
6176	1404527	10
6177	1404537	10
6179	1404547	10
6181	1404557	10
6182	1404567	10
6184	1404577	10
6186	1404587	10
6187	1404597	10
6188	1404607	10
6189	1404617	10
6190	1404627	10
6191	1404637	10
6192	1404647	10
6193	1404657	10
6194	1404667	10
6195	1404677	10
6196	1404687	10
6197	1404697	10
6198	1404707	10
6199	1404717	10
6200	1404727	10
6201	1404737	10
6202	1404747	10
6203	1404757	10
6204	1404767	10
6206	1404777	10
6207	1404787	10
6208	1404797	10
6209	1404807	10
6210	1404817	10
6211	1404827	10
6212	1404837	10
6213	1404847	10
6214	1404857	10
6215	1404867	10
6216	1404877	10
6217	1404887	10
6218	1404897	10
6219	1404907	10
6220	1404917	10
6221	1404927	10
6222	1404937	10
6223	1404947	10
6224	1404957	10
6225	1404967	10
6226	1404977	10
6227	1404987	10
6228	1404997	10
6229	1405007	10
6230	1405017	10
6231	1405027	10
6232	1405037	10
6233	1405047	10
6234	1405057	10
6235	1405067	10
6236	1405077	10
6237	1405087	10
6238	1405097	10
6239	1405107	10
6240	1405117	10
6241	1405127	10
6242	1405137	10
6243	1405147	10
6244	1405157	10
6245	1405167	10
6246	1405177	10
6247	1405187	10
6248	1405197	10
6249	1405207	10
6250	1405217	10
6251	1405227	10
6252	1405237	10
6253	1405247	10
6254	1405257	10
6255	1405267	10
6256	1405277	10
6257	1405287	10
6258	1405297	10
6260	1405307	10
6261	1405317	10
6262	1405327	10
6263	1405337	10
6264	1405347	10
6265	1405357	10
6266	1405367	10
6267	1405377	10
6268	1405387	10
6269	1405397	10
6270	1405407	10
6271	1405417	10
6272	1405427	10
6273	1405437	10
6274	1405447	10
6275	1405457	10
6277	1405467	10
6280	1405477	10
6281	1405487	10
6283	1405497	10
6284	1405507	10
6285	1405517	10
6288	1405527	10
6289	1405537	10
6291	1405547	10
6293	1405557	10
6294	1405567	10
6296	1405577	10
6297	1405587	10
6298	1405597	10
6299	1405607	10
6300	1405617	10
6301	1405627	10
6303	1405637	10
6304	1405647	10
6305	1405657	10
6306	1405667	10
6307	1405677	10
6308	1405687	10
6309	1405697	10
6310	1405707	10
6311	1405717	10
6312	1405727	10
6313	1405737	10
6314	1405747	10
6315	1405757	10
6316	1405767	10
6317	1405777	10
6319	1405787	10
6320	1405797	10
6323	1405807	10
6324	1405817	10
6325	1405827	10
6326	1405837	10
6327	1405847	10
6329	1405857	10
6330	1405867	10
6331	1405877	10
6332	1405887	10
6333	1405897	10
6334	1405907	10
6335	1405917	10
6336	1405927	10
6338	1405937	10
6339	1405947	10
6340	1405957	10
6341	1405967	10
6342	1405977	10
6343	1405987	10
6344	1405997	10
6346	1406007	10
6347	1406017	10
6348	1406027	10
6350	1406037	10
6351	1406047	10
6352	1406057	10
6353	1406067	10
6354	1406077	10
6355	1406087	10
6356	1406097	10
6357	1406107	10
6358	1406117	10
6359	1406127	10
6360	1406137	10
6363	1406147	10
6364	1406157	10
6365	1406167	10
6367	1406177	10
6369	1406187	10
6370	1406197	10
6371	1406207	10
6372	1406217	10
6373	1406227	10
6374	1406237	10
6375	1406247	10
6376	1406257	10
6377	1406267	10
6381	1406277	10
6383	1406287	10
6384	1406297	10
6385	1406307	10
6386	1406317	10
6387	1406327	10
6388	1406337	10
6389	1406347	10
6390	1406357	10
6392	1406367	10
6395	1406377	10
6398	1406387	10
6399	1406397	10
6403	1406407	10
6404	1406417	10
6405	1406427	10
6407	1406437	10
6408	1406447	10
6409	1406457	10
6410	1406467	10
6411	1406477	10
6414	1406487	10
6415	1406497	10
6416	1406507	10
6417	1406517	10
6418	1406527	10
6419	1406537	10
6420	1406547	10
6421	1406557	10
6422	1406567	10
6423	1406577	10
6424	1406587	10
6425	1406597	10
6427	1406607	10
6428	1406617	10
6429	1406627	10
6430	1406637	10
6434	1406647	10
6435	1406657	10
6436	1406667	10
6437	1406677	10
6439	1406687	10
6441	1406697	10
6442	1406707	10
6446	1406717	10
6447	1406727	10
6448	1406737	10
6449	1406747	10
6451	1406757	10
6452	1406767	10
6453	1406777	10
6454	1406787	10
6455	1406797	10
6457	1406807	10
6459	1406817	10
6460	1406827	10
6462	1406837	10
6463	1406847	10
6464	1406857	10
6466	1406867	10
6467	1406877	10
6468	1406887	10
6469	1406897	10
6470	1406907	10
6471	1406917	10
6472	1406927	10
6473	1406937	10
6474	1406947	10
6475	1406957	10
6476	1406967	10
6477	1406977	10
6478	1406987	10
6479	1406997	10
6482	1407007	10
6483	1407017	10
6484	1407027	10
6486	1407037	10
6488	1407047	10
6489	1407057	10
6490	1407067	10
6491	1407077	10
6492	1407087	10
6493	1407097	10
6494	1407107	10
6496	1407117	10
6497	1407127	10
6498	1407137	10
6499	1407147	10
6500	1407157	10
6502	1407167	10
6503	1407177	10
6504	1407187	10
6505	1407197	10
6506	1407207	10
6507	1407217	10
6508	1407227	10
6509	1407237	10
6510	1407247	10
6511	1407257	10
6512	1407267	10
6513	1407277	10
6514	1407287	10
6515	1407297	10
6517	1407307	10
6519	1407317	10
6520	1407327	10
6521	1407337	10
6522	1407347	10
6523	1407357	10
6525	1407367	10
6526	1407377	10
6527	1407387	10
6529	1407397	10
6531	1407407	10
6534	1407417	10
6535	1407427	10
6536	1407437	10
6537	1407447	10
6539	1407457	10
6540	1407467	10
6542	1407477	10
6544	1407487	10
6545	1407497	10
6546	1407507	10
6547	1407517	10
6548	1407527	10
6550	1407537	10
6552	1407547	10
6553	1407557	10
6555	1407567	10
6556	1407577	10
6557	1407587	10
6558	1407597	10
6559	1407607	10
6560	1407617	10
6562	1407627	10
6563	1407637	10
6564	1407647	10
6565	1407657	10
6566	1407667	10
6568	1407677	10
6571	1407687	10
6572	1407697	10
6573	1407707	10
6575	1407717	10
6576	1407727	10
6577	1407737	10
6578	1407747	10
6579	1407757	10
6580	1407767	10
6581	1407777	10
6582	1407787	10
6583	1407797	10
6584	1407807	10
6585	1407817	10
6586	1407827	10
6587	1407837	10
6588	1407847	10
6589	1407857	10
6590	1407867	10
6591	1407877	10
6592	1407887	10
6593	1407897	10
6594	1407907	10
6595	1407917	10
6596	1407927	10
6597	1407937	10
6598	1407947	10
6599	1407957	10
6600	1407967	10
6601	1407977	10
6602	1407987	10
6603	1407997	10
6604	1408007	10
6605	1408017	10
6606	1408027	10
6607	1408037	10
6609	1408047	10
6610	1408057	10
6611	1408067	10
6612	1408077	10
6613	1408087	10
6614	1408097	10
6617	1408107	10
6618	1408117	10
6620	1408127	10
6621	1408137	10
6622	1408147	10
6623	1408157	10
6624	1408167	10
6625	1408177	10
6626	1408187	10
6627	1408197	10
6630	1408207	10
6634	1408217	10
6639	1408227	10
6640	1408237	10
6641	1408247	10
6646	1408257	10
6647	1408267	10
6648	1408277	10
6649	1408287	10
6650	1408297	10
6651	1408307	10
6653	1408317	10
6654	1408327	10
6656	1408337	10
6657	1408347	10
6658	1408357	10
6659	1408367	10
6660	1408377	10
6662	1408387	10
6663	1408397	10
6664	1408407	10
6665	1408417	10
6666	1408427	10
6668	1408437	10
6669	1408447	10
6670	1408457	10
6671	1408467	10
6672	1408477	10
6673	1408487	10
6674	1408497	10
6677	1408507	10
6678	1408517	10
6680	1408527	10
6681	1408537	10
6682	1408547	10
6684	1408557	10
6685	1408567	10
6686	1408577	10
6688	1408587	10
6690	1408597	10
6693	1408607	10
6695	1408617	10
6696	1408627	10
6697	1408637	10
6698	1408647	10
6700	1408657	10
6701	1408667	10
6702	1408677	10
6703	1408687	10
6705	1408697	10
6706	1408707	10
6707	1408717	10
6708	1408727	10
6709	1408737	10
6712	1408747	10
6713	1408757	10
6714	1408767	10
6715	1408777	10
6716	1408787	10
6717	1408797	10
6718	1408807	10
6719	1408817	10
6720	1408827	10
6721	1408837	10
6723	1408847	10
6724	1408857	10
6725	1408867	10
6726	1408877	10
6727	1408887	10
6729	1408897	10
6732	1408907	10
6733	1408917	10
6736	1408927	10
6738	1408937	10
6739	1408947	10
6740	1408957	10
6741	1408967	10
6742	1408977	10
6743	1408987	10
6744	1408997	10
6745	1409007	10
6746	1409017	10
6747	1409027	10
6748	1409037	10
6750	1409047	10
6754	1409057	10
6755	1409067	10
6756	1409077	10
6757	1409087	10
6759	1409097	10
6760	1409107	10
6761	1409117	10
6763	1409127	10
6765	1409137	10
6767	1409147	10
6769	1409157	10
6770	1409167	10
6771	1409177	10
6772	1409187	10
6773	1409197	10
6775	1409207	10
6776	1409217	10
6777	1409227	10
6778	1409237	10
6779	1409247	10
6781	1409257	10
6782	1409267	10
6783	1409277	10
6784	1409287	10
6785	1409297	10
6786	1409307	10
6787	1409317	10
6788	1409327	10
6789	1409337	10
6790	1409347	10
6791	1409357	10
6792	1409367	10
6793	1409377	10
6794	1409387	10
6795	1409397	10
6796	1409407	10
6799	1409417	10
6800	1409427	10
6801	1409437	10
6803	1409447	10
6804	1409457	10
6805	1409467	10
6809	1409477	10
6810	1409487	10
6811	1409497	10
6812	1409507	10
6813	1409517	10
6814	1409527	10
6815	1409537	10
6816	1409547	10
6817	1409557	10
6818	1409567	10
6819	1409577	10
6820	1409587	10
6821	1409597	10
6822	1409607	10
6823	1409617	10
6825	1409627	10
6826	1409637	10
6828	1409647	10
6829	1409657	10
6830	1409667	10
6834	1409677	10
6835	1409687	10
6837	1409697	10
6838	1409707	10
6839	1409717	10
6840	1409727	10
6841	1409737	10
6842	1409747	10
6843	1409757	10
6845	1409767	10
6846	1409777	10
6847	1409787	10
6848	1409797	10
6849	1409807	10
6851	1409817	10
6853	1409827	10
6854	1409837	10
6855	1409847	10
6857	1409857	10
6859	1409867	10
6862	1409877	10
6867	1409887	10
6868	1409897	10
6871	1409907	10
6872	1409917	10
6873	1409927	10
6877	1409937	10
6880	1409947	10
6883	1409957	10
6886	1409967	10
6887	1409977	10
6888	1409987	10
6889	1409997	10
6890	1410007	10
6891	1410017	10
6892	1410027	10
6894	1410037	10
6895	1410047	10
6896	1410057	10
6899	1410067	10
6900	1410077	10
6901	1410087	10
6902	1410097	10
6903	1410107	10
6904	1410117	10
6905	1410127	10
6906	1410137	10
6907	1410147	10
6910	1410157	10
6911	1410167	10
6912	1410177	10
6913	1410187	10
6917	1410197	10
6922	1410207	10
6923	1410217	10
6924	1410227	10
6927	1410237	10
6928	1410247	10
6929	1410257	10
6931	1410267	10
6932	1410277	10
6935	1410287	10
6936	1410297	10
6937	1410307	10
6938	1410317	10
6939	1410327	10
6940	1410337	10
6941	1410347	10
6942	1410357	10
6946	1410367	10
6947	1410377	10
6948	1410387	10
6949	1410397	10
6952	1410407	10
6955	1410417	10
6957	1410427	10
6959	1410437	10
6960	1410447	10
6961	1410457	10
6962	1410467	10
6963	1410477	10
6965	1410487	10
6966	1410497	10
6967	1410507	10
6968	1410517	10
6970	1410527	10
6971	1410537	10
6972	1410547	10
6973	1410557	10
6974	1410567	10
6975	1410577	10
6976	1410587	10
6978	1410597	10
6979	1410607	10
6980	1410617	10
6981	1410627	10
6982	1410637	10
6983	1410647	10
6984	1410657	10
6985	1410667	10
6986	1410677	10
6987	1410687	10
6988	1410697	10
6989	1410707	10
6990	1410717	10
6991	1410727	10
6994	1410737	10
6995	1410747	10
6996	1410757	10
6997	1410767	10
6998	1410777	10
7003	1410787	10
7004	1410797	10
7006	1410807	10
7008	1410817	10
7009	1410827	10
7011	1410837	10
7012	1410847	10
7015	1410857	10
7016	1410867	10
7017	1410877	10
7019	1410887	10
7020	1410897	10
7021	1410907	10
7023	1410917	10
7024	1410927	10
7025	1410937	10
7027	1410947	10
7028	1410957	10
7029	1410967	10
7030	1410977	10
7032	1410987	10
7033	1410997	10
7034	1411007	10
7035	1411017	10
7036	1411027	10
7037	1411037	10
7038	1411047	10
7040	1411057	10
7041	1411067	10
7042	1411077	10
7044	1411087	10
7045	1411097	10
7046	1411107	10
7047	1411117	10
7048	1411127	10
7049	1411137	10
7050	1411147	10
7051	1411157	10
7052	1411167	10
7054	1411177	10
7055	1411187	10
7056	1411197	10
7057	1411207	10
7058	1411217	10
7059	1411227	10
7060	1411237	10
7061	1411247	10
7062	1411257	10
7063	1411267	10
7064	1411277	10
7065	1411287	10
7066	1411297	10
7067	1411307	10
7068	1411317	10
7069	1411327	10
7070	1411337	10
7072	1411347	10
7073	1411357	10
7074	1411367	10
7075	1411377	10
7076	1411387	10
7077	1411397	10
7078	1411407	10
7079	1411417	10
7080	1411427	10
7081	1411437	10
7082	1411447	10
7083	1411457	10
7084	1411467	10
7085	1411477	10
7086	1411487	10
7087	1411497	10
7088	1411507	10
7089	1411517	10
7090	1411527	10
7091	1411537	10
7092	1411547	10
7093	1411557	10
7094	1411567	10
7095	1411577	10
7096	1411587	10
7097	1411597	10
7099	1411607	10
7100	1411617	10
7101	1411627	10
7102	1411637	10
7103	1411647	10
7104	1411657	10
7105	1411667	10
7106	1411677	10
7107	1411687	10
7108	1411697	10
7109	1411707	10
7110	1411717	10
7111	1411727	10
7112	1411737	10
7113	1411747	10
7114	1411757	10
7115	1411767	10
7116	1411777	10
7117	1411787	10
7118	1411797	10
7119	1411807	10
7120	1411817	10
7121	1411827	10
7122	1411837	10
7123	1411847	10
7124	1411857	10
7125	1411867	10
7126	1411877	10
7128	1411887	10
7129	1411897	10
7130	1411907	10
7131	1411917	10
7132	1411927	10
7133	1411937	10
7134	1411947	10
7135	1411957	10
7136	1411967	10
7137	1411977	10
7138	1411987	10
7139	1411997	10
7140	1412007	10
7141	1412017	10
7142	1412027	10
7145	1412037	10
7146	1412047	10
7151	1412057	10
7152	1412067	10
7153	1412077	10
7155	1412087	10
7157	1412097	10
7159	1412107	10
7160	1412117	10
7162	1412127	10
7165	1412137	10
7166	1412147	10
7167	1412157	10
7168	1412167	10
7169	1412177	10
7171	1412187	10
7172	1412197	10
7173	1412207	10
7174	1412217	10
7175	1412227	10
7176	1412237	10
7177	1412247	10
7178	1412257	10
7179	1412267	10
7180	1412277	10
7181	1412287	10
7182	1412297	10
7183	1412307	10
7184	1412317	10
7185	1412327	10
7187	1412337	10
7188	1412347	10
7189	1412357	10
7190	1412367	10
7192	1412377	10
7193	1412387	10
7194	1412397	10
7195	1412407	10
7197	1412417	10
7198	1412427	10
7199	1412437	10
7200	1412447	10
7201	1412457	10
7202	1412467	10
7203	1412477	10
7204	1412487	10
7205	1412497	10
7206	1412507	10
7207	1412517	10
7208	1412527	10
7209	1412537	10
7210	1412547	10
7211	1412557	10
7212	1412567	10
7213	1412577	10
7214	1412587	10
7215	1412597	10
7216	1412607	10
7217	1412617	10
7218	1412627	10
7219	1412637	10
7220	1412647	10
7221	1412657	10
7222	1412667	10
7223	1412677	10
7224	1412687	10
7227	1412697	10
7229	1412707	10
7231	1412717	10
7232	1412727	10
7233	1412737	10
7235	1412747	10
7237	1412757	10
7239	1412767	10
7240	1412777	10
7241	1412787	10
7242	1412797	10
7243	1412807	10
7245	1412817	10
7246	1412827	10
7249	1412837	10
7250	1412847	10
7251	1412857	10
7252	1412867	10
7253	1412877	10
7254	1412887	10
7258	1412897	10
7260	1412907	10
7261	1412917	10
7263	1412927	10
7264	1412937	10
7266	1412947	10
7267	1412957	10
7268	1412967	10
7270	1412977	10
7272	1412987	10
7273	1412997	10
7275	1413007	10
7276	1413017	10
7277	1413027	10
7278	1413037	10
7280	1413047	10
7282	1413057	10
7283	1413067	10
7284	1413077	10
7285	1413087	10
7286	1413097	10
7287	1413107	10
7288	1413117	10
7289	1413127	10
7290	1413137	10
7291	1413147	10
7293	1413157	10
7294	1413167	10
7295	1413177	10
7296	1413187	10
7297	1413197	10
7298	1413207	10
7299	1413217	10
7300	1413227	10
7301	1413237	10
7302	1413247	10
7303	1413257	10
7304	1413267	10
7306	1413277	10
7307	1413287	10
7309	1413297	10
7310	1413307	10
7311	1413317	10
7313	1413327	10
7314	1413337	10
7315	1413347	10
7316	1413357	10
7317	1413367	10
7320	1413377	10
7321	1413387	10
7322	1413397	10
7323	1413407	10
7324	1413417	10
7325	1413427	10
7327	1413437	10
7328	1413447	10
7329	1413457	10
7331	1413467	10
7332	1413477	10
7334	1413487	10
7335	1413497	10
7336	1413507	10
7337	1413517	10
7338	1413527	10
7339	1413537	10
7340	1413547	10
7341	1413557	10
7342	1413567	10
7343	1413577	10
7344	1413587	10
7345	1413597	10
7346	1413607	10
7347	1413617	10
7348	1413627	10
7350	1413637	10
7351	1413647	10
7352	1413657	10
7353	1413667	10
7354	1413677	10
7355	1413687	10
7359	1413697	10
7360	1413707	10
7361	1413717	10
7362	1413727	10
7363	1413737	10
7364	1413747	10
7365	1413757	10
7366	1413767	10
7368	1413777	10
7369	1413787	10
7370	1413797	10
7371	1413807	10
7373	1413817	10
7375	1413827	10
7376	1413837	10
7378	1413847	10
7379	1413857	10
7380	1413867	10
7381	1413877	10
7382	1413887	10
7383	1413897	10
7384	1413907	10
7385	1413917	10
7387	1413927	10
7389	1413937	10
7390	1413947	10
7391	1413957	10
7394	1413967	10
7395	1413977	10
7396	1413987	10
7399	1413997	10
7402	1414007	10
7403	1414017	10
7407	1414027	10
7408	1414037	10
7409	1414047	10
7410	1414057	10
7411	1414067	10
7412	1414077	10
7413	1414087	10
7415	1414097	10
7416	1414107	10
7417	1414117	10
7419	1414127	10
7420	1414137	10
7421	1414147	10
7424	1414157	10
7425	1414167	10
7426	1414177	10
7427	1414187	10
7428	1414197	10
7430	1414207	10
7431	1414217	10
7432	1414227	10
7435	1414237	10
7436	1414247	10
7437	1414257	10
7438	1414267	10
7439	1414277	10
7440	1414287	10
7443	1414297	10
7444	1414307	10
7445	1414317	10
7446	1414327	10
7447	1414337	10
7448	1414347	10
7449	1414357	10
7450	1414367	10
7451	1414377	10
7452	1414387	10
7453	1414397	10
7454	1414407	10
7455	1414417	10
7456	1414427	10
7457	1414437	10
7458	1414447	10
7459	1414457	10
7460	1414467	10
7461	1414477	10
7462	1414487	10
7463	1414497	10
7464	1414507	10
7465	1414517	10
7466	1414527	10
7467	1414537	10
7468	1414547	10
7469	1414557	10
7470	1414567	10
7471	1414577	10
7472	1414587	10
7473	1414597	10
7474	1414607	10
7475	1414617	10
7478	1414627	10
7480	1414637	10
7481	1414647	10
7485	1414657	10
7486	1414667	10
7487	1414677	10
7488	1414687	10
7489	1414697	10
7490	1414707	10
7491	1414717	10
7492	1414727	10
7493	1414737	10
7494	1414747	10
7495	1414757	10
7497	1414767	10
7498	1414777	10
7502	1414787	10
7504	1414797	10
7505	1414807	10
7506	1414817	10
7507	1414827	10
7508	1414837	10
7509	1414847	10
7510	1414857	10
7511	1414867	10
7512	1414877	10
7513	1414887	10
7514	1414897	10
7515	1414907	10
7516	1414917	10
7517	1414927	10
7518	1414937	10
7519	1414947	10
7520	1414957	10
7521	1414967	10
7522	1414977	10
7523	1414987	10
7524	1414997	10
7525	1415007	10
7526	1415017	10
7527	1415027	10
7528	1415037	10
7529	1415047	10
7531	1415057	10
7534	1415067	10
7535	1415077	10
7536	1415087	10
7537	1415097	10
7538	1415107	10
7539	1415117	10
7540	1415127	10
7541	1415137	10
7542	1415147	10
7543	1415157	10
7544	1415167	10
7545	1415177	10
7546	1415187	10
7547	1415197	10
7548	1415207	10
7549	1415217	10
7550	1415227	10
7551	1415237	10
7552	1415247	10
7553	1415257	10
7555	1415267	10
7556	1415277	10
7559	1415287	10
7560	1415297	10
7561	1415307	10
7562	1415317	10
7563	1415327	10
7564	1415337	10
7565	1415347	10
7568	1415357	10
7571	1415367	10
7572	1415377	10
7573	1415387	10
7574	1415397	10
7575	1415407	10
7576	1415417	10
7577	1415427	10
7578	1415437	10
7579	1415447	10
7580	1415457	10
7581	1415467	10
7582	1415477	10
7584	1415487	10
7586	1415497	10
7587	1415507	10
7588	1415517	10
7589	1415527	10
7591	1415537	10
7593	1415547	10
7594	1415557	10
7595	1415567	10
7596	1415577	10
7598	1415587	10
7600	1415597	10
7601	1415607	10
7602	1415617	10
7603	1415627	10
7604	1415637	10
7606	1415647	10
7607	1415657	10
7608	1415667	10
7609	1415677	10
7610	1415687	10
7611	1415697	10
7612	1415707	10
7613	1415717	10
7614	1415727	10
7615	1415737	10
7616	1415747	10
7617	1415757	10
7619	1415767	10
7621	1415777	10
7623	1415787	10
7627	1415797	10
7628	1415807	10
7629	1415817	10
7630	1415827	10
7631	1415837	10
7632	1415847	10
7633	1415857	10
7634	1415867	10
7635	1415877	10
7636	1415887	10
7638	1415897	10
7641	1415907	10
7642	1415917	10
7643	1415927	10
7644	1415937	10
7645	1415947	10
7646	1415957	10
7647	1415967	10
7648	1415977	10
7649	1415987	10
7650	1415997	10
7651	1416007	10
7652	1416017	10
7653	1416027	10
7654	1416037	10
7655	1416047	10
7656	1416057	10
7657	1416067	10
7658	1416077	10
7659	1416087	10
7660	1416097	10
7661	1416107	10
7662	1416117	10
7663	1416127	10
7665	1416137	10
7668	1416147	10
7669	1416157	10
7670	1416167	10
7671	1416177	10
7674	1416187	10
7677	1416197	10
7679	1416207	10
7680	1416217	10
7681	1416227	10
7682	1416237	10
7683	1416247	10
7684	1416257	10
7685	1416267	10
7686	1416277	10
7687	1416287	10
7689	1416297	10
7690	1416307	10
7692	1416317	10
7693	1416327	10
7694	1416337	10
7697	1416347	10
7698	1416357	10
7700	1416367	10
7705	1416377	10
7706	1416387	10
7707	1416397	10
7708	1416407	10
7709	1416417	10
7710	1416427	10
7711	1416437	10
7712	1416447	10
7713	1416457	10
7714	1416467	10
7715	1416477	10
7716	1416487	10
7717	1416497	10
7719	1416507	10
7720	1416517	10
7722	1416527	10
7725	1416537	10
7727	1416547	10
7728	1416557	10
7729	1416567	10
7730	1416577	10
7733	1416587	10
7736	1416597	10
7738	1416607	10
7739	1416617	10
7741	1416627	10
7742	1416637	10
7745	1416647	10
7747	1416657	10
7748	1416667	10
7750	1416677	10
7751	1416687	10
7752	1416697	10
7753	1416707	10
7754	1416717	10
7756	1416727	10
7758	1416737	10
7759	1416747	10
7760	1416757	10
7763	1416767	10
7765	1416777	10
7767	1416787	10
7768	1416797	10
7769	1416807	10
7770	1416817	10
7771	1416827	10
7773	1416837	10
7774	1416847	10
7775	1416857	10
7777	1416867	10
7778	1416877	10
7780	1416887	10
7781	1416897	10
7782	1416907	10
7785	1416917	10
7787	1416927	10
7788	1416937	10
7789	1416947	10
7790	1416957	10
7791	1416967	10
7794	1416977	10
7795	1416987	10
7796	1416997	10
7797	1417007	10
7798	1417017	10
7799	1417027	10
7800	1417037	10
7803	1417047	10
7804	1417057	10
7805	1417067	10
7806	1417077	10
7807	1417087	10
7808	1417097	10
7813	1417107	10
7814	1417117	10
7815	1417127	10
7816	1417137	10
7818	1417147	10
7820	1417157	10
7823	1417167	10
7825	1417177	10
7827	1417187	10
7828	1417197	10
7829	1417207	10
7830	1417217	10
7831	1417227	10
7832	1417237	10
7833	1417247	10
7834	1417257	10
7835	1417267	10
7836	1417277	10
7838	1417287	10
7839	1417297	10
7840	1417307	10
7841	1417317	10
7842	1417327	10
7843	1417337	10
7844	1417347	10
7845	1417357	10
7846	1417367	10
7847	1417377	10
7848	1417387	10
7849	1417397	10
7850	1417407	10
7851	1417417	10
7852	1417427	10
7853	1417437	10
7854	1417447	10
7855	1417457	10
7856	1417467	10
7858	1417477	10
7859	1417487	10
7860	1417497	10
7861	1417507	10
7862	1417517	10
7864	1417527	10
7865	1417537	10
7866	1417547	10
7868	1417557	10
7869	1417567	10
7870	1417577	10
7871	1417587	10
7873	1417597	10
7875	1417607	10
7876	1417617	10
7877	1417627	10
7878	1417637	10
7879	1417647	10
7881	1417657	10
7882	1417667	10
7884	1417677	10
7885	1417687	10
7887	1417697	10
7888	1417707	10
7889	1417717	10
7890	1417727	10
7893	1417737	10
7894	1417747	10
7895	1417757	10
7896	1417767	10
7897	1417777	10
7898	1417787	10
7899	1417797	10
7901	1417807	10
7902	1417817	10
7903	1417827	10
7904	1417837	10
7905	1417847	10
7906	1417857	10
7907	1417867	10
7908	1417877	10
7909	1417887	10
7910	1417897	10
7911	1417907	10
7912	1417917	10
7913	1417927	10
7914	1417937	10
7917	1417947	10
7918	1417957	10
7919	1417967	10
7920	1417977	10
7922	1417987	10
7923	1417997	10
7924	1418007	10
7925	1418017	10
7926	1418027	10
7927	1418037	10
7928	1418047	10
7929	1418057	10
7930	1418067	10
7931	1418077	10
7932	1418087	10
7933	1418097	10
7934	1418107	10
7935	1418117	10
7936	1418127	10
7937	1418137	10
7938	1418147	10
7939	1418157	10
7940	1418167	10
7941	1418177	10
7942	1418187	10
7943	1418197	10
7944	1418207	10
7945	1418217	10
7946	1418227	10
7947	1418237	10
7948	1418247	10
7949	1418257	10
7950	1418267	10
7951	1418277	10
7952	1418287	10
7953	1418297	10
7954	1418307	10
7955	1418317	10
7956	1418327	10
7957	1418337	10
7958	1418347	10
7959	1418357	10
7960	1418367	10
7961	1418377	10
7962	1418387	10
7964	1418397	10
7965	1418407	10
7966	1418417	10
7967	1418427	10
7968	1418437	10
7969	1418447	10
7970	1418457	10
7971	1418467	10
7972	1418477	10
7973	1418487	10
7974	1418497	10
7975	1418507	10
7976	1418517	10
7977	1418527	10
7978	1418537	10
7979	1418547	10
7980	1418557	10
7981	1418567	10
7982	1418577	10
7983	1418587	10
7984	1418597	10
7985	1418607	10
7986	1418617	10
7987	1418627	10
7988	1418637	10
7989	1418647	10
7990	1418657	10
7991	1418667	10
7992	1418677	10
7993	1418687	10
7994	1418697	10
7995	1418707	10
7996	1418717	10
7997	1418727	10
7998	1418737	10
7999	1418747	10
8000	1418757	10
8001	1418767	10
8002	1418777	10
8003	1418787	10
8004	1418797	10
8005	1418807	10
8006	1418817	10
8007	1418827	10
8008	1418837	10
8009	1418847	10
8010	1418857	10
8013	1418867	10
8014	1418877	10
8015	1418887	10
8016	1418897	10
8019	1418907	10
8020	1418917	10
8021	1418927	10
8022	1418937	10
8023	1418947	10
8024	1418957	10
8025	1418967	10
8027	1418977	10
8028	1418987	10
8029	1418997	10
8030	1419007	10
8031	1419017	10
8032	1419027	10
8033	1419037	10
8034	1419047	10
8035	1419057	10
8036	1419067	10
8037	1419077	10
8038	1419087	10
8040	1419097	10
8041	1419107	10
8042	1419117	10
8043	1419127	10
8044	1419137	10
8045	1419147	10
8046	1419157	10
8048	1419167	10
8049	1419177	10
8050	1419187	10
8051	1419197	10
8052	1419207	10
8053	1419217	10
8055	1419227	10
8056	1419237	10
8057	1419247	10
8058	1419257	10
8059	1419267	10
8060	1419277	10
8061	1419287	10
8062	1419297	10
8063	1419307	10
8064	1419317	10
8065	1419327	10
8066	1419337	10
8067	1419347	10
8068	1419357	10
8070	1419367	10
8071	1419377	10
8072	1419387	10
8074	1419397	10
8075	1419407	10
8076	1419417	10
8077	1419427	10
8078	1419437	10
8079	1419447	10
8080	1419457	10
8081	1419467	10
8082	1419477	10
8083	1419487	10
8084	1419497	10
8085	1419507	10
8086	1419517	10
8087	1419527	10
8088	1419537	10
8089	1419547	10
8090	1419557	10
8091	1419567	10
8092	1419577	10
8093	1419587	10
8095	1419597	10
8096	1419607	10
8097	1419617	10
8099	1419627	10
8100	1419637	10
8101	1419647	10
8103	1419657	10
8104	1419667	10
8105	1419677	10
8106	1419687	10
8107	1419697	10
8108	1419707	10
8109	1419717	10
8110	1419727	10
8111	1419737	10
8112	1419747	10
8113	1419757	10
8114	1419767	10
8116	1419777	10
8117	1419787	10
8118	1419797	10
8119	1419807	10
8120	1419817	10
8121	1419827	10
8122	1419837	10
8123	1419847	10
8124	1419857	10
8126	1419867	10
8127	1419877	10
8128	1419887	10
8130	1419897	10
8131	1419907	10
8132	1419917	10
8133	1419927	10
8134	1419937	10
8135	1419947	10
8137	1419957	10
8138	1419967	10
8140	1419977	10
8141	1419987	10
8142	1419997	10
8143	1420007	10
8144	1420017	10
8145	1420027	10
8146	1420037	10
8148	1420047	10
8150	1420057	10
8151	1420067	10
8152	1420077	10
8153	1420087	10
8154	1420097	10
8155	1420107	10
8156	1420117	10
8157	1420127	10
8158	1420137	10
8159	1420147	10
8160	1420157	10
8161	1420167	10
8162	1420177	10
8163	1420187	10
8164	1420197	10
8165	1420207	10
8166	1420217	10
8167	1420227	10
8168	1420237	10
8169	1420247	10
8170	1420257	10
8171	1420267	10
8172	1420277	10
8174	1420287	10
8179	1420297	10
8180	1420307	10
8181	1420317	10
8182	1420327	10
8183	1420337	10
8184	1420347	10
8185	1420357	10
8186	1420367	10
8188	1420377	10
8189	1420387	10
8190	1420397	10
8191	1420407	10
8193	1420417	10
8194	1420427	10
8196	1420437	10
8197	1420447	10
8198	1420457	10
8199	1420467	10
8201	1420477	10
8202	1420487	10
8203	1420497	10
8204	1420507	10
8205	1420517	10
8206	1420527	10
8207	1420537	10
8208	1420547	10
8209	1420557	10
8210	1420567	10
8211	1420577	10
8212	1420587	10
8213	1420597	10
8214	1420607	10
8215	1420617	10
8216	1420627	10
8217	1420637	10
8218	1420647	10
8219	1420657	10
8220	1420667	10
8221	1420677	10
8222	1420687	10
8223	1420697	10
8224	1420707	10
8225	1420717	10
8226	1420727	10
8227	1420737	10
8229	1420747	10
8230	1420757	10
8231	1420767	10
8232	1420777	10
8233	1420787	10
8234	1420797	10
8235	1420807	10
8236	1420817	10
8237	1420827	10
8238	1420837	10
8239	1420847	10
8241	1420857	10
8242	1420867	10
8244	1420877	10
8245	1420887	10
8246	1420897	10
8248	1420907	10
8249	1420917	10
8250	1420927	10
8251	1420937	10
8252	1420947	10
8253	1420957	10
8254	1420967	10
8255	1420977	10
8256	1420987	10
8258	1420997	10
8260	1421007	10
8262	1421017	10
8263	1421027	10
8264	1421037	10
8265	1421047	10
8267	1421057	10
8268	1421067	10
8269	1421077	10
8270	1421087	10
8271	1421097	10
8272	1421107	10
8275	1421117	10
8276	1421127	10
8277	1421137	10
8278	1421147	10
8279	1421157	10
8280	1421167	10
8281	1421177	10
8282	1421187	10
8283	1421197	10
8284	1421207	10
8286	1421217	10
8288	1421227	10
8289	1421237	10
8291	1421247	10
8293	1421257	10
8294	1421267	10
8297	1421277	10
8298	1421287	10
8299	1421297	10
8300	1421307	10
8302	1421317	10
8303	1421327	10
8304	1421337	10
8305	1421347	10
8306	1421357	10
8307	1421367	10
8308	1421377	10
8311	1421387	10
8312	1421397	10
8313	1421407	10
8314	1421417	10
8315	1421427	10
8316	1421437	10
8317	1421447	10
8318	1421457	10
8319	1421467	10
8320	1421477	10
8321	1421487	10
8322	1421497	10
8323	1421507	10
8324	1421517	10
8325	1421527	10
8326	1421537	10
8327	1421547	10
8328	1421557	10
8329	1421567	10
8330	1421577	10
8331	1421587	10
8332	1421597	10
8333	1421607	10
8334	1421617	10
8335	1421627	10
8336	1421637	10
8337	1421647	10
8338	1421657	10
8339	1421667	10
8340	1421677	10
8341	1421687	10
8342	1421697	10
8343	1421707	10
8345	1421717	10
8346	1421727	10
8348	1421737	10
8349	1421747	10
8350	1421757	10
8351	1421767	10
8352	1421777	10
8353	1421787	10
8354	1421797	10
8355	1421807	10
8356	1421817	10
8357	1421827	10
8358	1421837	10
8359	1421847	10
8360	1421857	10
8361	1421867	10
8362	1421877	10
8363	1421887	10
8364	1421897	10
8365	1421907	10
8366	1421917	10
8370	1421927	10
8371	1421937	10
8372	1421947	10
8373	1421957	10
8374	1421967	10
8375	1421977	10
8376	1421987	10
8377	1421997	10
8378	1422007	10
8379	1422017	10
8380	1422027	10
8381	1422037	10
8382	1422047	10
8383	1422057	10
8384	1422067	10
8385	1422077	10
8386	1422087	10
8387	1422097	10
8388	1422107	10
8389	1422117	10
8390	1422127	10
8391	1422137	10
8392	1422147	10
8393	1422157	10
8394	1422167	10
8395	1422177	10
8396	1422187	10
8397	1422197	10
8399	1422207	10
8400	1422217	10
8402	1422227	10
8403	1422237	10
8404	1422247	10
8405	1422257	10
8406	1422267	10
8407	1422277	10
8408	1422287	10
8409	1422297	10
8410	1422307	10
8411	1422317	10
8412	1422327	10
8413	1422337	10
8414	1422347	10
8415	1422357	10
8416	1422367	10
8417	1422377	10
8418	1422387	10
8419	1422397	10
8420	1422407	10
8421	1422417	10
8422	1422427	10
8423	1422437	10
8424	1422447	10
8429	1422457	10
8430	1422467	10
8431	1422477	10
8433	1422487	10
8435	1422497	10
8436	1422507	10
8437	1422517	10
8439	1422527	10
8440	1422537	10
8441	1422547	10
8442	1422557	10
8443	1422567	10
8444	1422577	10
8445	1422587	10
8446	1422597	10
8447	1422607	10
8448	1422617	10
8449	1422627	10
8450	1422637	10
8451	1422647	10
8452	1422657	10
8453	1422667	10
8454	1422677	10
8455	1422687	10
8456	1422697	10
8457	1422707	10
8459	1422717	10
8460	1422727	10
8461	1422737	10
8462	1422747	10
8463	1422757	10
8465	1422767	10
8466	1422777	10
8468	1422787	10
8469	1422797	10
8470	1422807	10
8471	1422817	10
8472	1422827	10
8474	1422837	10
8476	1422847	10
8477	1422857	10
8478	1422867	10
8479	1422877	10
8480	1422887	10
8482	1422897	10
8483	1422907	10
8484	1422917	10
8485	1422927	10
8486	1422937	10
8487	1422947	10
8488	1422957	10
8493	1422967	10
8496	1422977	10
8497	1422987	10
8499	1422997	10
8500	1423007	10
8501	1423017	10
8502	1423027	10
8503	1423037	10
8504	1423047	10
8505	1423057	10
8506	1423067	10
8509	1423077	10
8511	1423087	10
8512	1423097	10
8513	1423107	10
8514	1423117	10
8515	1423127	10
8517	1423137	10
8519	1423147	10
8520	1423157	10
8521	1423167	10
8522	1423177	10
8523	1423187	10
8524	1423197	10
8525	1423207	10
8526	1423217	10
8527	1423227	10
8528	1423237	10
8529	1423247	10
8530	1423257	10
8531	1423267	10
8533	1423277	10
8535	1423287	10
8537	1423297	10
8538	1423307	10
8539	1423317	10
8540	1423327	10
8541	1423337	10
8542	1423347	10
8543	1423357	10
8544	1423367	10
8545	1423377	10
8546	1423387	10
8549	1423397	10
8550	1423407	10
8552	1423417	10
8554	1423427	10
8555	1423437	10
8557	1423447	10
8558	1423457	10
8560	1423467	10
8561	1423477	10
8562	1423487	10
8565	1423497	10
8568	1423507	10
8570	1423517	10
8571	1423527	10
8573	1423537	10
8574	1423547	10
8575	1423557	10
8578	1423567	10
8579	1423577	10
8580	1423587	10
8583	1423597	10
8585	1423607	10
8586	1423617	10
8587	1423627	10
8588	1423637	10
8589	1423647	10
8590	1423657	10
8591	1423667	10
8592	1423677	10
8593	1423687	10
8595	1423697	10
8596	1423707	10
8597	1423717	10
8598	1423727	10
8601	1423737	10
8602	1423747	10
8603	1423757	10
8604	1423767	10
8605	1423777	10
8606	1423787	10
8607	1423797	10
8608	1423807	10
8609	1423817	10
8610	1423827	10
8613	1423837	10
8615	1423847	10
8616	1423857	10
8618	1423867	10
8619	1423877	10
8620	1423887	10
8622	1423897	10
8623	1423907	10
8624	1423917	10
8626	1423927	10
8627	1423937	10
8628	1423947	10
8629	1423957	10
8630	1423967	10
8631	1423977	10
8635	1423987	10
8636	1423997	10
8638	1424007	10
8639	1424017	10
8640	1424027	10
8641	1424037	10
8643	1424047	10
8645	1424057	10
8646	1424067	10
8647	1424077	10
8648	1424087	10
8649	1424097	10
8650	1424107	10
8651	1424117	10
8653	1424127	10
8655	1424137	10
8656	1424147	10
8657	1424157	10
8659	1424167	10
8660	1424177	10
8662	1424187	10
8663	1424197	10
8664	1424207	10
8667	1424217	10
8668	1424227	10
8670	1424237	10
8672	1424247	10
8673	1424257	10
8675	1424267	10
8676	1424277	10
8678	1424287	10
8681	1424297	10
8682	1424307	10
8683	1424317	10
8684	1424327	10
8686	1424337	10
8688	1424347	10
8691	1424357	10
8692	1424367	10
8695	1424377	10
8696	1424387	10
8698	1424397	10
8699	1424407	10
8700	1424417	10
8702	1424427	10
8703	1424437	10
8704	1424447	10
8705	1424457	10
8706	1424467	10
8707	1424477	10
8708	1424487	10
8709	1424497	10
8710	1424507	10
8711	1424517	10
8712	1424527	10
8713	1424537	10
8714	1424547	10
8716	1424557	10
8717	1424567	10
8718	1424577	10
8719	1424587	10
8720	1424597	10
8721	1424607	10
8722	1424617	10
8723	1424627	10
8724	1424637	10
8726	1424647	10
8728	1424657	10
8729	1424667	10
8730	1424677	10
8731	1424687	10
8732	1424697	10
8733	1424707	10
8734	1424717	10
8735	1424727	10
8736	1424737	10
8738	1424747	10
8739	1424757	10
8743	1424767	10
8745	1424777	10
8746	1424787	10
8747	1424797	10
8748	1424807	10
8750	1424817	10
8751	1424827	10
8752	1424837	10
8753	1424847	10
8754	1424857	10
8755	1424867	10
8756	1424877	10
8757	1424887	10
8758	1424897	10
8759	1424907	10
8760	1424917	10
8761	1424927	10
8762	1424937	10
8763	1424947	10
8764	1424957	10
8765	1424967	10
8766	1424977	10
8767	1424987	10
8769	1424997	10
8771	1425007	10
8773	1425017	10
8774	1425027	10
8775	1425037	10
8776	1425047	10
8777	1425057	10
8778	1425067	10
8779	1425077	10
8780	1425087	10
8781	1425097	10
8783	1425107	10
8784	1425117	10
8785	1425127	10
8786	1425137	10
8787	1425147	10
8788	1425157	10
8790	1425167	10
8791	1425177	10
8792	1425187	10
8793	1425197	10
8794	1425207	10
8795	1425217	10
8796	1425227	10
8797	1425237	10
8798	1425247	10
8799	1425257	10
8800	1425267	10
8801	1425277	10
8802	1425287	10
8803	1425297	10
8804	1425307	10
8805	1425317	10
8806	1425327	10
8807	1425337	10
8808	1425347	10
8809	1425357	10
8810	1425367	10
8812	1425377	10
8813	1425387	10
8814	1425397	10
8815	1425407	10
8816	1425417	10
8817	1425427	10
8818	1425437	10
8819	1425447	10
8820	1425457	10
8821	1425467	10
8822	1425477	10
8823	1425487	10
8824	1425497	10
8825	1425507	10
8826	1425517	10
8827	1425527	10
8828	1425537	10
8829	1425547	10
8830	1425557	10
8832	1425567	10
8833	1425577	10
8835	1425587	10
8836	1425597	10
8837	1425607	10
8838	1425617	10
8839	1425627	10
8840	1425637	10
8841	1425647	10
8842	1425657	10
8843	1425667	10
8844	1425677	10
8845	1425687	10
8846	1425697	10
8847	1425707	10
8848	1425717	10
8849	1425727	10
8850	1425737	10
8851	1425747	10
8852	1425757	10
8853	1425767	10
8854	1425777	10
8856	1425787	10
8857	1425797	10
8858	1425807	10
8859	1425817	10
8860	1425827	10
8861	1425837	10
8862	1425847	10
8863	1425857	10
8864	1425867	10
8865	1425877	10
8866	1425887	10
8867	1425897	10
8868	1425907	10
8869	1425917	10
8870	1425927	10
8871	1425937	10
8872	1425947	10
8873	1425957	10
8875	1425967	10
8876	1425977	10
8877	1425987	10
8878	1425997	10
8880	1426007	10
8881	1426017	10
8882	1426027	10
8885	1426037	10
8887	1426047	10
8888	1426057	10
8889	1426067	10
8891	1426077	10
8892	1426087	10
8893	1426097	10
8894	1426107	10
8895	1426117	10
8896	1426127	10
8897	1426137	10
8898	1426147	10
8899	1426157	10
8901	1426167	10
8902	1426177	10
8903	1426187	10
8904	1426197	10
8905	1426207	10
8906	1426217	10
8907	1426227	10
8908	1426237	10
8909	1426247	10
8910	1426257	10
8911	1426267	10
8912	1426277	10
8913	1426287	10
8914	1426297	10
8915	1426307	10
8916	1426317	10
8917	1426327	10
8918	1426337	10
8919	1426347	10
8920	1426357	10
8922	1426367	10
8923	1426377	10
8925	1426387	10
8926	1426397	10
8928	1426407	10
8929	1426417	10
8932	1426427	10
8933	1426437	10
8934	1426447	10
8935	1426457	10
8936	1426467	10
8937	1426477	10
8938	1426487	10
8939	1426497	10
8940	1426507	10
8942	1426517	10
8943	1426527	10
8944	1426537	10
8945	1426547	10
8946	1426557	10
8947	1426567	10
8948	1426577	10
8949	1426587	10
8950	1426597	10
8951	1426607	10
8952	1426617	10
8953	1426627	10
8954	1426637	10
8955	1426647	10
8956	1426657	10
8957	1426667	10
8958	1426677	10
8959	1426687	10
8963	1426697	10
8964	1426707	10
8965	1426717	10
8966	1426727	10
8967	1426737	10
8968	1426747	10
8971	1426757	10
8973	1426767	10
8974	1426777	10
8975	1426787	10
8976	1426797	10
8977	1426807	10
8978	1426817	10
8981	1426827	10
8982	1426837	10
8983	1426847	10
8984	1426857	10
8985	1426867	10
8986	1426877	10
8987	1426887	10
8988	1426897	10
8990	1426907	10
8991	1426917	10
8992	1426927	10
8993	1426937	10
8994	1426947	10
8996	1426957	10
8997	1426967	10
8998	1426977	10
9000	1426987	10
9002	1426997	10
9003	1427007	10
9004	1427017	10
9005	1427027	10
9006	1427037	10
9007	1427047	10
9008	1427057	10
9010	1427067	10
9011	1427077	10
9012	1427087	10
9013	1427097	10
9016	1427107	10
9017	1427117	10
9019	1427127	10
9020	1427137	10
9021	1427147	10
9022	1427157	10
9023	1427167	10
9024	1427177	10
9025	1427187	10
9026	1427197	10
9028	1427207	10
9029	1427217	10
9030	1427227	10
9031	1427237	10
9032	1427247	10
9033	1427257	10
9034	1427267	10
9035	1427277	10
9036	1427287	10
9037	1427297	10
9038	1427307	10
9039	1427317	10
9040	1427327	10
9042	1427337	10
9045	1427347	10
9047	1427357	10
9048	1427367	10
9049	1427377	10
9050	1427387	10
9051	1427397	10
9052	1427407	10
9053	1427417	10
9054	1427427	10
9055	1427437	10
9056	1427447	10
9057	1427457	10
9058	1427467	10
9059	1427477	10
9060	1427487	10
9061	1427497	10
9062	1427507	10
9063	1427517	10
9064	1427527	10
9065	1427537	10
9067	1427547	10
9070	1427557	10
9071	1427567	10
9072	1427577	10
9073	1427587	10
9074	1427597	10
9075	1427607	10
9076	1427617	10
9077	1427627	10
9078	1427637	10
9079	1427647	10
9080	1427657	10
9081	1427667	10
9082	1427677	10
9083	1427687	10
9085	1427697	10
9086	1427707	10
9087	1427717	10
9088	1427727	10
9089	1427737	10
9090	1427747	10
9091	1427757	10
9093	1427767	10
9094	1427777	10
9095	1427787	10
9097	1427797	10
9098	1427807	10
9099	1427817	10
9100	1427827	10
9101	1427837	10
9102	1427847	10
9103	1427857	10
9104	1427867	10
9105	1427877	10
9106	1427887	10
9107	1427897	10
9108	1427907	10
9109	1427917	10
9111	1427927	10
9112	1427937	10
9113	1427947	10
9115	1427957	10
9116	1427967	10
9117	1427977	10
9119	1427987	10
9120	1427997	10
9121	1428007	10
9123	1428017	10
9124	1428027	10
9125	1428037	10
9126	1428047	10
9127	1428057	10
9130	1428067	10
9131	1428077	10
9132	1428087	10
9133	1428097	10
9135	1428107	10
9136	1428117	10
9137	1428127	10
9138	1428137	10
9141	1428147	10
9142	1428157	10
9143	1428167	10
9144	1428177	10
9145	1428187	10
9146	1428197	10
9147	1428207	10
9148	1428217	10
9149	1428227	10
9150	1428237	10
9151	1428247	10
9152	1428257	10
9153	1428267	10
9154	1428277	10
9156	1428287	10
9157	1428297	10
9158	1428307	10
9159	1428317	10
9160	1428327	10
9161	1428337	10
9162	1428347	10
9165	1428357	10
9167	1428367	10
9168	1428377	10
9170	1428387	10
9171	1428397	10
9172	1428407	10
9173	1428417	10
9174	1428427	10
9175	1428437	10
9176	1428447	10
9177	1428457	10
9178	1428467	10
9180	1428477	10
9181	1428487	10
9182	1428497	10
9184	1428507	10
9185	1428517	10
9186	1428527	10
9187	1428537	10
9188	1428547	10
9189	1428557	10
9190	1428567	10
9191	1428577	10
9192	1428587	10
9193	1428597	10
9194	1428607	10
9195	1428617	10
9196	1428627	10
9197	1428637	10
9198	1428647	10
9199	1428657	10
9200	1428667	10
9201	1428677	10
9202	1428687	10
9203	1428697	10
9204	1428707	10
9205	1428717	10
9206	1428727	10
9207	1428737	10
9208	1428747	10
9209	1428757	10
9210	1428767	10
9211	1428777	10
9213	1428787	10
9214	1428797	10
9215	1428807	10
9217	1428817	10
9218	1428827	10
9220	1428837	10
9221	1428847	10
9222	1428857	10
9223	1428867	10
9224	1428877	10
9225	1428887	10
9226	1428897	10
9227	1428907	10
9228	1428917	10
9229	1428927	10
9230	1428937	10
9231	1428947	10
9232	1428957	10
9233	1428967	10
9234	1428977	10
9236	1428987	10
9238	1428997	10
9240	1429007	10
9241	1429017	10
9243	1429027	10
9244	1429037	10
9245	1429047	10
9247	1429057	10
9248	1429067	10
9249	1429077	10
9250	1429087	10
9251	1429097	10
9252	1429107	10
9253	1429117	10
9254	1429127	10
9255	1429137	10
9256	1429147	10
9257	1429157	10
9258	1429167	10
9259	1429177	10
9260	1429187	10
9261	1429197	10
9262	1429207	10
9263	1429217	10
9264	1429227	10
9265	1429237	10
9266	1429247	10
9267	1429257	10
9268	1429267	10
9270	1429277	10
9271	1429287	10
9273	1429297	10
9274	1429307	10
9275	1429317	10
9276	1429327	10
9277	1429337	10
9278	1429347	10
9279	1429357	10
9280	1429367	10
9281	1429377	10
9282	1429387	10
9283	1429397	10
9284	1429407	10
9285	1429417	10
9286	1429427	10
9287	1429437	10
9288	1429447	10
9289	1429457	10
9291	1429467	10
9292	1429477	10
9293	1429487	10
9294	1429497	10
9297	1429507	10
9298	1429517	10
9299	1429527	10
9300	1429537	10
9301	1429547	10
9302	1429557	10
9303	1429567	10
9304	1429577	10
9305	1429587	10
9306	1429597	10
9307	1429607	10
9308	1429617	10
9309	1429627	10
9310	1429637	10
9311	1429647	10
9313	1429657	10
9314	1429667	10
9315	1429677	10
9316	1429687	10
9317	1429697	10
9318	1429707	10
9319	1429717	10
9320	1429727	10
9321	1429737	10
9322	1429747	10
9323	1429757	10
9325	1429767	10
9327	1429777	10
9328	1429787	10
9329	1429797	10
9330	1429807	10
9331	1429817	10
9332	1429827	10
9334	1429837	10
9335	1429847	10
9336	1429857	10
9338	1429867	10
9340	1429877	10
9342	1429887	10
9343	1429897	10
9344	1429907	10
9345	1429917	10
9346	1429927	10
9347	1429937	10
9348	1429947	10
9349	1429957	10
9350	1429967	10
9351	1429977	10
9352	1429987	10
9353	1429997	10
9354	1430007	10
9355	1430017	10
9358	1430027	10
9359	1430037	10
9361	1430047	10
9362	1430057	10
9363	1430067	10
9364	1430077	10
9366	1430087	10
9368	1430097	10
9369	1430107	10
9371	1430117	10
9372	1430127	10
9373	1430137	10
9374	1430147	10
9375	1430157	10
9376	1430167	10
9380	1430177	10
9381	1430187	10
9382	1430197	10
9383	1430207	10
9384	1430217	10
9385	1430227	10
9386	1430237	10
9387	1430247	10
9388	1430257	10
9389	1430267	10
9390	1430277	10
9391	1430287	10
9392	1430297	10
9393	1430307	10
9394	1430317	10
9395	1430327	10
9397	1430337	10
9398	1430347	10
9400	1430357	10
9401	1430367	10
9403	1430377	10
9404	1430387	10
9405	1430397	10
9406	1430407	10
9407	1430417	10
9408	1430427	10
9409	1430437	10
9410	1430447	10
9412	1430457	10
9413	1430467	10
9414	1430477	10
9415	1430487	10
9416	1430497	10
9417	1430507	10
9419	1430517	10
9420	1430527	10
9421	1430537	10
9422	1430547	10
9423	1430557	10
9424	1430567	10
9425	1430577	10
9426	1430587	10
9427	1430597	10
9428	1430607	10
9429	1430617	10
9430	1430627	10
9432	1430637	10
9435	1430647	10
9436	1430657	10
9437	1430667	10
9438	1430677	10
9439	1430687	10
9441	1430697	10
9442	1430707	10
9443	1430717	10
9444	1430727	10
9445	1430737	10
9446	1430747	10
9447	1430757	10
9448	1430767	10
9449	1430777	10
9450	1430787	10
9454	1430797	10
9455	1430807	10
9456	1430817	10
9457	1430827	10
9458	1430837	10
9460	1430847	10
9461	1430857	10
9462	1430867	10
9463	1430877	10
9464	1430887	10
9465	1430897	10
9466	1430907	10
9469	1430917	10
9470	1430927	10
9471	1430937	10
9472	1430947	10
9474	1430957	10
9475	1430967	10
9477	1430977	10
9478	1430987	10
9479	1430997	10
9481	1431007	10
9484	1431017	10
9485	1431027	10
9486	1431037	10
9487	1431047	10
9488	1431057	10
9489	1431067	10
9490	1431077	10
9491	1431087	10
9492	1431097	10
9494	1431107	10
9495	1431117	10
9498	1431127	10
9499	1431137	10
9501	1431147	10
9502	1431157	10
9503	1431167	10
9504	1431177	10
9505	1431187	10
9506	1431197	10
9507	1431207	10
9508	1431217	10
9509	1431227	10
9514	1431237	10
9515	1431247	10
9516	1431257	10
9517	1431267	10
9518	1431277	10
9522	1431287	10
9523	1431297	10
9524	1431307	10
9527	1431317	10
9528	1431327	10
9531	1431337	10
9532	1431347	10
9535	1431357	10
9536	1431367	10
9538	1431377	10
9540	1431387	10
9541	1431397	10
9542	1431407	10
9543	1431417	10
9544	1431427	10
9545	1431437	10
9547	1431447	10
9550	1431457	10
9551	1431467	10
9552	1431477	10
9554	1431487	10
9556	1431497	10
9557	1431507	10
9559	1431517	10
9563	1431527	10
9564	1431537	10
9566	1431547	10
9567	1431557	10
9568	1431567	10
9570	1431577	10
9571	1431587	10
9572	1431597	10
9573	1431607	10
9574	1431617	10
9575	1431627	10
9576	1431637	10
9577	1431647	10
9578	1431657	10
9579	1431667	10
9580	1431677	10
9581	1431687	10
9582	1431697	10
9583	1431707	10
9584	1431717	10
9585	1431727	10
9586	1431737	10
9587	1431747	10
9588	1431757	10
9589	1431767	10
9590	1431777	10
9591	1431787	10
9592	1431797	10
9594	1431807	10
9595	1431817	10
9596	1431827	10
9597	1431837	10
9598	1431847	10
9599	1431857	10
9600	1431867	10
9601	1431877	10
9603	1431887	10
9604	1431897	10
9605	1431907	10
9606	1431917	10
9607	1431927	10
9610	1431937	10
9611	1431947	10
9612	1431957	10
9613	1431967	10
9614	1431977	10
9615	1431987	10
9617	1431997	10
9618	1432007	10
9619	1432017	10
9621	1432027	10
9622	1432037	10
9623	1432047	10
9624	1432057	10
9625	1432067	10
9627	1432077	10
9629	1432087	10
9630	1432097	10
9631	1432107	10
9633	1432117	10
9634	1432127	10
9636	1432137	10
9637	1432147	10
9638	1432157	10
9639	1432167	10
9641	1432177	10
9643	1432187	10
9644	1432197	10
9648	1432207	10
9649	1432217	10
9652	1432227	10
9653	1432237	10
9654	1432247	10
9655	1432257	10
9656	1432267	10
9658	1432277	10
9659	1432287	10
9660	1432297	10
9661	1432307	10
9662	1432317	10
9663	1432327	10
9664	1432337	10
9665	1432347	10
9666	1432357	10
9667	1432367	10
9669	1432377	10
9670	1432387	10
9671	1432397	10
9672	1432407	10
9673	1432417	10
9674	1432427	10
9675	1432437	10
9676	1432447	10
9677	1432457	10
9678	1432467	10
9679	1432477	10
9681	1432487	10
9682	1432497	10
9683	1432507	10
9684	1432517	10
9685	1432527	10
9686	1432537	10
9687	1432547	10
9688	1432557	10
9689	1432567	10
9690	1432577	10
9691	1432587	10
9692	1432597	10
9693	1432607	10
9694	1432617	10
9695	1432627	10
9696	1432637	10
9697	1432647	10
9698	1432657	10
9700	1432667	10
9701	1432677	10
9702	1432687	10
9703	1432697	10
9704	1432707	10
9705	1432717	10
9706	1432727	10
9707	1432737	10
9708	1432747	10
9709	1432757	10
9710	1432767	10
9711	1432777	10
9712	1432787	10
9713	1432797	10
9714	1432807	10
9715	1432817	10
9716	1432827	10
9717	1432837	10
9718	1432847	10
9719	1432857	10
9720	1432867	10
9721	1432877	10
9722	1432887	10
9723	1432897	10
9724	1432907	10
9725	1432917	10
9726	1432927	10
9727	1432937	10
9728	1432947	10
9729	1432957	10
9730	1432967	10
9731	1432977	10
9732	1432987	10
9733	1432997	10
9734	1433007	10
9735	1433017	10
9736	1433027	10
9737	1433037	10
9738	1433047	10
9739	1433057	10
9740	1433067	10
9741	1433077	10
9743	1433087	10
9744	1433097	10
9745	1433107	10
9746	1433117	10
9748	1433127	10
9749	1433137	10
9751	1433147	10
9752	1433157	10
9755	1433167	10
9756	1433177	10
9757	1433187	10
9759	1433197	10
9760	1433207	10
9761	1433217	10
9762	1433227	10
9763	1433237	10
9764	1433247	10
9765	1433257	10
9766	1433267	10
9767	1433277	10
9768	1433287	10
9769	1433297	10
9770	1433307	10
9771	1433317	10
9772	1433327	10
9773	1433337	10
9774	1433347	10
9775	1433357	10
9776	1433367	10
9777	1433377	10
9778	1433387	10
9779	1433397	10
9780	1433407	10
9781	1433417	10
9782	1433427	10
9784	1433437	10
9785	1433447	10
9786	1433457	10
9787	1433467	10
9790	1433477	10
9791	1433487	10
9792	1433497	10
9793	1433507	10
9794	1433517	10
9795	1433527	10
9796	1433537	10
9797	1433547	10
9799	1433557	10
9800	1433567	10
9801	1433577	10
9802	1433587	10
9803	1433597	10
9804	1433607	10
9805	1433617	10
9806	1433627	10
9807	1433637	10
9808	1433647	10
9810	1433657	10
9811	1433667	10
9812	1433677	10
9813	1433687	10
9814	1433697	10
9815	1433707	10
9816	1433717	10
9817	1433727	10
9818	1433737	10
9819	1433747	10
9820	1433757	10
9821	1433767	10
9822	1433777	10
9823	1433787	10
9824	1433797	10
9825	1433807	10
9826	1433817	10
9827	1433827	10
9828	1433837	10
9829	1433847	10
9830	1433857	10
9831	1433867	10
9832	1433877	10
9833	1433887	10
9834	1433897	10
9835	1433907	10
9836	1433917	10
9837	1433927	10
9839	1433937	10
9840	1433947	10
9841	1433957	10
9842	1433967	10
9843	1433977	10
9844	1433987	10
9845	1433997	10
9846	1434007	10
9847	1434017	10
9848	1434027	10
9849	1434037	10
9850	1434047	10
9851	1434057	10
9852	1434067	10
9853	1434077	10
9854	1434087	10
9855	1434097	10
9856	1434107	10
9858	1434117	10
9859	1434127	10
9860	1434137	10
9861	1434147	10
9864	1434157	10
9866	1434167	10
9868	1434177	10
9869	1434187	10
9870	1434197	10
9871	1434207	10
9872	1434217	10
9873	1434227	10
9874	1434237	10
9875	1434247	10
9878	1434257	10
9879	1434267	10
9880	1434277	10
9881	1434287	10
9884	1434297	10
9886	1434307	10
9888	1434317	10
9889	1434327	10
9890	1434337	10
9891	1434347	10
9892	1434357	10
9893	1434367	10
9894	1434377	10
9896	1434387	10
9897	1434397	10
9898	1434407	10
9899	1434417	10
9900	1434427	10
9901	1434437	10
9902	1434447	10
9903	1434457	10
9904	1434467	10
9905	1434477	10
9906	1434487	10
9907	1434497	10
9908	1434507	10
9909	1434517	10
9910	1434527	10
9913	1434537	10
9914	1434547	10
9916	1434557	10
9917	1434567	10
9918	1434577	10
9919	1434587	10
9920	1434597	10
9921	1434607	10
9922	1434617	10
9923	1434627	10
9924	1434637	10
9925	1434647	10
9926	1434657	10
9927	1434667	10
9929	1434677	10
9930	1434687	10
9931	1434697	10
9932	1434707	10
9933	1434717	10
9934	1434727	10
9935	1434737	10
9936	1434747	10
9938	1434757	10
9939	1434767	10
9940	1434777	10
9941	1434787	10
9942	1434797	10
9943	1434807	10
9944	1434817	10
9945	1434827	10
9946	1434837	10
9947	1434847	10
9948	1434857	10
9949	1434867	10
9950	1434877	10
9951	1434887	10
9953	1434897	10
9954	1434907	10
9955	1434917	10
9956	1434927	10
9957	1434937	10
9958	1434947	10
9959	1434957	10
9960	1434967	10
9961	1434977	10
9962	1434987	10
9963	1434997	10
9964	1435007	10
9965	1435017	10
9966	1435027	10
9967	1435037	10
9968	1435047	10
9969	1435057	10
9970	1435067	10
9971	1435077	10
9972	1435087	10
9973	1435097	10
9974	1435107	10
9975	1435117	10
9976	1435127	10
9977	1435137	10
9979	1435147	10
9980	1435157	10
9981	1435167	10
9983	1435177	10
9985	1435187	10
9986	1435197	10
9988	1435207	10
9989	1435217	10
9990	1435227	10
9992	1435237	10
9994	1435247	10
9995	1435257	10
9997	1435267	10
9998	1435277	10
10000	1435287	11
10001	1435298	11
10003	1435309	11
10004	1435320	11
10006	1435331	11
10007	1435342	11
10008	1435353	11
10010	1435364	11
10011	1435375	11
10012	1435386	11
10014	1435397	11
10015	1435408	11
10016	1435419	11
10017	1435430	11
10018	1435441	11
10019	1435452	11
10020	1435463	11
10022	1435474	11
10023	1435485	11
10024	1435496	11
10025	1435507	11
10026	1435518	11
10027	1435529	11
10028	1435540	11
10030	1435551	11
10034	1435562	11
10035	1435573	11
10036	1435584	11
10037	1435595	11
10038	1435606	11
10039	1435617	11
10040	1435628	11
10041	1435639	11
10042	1435650	11
10043	1435661	11
10044	1435672	11
10045	1435683	11
10046	1435694	11
10047	1435705	11
10048	1435716	11
10049	1435727	11
10050	1435738	11
10051	1435749	11
10052	1435760	11
10053	1435771	11
10054	1435782	11
10055	1435793	11
10056	1435804	11
10057	1435815	11
10058	1435826	11
10059	1435837	11
10060	1435848	11
10061	1435859	11
10062	1435870	11
10063	1435881	11
10064	1435892	11
10065	1435903	11
10066	1435914	11
10067	1435925	11
10068	1435936	11
10069	1435947	11
10070	1435958	11
10071	1435969	11
10072	1435980	11
10073	1435991	11
10074	1436002	11
10075	1436013	11
10076	1436024	11
10077	1436035	11
10078	1436046	11
10080	1436057	11
10081	1436068	11
10083	1436079	11
10084	1436090	11
10085	1436101	11
10086	1436112	11
10087	1436123	11
10088	1436134	11
10089	1436145	11
10090	1436156	11
10091	1436167	11
10092	1436178	11
10093	1436189	11
10094	1436200	11
10095	1436211	11
10096	1436222	11
10097	1436233	11
10098	1436244	11
10099	1436255	11
10100	1436266	11
10101	1436277	11
10106	1436288	11
10108	1436299	11
10109	1436310	11
10110	1436321	11
10111	1436332	11
10112	1436343	11
10113	1436354	11
10115	1436365	11
10116	1436376	11
10117	1436387	11
10118	1436398	11
10119	1436409	11
10120	1436420	11
10121	1436431	11
10122	1436442	11
10123	1436453	11
10124	1436464	11
10125	1436475	11
10126	1436486	11
10127	1436497	11
10128	1436508	11
10129	1436519	11
10130	1436530	11
10131	1436541	11
10132	1436552	11
10133	1436563	11
10134	1436574	11
10135	1436585	11
10136	1436596	11
10137	1436607	11
10138	1436618	11
10139	1436629	11
10141	1436640	11
10142	1436651	11
10143	1436662	11
10144	1436673	11
10145	1436684	11
10146	1436695	11
10147	1436706	11
10148	1436717	11
10149	1436728	11
10151	1436739	11
10152	1436750	11
10153	1436761	11
10154	1436772	11
10155	1436783	11
10156	1436794	11
10157	1436805	11
10158	1436816	11
10159	1436827	11
10160	1436838	11
10162	1436849	11
10163	1436860	11
10164	1436871	11
10166	1436882	11
10167	1436893	11
10168	1436904	11
10169	1436915	11
10170	1436926	11
10171	1436937	11
10172	1436948	11
10173	1436959	11
10174	1436970	11
10175	1436981	11
10176	1436992	11
10177	1437003	11
10178	1437014	11
10179	1437025	11
10180	1437036	11
10181	1437047	11
10182	1437058	11
10183	1437069	11
10184	1437080	11
10185	1437091	11
10186	1437102	11
10187	1437113	11
10188	1437124	11
10189	1437135	11
10190	1437146	11
10191	1437157	11
10192	1437168	11
10193	1437179	11
10195	1437190	11
10196	1437201	11
10197	1437212	11
10198	1437223	11
10199	1437234	11
10200	1437245	11
10201	1437256	11
10202	1437267	11
10204	1437278	11
10205	1437289	11
10207	1437300	11
10208	1437311	11
10210	1437322	11
10212	1437333	11
10213	1437344	11
10214	1437355	11
10215	1437366	11
10216	1437377	11
10217	1437388	11
10218	1437399	11
10219	1437410	11
10221	1437421	11
10222	1437432	11
10223	1437443	11
10226	1437454	11
10227	1437465	11
10231	1437476	11
10235	1437487	11
10238	1437498	11
10239	1437509	11
10240	1437520	11
10241	1437531	11
10243	1437542	11
10245	1437553	11
10248	1437564	11
10249	1437575	11
10250	1437586	11
10251	1437597	11
10252	1437608	11
10253	1437619	11
10254	1437630	11
10255	1437641	11
10256	1437652	11
10257	1437663	11
10258	1437674	11
10260	1437685	11
10261	1437696	11
10263	1437707	11
10264	1437718	11
10265	1437729	11
10266	1437740	11
10269	1437751	11
10271	1437762	11
10272	1437773	11
10274	1437784	11
10275	1437795	11
10276	1437806	11
10277	1437817	11
10279	1437828	11
10280	1437839	11
10281	1437850	11
10282	1437861	11
10283	1437872	11
10284	1437883	11
10285	1437894	11
10286	1437905	11
10288	1437916	11
10289	1437927	11
10290	1437938	11
10291	1437949	11
10292	1437960	11
10293	1437971	11
10294	1437982	11
10295	1437993	11
10296	1438004	11
10297	1438015	11
10298	1438026	11
10300	1438037	11
10302	1438048	11
10303	1438059	11
10306	1438070	11
10312	1438081	11
10314	1438092	11
10316	1438103	11
10317	1438114	11
10319	1438125	11
10320	1438136	11
10321	1438147	11
10322	1438158	11
10324	1438169	11
10325	1438180	11
10326	1438191	11
10330	1438202	11
10331	1438213	11
10332	1438224	11
10333	1438235	11
10335	1438246	11
10337	1438257	11
10338	1438268	11
10339	1438279	11
10340	1438290	11
10343	1438301	11
10344	1438312	11
10345	1438323	11
10346	1438334	11
10347	1438345	11
10348	1438356	11
10349	1438367	11
10351	1438378	11
10352	1438389	11
10353	1438400	11
10354	1438411	11
10355	1438422	11
10357	1438433	11
10358	1438444	11
10359	1438455	11
10360	1438466	11
10363	1438477	11
10364	1438488	11
10365	1438499	11
10366	1438510	11
10367	1438521	11
10368	1438532	11
10369	1438543	11
10370	1438554	11
10371	1438565	11
10372	1438576	11
10373	1438587	11
10374	1438598	11
10375	1438609	11
10376	1438620	11
10377	1438631	11
10378	1438642	11
10379	1438653	11
10382	1438664	11
10383	1438675	11
10384	1438686	11
10386	1438697	11
10389	1438708	11
10392	1438719	11
10393	1438730	11
10394	1438741	11
10395	1438752	11
10396	1438763	11
10397	1438774	11
10399	1438785	11
10400	1438796	11
10403	1438807	11
10407	1438818	11
10408	1438829	11
10411	1438840	11
10412	1438851	11
10414	1438862	11
10415	1438873	11
10418	1438884	11
10420	1438895	11
10422	1438906	11
10424	1438917	11
10425	1438928	11
10427	1438939	11
10430	1438950	11
10431	1438961	11
10432	1438972	11
10434	1438983	11
10435	1438994	11
10436	1439005	11
10437	1439016	11
10439	1439027	11
10440	1439038	11
10442	1439049	11
10443	1439060	11
10444	1439071	11
10445	1439082	11
10446	1439093	11
10447	1439104	11
10449	1439115	11
10450	1439126	11
10451	1439137	11
10452	1439148	11
10453	1439159	11
10454	1439170	11
10455	1439181	11
10456	1439192	11
10457	1439203	11
10458	1439214	11
10460	1439225	11
10461	1439236	11
10462	1439247	11
10463	1439258	11
10464	1439269	11
10466	1439280	11
10467	1439291	11
10468	1439302	11
10469	1439313	11
10470	1439324	11
10471	1439335	11
10472	1439346	11
10473	1439357	11
10474	1439368	11
10479	1439379	11
10480	1439390	11
10481	1439401	11
10482	1439412	11
10483	1439423	11
10484	1439434	11
10486	1439445	11
10487	1439456	11
10489	1439467	11
10490	1439478	11
10492	1439489	11
10494	1439500	11
10495	1439511	11
10496	1439522	11
10497	1439533	11
10498	1439544	11
10499	1439555	11
10501	1439566	11
10502	1439577	11
10503	1439588	11
10504	1439599	11
10505	1439610	11
10506	1439621	11
10507	1439632	11
10508	1439643	11
10509	1439654	11
10511	1439665	11
10512	1439676	11
10513	1439687	11
10514	1439698	11
10516	1439709	11
10517	1439720	11
10519	1439731	11
10520	1439742	11
10521	1439753	11
10522	1439764	11
10523	1439775	11
10524	1439786	11
10526	1439797	11
10527	1439808	11
10528	1439819	11
10529	1439830	11
10530	1439841	11
10531	1439852	11
10532	1439863	11
10533	1439874	11
10534	1439885	11
10535	1439896	11
10536	1439907	11
10537	1439918	11
10538	1439929	11
10539	1439940	11
10540	1439951	11
10541	1439962	11
10542	1439973	11
10543	1439984	11
10544	1439995	11
10545	1440006	11
10546	1440017	11
10547	1440028	11
10549	1440039	11
10550	1440050	11
10551	1440061	11
10552	1440072	11
10553	1440083	11
10554	1440094	11
10555	1440105	11
10556	1440116	11
10557	1440127	11
10558	1440138	11
10559	1440149	11
10560	1440160	11
10561	1440171	11
10562	1440182	11
10563	1440193	11
10564	1440204	11
10565	1440215	11
10566	1440226	11
10567	1440237	11
10568	1440248	11
10569	1440259	11
10570	1440270	11
10571	1440281	11
10572	1440292	11
10573	1440303	11
10574	1440314	11
10575	1440325	11
10576	1440336	11
10577	1440347	11
10578	1440358	11
10579	1440369	11
10580	1440380	11
10581	1440391	11
10582	1440402	11
10583	1440413	11
10584	1440424	11
10585	1440435	11
10586	1440446	11
10587	1440457	11
10588	1440468	11
10589	1440479	11
10590	1440490	11
10591	1440501	11
10592	1440512	11
10593	1440523	11
10594	1440534	11
10595	1440545	11
10596	1440556	11
10597	1440567	11
10598	1440578	11
10599	1440589	11
10600	1440600	11
10601	1440611	11
10602	1440622	11
10603	1440633	11
10604	1440644	11
10605	1440655	11
10607	1440666	11
10608	1440677	11
10609	1440688	11
10611	1440699	11
10612	1440710	11
10613	1440721	11
10614	1440732	11
10616	1440743	11
10617	1440754	11
10619	1440765	11
10620	1440776	11
10621	1440787	11
10623	1440798	11
10624	1440809	11
10625	1440820	11
10626	1440831	11
10627	1440842	11
10628	1440853	11
10629	1440864	11
10630	1440875	11
10631	1440886	11
10632	1440897	11
10633	1440908	11
10634	1440919	11
10636	1440930	11
10637	1440941	11
10638	1440952	11
10639	1440963	11
10640	1440974	11
10641	1440985	11
10642	1440996	11
10644	1441007	11
10645	1441018	11
10646	1441029	11
10647	1441040	11
10648	1441051	11
10649	1441062	11
10650	1441073	11
10651	1441084	11
10652	1441095	11
10653	1441106	11
10654	1441117	11
10655	1441128	11
10657	1441139	11
10658	1441150	11
10659	1441161	11
10660	1441172	11
10661	1441183	11
10662	1441194	11
10663	1441205	11
10664	1441216	11
10665	1441227	11
10666	1441238	11
10667	1441249	11
10668	1441260	11
10670	1441271	11
10672	1441282	11
10673	1441293	11
10674	1441304	11
10675	1441315	11
10676	1441326	11
10677	1441337	11
10678	1441348	11
10679	1441359	11
10681	1441370	11
10682	1441381	11
10683	1441392	11
10684	1441403	11
10685	1441414	11
10686	1441425	11
10687	1441436	11
10688	1441447	11
10689	1441458	11
10690	1441469	11
10691	1441480	11
10692	1441491	11
10693	1441502	11
10694	1441513	11
10695	1441524	11
10696	1441535	11
10697	1441546	11
10698	1441557	11
10699	1441568	11
10700	1441579	11
10701	1441590	11
10702	1441601	11
10703	1441612	11
10704	1441623	11
10705	1441634	11
10706	1441645	11
10707	1441656	11
10708	1441667	11
10709	1441678	11
10710	1441689	11
10711	1441700	11
10712	1441711	11
10714	1441722	11
10715	1441733	11
10716	1441744	11
10717	1441755	11
10718	1441766	11
10719	1441777	11
10720	1441788	11
10721	1441799	11
10722	1441810	11
10723	1441821	11
10724	1441832	11
10726	1441843	11
10727	1441854	11
10731	1441865	11
10732	1441876	11
10734	1441887	11
10735	1441898	11
10736	1441909	11
10737	1441920	11
10738	1441931	11
10739	1441942	11
10742	1441953	11
10746	1441964	11
10747	1441975	11
10748	1441986	11
10749	1441997	11
10751	1442008	11
10752	1442019	11
10754	1442030	11
10755	1442041	11
10756	1442052	11
10757	1442063	11
10758	1442074	11
10759	1442085	11
10760	1442096	11
10761	1442107	11
10762	1442118	11
10764	1442129	11
10765	1442140	11
10766	1442151	11
10767	1442162	11
10768	1442173	11
10769	1442184	11
10770	1442195	11
10771	1442206	11
10772	1442217	11
10773	1442228	11
10774	1442239	11
10775	1442250	11
10776	1442261	11
10778	1442272	11
10782	1442283	11
10783	1442294	11
10784	1442305	11
10785	1442316	11
10786	1442327	11
10787	1442338	11
10788	1442349	11
10789	1442360	11
10790	1442371	11
10791	1442382	11
10793	1442393	11
10794	1442404	11
10795	1442415	11
10797	1442426	11
10798	1442437	11
10799	1442448	11
10800	1442459	11
10801	1442470	11
10802	1442481	11
10803	1442492	11
10805	1442503	11
10807	1442514	11
10808	1442525	11
10809	1442536	11
10810	1442547	11
10811	1442558	11
10812	1442569	11
10813	1442580	11
10814	1442591	11
10815	1442602	11
10816	1442613	11
10817	1442624	11
10818	1442635	11
10819	1442646	11
10821	1442657	11
10822	1442668	11
10823	1442679	11
10824	1442690	11
10825	1442701	11
10826	1442712	11
10827	1442723	11
10828	1442734	11
10829	1442745	11
10830	1442756	11
10831	1442767	11
10832	1442778	11
10833	1442789	11
10834	1442800	11
10835	1442811	11
10836	1442822	11
10838	1442833	11
10839	1442844	11
10840	1442855	11
10841	1442866	11
10842	1442877	11
10843	1442888	11
10845	1442899	11
10846	1442910	11
10847	1442921	11
10848	1442932	11
10849	1442943	11
10851	1442954	11
10853	1442965	11
10854	1442976	11
10855	1442987	11
10857	1442998	11
10858	1443009	11
10859	1443020	11
10860	1443031	11
10862	1443042	11
10863	1443053	11
10864	1443064	11
10865	1443075	11
10866	1443086	11
10867	1443097	11
10868	1443108	11
10869	1443119	11
10871	1443130	11
10872	1443141	11
10874	1443152	11
10875	1443163	11
10877	1443174	11
10878	1443185	11
10879	1443196	11
10880	1443207	11
10881	1443218	11
10882	1443229	11
10883	1443240	11
10884	1443251	11
10885	1443262	11
10886	1443273	11
10887	1443284	11
10888	1443295	11
10890	1443306	11
10892	1443317	11
10893	1443328	11
10894	1443339	11
10895	1443350	11
10896	1443361	11
10897	1443372	11
10898	1443383	11
10899	1443394	11
10902	1443405	11
10903	1443416	11
10904	1443427	11
10905	1443438	11
10907	1443449	11
10908	1443460	11
10909	1443471	11
10911	1443482	11
10912	1443493	11
10913	1443504	11
10914	1443515	11
10915	1443526	11
10916	1443537	11
10917	1443548	11
10918	1443559	11
10919	1443570	11
10920	1443581	11
10921	1443592	11
10922	1443603	11
10923	1443614	11
10924	1443625	11
10925	1443636	11
10926	1443647	11
10927	1443658	11
10928	1443669	11
10929	1443680	11
10930	1443691	11
10931	1443702	11
10932	1443713	11
10933	1443724	11
10934	1443735	11
10935	1443746	11
10936	1443757	11
10937	1443768	11
10938	1443779	11
10939	1443790	11
10940	1443801	11
10941	1443812	11
10942	1443823	11
10943	1443834	11
10944	1443845	11
10945	1443856	11
10946	1443867	11
10947	1443878	11
10949	1443889	11
10951	1443900	11
10952	1443911	11
10953	1443922	11
10954	1443933	11
10955	1443944	11
10956	1443955	11
10957	1443966	11
10958	1443977	11
10959	1443988	11
10960	1443999	11
10961	1444010	11
10962	1444021	11
10963	1444032	11
10964	1444043	11
10965	1444054	11
10966	1444065	11
10967	1444076	11
10968	1444087	11
10969	1444098	11
10970	1444109	11
10971	1444120	11
10972	1444131	11
10973	1444142	11
10974	1444153	11
10976	1444164	11
10977	1444175	11
10978	1444186	11
10980	1444197	11
10981	1444208	11
10983	1444219	11
10984	1444230	11
10985	1444241	11
10986	1444252	11
10987	1444263	11
10988	1444274	11
10989	1444285	11
10990	1444296	11
10991	1444307	11
10992	1444318	11
10994	1444329	11
10996	1444340	11
10997	1444351	11
10998	1444362	11
10999	1444373	11
11000	1444384	11
11002	1444395	11
11003	1444406	11
11004	1444417	11
11005	1444428	11
11006	1444439	11
11009	1444450	11
11010	1444461	11
11011	1444472	11
11012	1444483	11
11013	1444494	11
11014	1444505	11
11015	1444516	11
11016	1444527	11
11017	1444538	11
11019	1444549	11
11020	1444560	11
11021	1444571	11
11022	1444582	11
11023	1444593	11
11024	1444604	11
11025	1444615	11
11026	1444626	11
11027	1444637	11
11030	1444648	11
11032	1444659	11
11034	1444670	11
11036	1444681	11
11037	1444692	11
11038	1444703	11
11039	1444714	11
11040	1444725	11
11041	1444736	11
11042	1444747	11
11043	1444758	11
11044	1444769	11
11045	1444780	11
11046	1444791	11
11048	1444802	11
11049	1444813	11
11051	1444824	11
11052	1444835	11
11053	1444846	11
11054	1444857	11
11055	1444868	11
11056	1444879	11
11057	1444890	11
11058	1444901	11
11059	1444912	11
11060	1444923	11
11061	1444934	11
11062	1444945	11
11063	1444956	11
11065	1444967	11
11066	1444978	11
11068	1444989	11
11070	1445000	11
11071	1445011	11
11072	1445022	11
11073	1445033	11
11074	1445044	11
11075	1445055	11
11076	1445066	11
11078	1445077	11
11079	1445088	11
11080	1445099	11
11081	1445110	11
11082	1445121	11
11083	1445132	11
11084	1445143	11
11085	1445154	11
11086	1445165	11
11087	1445176	11
11088	1445187	11
11089	1445198	11
11091	1445209	11
11092	1445220	11
11093	1445231	11
11094	1445242	11
11095	1445253	11
11097	1445264	11
11100	1445275	11
11101	1445286	11
11102	1445297	11
11103	1445308	11
11104	1445319	11
11105	1445330	11
11106	1445341	11
11107	1445352	11
11108	1445363	11
11111	1445374	11
11113	1445385	11
11117	1445396	11
11118	1445407	11
11119	1445418	11
11121	1445429	11
11122	1445440	11
11123	1445451	11
11124	1445462	11
11125	1445473	11
11126	1445484	11
11128	1445495	11
11129	1445506	11
11130	1445517	11
11131	1445528	11
11133	1445539	11
11134	1445550	11
11136	1445561	11
11137	1445572	11
11138	1445583	11
11139	1445594	11
11140	1445605	11
11141	1445616	11
11143	1445627	11
11144	1445638	11
11145	1445649	11
11146	1445660	11
11147	1445671	11
11148	1445682	11
11149	1445693	11
11150	1445704	11
11151	1445715	11
11152	1445726	11
11153	1445737	11
11155	1445748	11
11156	1445759	11
11157	1445770	11
11158	1445781	11
11159	1445792	11
11160	1445803	11
11161	1445814	11
11162	1445825	11
11163	1445836	11
11164	1445847	11
11165	1445858	11
11166	1445869	11
11168	1445880	11
11169	1445891	11
11170	1445902	11
11171	1445913	11
11172	1445924	11
11173	1445935	11
11174	1445946	11
11178	1445957	11
11179	1445968	11
11180	1445979	11
11181	1445990	11
11182	1446001	11
11184	1446012	11
11186	1446023	11
11187	1446034	11
11189	1446045	11
11190	1446056	11
11191	1446067	11
11192	1446078	11
11193	1446089	11
11194	1446100	11
11196	1446111	11
11198	1446122	11
11199	1446133	11
11200	1446144	11
11201	1446155	11
11202	1446166	11
11203	1446177	11
11204	1446188	11
11205	1446199	11
11206	1446210	11
11207	1446221	11
11208	1446232	11
11209	1446243	11
11210	1446254	11
11211	1446265	11
11212	1446276	11
11216	1446287	11
11217	1446298	11
11218	1446309	11
11219	1446320	11
11220	1446331	11
11221	1446342	11
11222	1446353	11
11223	1446364	11
11224	1446375	11
11225	1446386	11
11226	1446397	11
11227	1446408	11
11228	1446419	11
11231	1446430	11
11232	1446441	11
11233	1446452	11
11234	1446463	11
11235	1446474	11
11237	1446485	11
11238	1446496	11
11240	1446507	11
11242	1446518	11
11243	1446529	11
11244	1446540	11
11245	1446551	11
11246	1446562	11
11247	1446573	11
11249	1446584	11
11250	1446595	11
11251	1446606	11
11252	1446617	11
11253	1446628	11
11254	1446639	11
11255	1446650	11
11257	1446661	11
11259	1446672	11
11260	1446683	11
11262	1446694	11
11263	1446705	11
11264	1446716	11
11266	1446727	11
11267	1446738	11
11268	1446749	11
11272	1446760	11
11273	1446771	11
11274	1446782	11
11275	1446793	11
11276	1446804	11
11277	1446815	11
11279	1446826	11
11280	1446837	11
11281	1446848	11
11283	1446859	11
11285	1446870	11
11288	1446881	11
11290	1446892	11
11292	1446903	11
11293	1446914	11
11295	1446925	11
11297	1446936	11
11298	1446947	11
11299	1446958	11
11300	1446969	11
11301	1446980	11
11302	1446991	11
11303	1447002	11
11304	1447013	11
11305	1447024	11
11307	1447035	11
11308	1447046	11
11310	1447057	11
11311	1447068	11
11312	1447079	11
11313	1447090	11
11314	1447101	11
11315	1447112	11
11316	1447123	11
11317	1447134	11
11318	1447145	11
11319	1447156	11
11320	1447167	11
11321	1447178	11
11322	1447189	11
11323	1447200	11
11324	1447211	11
11325	1447222	11
11326	1447233	11
11327	1447244	11
11328	1447255	11
11329	1447266	11
11330	1447277	11
11331	1447288	11
11332	1447299	11
11333	1447310	11
11334	1447321	11
11335	1447332	11
11336	1447343	11
11337	1447354	11
11338	1447365	11
11339	1447376	11
11340	1447387	11
11341	1447398	11
11342	1447409	11
11343	1447420	11
11346	1447431	11
11347	1447442	11
11348	1447453	11
11349	1447464	11
11351	1447475	11
11352	1447486	11
11354	1447497	11
11355	1447508	11
11358	1447519	11
11359	1447530	11
11360	1447541	11
11361	1447552	11
11362	1447563	11
11364	1447574	11
11365	1447585	11
11366	1447596	11
11367	1447607	11
11369	1447618	11
11370	1447629	11
11371	1447640	11
11372	1447651	11
11373	1447662	11
11375	1447673	11
11376	1447684	11
11377	1447695	11
11379	1447706	11
11380	1447717	11
11381	1447728	11
11382	1447739	11
11384	1447750	11
11385	1447761	11
11388	1447772	11
11389	1447783	11
11390	1447794	11
11391	1447805	11
11392	1447816	11
11394	1447827	11
11395	1447838	11
11396	1447849	11
11397	1447860	11
11398	1447871	11
11399	1447882	11
11400	1447893	11
11401	1447904	11
11402	1447915	11
11403	1447926	11
11404	1447937	11
11405	1447948	11
11406	1447959	11
11407	1447970	11
11408	1447981	11
11409	1447992	11
11410	1448003	11
11411	1448014	11
11412	1448025	11
11413	1448036	11
11414	1448047	11
11415	1448058	11
11416	1448069	11
11417	1448080	11
11418	1448091	11
11419	1448102	11
11420	1448113	11
11421	1448124	11
11422	1448135	11
11423	1448146	11
11424	1448157	11
11425	1448168	11
11426	1448179	11
11427	1448190	11
11428	1448201	11
11429	1448212	11
11430	1448223	11
11431	1448234	11
11432	1448245	11
11433	1448256	11
11434	1448267	11
11435	1448278	11
11436	1448289	11
11437	1448300	11
11438	1448311	11
11439	1448322	11
11440	1448333	11
11441	1448344	11
11442	1448355	11
11443	1448366	11
11444	1448377	11
11445	1448388	11
11446	1448399	11
11447	1448410	11
11448	1448421	11
11449	1448432	11
11450	1448443	11
11451	1448454	11
11452	1448465	11
11453	1448476	11
11454	1448487	11
11455	1448498	11
11456	1448509	11
11457	1448520	11
11458	1448531	11
11459	1448542	11
11460	1448553	11
11461	1448564	11
11462	1448575	11
11463	1448586	11
11464	1448597	11
11465	1448608	11
11466	1448619	11
11467	1448630	11
11468	1448641	11
11469	1448652	11
11470	1448663	11
11471	1448674	11
11472	1448685	11
11473	1448696	11
11475	1448707	11
11476	1448718	11
11477	1448729	11
11478	1448740	11
11479	1448751	11
11480	1448762	11
11481	1448773	11
11482	1448784	11
11484	1448795	11
11485	1448806	11
11486	1448817	11
11488	1448828	11
11489	1448839	11
11491	1448850	11
11492	1448861	11
11493	1448872	11
11494	1448883	11
11495	1448894	11
11496	1448905	11
11497	1448916	11
11499	1448927	11
11500	1448938	11
11501	1448949	11
11502	1448960	11
11503	1448971	11
11504	1448982	11
11505	1448993	11
11506	1449004	11
11507	1449015	11
11508	1449026	11
11509	1449037	11
11510	1449048	11
11512	1449059	11
11513	1449070	11
11514	1449081	11
11515	1449092	11
11516	1449103	11
11517	1449114	11
11518	1449125	11
11520	1449136	11
11521	1449147	11
11522	1449158	11
11524	1449169	11
11525	1449180	11
11527	1449191	11
11528	1449202	11
11529	1449213	11
11531	1449224	11
11532	1449235	11
11533	1449246	11
11534	1449257	11
11535	1449268	11
11538	1449279	11
11539	1449290	11
11540	1449301	11
11541	1449312	11
11542	1449323	11
11543	1449334	11
11544	1449345	11
11545	1449356	11
11547	1449367	11
11548	1449378	11
11549	1449389	11
11550	1449400	11
11551	1449411	11
11552	1449422	11
11553	1449433	11
11554	1449444	11
11555	1449455	11
11556	1449466	11
11557	1449477	11
11558	1449488	11
11559	1449499	11
11560	1449510	11
11561	1449521	11
11562	1449532	11
11563	1449543	11
11564	1449554	11
11565	1449565	11
11566	1449576	11
11568	1449587	11
11569	1449598	11
11570	1449609	11
11571	1449620	11
11572	1449631	11
11573	1449642	11
11574	1449653	11
11575	1449664	11
11577	1449675	11
11578	1449686	11
11579	1449697	11
11580	1449708	11
11581	1449719	11
11582	1449730	11
11584	1449741	11
11585	1449752	11
11586	1449763	11
11588	1449774	11
11589	1449785	11
11590	1449796	11
11591	1449807	11
11592	1449818	11
11594	1449829	11
11595	1449840	11
11598	1449851	11
11599	1449862	11
11600	1449873	11
11601	1449884	11
11602	1449895	11
11604	1449906	11
11605	1449917	11
11607	1449928	11
11609	1449939	11
11610	1449950	11
11614	1449961	11
11615	1449972	11
11616	1449983	11
11617	1449994	11
11619	1450005	11
11620	1450016	11
11623	1450027	11
11624	1450038	11
11625	1450049	11
11626	1450060	11
11627	1450071	11
11628	1450082	11
11629	1450093	11
11630	1450104	11
11633	1450115	11
11634	1450126	11
11635	1450137	11
11636	1450148	11
11637	1450159	11
11638	1450170	11
11639	1450181	11
11640	1450192	11
11641	1450203	11
11642	1450214	11
11643	1450225	11
11644	1450236	11
11646	1450247	11
11649	1450258	11
11650	1450269	11
11651	1450280	11
11652	1450291	11
11653	1450302	11
11654	1450313	11
11655	1450324	11
11656	1450335	11
11657	1450346	11
11658	1450357	11
11659	1450368	11
11661	1450379	11
11662	1450390	11
11663	1450401	11
11664	1450412	11
11665	1450423	11
11666	1450434	11
11667	1450445	11
11668	1450456	11
11669	1450467	11
11670	1450478	11
11673	1450489	11
11674	1450500	11
11675	1450511	11
11676	1450522	11
11677	1450533	11
11678	1450544	11
11679	1450555	11
11680	1450566	11
11681	1450577	11
11682	1450588	11
11683	1450599	11
11684	1450610	11
11685	1450621	11
11686	1450632	11
11687	1450643	11
11689	1450654	11
11690	1450665	11
11691	1450676	11
11692	1450687	11
11693	1450698	11
11694	1450709	11
11695	1450720	11
11696	1450731	11
11697	1450742	11
11698	1450753	11
11699	1450764	11
11700	1450775	11
11701	1450786	11
11702	1450797	11
11703	1450808	11
11704	1450819	11
11705	1450830	11
11706	1450841	11
11707	1450852	11
11708	1450863	11
11709	1450874	11
11710	1450885	11
11711	1450896	11
11713	1450907	11
11714	1450918	11
11715	1450929	11
11716	1450940	11
11717	1450951	11
11719	1450962	11
11722	1450973	11
11724	1450984	11
11725	1450995	11
11726	1451006	11
11727	1451017	11
11728	1451028	11
11729	1451039	11
11730	1451050	11
11731	1451061	11
11732	1451072	11
11733	1451083	11
11734	1451094	11
11737	1451105	11
11739	1451116	11
11740	1451127	11
11741	1451138	11
11742	1451149	11
11744	1451160	11
11745	1451171	11
11746	1451182	11
11747	1451193	11
11748	1451204	11
11749	1451215	11
11750	1451226	11
11751	1451237	11
11752	1451248	11
11753	1451259	11
11754	1451270	11
11755	1451281	11
11756	1451292	11
11757	1451303	11
11758	1451314	11
11759	1451325	11
11760	1451336	11
11761	1451347	11
11762	1451358	11
11763	1451369	11
11764	1451380	11
11765	1451391	11
11766	1451402	11
11767	1451413	11
11770	1451424	11
11771	1451435	11
11772	1451446	11
11773	1451457	11
11774	1451468	11
11775	1451479	11
11776	1451490	11
11778	1451501	11
11779	1451512	11
11780	1451523	11
11781	1451534	11
11782	1451545	11
11783	1451556	11
11784	1451567	11
11785	1451578	11
11786	1451589	11
11787	1451600	11
11788	1451611	11
11789	1451622	11
11790	1451633	11
11791	1451644	11
11792	1451655	11
11793	1451666	11
11794	1451677	11
11795	1451688	11
11796	1451699	11
11797	1451710	11
11798	1451721	11
11799	1451732	11
11800	1451743	11
11801	1451754	11
11802	1451765	11
11803	1451776	11
11804	1451787	11
11805	1451798	11
11806	1451809	11
11807	1451820	11
11808	1451831	11
11809	1451842	11
11810	1451853	11
11811	1451864	11
11812	1451875	11
11813	1451886	11
11814	1451897	11
11815	1451908	11
11816	1451919	11
11818	1451930	11
11820	1451941	11
11821	1451952	11
11822	1451963	11
11823	1451974	11
11824	1451985	11
11825	1451996	11
11826	1452007	11
11827	1452018	11
11828	1452029	11
11829	1452040	11
11830	1452051	11
11831	1452062	11
11832	1452073	11
11833	1452084	11
11834	1452095	11
11835	1452106	11
11836	1452117	11
11837	1452128	11
11838	1452139	11
11839	1452150	11
11840	1452161	11
11841	1452172	11
11842	1452183	11
11843	1452194	11
11844	1452205	11
11845	1452216	11
11846	1452227	11
11848	1452238	11
11849	1452249	11
11850	1452260	11
11851	1452271	11
11852	1452282	11
11853	1452293	11
11854	1452304	11
11856	1452315	11
11857	1452326	11
11858	1452337	11
11860	1452348	11
11862	1452359	11
11864	1452370	11
11865	1452381	11
11866	1452392	11
11867	1452403	11
11868	1452414	11
11869	1452425	11
11870	1452436	11
11871	1452447	11
11872	1452458	11
11873	1452469	11
11874	1452480	11
11875	1452491	11
11876	1452502	11
11877	1452513	11
11879	1452524	11
11880	1452535	11
11881	1452546	11
11882	1452557	11
11883	1452568	11
11885	1452579	11
11886	1452590	11
11887	1452601	11
11888	1452612	11
11889	1452623	11
11890	1452634	11
11891	1452645	11
11892	1452656	11
11893	1452667	11
11895	1452678	11
11899	1452689	11
11900	1452700	11
11902	1452711	11
11903	1452722	11
11904	1452733	11
11905	1452744	11
11906	1452755	11
11907	1452766	11
11908	1452777	11
11909	1452788	11
11910	1452799	11
11912	1452810	11
11913	1452821	11
11916	1452832	11
11917	1452843	11
11919	1452854	11
11920	1452865	11
11921	1452876	11
11922	1452887	11
11923	1452898	11
11924	1452909	11
11925	1452920	11
11926	1452931	11
11927	1452942	11
11928	1452953	11
11930	1452964	11
11931	1452975	11
11932	1452986	11
11933	1452997	11
11934	1453008	11
11935	1453019	11
11936	1453030	11
11938	1453041	11
11939	1453052	11
11940	1453063	11
11941	1453074	11
11943	1453085	11
11944	1453096	11
11946	1453107	11
11947	1453118	11
11948	1453129	11
11949	1453140	11
11950	1453151	11
11951	1453162	11
11952	1453173	11
11953	1453184	11
11954	1453195	11
11955	1453206	11
11956	1453217	11
11957	1453228	11
11958	1453239	11
11959	1453250	11
11960	1453261	11
11961	1453272	11
11962	1453283	11
11966	1453294	11
11967	1453305	11
11968	1453316	11
11969	1453327	11
11970	1453338	11
11971	1453349	11
11972	1453360	11
11973	1453371	11
11975	1453382	11
11976	1453393	11
11977	1453404	11
11978	1453415	11
11979	1453426	11
11980	1453437	11
11981	1453448	11
11984	1453459	11
11985	1453470	11
11986	1453481	11
11987	1453492	11
11989	1453503	11
11990	1453514	11
11991	1453525	11
11992	1453536	11
11993	1453547	11
11994	1453558	11
11995	1453569	11
11996	1453580	11
11997	1453591	11
11998	1453602	11
11999	1453613	11
12000	1453624	11
12001	1453635	11
12002	1453646	11
12004	1453657	11
12005	1453668	11
12006	1453679	11
12008	1453690	11
12012	1453701	11
12014	1453712	11
12015	1453723	11
12016	1453734	11
12017	1453745	11
12018	1453756	11
12019	1453767	11
12020	1453778	11
12021	1453789	11
12022	1453800	11
12023	1453811	11
12024	1453822	11
12025	1453833	11
12026	1453844	11
12027	1453855	11
12028	1453866	11
12029	1453877	11
12030	1453888	11
12031	1453899	11
12032	1453910	11
12033	1453921	11
12034	1453932	11
12036	1453943	11
12038	1453954	11
12039	1453965	11
12040	1453976	11
12041	1453987	11
12042	1453998	11
12043	1454009	11
12046	1454020	11
12047	1454031	11
12048	1454042	11
12049	1454053	11
12053	1454064	11
12054	1454075	11
12055	1454086	11
12056	1454097	11
12057	1454108	11
12058	1454119	11
12059	1454130	11
12060	1454141	11
12061	1454152	11
12062	1454163	11
12064	1454174	11
12066	1454185	11
12067	1454196	11
12068	1454207	11
12070	1454218	11
12071	1454229	11
12073	1454240	11
12074	1454251	11
12075	1454262	11
12076	1454273	11
12077	1454284	11
12078	1454295	11
12080	1454306	11
12082	1454317	11
12083	1454328	11
12084	1454339	11
12085	1454350	11
12087	1454361	11
12088	1454372	11
12089	1454383	11
12092	1454394	11
12093	1454405	11
12095	1454416	11
12096	1454427	11
12098	1454438	11
12099	1454449	11
12101	1454460	11
12102	1454471	11
12105	1454482	11
12106	1454493	11
12108	1454504	11
12109	1454515	11
12110	1454526	11
12111	1454537	11
12112	1454548	11
12113	1454559	11
12114	1454570	11
12115	1454581	11
12116	1454592	11
12117	1454603	11
12118	1454614	11
12119	1454625	11
12121	1454636	11
12122	1454647	11
12123	1454658	11
12124	1454669	11
12125	1454680	11
12127	1454691	11
12128	1454702	11
12130	1454713	11
12131	1454724	11
12133	1454735	11
12134	1454746	11
12135	1454757	11
12136	1454768	11
12139	1454779	11
12140	1454790	11
12141	1454801	11
12142	1454812	11
12143	1454823	11
12144	1454834	11
12145	1454845	11
12147	1454856	11
12148	1454867	11
12149	1454878	11
12150	1454889	11
12151	1454900	11
12153	1454911	11
12156	1454922	11
12158	1454933	11
12160	1454944	11
12161	1454955	11
12166	1454966	11
12167	1454977	11
12168	1454988	11
12170	1454999	11
12171	1455010	11
12172	1455021	11
12173	1455032	11
12174	1455043	11
12175	1455054	11
12176	1455065	11
12177	1455076	11
12178	1455087	11
12179	1455098	11
12180	1455109	11
12181	1455120	11
12182	1455131	11
12183	1455142	11
12184	1455153	11
12185	1455164	11
12186	1455175	11
12187	1455186	11
12188	1455197	11
12189	1455208	11
12190	1455219	11
12191	1455230	11
12192	1455241	11
12193	1455252	11
12194	1455263	11
12195	1455274	11
12196	1455285	11
12198	1455296	11
12199	1455307	11
12200	1455318	11
12201	1455329	11
12202	1455340	11
12203	1455351	11
12204	1455362	11
12205	1455373	11
12206	1455384	11
12207	1455395	11
12208	1455406	11
12209	1455417	11
12210	1455428	11
12211	1455439	11
12212	1455450	11
12215	1455461	11
12216	1455472	11
12218	1455483	11
12219	1455494	11
12220	1455505	11
12222	1455516	11
12223	1455527	11
12224	1455538	11
12225	1455549	11
12226	1455560	11
12228	1455571	11
12229	1455582	11
12230	1455593	11
12233	1455604	11
12234	1455615	11
12235	1455626	11
12237	1455637	11
12238	1455648	11
12239	1455659	11
12240	1455670	11
12241	1455681	11
12242	1455692	11
12243	1455703	11
12245	1455714	11
12246	1455725	11
12247	1455736	11
12248	1455747	11
12249	1455758	11
12250	1455769	11
12251	1455780	11
12253	1455791	11
12255	1455802	11
12256	1455813	11
12257	1455824	11
12258	1455835	11
12259	1455846	11
12260	1455857	11
12261	1455868	11
12262	1455879	11
12263	1455890	11
12264	1455901	11
12265	1455912	11
12266	1455923	11
12267	1455934	11
12268	1455945	11
12269	1455956	11
12270	1455967	11
12271	1455978	11
12272	1455989	11
12273	1456000	11
12274	1456011	11
12275	1456022	11
12276	1456033	11
12277	1456044	11
12278	1456055	11
12279	1456066	11
12280	1456077	11
12281	1456088	11
12282	1456099	11
12283	1456110	11
12284	1456121	11
12285	1456132	11
12286	1456143	11
12287	1456154	11
12288	1456165	11
12289	1456176	11
12290	1456187	11
12291	1456198	11
12292	1456209	11
12293	1456220	11
12294	1456231	11
12295	1456242	11
12296	1456253	11
12297	1456264	11
12298	1456275	11
12299	1456286	11
12300	1456297	11
12301	1456308	11
12302	1456319	11
12303	1456330	11
12304	1456341	11
12305	1456352	11
12306	1456363	11
12307	1456374	11
12308	1456385	11
12309	1456396	11
12310	1456407	11
12311	1456418	11
12312	1456429	11
12313	1456440	11
12314	1456451	11
12315	1456462	11
12316	1456473	11
12317	1456484	11
12318	1456495	11
12319	1456506	11
12320	1456517	11
12321	1456528	11
12322	1456539	11
12323	1456550	11
12324	1456561	11
12325	1456572	11
12326	1456583	11
12327	1456594	11
12328	1456605	11
12329	1456616	11
12330	1456627	11
12331	1456638	11
12332	1456649	11
12333	1456660	11
12334	1456671	11
12335	1456682	11
12336	1456693	11
12337	1456704	11
12338	1456715	11
12339	1456726	11
12340	1456737	11
12341	1456748	11
12343	1456759	11
12344	1456770	11
12345	1456781	11
12346	1456792	11
12347	1456803	11
12348	1456814	11
12349	1456825	11
12350	1456836	11
12351	1456847	11
12353	1456858	11
12355	1456869	11
12357	1456880	11
12358	1456891	11
12359	1456902	11
12360	1456913	11
12361	1456924	11
12363	1456935	11
12364	1456946	11
12365	1456957	11
12366	1456968	11
12367	1456979	11
12368	1456990	11
12369	1457001	11
12370	1457012	11
12371	1457023	11
12372	1457034	11
12373	1457045	11
12374	1457056	11
12375	1457067	11
12376	1457078	11
12377	1457089	11
12378	1457100	11
12379	1457111	11
12380	1457122	11
12381	1457133	11
12382	1457144	11
12383	1457155	11
12385	1457166	11
12386	1457177	11
12387	1457188	11
12388	1457199	11
12389	1457210	11
12390	1457221	11
12391	1457232	11
12392	1457243	11
12393	1457254	11
12394	1457265	11
12395	1457276	11
12396	1457287	11
12397	1457298	11
12398	1457309	11
12399	1457320	11
12400	1457331	11
12401	1457342	11
12403	1457353	11
12406	1457364	11
12407	1457375	11
12408	1457386	11
12409	1457397	11
12410	1457408	11
12411	1457419	11
12412	1457430	11
12413	1457441	11
12414	1457452	11
12415	1457463	11
12417	1457474	11
12418	1457485	11
12419	1457496	11
12420	1457507	11
12421	1457518	11
12422	1457529	11
12423	1457540	11
12424	1457551	11
12425	1457562	11
12426	1457573	11
12427	1457584	11
12428	1457595	11
12429	1457606	11
12430	1457617	11
12431	1457628	11
12432	1457639	11
12433	1457650	11
12434	1457661	11
12435	1457672	11
12436	1457683	11
12437	1457694	11
12438	1457705	11
12439	1457716	11
12440	1457727	11
12441	1457738	11
12442	1457749	11
12443	1457760	11
12444	1457771	11
12446	1457782	11
12447	1457793	11
12448	1457804	11
12449	1457815	11
12452	1457826	11
12453	1457837	11
12454	1457848	11
12456	1457859	11
12457	1457870	11
12458	1457881	11
12459	1457892	11
12460	1457903	11
12462	1457914	11
12463	1457925	11
12468	1457936	11
12470	1457947	11
12472	1457958	11
12473	1457969	11
12474	1457980	11
12475	1457991	11
12476	1458002	11
12477	1458013	11
12478	1458024	11
12479	1458035	11
12480	1458046	11
12482	1458057	11
12483	1458068	11
12484	1458079	11
12485	1458090	11
12487	1458101	11
12488	1458112	11
12489	1458123	11
12491	1458134	11
12492	1458145	11
12493	1458156	11
12494	1458167	11
12495	1458178	11
12496	1458189	11
12497	1458200	11
12498	1458211	11
12499	1458222	11
12501	1458233	11
12502	1458244	11
12503	1458255	11
12504	1458266	11
12505	1458277	11
12506	1458288	11
12507	1458299	11
12508	1458310	11
12509	1458321	11
12511	1458332	11
12512	1458343	11
12514	1458354	11
12515	1458365	11
12517	1458376	11
12518	1458387	11
12519	1458398	11
12520	1458409	11
12521	1458420	11
12522	1458431	11
12523	1458442	11
12524	1458453	11
12525	1458464	11
12526	1458475	11
12527	1458486	11
12529	1458497	11
12530	1458508	11
12531	1458519	11
12532	1458530	11
12533	1458541	11
12535	1458552	11
12536	1458563	11
12537	1458574	11
12538	1458585	11
12539	1458596	11
12540	1458607	11
12541	1458618	11
12542	1458629	11
12543	1458640	11
12544	1458651	11
12545	1458662	11
12546	1458673	11
12547	1458684	11
12548	1458695	11
12549	1458706	11
12550	1458717	11
12551	1458728	11
12552	1458739	11
12553	1458750	11
12554	1458761	11
12555	1458772	11
12557	1458783	11
12558	1458794	11
12559	1458805	11
12560	1458816	11
12561	1458827	11
12562	1458838	11
12563	1458849	11
12564	1458860	11
12565	1458871	11
12566	1458882	11
12567	1458893	11
12568	1458904	11
12569	1458915	11
12570	1458926	11
12571	1458937	11
12572	1458948	11
12573	1458959	11
12574	1458970	11
12575	1458981	11
12576	1458992	11
12577	1459003	11
12578	1459014	11
12579	1459025	11
12580	1459036	11
12581	1459047	11
12582	1459058	11
12583	1459069	11
12584	1459080	11
12585	1459091	11
12587	1459102	11
12588	1459113	11
12589	1459124	11
12591	1459135	11
12592	1459146	11
12593	1459157	11
12594	1459168	11
12596	1459179	11
12597	1459190	11
12598	1459201	11
12599	1459212	11
12600	1459223	11
12601	1459234	11
12602	1459245	11
12603	1459256	11
12604	1459267	11
12605	1459278	11
12606	1459289	11
12607	1459300	11
12608	1459311	11
12610	1459322	11
12611	1459333	11
12612	1459344	11
12613	1459355	11
12615	1459366	11
12616	1459377	11
12617	1459388	11
12618	1459399	11
12619	1459410	11
12620	1459421	11
12621	1459432	11
12622	1459443	11
12624	1459454	11
12625	1459465	11
12626	1459476	11
12627	1459487	11
12628	1459498	11
12629	1459509	11
12630	1459520	11
12632	1459531	11
12633	1459542	11
12634	1459553	11
12635	1459564	11
12638	1459575	11
12639	1459586	11
12640	1459597	11
12641	1459608	11
12642	1459619	11
12645	1459630	11
12646	1459641	11
12648	1459652	11
12649	1459663	11
12650	1459674	11
12651	1459685	11
12652	1459696	11
12653	1459707	11
12654	1459718	11
12655	1459729	11
12656	1459740	11
12657	1459751	11
12658	1459762	11
12659	1459773	11
12660	1459784	11
12661	1459795	11
12662	1459806	11
12663	1459817	11
12664	1459828	11
12665	1459839	11
12666	1459850	11
12667	1459861	11
12668	1459872	11
12669	1459883	11
12670	1459894	11
12671	1459905	11
12672	1459916	11
12673	1459927	11
12674	1459938	11
12675	1459949	11
12676	1459960	11
12677	1459971	11
12678	1459982	11
12679	1459993	11
12680	1460004	11
12681	1460015	11
12682	1460026	11
12683	1460037	11
12684	1460048	11
12685	1460059	11
12686	1460070	11
12687	1460081	11
12688	1460092	11
12689	1460103	11
12690	1460114	11
12691	1460125	11
12692	1460136	11
12693	1460147	11
12694	1460158	11
12695	1460169	11
12696	1460180	11
12697	1460191	11
12698	1460202	11
12699	1460213	11
12700	1460224	11
12701	1460235	11
12702	1460246	11
12703	1460257	11
12704	1460268	11
12705	1460279	11
12706	1460290	11
12707	1460301	11
12708	1460312	11
12709	1460323	11
12710	1460334	11
12711	1460345	11
12712	1460356	11
12713	1460367	11
12714	1460378	11
12715	1460389	11
12716	1460400	11
12717	1460411	11
12718	1460422	11
12719	1460433	11
12720	1460444	11
12722	1460455	11
12723	1460466	11
12725	1460477	11
12726	1460488	11
12727	1460499	11
12728	1460510	11
12729	1460521	11
12730	1460532	11
12731	1460543	11
12732	1460554	11
12733	1460565	11
12734	1460576	11
12735	1460587	11
12737	1460598	11
12738	1460609	11
12739	1460620	11
12740	1460631	11
12741	1460642	11
12742	1460653	11
12743	1460664	11
12744	1460675	11
12745	1460686	11
12747	1460697	11
12748	1460708	11
12749	1460719	11
12750	1460730	11
12751	1460741	11
12752	1460752	11
12753	1460763	11
12754	1460774	11
12755	1460785	11
12756	1460796	11
12757	1460807	11
12758	1460818	11
12760	1460829	11
12762	1460840	11
12763	1460851	11
12765	1460862	11
12766	1460873	11
12767	1460884	11
12768	1460895	11
12769	1460906	11
12770	1460917	11
12771	1460928	11
12773	1460939	11
12775	1460950	11
12777	1460961	11
12778	1460972	11
12779	1460983	11
12780	1460994	11
12781	1461005	11
12783	1461016	11
12784	1461027	11
12786	1461038	11
12787	1461049	11
12788	1461060	11
12789	1461071	11
12790	1461082	11
12792	1461093	11
12793	1461104	11
12794	1461115	11
12795	1461126	11
12796	1461137	11
12797	1461148	11
12798	1461159	11
12799	1461170	11
12800	1461181	11
12801	1461192	11
12802	1461203	11
12803	1461214	11
12804	1461225	11
12805	1461236	11
12806	1461247	11
12807	1461258	11
12808	1461269	11
12809	1461280	11
12810	1461291	11
12811	1461302	11
12812	1461313	11
12813	1461324	11
12814	1461335	11
12816	1461346	11
12817	1461357	11
12818	1461368	11
12819	1461379	11
12820	1461390	11
12821	1461401	11
12822	1461412	11
12823	1461423	11
12824	1461434	11
12826	1461445	11
12827	1461456	11
12828	1461467	11
12829	1461478	11
12832	1461489	11
12833	1461500	11
12835	1461511	11
12836	1461522	11
12837	1461533	11
12838	1461544	11
12839	1461555	11
12840	1461566	11
12841	1461577	11
12843	1461588	11
12844	1461599	11
12845	1461610	11
12846	1461621	11
12847	1461632	11
12848	1461643	11
12849	1461654	11
12850	1461665	11
12851	1461676	11
12852	1461687	11
12853	1461698	11
12854	1461709	11
12855	1461720	11
12856	1461731	11
12857	1461742	11
12858	1461753	11
12859	1461764	11
12860	1461775	11
12861	1461786	11
12862	1461797	11
12863	1461808	11
12864	1461819	11
12865	1461830	11
12866	1461841	11
12867	1461852	11
12868	1461863	11
12869	1461874	11
12870	1461885	11
12872	1461896	11
12873	1461907	11
12874	1461918	11
12875	1461929	11
12876	1461940	11
12880	1461951	11
12882	1461962	11
12883	1461973	11
12884	1461984	11
12885	1461995	11
12886	1462006	11
12887	1462017	11
12888	1462028	11
12889	1462039	11
12890	1462050	11
12891	1462061	11
12892	1462072	11
12893	1462083	11
12894	1462094	11
12895	1462105	11
12896	1462116	11
12898	1462127	11
12899	1462138	11
12900	1462149	11
12901	1462160	11
12902	1462171	11
12904	1462182	11
12905	1462193	11
12906	1462204	11
12907	1462215	11
12908	1462226	11
12909	1462237	11
12910	1462248	11
12911	1462259	11
12912	1462270	11
12913	1462281	11
12914	1462292	11
12915	1462303	11
12917	1462314	11
12919	1462325	11
12920	1462336	11
12921	1462347	11
12922	1462358	11
12924	1462369	11
12925	1462380	11
12926	1462391	11
12927	1462402	11
12928	1462413	11
12929	1462424	11
12930	1462435	11
12932	1462446	11
12934	1462457	11
12935	1462468	11
12936	1462479	11
12938	1462490	11
12939	1462501	11
12940	1462512	11
12941	1462523	11
12942	1462534	11
12943	1462545	11
12944	1462556	11
12945	1462567	11
12946	1462578	11
12947	1462589	11
12948	1462600	11
12951	1462611	11
12953	1462622	11
12956	1462633	11
12957	1462644	11
12960	1462655	11
12961	1462666	11
12962	1462677	11
12963	1462688	11
12965	1462699	11
12966	1462710	11
12967	1462721	11
12969	1462732	11
12971	1462743	11
12972	1462754	11
12973	1462765	11
12974	1462776	11
12975	1462787	11
12976	1462798	11
12977	1462809	11
12978	1462820	11
12979	1462831	11
12981	1462842	11
12982	1462853	11
12983	1462864	11
12984	1462875	11
12985	1462886	11
12986	1462897	11
12987	1462908	11
12988	1462919	11
12990	1462930	11
12991	1462941	11
12994	1462952	11
12995	1462963	11
12998	1462974	11
12999	1462985	11
13000	1462996	11
13001	1463007	11
13003	1463018	11
13004	1463029	11
13007	1463040	11
13009	1463051	11
13010	1463062	11
13011	1463073	11
13015	1463084	11
13016	1463095	11
13019	1463106	11
13021	1463117	11
13023	1463128	11
13024	1463139	11
13026	1463150	11
13029	1463161	11
13030	1463172	11
13034	1463183	11
13035	1463194	11
13036	1463205	11
13038	1463216	11
13039	1463227	11
13040	1463238	11
13041	1463249	11
13042	1463260	11
13043	1463271	11
13044	1463282	11
13045	1463293	11
13047	1463304	11
13048	1463315	11
13049	1463326	11
13050	1463337	11
13051	1463348	11
13052	1463359	11
13053	1463370	11
13054	1463381	11
13055	1463392	11
13056	1463403	11
13057	1463414	11
13058	1463425	11
13059	1463436	11
13060	1463447	11
13061	1463458	11
13062	1463469	11
13063	1463480	11
13064	1463491	11
13065	1463502	11
13066	1463513	11
13067	1463524	11
13068	1463535	11
13069	1463546	11
13070	1463557	11
13071	1463568	11
13072	1463579	11
13073	1463590	11
13074	1463601	11
13075	1463612	11
13076	1463623	11
13077	1463634	11
13078	1463645	11
13079	1463656	11
13081	1463667	11
13083	1463678	11
13084	1463689	11
13086	1463700	11
13087	1463711	11
13088	1463722	11
13090	1463733	11
13091	1463744	11
13092	1463755	11
13093	1463766	11
13094	1463777	11
13095	1463788	11
13096	1463799	11
13097	1463810	11
13098	1463821	11
13099	1463832	11
13101	1463843	11
13102	1463854	11
13103	1463865	11
13105	1463876	11
13107	1463887	11
13108	1463898	11
13109	1463909	11
13110	1463920	11
13112	1463931	11
13113	1463942	11
13114	1463953	11
13115	1463964	11
13116	1463975	11
13117	1463986	11
13118	1463997	11
13121	1464008	11
13124	1464019	11
13125	1464030	11
13126	1464041	11
13127	1464052	11
13129	1464063	11
13130	1464074	11
13131	1464085	11
13132	1464096	11
13133	1464107	11
13134	1464118	11
13135	1464129	11
13136	1464140	11
13137	1464151	11
13138	1464162	11
13139	1464173	11
13140	1464184	11
13141	1464195	11
13142	1464206	11
13143	1464217	11
13144	1464228	11
13145	1464239	11
13146	1464250	11
13147	1464261	11
13148	1464272	11
13149	1464283	11
13150	1464294	11
13151	1464305	11
13152	1464316	11
13153	1464327	11
13154	1464338	11
13155	1464349	11
13156	1464360	11
13157	1464371	11
13158	1464382	11
13159	1464393	11
13160	1464404	11
13161	1464415	11
13162	1464426	11
13163	1464437	11
13164	1464448	11
13165	1464459	11
13166	1464470	11
13167	1464481	11
13168	1464492	11
13169	1464503	11
13170	1464514	11
13171	1464525	11
13172	1464536	11
13173	1464547	11
13174	1464558	11
13175	1464569	11
13176	1464580	11
13177	1464591	11
13178	1464602	11
13179	1464613	11
13180	1464624	11
13181	1464635	11
13183	1464646	11
13184	1464657	11
13185	1464668	11
13186	1464679	11
13187	1464690	11
13188	1464701	11
13189	1464712	11
13190	1464723	11
13191	1464734	11
13192	1464745	11
13193	1464756	11
13194	1464767	11
13195	1464778	11
13196	1464789	11
13197	1464800	11
13198	1464811	11
13199	1464822	11
13200	1464833	11
13201	1464844	11
13202	1464855	11
13203	1464866	11
13204	1464877	11
13205	1464888	11
13206	1464899	11
13207	1464910	11
13208	1464921	11
13209	1464932	11
13210	1464943	11
13211	1464954	11
13212	1464965	11
13213	1464976	11
13214	1464987	11
13215	1464998	11
13216	1465009	11
13217	1465020	11
13218	1465031	11
13219	1465042	11
13220	1465053	11
13221	1465064	11
13225	1465075	11
13227	1465086	11
13228	1465097	11
13229	1465108	11
13231	1465119	11
13232	1465130	11
13233	1465141	11
13234	1465152	11
13235	1465163	11
13236	1465174	11
13237	1465185	11
13238	1465196	11
13239	1465207	11
13240	1465218	11
13241	1465229	11
13242	1465240	11
13243	1465251	11
13244	1465262	11
13245	1465273	11
13246	1465284	11
13247	1465295	11
13248	1465306	11
13249	1465317	11
13251	1465328	11
13252	1465339	11
13253	1465350	11
13254	1465361	11
13255	1465372	11
13256	1465383	11
13257	1465394	11
13258	1465405	11
13261	1465416	11
13262	1465427	11
13263	1465438	11
13264	1465449	11
13265	1465460	11
13266	1465471	11
13267	1465482	11
13268	1465493	11
13269	1465504	11
13271	1465515	11
13274	1465526	11
13275	1465537	11
13276	1465548	11
13277	1465559	11
13278	1465570	11
13279	1465581	11
13280	1465592	11
13281	1465603	11
13282	1465614	11
13283	1465625	11
13284	1465636	11
13285	1465647	11
13286	1465658	11
13287	1465669	11
13288	1465680	11
13289	1465691	11
13290	1465702	11
13291	1465713	11
13292	1465724	11
13293	1465735	11
13294	1465746	11
13295	1465757	11
13296	1465768	11
13297	1465779	11
13298	1465790	11
13299	1465801	11
13300	1465812	11
13301	1465823	11
13302	1465834	11
13304	1465845	11
13306	1465856	11
13307	1465867	11
13308	1465878	11
13310	1465889	11
13313	1465900	11
13314	1465911	11
13315	1465922	11
13316	1465933	11
13317	1465944	11
13318	1465955	11
13320	1465966	11
13321	1465977	11
13322	1465988	11
13323	1465999	11
13324	1466010	11
13325	1466021	11
13326	1466032	11
13327	1466043	11
13328	1466054	11
13330	1466065	11
13331	1466076	11
13333	1466087	11
13336	1466098	11
13337	1466109	11
13338	1466120	11
13339	1466131	11
13340	1466142	11
13341	1466153	11
13343	1466164	11
13344	1466175	11
13345	1466186	11
13346	1466197	11
13347	1466208	11
13348	1466219	11
13350	1466230	11
13351	1466241	11
13352	1466252	11
13353	1466263	11
13355	1466274	11
13356	1466285	11
13357	1466296	11
13358	1466307	11
13359	1466318	11
13360	1466329	11
13361	1466340	11
13362	1466351	11
13363	1466362	11
13364	1466373	11
13365	1466384	11
13366	1466395	11
13367	1466406	11
13369	1466417	11
13370	1466428	11
13371	1466439	11
13372	1466450	11
13373	1466461	11
13374	1466472	11
13375	1466483	11
13376	1466494	11
13377	1466505	11
13379	1466516	11
13380	1466527	11
13381	1466538	11
13382	1466549	11
13385	1466560	11
13386	1466571	11
13388	1466582	11
13389	1466593	11
13390	1466604	11
13391	1466615	11
13392	1466626	11
13393	1466637	11
13394	1466648	11
13395	1466659	11
13396	1466670	11
13397	1466681	11
13398	1466692	11
13399	1466703	11
13400	1466714	11
13401	1466725	11
13402	1466736	11
13403	1466747	11
13404	1466758	11
13405	1466769	11
13406	1466780	11
13408	1466791	11
13410	1466802	11
13411	1466813	11
13412	1466824	11
13413	1466835	11
13414	1466846	11
13415	1466857	11
13416	1466868	11
13417	1466879	11
13418	1466890	11
13419	1466901	11
13420	1466912	11
13421	1466923	11
13422	1466934	11
13423	1466945	11
13425	1466956	11
13426	1466967	11
13427	1466978	11
13428	1466989	11
13429	1467000	11
13430	1467011	11
13432	1467022	11
13433	1467033	11
13434	1467044	11
13435	1467055	11
13436	1467066	11
13437	1467077	11
13438	1467088	11
13439	1467099	11
13440	1467110	11
13441	1467121	11
13442	1467132	11
13443	1467143	11
13444	1467154	11
13445	1467165	11
13446	1467176	11
13447	1467187	11
13448	1467198	11
13449	1467209	11
13450	1467220	11
13451	1467231	11
13452	1467242	11
13455	1467253	11
13456	1467264	11
13457	1467275	11
13458	1467286	11
13459	1467297	11
13460	1467308	11
13461	1467319	11
13462	1467330	11
13463	1467341	11
13464	1467352	11
13467	1467363	11
13468	1467374	11
13469	1467385	11
13470	1467396	11
13471	1467407	11
13472	1467418	11
13473	1467429	11
13477	1467440	11
13478	1467451	11
13479	1467462	11
13480	1467473	11
13481	1467484	11
13484	1467495	11
13485	1467506	11
13486	1467517	11
13487	1467528	11
13489	1467539	11
13490	1467550	11
13491	1467561	11
13492	1467572	11
13493	1467583	11
13494	1467594	11
13496	1467605	11
13497	1467616	11
13498	1467627	11
13499	1467638	11
13500	1467649	11
13501	1467660	11
13502	1467671	11
13504	1467682	11
13506	1467693	11
13507	1467704	11
13508	1467715	11
13509	1467726	11
13513	1467737	11
13514	1467748	11
13515	1467759	11
13516	1467770	11
13517	1467781	11
13519	1467792	11
13520	1467803	11
13521	1467814	11
13522	1467825	11
13523	1467836	11
13524	1467847	11
13525	1467858	11
13526	1467869	11
13527	1467880	11
13528	1467891	11
13529	1467902	11
13530	1467913	11
13531	1467924	11
13532	1467935	11
13533	1467946	11
13534	1467957	11
13535	1467968	11
13536	1467979	11
13537	1467990	11
13538	1468001	11
13539	1468012	11
13540	1468023	11
13541	1468034	11
13542	1468045	11
13543	1468056	11
13544	1468067	11
13545	1468078	11
13546	1468089	11
13547	1468100	11
13548	1468111	11
13549	1468122	11
13550	1468133	11
13551	1468144	11
13552	1468155	11
13553	1468166	11
13554	1468177	11
13557	1468188	11
13558	1468199	11
13559	1468210	11
13560	1468221	11
13561	1468232	11
13562	1468243	11
13563	1468254	11
13564	1468265	11
13565	1468276	11
13566	1468287	11
13567	1468298	11
13568	1468309	11
13569	1468320	11
13570	1468331	11
13572	1468342	11
13573	1468353	11
13574	1468364	11
13575	1468375	11
13576	1468386	11
13577	1468397	11
13578	1468408	11
13579	1468419	11
13580	1468430	11
13581	1468441	11
13582	1468452	11
13583	1468463	11
13584	1468474	11
13585	1468485	11
13586	1468496	11
13587	1468507	11
13588	1468518	11
13589	1468529	11
13590	1468540	11
13592	1468551	11
13593	1468562	11
13595	1468573	11
13596	1468584	11
13597	1468595	11
13598	1468606	11
13599	1468617	11
13600	1468628	11
13601	1468639	11
13602	1468650	11
13603	1468661	11
13604	1468672	11
13605	1468683	11
13606	1468694	11
13607	1468705	11
13608	1468716	11
13609	1468727	11
13610	1468738	11
13611	1468749	11
13613	1468760	11
13614	1468771	11
13615	1468782	11
13616	1468793	11
13617	1468804	11
13618	1468815	11
13619	1468826	11
13620	1468837	11
13621	1468848	11
13622	1468859	11
13624	1468870	11
13625	1468881	11
13626	1468892	11
13627	1468903	11
13628	1468914	11
13630	1468925	11
13631	1468936	11
13634	1468947	11
13635	1468958	11
13636	1468969	11
13637	1468980	11
13638	1468991	11
13639	1469002	11
13640	1469013	11
13641	1469024	11
13642	1469035	11
13643	1469046	11
13644	1469057	11
13645	1469068	11
13646	1469079	11
13647	1469090	11
13648	1469101	11
13649	1469112	11
13651	1469123	11
13652	1469134	11
13654	1469145	11
13655	1469156	11
13656	1469167	11
13657	1469178	11
13658	1469189	11
13659	1469200	11
13660	1469211	11
13661	1469222	11
13663	1469233	11
13664	1469244	11
13665	1469255	11
13666	1469266	11
13667	1469277	11
13668	1469288	11
13669	1469299	11
13670	1469310	11
13671	1469321	11
13672	1469332	11
13673	1469343	11
13674	1469354	11
13675	1469365	11
13676	1469376	11
13677	1469387	11
13678	1469398	11
13679	1469409	11
13680	1469420	11
13681	1469431	11
13682	1469442	11
13683	1469453	11
13684	1469464	11
13685	1469475	11
13686	1469486	11
13687	1469497	11
13688	1469508	11
13689	1469519	11
13690	1469530	11
13691	1469541	11
13692	1469552	11
13694	1469563	11
13696	1469574	11
13697	1469585	11
13700	1469596	11
13701	1469607	11
13703	1469618	11
13704	1469629	11
13705	1469640	11
13706	1469651	11
13707	1469662	11
13708	1469673	11
13709	1469684	11
13710	1469695	11
13711	1469706	11
13712	1469717	11
13713	1469728	11
13714	1469739	11
13715	1469750	11
13716	1469761	11
13717	1469772	11
13718	1469783	11
13719	1469794	11
13720	1469805	11
13721	1469816	11
13722	1469827	11
13723	1469838	11
13724	1469849	11
13725	1469860	11
13726	1469871	11
13728	1469882	11
13729	1469893	11
13730	1469904	11
13731	1469915	11
13732	1469926	11
13733	1469937	11
13734	1469948	11
13735	1469959	11
13736	1469970	11
13737	1469981	11
13738	1469992	11
13740	1470003	11
13741	1470014	11
13742	1470025	11
13743	1470036	11
13744	1470047	11
13745	1470058	11
13746	1470069	11
13747	1470080	11
13748	1470091	11
13749	1470102	11
13750	1470113	11
13751	1470124	11
13752	1470135	11
13755	1470146	11
13756	1470157	11
13757	1470168	11
13758	1470179	11
13759	1470190	11
13760	1470201	11
13761	1470212	11
13762	1470223	11
13763	1470234	11
13764	1470245	11
13765	1470256	11
13766	1470267	11
13767	1470278	11
13768	1470289	11
13770	1470300	11
13773	1470311	11
13774	1470322	11
13775	1470333	11
13776	1470344	11
13777	1470355	11
13778	1470366	11
13779	1470377	11
13781	1470388	11
13782	1470399	11
13783	1470410	11
13785	1470421	11
13786	1470432	11
13789	1470443	11
13790	1470454	11
13791	1470465	11
13792	1470476	11
13793	1470487	11
13795	1470498	11
13796	1470509	11
13797	1470520	11
13798	1470531	11
13800	1470542	11
13802	1470553	11
13803	1470564	11
13804	1470575	11
13806	1470586	11
13807	1470597	11
13808	1470608	11
13809	1470619	11
13810	1470630	11
13811	1470641	11
13812	1470652	11
13813	1470663	11
13815	1470674	11
13816	1470685	11
13818	1470696	11
13820	1470707	11
13821	1470718	11
13823	1470729	11
13824	1470740	11
13825	1470751	11
13827	1470762	11
13828	1470773	11
13829	1470784	11
13830	1470795	11
13831	1470806	11
13832	1470817	11
13833	1470828	11
13834	1470839	11
13835	1470850	11
13837	1470861	11
13839	1470872	11
13841	1470883	11
13844	1470894	11
13845	1470905	11
13846	1470916	11
13848	1470927	11
13849	1470938	11
13851	1470949	11
13852	1470960	11
13853	1470971	11
13854	1470982	11
13855	1470993	11
13858	1471004	11
13862	1471015	11
13863	1471026	11
13864	1471037	11
13866	1471048	11
13867	1471059	11
13868	1471070	11
13869	1471081	11
13870	1471092	11
13871	1471103	11
13872	1471114	11
13873	1471125	11
13875	1471136	11
13877	1471147	11
13878	1471158	11
13879	1471169	11
13881	1471180	11
13883	1471191	11
13884	1471202	11
13886	1471213	11
13887	1471224	11
13889	1471235	11
13894	1471246	11
13897	1471257	11
13898	1471268	11
13899	1471279	11
13902	1471290	11
13903	1471301	11
13904	1471312	11
13905	1471323	11
13906	1471334	11
13907	1471345	11
13908	1471356	11
13909	1471367	11
13910	1471378	11
13911	1471389	11
13912	1471400	11
13913	1471411	11
13914	1471422	11
13915	1471433	11
13916	1471444	11
13917	1471455	11
13918	1471466	11
13919	1471477	11
13920	1471488	11
13921	1471499	11
13922	1471510	11
13923	1471521	11
13924	1471532	11
13925	1471543	11
13926	1471554	11
13927	1471565	11
13928	1471576	11
13929	1471587	11
13930	1471598	11
13931	1471609	11
13932	1471620	11
13933	1471631	11
13934	1471642	11
13935	1471653	11
13936	1471664	11
13937	1471675	11
13938	1471686	11
13939	1471697	11
13940	1471708	11
13941	1471719	11
13942	1471730	11
13943	1471741	11
13944	1471752	11
13945	1471763	11
13946	1471774	11
13947	1471785	11
13948	1471796	11
13951	1471807	11
13952	1471818	11
13953	1471829	11
13954	1471840	11
13956	1471851	11
13958	1471862	11
13960	1471873	11
13961	1471884	11
13962	1471895	11
13963	1471906	11
13965	1471917	11
13966	1471928	11
13967	1471939	11
13968	1471950	11
13969	1471961	11
13970	1471972	11
13971	1471983	11
13972	1471994	11
13973	1472005	11
13974	1472016	11
13975	1472027	11
13976	1472038	11
13978	1472049	11
13980	1472060	11
13981	1472071	11
13983	1472082	11
13984	1472093	11
13985	1472104	11
13986	1472115	11
13987	1472126	11
13989	1472137	11
13991	1472148	11
13992	1472159	11
13993	1472170	11
13994	1472181	11
13995	1472192	11
13996	1472203	11
13997	1472214	11
13998	1472225	11
13999	1472236	11
14000	1472247	11
14001	1472258	11
14002	1472269	11
14003	1472280	11
14004	1472291	11
14005	1472302	11
14006	1472313	11
14007	1472324	11
14008	1472335	11
14009	1472346	11
14010	1472357	11
14011	1472368	11
14012	1472379	11
14013	1472390	11
14014	1472401	11
14015	1472412	11
14016	1472423	11
14017	1472434	11
14018	1472445	11
14019	1472456	11
14020	1472467	11
14021	1472478	11
14022	1472489	11
14023	1472500	11
14024	1472511	11
14025	1472522	11
14026	1472533	11
14027	1472544	11
14028	1472555	11
14029	1472566	11
14030	1472577	11
14031	1472588	11
14032	1472599	11
14033	1472610	11
14034	1472621	11
14035	1472632	11
14036	1472643	11
14037	1472654	11
14038	1472665	11
14039	1472676	11
14040	1472687	11
14041	1472698	11
14042	1472709	11
14043	1472720	11
14044	1472731	11
14045	1472742	11
14046	1472753	11
14047	1472764	11
14048	1472775	11
14049	1472786	11
14050	1472797	11
14051	1472808	11
14052	1472819	11
14053	1472830	11
14054	1472841	11
14055	1472852	11
14056	1472863	11
14057	1472874	11
14058	1472885	11
14059	1472896	11
14060	1472907	11
14061	1472918	11
14062	1472929	11
14063	1472940	11
14064	1472951	11
14065	1472962	11
14066	1472973	11
14067	1472984	11
14068	1472995	11
14069	1473006	11
14070	1473017	11
14071	1473028	11
14072	1473039	11
14073	1473050	11
14074	1473061	11
14075	1473072	11
14076	1473083	11
14077	1473094	11
14079	1473105	11
14080	1473116	11
14081	1473127	11
14082	1473138	11
14083	1473149	11
14084	1473160	11
14085	1473171	11
14086	1473182	11
14087	1473193	11
14088	1473204	11
14089	1473215	11
14090	1473226	11
14091	1473237	11
14094	1473248	11
14095	1473259	11
14096	1473270	11
14097	1473281	11
14100	1473292	11
14101	1473303	11
14102	1473314	11
14103	1473325	11
14104	1473336	11
14105	1473347	11
14106	1473358	11
14107	1473369	11
14109	1473380	11
14110	1473391	11
14111	1473402	11
14112	1473413	11
14113	1473424	11
14114	1473435	11
14115	1473446	11
14116	1473457	11
14117	1473468	11
14118	1473479	11
14119	1473490	11
14120	1473501	11
14121	1473512	11
14122	1473523	11
14124	1473534	11
14125	1473545	11
14126	1473556	11
14128	1473567	11
14129	1473578	11
14130	1473589	11
14131	1473600	11
14132	1473611	11
14133	1473622	11
14134	1473633	11
14135	1473644	11
14136	1473655	11
14137	1473666	11
14138	1473677	11
14139	1473688	11
14140	1473699	11
14142	1473710	11
14143	1473721	11
14144	1473732	11
14145	1473743	11
14146	1473754	11
14147	1473765	11
14148	1473776	11
14149	1473787	11
14150	1473798	11
14151	1473809	11
14152	1473820	11
14153	1473831	11
14154	1473842	11
14155	1473853	11
14156	1473864	11
14157	1473875	11
14158	1473886	11
14159	1473897	11
14160	1473908	11
14161	1473919	11
14162	1473930	11
14163	1473941	11
14164	1473952	11
14165	1473963	11
14166	1473974	11
14167	1473985	11
14168	1473996	11
14169	1474007	11
14170	1474018	11
14171	1474029	11
14172	1474040	11
14173	1474051	11
14174	1474062	11
14175	1474073	11
14176	1474084	11
14177	1474095	11
14178	1474106	11
14179	1474117	11
14180	1474128	11
14181	1474139	11
14182	1474150	11
14183	1474161	11
14184	1474172	11
14186	1474183	11
14187	1474194	11
14188	1474205	11
14189	1474216	11
14190	1474227	11
14191	1474238	11
14192	1474249	11
14193	1474260	11
14194	1474271	11
14195	1474282	11
14196	1474293	11
14199	1474304	11
14201	1474315	11
14204	1474326	11
14205	1474337	11
14206	1474348	11
14207	1474359	11
14208	1474370	11
14209	1474381	11
14211	1474392	11
14212	1474403	11
14213	1474414	11
14214	1474425	11
14215	1474436	11
14216	1474447	11
14217	1474458	11
14218	1474469	11
14219	1474480	11
14220	1474491	11
14221	1474502	11
14222	1474513	11
14223	1474524	11
14224	1474535	11
14225	1474546	11
14226	1474557	11
14227	1474568	11
14228	1474579	11
14229	1474590	11
14230	1474601	11
14231	1474612	11
14232	1474623	11
14233	1474634	11
14234	1474645	11
14235	1474656	11
14236	1474667	11
14238	1474678	11
14239	1474689	11
14240	1474700	11
14241	1474711	11
14242	1474722	11
14243	1474733	11
14244	1474744	11
14245	1474755	11
14246	1474766	11
14247	1474777	11
14248	1474788	11
14250	1474799	11
14252	1474810	11
14253	1474821	11
14255	1474832	11
14257	1474843	11
14258	1474854	11
14260	1474865	11
14261	1474876	11
14262	1474887	11
14263	1474898	11
14265	1474909	11
14266	1474920	11
14267	1474931	11
14269	1474942	11
14270	1474953	11
14271	1474964	11
14272	1474975	11
14273	1474986	11
14274	1474997	11
14275	1475008	11
14276	1475019	11
14277	1475030	11
14278	1475041	11
14279	1475052	11
14280	1475063	11
14281	1475074	11
14282	1475085	11
14283	1475096	11
14284	1475107	11
14285	1475118	11
14286	1475129	11
14287	1475140	11
14288	1475151	11
14289	1475162	11
14290	1475173	11
14291	1475184	11
14292	1475195	11
14293	1475206	11
14294	1475217	11
14295	1475228	11
14296	1475239	11
14297	1475250	11
14298	1475261	11
14300	1475272	11
14301	1475283	11
14302	1475294	11
14303	1475305	11
14304	1475316	11
14305	1475327	11
14307	1475338	11
14308	1475349	11
14309	1475360	11
14310	1475371	11
14311	1475382	11
14312	1475393	11
14313	1475404	11
14314	1475415	11
14315	1475426	11
14317	1475437	11
14318	1475448	11
14319	1475459	11
14320	1475470	11
14322	1475481	11
14324	1475492	11
14325	1475503	11
14326	1475514	11
14327	1475525	11
14328	1475536	11
14329	1475547	11
14330	1475558	11
14331	1475569	11
14334	1475580	11
14335	1475591	11
14336	1475602	11
14337	1475613	11
14338	1475624	11
14340	1475635	11
14341	1475646	11
14342	1475657	11
14343	1475668	11
14344	1475679	11
14345	1475690	11
14346	1475701	11
14347	1475712	11
14348	1475723	11
14350	1475734	11
14351	1475745	11
14352	1475756	11
14354	1475767	11
14355	1475778	11
14356	1475789	11
14357	1475800	11
14358	1475811	11
14359	1475822	11
14362	1475833	11
14363	1475844	11
14364	1475855	11
14365	1475866	11
14366	1475877	11
14367	1475888	11
14368	1475899	11
14369	1475910	11
14370	1475921	11
14371	1475932	11
14372	1475943	11
14374	1475954	11
14375	1475965	11
14376	1475976	11
14377	1475987	11
14379	1475998	11
14380	1476009	11
14381	1476020	11
14382	1476031	11
14383	1476042	11
14384	1476053	11
14385	1476064	11
14387	1476075	11
14388	1476086	11
14389	1476097	11
14390	1476108	11
14391	1476119	11
14392	1476130	11
14393	1476141	11
14394	1476152	11
14395	1476163	11
14396	1476174	11
14397	1476185	11
14398	1476196	11
14399	1476207	11
14400	1476218	11
14401	1476229	11
14402	1476240	11
14403	1476251	11
14404	1476262	11
14405	1476273	11
14406	1476284	11
14407	1476295	11
14408	1476306	11
14409	1476317	11
14410	1476328	11
14411	1476339	11
14412	1476350	11
14413	1476361	11
14414	1476372	11
14415	1476383	11
14416	1476394	11
14417	1476405	11
14418	1476416	11
14419	1476427	11
14420	1476438	11
14421	1476449	11
14422	1476460	11
14423	1476471	11
14424	1476482	11
14425	1476493	11
14426	1476504	11
14427	1476515	11
14428	1476526	11
14429	1476537	11
14430	1476548	11
14431	1476559	11
14432	1476570	11
14433	1476581	11
14434	1476592	11
14435	1476603	11
14437	1476614	11
14438	1476625	11
14440	1476636	11
14441	1476647	11
14442	1476658	11
14443	1476669	11
14444	1476680	11
14445	1476691	11
14446	1476702	11
14447	1476713	11
14448	1476724	11
14449	1476735	11
14450	1476746	11
14451	1476757	11
14452	1476768	11
14453	1476779	11
14454	1476790	11
14455	1476801	11
14456	1476812	11
14457	1476823	11
14458	1476834	11
14459	1476845	11
14460	1476856	11
14461	1476867	11
14462	1476878	11
14463	1476889	11
14464	1476900	11
14465	1476911	11
14466	1476922	11
14467	1476933	11
14468	1476944	11
14469	1476955	11
14470	1476966	11
14471	1476977	11
14472	1476988	11
14473	1476999	11
14474	1477010	11
14475	1477021	11
14476	1477032	11
14477	1477043	11
14478	1477054	11
14479	1477065	11
14480	1477076	11
14481	1477087	11
14482	1477098	11
14483	1477109	11
14484	1477120	11
14485	1477131	11
14486	1477142	11
14487	1477153	11
14488	1477164	11
14489	1477175	11
14490	1477186	11
14491	1477197	11
14492	1477208	11
14493	1477219	11
14494	1477230	11
14495	1477241	11
14496	1477252	11
14498	1477263	11
14500	1477274	11
14501	1477285	11
14502	1477296	11
14503	1477307	11
14504	1477318	11
14505	1477329	11
14506	1477340	11
14507	1477351	11
14508	1477362	11
14509	1477373	11
14510	1477384	11
14511	1477395	11
14512	1477406	11
14514	1477417	11
14515	1477428	11
14516	1477439	11
14517	1477450	11
14518	1477461	11
14519	1477472	11
14520	1477483	11
14521	1477494	11
14522	1477505	11
14523	1477516	11
14524	1477527	11
14525	1477538	11
14526	1477549	11
14527	1477560	11
14528	1477571	11
14529	1477582	11
14530	1477593	11
14531	1477604	11
14532	1477615	11
14533	1477626	11
14534	1477637	11
14535	1477648	11
14536	1477659	11
14537	1477670	11
14538	1477681	11
14539	1477692	11
14540	1477703	11
14541	1477714	11
14542	1477725	11
14543	1477736	11
14544	1477747	11
14545	1477758	11
14546	1477769	11
14547	1477780	11
14548	1477791	11
14549	1477802	11
14551	1477813	11
14552	1477824	11
14553	1477835	11
14554	1477846	11
14555	1477857	11
14556	1477868	11
14557	1477879	11
14558	1477890	11
14559	1477901	11
14560	1477912	11
14562	1477923	11
14564	1477934	11
14565	1477945	11
14568	1477956	11
14569	1477967	11
14571	1477978	11
14573	1477989	11
14574	1478000	11
14575	1478011	11
14577	1478022	11
14578	1478033	11
14579	1478044	11
14580	1478055	11
14581	1478066	11
14582	1478077	11
14583	1478088	11
14584	1478099	11
14585	1478110	11
14588	1478121	11
14589	1478132	11
14590	1478143	11
14591	1478154	11
14592	1478165	11
14593	1478176	11
14594	1478187	11
14595	1478198	11
14596	1478209	11
14597	1478220	11
14598	1478231	11
14599	1478242	11
14600	1478253	11
14601	1478264	11
14602	1478275	11
14603	1478286	11
14604	1478297	11
14605	1478308	11
14606	1478319	11
14607	1478330	11
14608	1478341	11
14610	1478352	11
14611	1478363	11
14613	1478374	11
14614	1478385	11
14615	1478396	11
14616	1478407	11
14617	1478418	11
14618	1478429	11
14619	1478440	11
14621	1478451	11
14622	1478462	11
14623	1478473	11
14624	1478484	11
14625	1478495	11
14626	1478506	11
14628	1478517	11
14629	1478528	11
14630	1478539	11
14631	1478550	11
14633	1478561	11
14634	1478572	11
14635	1478583	11
14636	1478594	11
14637	1478605	11
14638	1478616	11
14640	1478627	11
14641	1478638	11
14642	1478649	11
14643	1478660	11
14644	1478671	11
14645	1478682	11
14647	1478693	11
14648	1478704	11
14649	1478715	11
14650	1478726	11
14651	1478737	11
14653	1478748	11
14654	1478759	11
14656	1478770	11
14658	1478781	11
14659	1478792	11
14660	1478803	11
14662	1478814	11
14664	1478825	11
14665	1478836	11
14666	1478847	11
14668	1478858	11
14670	1478869	11
14671	1478880	11
14672	1478891	11
14673	1478902	11
14675	1478913	11
14676	1478924	11
14677	1478935	11
14678	1478946	11
14679	1478957	11
14680	1478968	11
14681	1478979	11
14682	1478990	11
14683	1479001	11
14684	1479012	11
14685	1479023	11
14686	1479034	11
14687	1479045	11
14689	1479056	11
14691	1479067	11
14692	1479078	11
14693	1479089	11
14695	1479100	11
14696	1479111	11
14697	1479122	11
14698	1479133	11
14699	1479144	11
14700	1479155	11
14701	1479166	11
14702	1479177	11
14703	1479188	11
14705	1479199	11
14706	1479210	11
14707	1479221	11
14708	1479232	11
14709	1479243	11
14710	1479254	11
14712	1479265	11
14713	1479276	11
14714	1479287	11
14717	1479298	11
14718	1479309	11
14719	1479320	11
14720	1479331	11
14721	1479342	11
14722	1479353	11
14723	1479364	11
14724	1479375	11
14725	1479386	11
14726	1479397	11
14727	1479408	11
14728	1479419	11
14729	1479430	11
14730	1479441	11
14731	1479452	11
14732	1479463	11
14733	1479474	11
14734	1479485	11
14735	1479496	11
14736	1479507	11
14737	1479518	11
14738	1479529	11
14739	1479540	11
14740	1479551	11
14741	1479562	11
14743	1479573	11
14744	1479584	11
14745	1479595	11
14746	1479606	11
14748	1479617	11
14749	1479628	11
14750	1479639	11
14751	1479650	11
14755	1479661	11
14760	1479672	11
14761	1479683	11
14762	1479694	11
14763	1479705	11
14765	1479716	11
14766	1479727	11
14767	1479738	11
14768	1479749	11
14770	1479760	11
14771	1479771	11
14772	1479782	11
14774	1479793	11
14775	1479804	11
14777	1479815	11
14778	1479826	11
14779	1479837	11
14780	1479848	11
14782	1479859	11
14783	1479870	11
14784	1479881	11
14785	1479892	11
14786	1479903	11
14787	1479914	11
14789	1479925	11
14790	1479936	11
14791	1479947	11
14792	1479958	11
14793	1479969	11
14794	1479980	11
14795	1479991	11
14796	1480002	11
14797	1480013	11
14798	1480024	11
14799	1480035	11
14800	1480046	11
14801	1480057	11
14802	1480068	11
14803	1480079	11
14804	1480090	11
14805	1480101	11
14806	1480112	11
14807	1480123	11
14808	1480134	11
14809	1480145	11
14810	1480156	11
14811	1480167	11
14812	1480178	11
14813	1480189	11
14814	1480200	11
14816	1480211	11
14818	1480222	11
14819	1480233	11
14820	1480244	11
14821	1480255	11
14822	1480266	11
14823	1480277	11
14824	1480288	11
14825	1480299	11
14826	1480310	11
14827	1480321	11
14828	1480332	11
14829	1480343	11
14830	1480354	11
14831	1480365	11
14832	1480376	11
14833	1480387	11
14834	1480398	11
14836	1480409	11
14837	1480420	11
14838	1480431	11
14839	1480442	11
14840	1480453	11
14841	1480464	11
14842	1480475	11
14843	1480486	11
14844	1480497	11
14845	1480508	11
14847	1480519	11
14848	1480530	11
14849	1480541	11
14850	1480552	11
14851	1480563	11
14852	1480574	11
14854	1480585	11
14855	1480596	11
14857	1480607	11
14859	1480618	11
14860	1480629	11
14861	1480640	11
14862	1480651	11
14863	1480662	11
14866	1480673	11
14867	1480684	11
14868	1480695	11
14869	1480706	11
14870	1480717	11
14871	1480728	11
14872	1480739	11
14873	1480750	11
14874	1480761	11
14875	1480772	11
14876	1480783	11
14877	1480794	11
14878	1480805	11
14879	1480816	11
14880	1480827	11
14881	1480838	11
14882	1480849	11
14883	1480860	11
14884	1480871	11
14885	1480882	11
14886	1480893	11
14887	1480904	11
14888	1480915	11
14889	1480926	11
14890	1480937	11
14891	1480948	11
14892	1480959	11
14893	1480970	11
14894	1480981	11
14895	1480992	11
14896	1481003	11
14897	1481014	11
14899	1481025	11
14900	1481036	11
14901	1481047	11
14902	1481058	11
14903	1481069	11
14904	1481080	11
14905	1481091	11
14906	1481102	11
14907	1481113	11
14908	1481124	11
14909	1481135	11
14910	1481146	11
14911	1481157	11
14912	1481168	11
14913	1481179	11
14914	1481190	11
14915	1481201	11
14916	1481212	11
14917	1481223	11
14918	1481234	11
14919	1481245	11
14920	1481256	11
14921	1481267	11
14922	1481278	11
14923	1481289	11
14924	1481300	11
14925	1481311	11
14926	1481322	11
14927	1481333	11
14928	1481344	11
14929	1481355	11
14930	1481366	11
14931	1481377	11
14932	1481388	11
14933	1481399	11
14934	1481410	11
14935	1481421	11
14936	1481432	11
14937	1481443	11
14938	1481454	11
14939	1481465	11
14940	1481476	11
14941	1481487	11
14942	1481498	11
14943	1481509	11
14944	1481520	11
14945	1481531	11
14946	1481542	11
14947	1481553	11
14948	1481564	11
14949	1481575	11
14950	1481586	11
14951	1481597	11
14952	1481608	11
14953	1481619	11
14954	1481630	11
14955	1481641	11
14957	1481652	11
14958	1481663	11
14962	1481674	11
14963	1481685	11
14965	1481696	11
14967	1481707	11
14968	1481718	11
14969	1481729	11
14970	1481740	11
14971	1481751	11
14972	1481762	11
14973	1481773	11
14974	1481784	11
14975	1481795	11
14976	1481806	11
14977	1481817	11
14978	1481828	11
14980	1481839	11
14981	1481850	11
14982	1481861	11
14983	1481872	11
14984	1481883	11
14985	1481894	11
14986	1481905	11
14987	1481916	11
14988	1481927	11
14989	1481938	11
14990	1481949	11
14992	1481960	11
14993	1481971	11
14994	1481982	11
14996	1481993	11
14997	1482004	11
14998	1482015	11
14999	1482026	11
15000	1482037	11
15001	1482048	11
15002	1482059	11
15003	1482070	11
15004	1482081	11
15005	1482092	11
15006	1482103	11
15007	1482114	11
15008	1482125	11
15010	1482136	11
15011	1482147	11
15012	1482158	11
15013	1482169	11
15014	1482180	11
15015	1482191	11
15016	1482202	11
15017	1482213	11
15018	1482224	11
15019	1482235	11
15020	1482246	11
15021	1482257	11
15022	1482268	11
15023	1482279	11
15024	1482290	11
15025	1482301	11
15026	1482312	11
15027	1482323	11
15028	1482334	11
15029	1482345	11
15030	1482356	11
15031	1482367	11
15032	1482378	11
15033	1482389	11
15034	1482400	11
15035	1482411	11
15036	1482422	11
15037	1482433	11
15038	1482444	11
15039	1482455	11
15042	1482466	11
15043	1482477	11
15044	1482488	11
15046	1482499	11
15047	1482510	11
15048	1482521	11
15049	1482532	11
15050	1482543	11
15051	1482554	11
15052	1482565	11
15053	1482576	11
15054	1482587	11
15055	1482598	11
15056	1482609	11
15057	1482620	11
15058	1482631	11
15059	1482642	11
15061	1482653	11
15062	1482664	11
15063	1482675	11
15064	1482686	11
15065	1482697	11
15066	1482708	11
15067	1482719	11
15069	1482730	11
15072	1482741	11
15073	1482752	11
15074	1482763	11
15075	1482774	11
15076	1482785	11
15077	1482796	11
15078	1482807	11
15079	1482818	11
15081	1482829	11
15082	1482840	11
15083	1482851	11
15086	1482862	11
15087	1482873	11
15088	1482884	11
15089	1482895	11
15093	1482906	11
15094	1482917	11
15095	1482928	11
15096	1482939	11
15097	1482950	11
15098	1482961	11
15099	1482972	11
15100	1482983	11
15101	1482994	11
15102	1483005	11
15103	1483016	11
15104	1483027	11
15105	1483038	11
15106	1483049	11
15107	1483060	11
15108	1483071	11
15109	1483082	11
15110	1483093	11
15111	1483104	11
15112	1483115	11
15113	1483126	11
15115	1483137	11
15116	1483148	11
15117	1483159	11
15118	1483170	11
15122	1483181	11
15123	1483192	11
15124	1483203	11
15125	1483214	11
15126	1483225	11
15127	1483236	11
15128	1483247	11
15129	1483258	11
15130	1483269	11
15131	1483280	11
15132	1483291	11
15134	1483302	11
15135	1483313	11
15136	1483324	11
15137	1483335	11
15138	1483346	11
15139	1483357	11
15141	1483368	11
15142	1483379	11
15143	1483390	11
15144	1483401	11
15145	1483412	11
15146	1483423	11
15147	1483434	11
15148	1483445	11
15149	1483456	11
15150	1483467	11
15151	1483478	11
15152	1483489	11
15153	1483500	11
15154	1483511	11
15155	1483522	11
15156	1483533	11
15157	1483544	11
15158	1483555	11
15159	1483566	11
15160	1483577	11
15161	1483588	11
15162	1483599	11
15163	1483610	11
15164	1483621	11
15165	1483632	11
15166	1483643	11
15168	1483654	11
15170	1483665	11
15171	1483676	11
15172	1483687	11
15173	1483698	11
15174	1483709	11
15175	1483720	11
15176	1483731	11
15177	1483742	11
15178	1483753	11
15179	1483764	11
15180	1483775	11
15181	1483786	11
15182	1483797	11
15183	1483808	11
15184	1483819	11
15185	1483830	11
15186	1483841	11
15187	1483852	11
15188	1483863	11
15189	1483874	11
15190	1483885	11
15191	1483896	11
15192	1483907	11
15193	1483918	11
15194	1483929	11
15195	1483940	11
15196	1483951	11
15198	1483962	11
15200	1483973	11
15202	1483984	11
15203	1483995	11
15204	1484006	11
15205	1484017	11
15206	1484028	11
15207	1484039	11
15208	1484050	11
15209	1484061	11
15210	1484072	11
15211	1484083	11
15213	1484094	11
15214	1484105	11
15215	1484116	11
15216	1484127	11
15217	1484138	11
15220	1484149	11
15221	1484160	11
15222	1484171	11
15223	1484182	11
15224	1484193	11
15225	1484204	11
15227	1484215	11
15228	1484226	11
15229	1484237	11
15230	1484248	11
15231	1484259	11
15232	1484270	11
15233	1484281	11
15234	1484292	11
15235	1484303	11
15236	1484314	11
15237	1484325	11
15238	1484336	11
15240	1484347	11
15242	1484358	11
15243	1484369	11
15244	1484380	11
15245	1484391	11
15246	1484402	11
15247	1484413	11
15248	1484424	11
15249	1484435	11
15250	1484446	11
15251	1484457	11
15252	1484468	11
15253	1484479	11
15255	1484490	11
15256	1484501	11
15257	1484512	11
15258	1484523	11
15259	1484534	11
15260	1484545	11
15261	1484556	11
15262	1484567	11
15263	1484578	11
15264	1484589	11
15265	1484600	11
15266	1484611	11
15267	1484622	11
15268	1484633	11
15269	1484644	11
15270	1484655	11
15271	1484666	11
15272	1484677	11
15273	1484688	11
15274	1484699	11
15275	1484710	11
15276	1484721	11
15277	1484732	11
15278	1484743	11
15279	1484754	11
15280	1484765	11
15281	1484776	11
15282	1484787	11
15283	1484798	11
15284	1484809	11
15285	1484820	11
15286	1484831	11
15287	1484842	11
15288	1484853	11
15289	1484864	11
15291	1484875	11
15292	1484886	11
15293	1484897	11
15294	1484908	11
15295	1484919	11
15296	1484930	11
15297	1484941	11
15298	1484952	11
15299	1484963	11
15300	1484974	11
15302	1484985	11
15303	1484996	11
15304	1485007	11
15305	1485018	11
15306	1485029	11
15307	1485040	11
15308	1485051	11
15310	1485062	11
15311	1485073	11
15312	1485084	11
15313	1485095	11
15314	1485106	11
15315	1485117	11
15316	1485128	11
15317	1485139	11
15318	1485150	11
15319	1485161	11
15320	1485172	11
15321	1485183	11
15322	1485194	11
15323	1485205	11
15324	1485216	11
15325	1485227	11
15326	1485238	11
15327	1485249	11
15328	1485260	11
15329	1485271	11
15330	1485282	11
15331	1485293	11
15332	1485304	11
15333	1485315	11
15334	1485326	11
15335	1485337	11
15336	1485348	11
15337	1485359	11
15338	1485370	11
15339	1485381	11
15340	1485392	11
15341	1485403	11
15342	1485414	11
15343	1485425	11
15344	1485436	11
15345	1485447	11
15346	1485458	11
15347	1485469	11
15348	1485480	11
15349	1485491	11
15350	1485502	11
15351	1485513	11
15352	1485524	11
15353	1485535	11
15354	1485546	11
15355	1485557	11
15356	1485568	11
15357	1485579	11
15358	1485590	11
15359	1485601	11
15360	1485612	11
15362	1485623	11
15363	1485634	11
15364	1485645	11
15366	1485656	11
15369	1485667	11
15371	1485678	11
15372	1485689	11
15373	1485700	11
15374	1485711	11
15375	1485722	11
15376	1485733	11
15378	1485744	11
15379	1485755	11
15380	1485766	11
15381	1485777	11
15382	1485788	11
15383	1485799	11
15384	1485810	11
15385	1485821	11
15386	1485832	11
15388	1485843	11
15389	1485854	11
15390	1485865	11
15391	1485876	11
15392	1485887	11
15393	1485898	11
15394	1485909	11
15395	1485920	11
15396	1485931	11
15397	1485942	11
15398	1485953	11
15399	1485964	11
15400	1485975	11
15401	1485986	11
15402	1485997	11
15403	1486008	11
15404	1486019	11
15405	1486030	11
15406	1486041	11
15407	1486052	11
15408	1486063	11
15409	1486074	11
15410	1486085	11
15412	1486096	11
15413	1486107	11
15414	1486118	11
15415	1486129	11
15416	1486140	11
15417	1486151	11
15418	1486162	11
15419	1486173	11
15420	1486184	11
15421	1486195	11
15422	1486206	11
15423	1486217	11
15424	1486228	11
15425	1486239	11
15426	1486250	11
15427	1486261	11
15428	1486272	11
15430	1486283	11
15432	1486294	11
15435	1486305	11
15436	1486316	11
15438	1486327	11
15439	1486338	11
15440	1486349	11
15441	1486360	11
15442	1486371	11
15446	1486382	11
15447	1486393	11
15448	1486404	11
15449	1486415	11
15450	1486426	11
15451	1486437	11
15452	1486448	11
15453	1486459	11
15454	1486470	11
15456	1486481	11
15457	1486492	11
15458	1486503	11
15459	1486514	11
15460	1486525	11
15461	1486536	11
15463	1486547	11
15464	1486558	11
15465	1486569	11
15466	1486580	11
15467	1486591	11
15468	1486602	11
15469	1486613	11
15470	1486624	11
15471	1486635	11
15472	1486646	11
15473	1486657	11
15474	1486668	11
15475	1486679	11
15476	1486690	11
15477	1486701	11
15478	1486712	11
15479	1486723	11
15480	1486734	11
15481	1486745	11
15482	1486756	11
15483	1486767	11
15484	1486778	11
15485	1486789	11
15486	1486800	11
15487	1486811	11
15488	1486822	11
15489	1486833	11
15490	1486844	11
15491	1486855	11
15492	1486866	11
15494	1486877	11
15495	1486888	11
15497	1486899	11
15498	1486910	11
15500	1486921	11
15501	1486932	11
15502	1486943	11
15503	1486954	11
15504	1486965	11
15505	1486976	11
15506	1486987	11
15508	1486998	11
15510	1487009	11
15511	1487020	11
15512	1487031	11
15513	1487042	11
15514	1487053	11
15515	1487064	11
15517	1487075	11
15518	1487086	11
15519	1487097	11
15521	1487108	11
15522	1487119	11
15523	1487130	11
15524	1487141	11
15526	1487152	11
15528	1487163	11
15531	1487174	11
15532	1487185	11
15533	1487196	11
15534	1487207	11
15535	1487218	11
15538	1487229	11
15539	1487240	11
15540	1487251	11
15541	1487262	11
15542	1487273	11
15543	1487284	11
15544	1487295	11
15545	1487306	11
15546	1487317	11
15547	1487328	11
15548	1487339	11
15549	1487350	11
15550	1487361	11
15551	1487372	11
15552	1487383	11
15553	1487394	11
15554	1487405	11
15556	1487416	11
15557	1487427	11
15560	1487438	11
15561	1487449	11
15562	1487460	11
15563	1487471	11
15565	1487482	11
15566	1487493	11
15567	1487504	11
15568	1487515	11
15569	1487526	11
15570	1487537	11
15571	1487548	11
15573	1487559	11
15574	1487570	11
15575	1487581	11
15576	1487592	11
15577	1487603	11
15579	1487614	11
15580	1487625	11
15582	1487636	11
15584	1487647	11
15585	1487658	11
15586	1487669	11
15588	1487680	11
15589	1487691	11
15590	1487702	11
15591	1487713	11
15592	1487724	11
15594	1487735	11
15595	1487746	11
15596	1487757	11
15597	1487768	11
15598	1487779	11
15599	1487790	11
15602	1487801	11
15603	1487812	11
15604	1487823	11
15605	1487834	11
15606	1487845	11
15607	1487856	11
15608	1487867	11
15609	1487878	11
15611	1487889	11
15612	1487900	11
15613	1487911	11
15614	1487922	11
15615	1487933	11
15616	1487944	11
15617	1487955	11
15619	1487966	11
15622	1487977	11
15623	1487988	11
15629	1487999	11
15630	1488010	11
15631	1488021	11
15633	1488032	11
15634	1488043	11
15636	1488054	11
15637	1488065	11
15638	1488076	11
15640	1488087	11
15641	1488098	11
15642	1488109	11
15643	1488120	11
15644	1488131	11
15645	1488142	11
15646	1488153	11
15647	1488164	11
15648	1488175	11
15649	1488186	11
15650	1488197	11
15651	1488208	11
15653	1488219	11
15654	1488230	11
15655	1488241	11
15657	1488252	11
15658	1488263	11
15659	1488274	11
15660	1488285	11
15661	1488296	11
15662	1488307	11
15663	1488318	11
15664	1488329	11
15665	1488340	11
15666	1488351	11
15667	1488362	11
15668	1488373	11
15669	1488384	11
15670	1488395	11
15671	1488406	11
15672	1488417	11
15673	1488428	11
15674	1488439	11
15675	1488450	11
15676	1488461	11
15677	1488472	11
15678	1488483	11
15679	1488494	11
15680	1488505	11
15681	1488516	11
15682	1488527	11
15684	1488538	11
15685	1488549	11
15686	1488560	11
15687	1488571	11
15688	1488582	11
15690	1488593	11
15691	1488604	11
15692	1488615	11
15693	1488626	11
15694	1488637	11
15695	1488648	11
15696	1488659	11
15697	1488670	11
15698	1488681	11
15699	1488692	11
15700	1488703	11
15701	1488714	11
15702	1488725	11
15705	1488736	11
15706	1488747	11
15707	1488758	11
15708	1488769	11
15709	1488780	11
15710	1488791	11
15711	1488802	11
15712	1488813	11
15713	1488824	11
15715	1488835	11
15716	1488846	11
15717	1488857	11
15718	1488868	11
15719	1488879	11
15721	1488890	11
15722	1488901	11
15723	1488912	11
15725	1488923	11
15726	1488934	11
15727	1488945	11
15728	1488956	11
15729	1488967	11
15730	1488978	11
15731	1488989	11
15732	1489000	11
15733	1489011	11
15734	1489022	11
15735	1489033	11
15736	1489044	11
15737	1489055	11
15738	1489066	11
15739	1489077	11
15740	1489088	11
15741	1489099	11
15742	1489110	11
15743	1489121	11
15744	1489132	11
15745	1489143	11
15746	1489154	11
15747	1489165	11
15748	1489176	11
15749	1489187	11
15750	1489198	11
15751	1489209	11
15752	1489220	11
15753	1489231	11
15754	1489242	11
15755	1489253	11
15756	1489264	11
15757	1489275	11
15758	1489286	11
15759	1489297	11
15760	1489308	11
15761	1489319	11
15762	1489330	11
15763	1489341	11
15764	1489352	11
15765	1489363	11
15766	1489374	11
15767	1489385	11
15768	1489396	11
15769	1489407	11
15770	1489418	11
15771	1489429	11
15772	1489440	11
15773	1489451	11
15774	1489462	11
15775	1489473	11
15776	1489484	11
15777	1489495	11
15778	1489506	11
15779	1489517	11
15780	1489528	11
15781	1489539	11
15782	1489550	11
15783	1489561	11
15784	1489572	11
15785	1489583	11
15786	1489594	11
15787	1489605	11
15788	1489616	11
15789	1489627	11
15790	1489638	11
15791	1489649	11
15792	1489660	11
15793	1489671	11
15794	1489682	11
15795	1489693	11
15796	1489704	11
15797	1489715	11
15798	1489726	11
15799	1489737	11
15800	1489748	11
15801	1489759	11
15802	1489770	11
15803	1489781	11
15804	1489792	11
15805	1489803	11
15806	1489814	11
15807	1489825	11
15808	1489836	11
15809	1489847	11
15810	1489858	11
15811	1489869	11
15812	1489880	11
15813	1489891	11
15814	1489902	11
15815	1489913	11
15816	1489924	11
15817	1489935	11
15818	1489946	11
15819	1489957	11
15820	1489968	11
15821	1489979	11
15822	1489990	11
15825	1490001	11
15826	1490012	11
15827	1490023	11
15830	1490034	11
15831	1490045	11
15832	1490056	11
15835	1490067	11
15836	1490078	11
15837	1490089	11
15838	1490100	11
15839	1490111	11
15840	1490122	11
15841	1490133	11
15842	1490144	11
15843	1490155	11
15845	1490166	11
15846	1490177	11
15847	1490188	11
15848	1490199	11
15849	1490210	11
15850	1490221	11
15851	1490232	11
15852	1490243	11
15853	1490254	11
15854	1490265	11
15855	1490276	11
15856	1490287	11
15857	1490298	11
15858	1490309	11
15859	1490320	11
15860	1490331	11
15861	1490342	11
15862	1490353	11
15864	1490364	11
15865	1490375	11
15866	1490386	11
15867	1490397	11
15868	1490408	11
15869	1490419	11
15870	1490430	11
15871	1490441	11
15872	1490452	11
15873	1490463	11
15874	1490474	11
15875	1490485	11
15876	1490496	11
15877	1490507	11
15878	1490518	11
15879	1490529	11
15880	1490540	11
15881	1490551	11
15882	1490562	11
15883	1490573	11
15884	1490584	11
15885	1490595	11
15887	1490606	11
15888	1490617	11
15889	1490628	11
15890	1490639	11
15891	1490650	11
15892	1490661	11
15893	1490672	11
15894	1490683	11
15895	1490694	11
15896	1490705	11
15897	1490716	11
15898	1490727	11
15899	1490738	11
15900	1490749	11
15901	1490760	11
15902	1490771	11
15903	1490782	11
15904	1490793	11
15905	1490804	11
15906	1490815	11
15907	1490826	11
15908	1490837	11
15910	1490848	11
15911	1490859	11
15912	1490870	11
15913	1490881	11
15914	1490892	11
15915	1490903	11
15916	1490914	11
15917	1490925	11
15918	1490936	11
15919	1490947	11
15920	1490958	11
15921	1490969	11
15922	1490980	11
15923	1490991	11
15924	1491002	11
15925	1491013	11
15926	1491024	11
15927	1491035	11
15929	1491046	11
15930	1491057	11
15932	1491068	11
15933	1491079	11
15934	1491090	11
15935	1491101	11
15937	1491112	11
15938	1491123	11
15940	1491134	11
15941	1491145	11
15942	1491156	11
15943	1491167	11
15944	1491178	11
15945	1491189	11
15946	1491200	11
15947	1491211	11
15948	1491222	11
15949	1491233	11
15950	1491244	11
15951	1491255	11
15952	1491266	11
15953	1491277	11
15954	1491288	11
15955	1491299	11
15956	1491310	11
15957	1491321	11
15959	1491332	11
15960	1491343	11
15961	1491354	11
15962	1491365	11
15963	1491376	11
15964	1491387	11
15965	1491398	11
15966	1491409	11
15967	1491420	11
15968	1491431	11
15969	1491442	11
15970	1491453	11
15971	1491464	11
15972	1491475	11
15973	1491486	11
15974	1491497	11
15975	1491508	11
15976	1491519	11
15977	1491530	11
15978	1491541	11
15979	1491552	11
15980	1491563	11
15983	1491574	11
15984	1491585	11
15985	1491596	11
15986	1491607	11
15988	1491618	11
15989	1491629	11
15990	1491640	11
15991	1491651	11
15992	1491662	11
15993	1491673	11
15994	1491684	11
15995	1491695	11
15996	1491706	11
15997	1491717	11
15999	1491728	11
16000	1491739	11
16001	1491750	11
16002	1491761	11
16003	1491772	11
16004	1491783	11
16006	1491794	11
16007	1491805	11
16008	1491816	11
16009	1491827	11
16010	1491838	11
16011	1491849	11
16012	1491860	11
16013	1491871	11
16014	1491882	11
16015	1491893	11
16016	1491904	11
16017	1491915	11
16018	1491926	11
16019	1491937	11
16020	1491948	11
16021	1491959	11
16022	1491970	11
16023	1491981	11
16024	1491992	11
16025	1492003	11
16026	1492014	11
16027	1492025	11
16028	1492036	11
16029	1492047	11
16030	1492058	11
16031	1492069	11
16032	1492080	11
16033	1492091	11
16034	1492102	11
16036	1492113	11
16038	1492124	11
16039	1492135	11
16040	1492146	11
16041	1492157	11
16042	1492168	11
16043	1492179	11
16044	1492190	11
16045	1492201	11
16046	1492212	11
16047	1492223	11
16048	1492234	11
16049	1492245	11
16051	1492256	11
16052	1492267	11
16053	1492278	11
16055	1492289	11
16056	1492300	11
16058	1492311	11
16059	1492322	11
16060	1492333	11
16061	1492344	11
16062	1492355	11
16063	1492366	11
16064	1492377	11
16065	1492388	11
16066	1492399	11
16068	1492410	11
16070	1492421	11
16071	1492432	11
16072	1492443	11
16073	1492454	11
16075	1492465	11
16076	1492476	11
16078	1492487	11
16079	1492498	11
16080	1492509	11
16081	1492520	11
16082	1492531	11
16083	1492542	11
16084	1492553	11
16085	1492564	11
16086	1492575	11
16088	1492586	11
16089	1492597	11
16090	1492608	11
16091	1492619	11
16092	1492630	11
16093	1492641	11
16094	1492652	11
16095	1492663	11
16096	1492674	11
16097	1492685	11
16098	1492696	11
16099	1492707	11
16100	1492718	11
16102	1492729	11
16103	1492740	11
16104	1492751	11
16105	1492762	11
16106	1492773	11
16107	1492784	11
16108	1492795	11
16110	1492806	11
16111	1492817	11
16115	1492828	11
16116	1492839	11
16117	1492850	11
16118	1492861	11
16119	1492872	11
16120	1492883	11
16121	1492894	11
16123	1492905	11
16124	1492916	11
16125	1492927	11
16126	1492938	11
16127	1492949	11
16128	1492960	11
16129	1492971	11
16130	1492982	11
16131	1492993	11
16132	1493004	11
16133	1493015	11
16134	1493026	11
16135	1493037	11
16136	1493048	11
16137	1493059	11
16138	1493070	11
16139	1493081	11
16140	1493092	11
16141	1493103	11
16142	1493114	11
16143	1493125	11
16144	1493136	11
16145	1493147	11
16146	1493158	11
16147	1493169	11
16148	1493180	11
16149	1493191	11
16150	1493202	11
16151	1493213	11
16152	1493224	11
16153	1493235	11
16154	1493246	11
16155	1493257	11
16156	1493268	11
16157	1493279	11
16159	1493290	11
16160	1493301	11
16161	1493312	11
16162	1493323	11
16163	1493334	11
16164	1493345	11
16165	1493356	11
16166	1493367	11
16167	1493378	11
16168	1493389	11
16169	1493400	11
16170	1493411	11
16171	1493422	11
16172	1493433	11
16173	1493444	11
16175	1493455	11
16176	1493466	11
16177	1493477	11
16179	1493488	11
16180	1493499	11
16181	1493510	11
16182	1493521	11
16183	1493532	11
16184	1493543	11
16185	1493554	11
16186	1493565	11
16187	1493576	11
16188	1493587	11
16189	1493598	11
16191	1493609	11
16193	1493620	11
16194	1493631	11
16195	1493642	11
16196	1493653	11
16197	1493664	11
16198	1493675	11
16200	1493686	11
16201	1493697	11
16202	1493708	11
16203	1493719	11
16204	1493730	11
16205	1493741	11
16206	1493752	11
16207	1493763	11
16208	1493774	11
16209	1493785	11
16210	1493796	11
16211	1493807	11
16212	1493818	11
16213	1493829	11
16214	1493840	11
16215	1493851	11
16216	1493862	11
16217	1493873	11
16219	1493884	11
16220	1493895	11
16221	1493906	11
16222	1493917	11
16223	1493928	11
16224	1493939	11
16226	1493950	11
16227	1493961	11
16229	1493972	11
16230	1493983	11
16232	1493994	11
16233	1494005	11
16234	1494016	11
16237	1494027	11
16238	1494038	11
16239	1494049	11
16240	1494060	11
16241	1494071	11
16242	1494082	11
16243	1494093	11
16244	1494104	11
16245	1494115	11
16246	1494126	11
16247	1494137	11
16248	1494148	11
16250	1494159	11
16252	1494170	11
16253	1494181	11
16254	1494192	11
16255	1494203	11
16256	1494214	11
16257	1494225	11
16258	1494236	11
16259	1494247	11
16260	1494258	11
16261	1494269	11
16262	1494280	11
16263	1494291	11
16264	1494302	11
16265	1494313	11
16266	1494324	11
16267	1494335	11
16268	1494346	11
16269	1494357	11
16270	1494368	11
16271	1494379	11
16272	1494390	11
16273	1494401	11
16274	1494412	11
16276	1494423	11
16277	1494434	11
16278	1494445	11
16279	1494456	11
16280	1494467	11
16281	1494478	11
16282	1494489	11
16284	1494500	11
16286	1494511	11
16287	1494522	11
16288	1494533	11
16289	1494544	11
16290	1494555	11
16291	1494566	11
16292	1494577	11
16293	1494588	11
16294	1494599	11
16295	1494610	11
16296	1494621	11
16298	1494632	11
16300	1494643	11
16301	1494654	11
16303	1494665	11
16304	1494676	11
16305	1494687	11
16306	1494698	11
16307	1494709	11
16308	1494720	11
16309	1494731	11
16310	1494742	11
16311	1494753	11
16312	1494764	11
16313	1494775	11
16314	1494786	11
16315	1494797	11
16316	1494808	11
16318	1494819	11
16319	1494830	11
16320	1494841	11
16321	1494852	11
16322	1494863	11
16323	1494874	11
16324	1494885	11
16325	1494896	11
16326	1494907	11
16327	1494918	11
16328	1494929	11
16329	1494940	11
16330	1494951	11
16331	1494962	11
16333	1494973	11
16334	1494984	11
16335	1494995	11
16336	1495006	11
16337	1495017	11
16338	1495028	11
16339	1495039	11
16340	1495050	11
16341	1495061	11
16342	1495072	11
16343	1495083	11
16344	1495094	11
16347	1495105	11
16348	1495116	11
16349	1495127	11
16350	1495138	11
16353	1495149	11
16354	1495160	11
16355	1495171	11
16356	1495182	11
16357	1495193	11
16358	1495204	11
16359	1495215	11
16360	1495226	11
16362	1495237	11
16363	1495248	11
16364	1495259	11
16365	1495270	11
16366	1495281	11
16367	1495292	11
16368	1495303	11
16369	1495314	11
16370	1495325	11
16371	1495336	11
16372	1495347	11
16373	1495358	11
16374	1495369	11
16376	1495380	11
16377	1495391	11
16378	1495402	11
16379	1495413	11
16380	1495424	11
16381	1495435	11
16382	1495446	11
16383	1495457	11
16384	1495468	11
16385	1495479	11
16386	1495490	11
16389	1495501	11
16390	1495512	11
16391	1495523	11
16392	1495534	11
16394	1495545	11
16397	1495556	11
16399	1495567	11
16400	1495578	11
16401	1495589	11
16402	1495600	11
16403	1495611	11
16404	1495622	11
16406	1495633	11
16407	1495644	11
16409	1495655	11
16410	1495666	11
16411	1495677	11
16412	1495688	11
16413	1495699	11
16414	1495710	11
16415	1495721	11
16416	1495732	11
16417	1495743	11
16418	1495754	11
16419	1495765	11
16420	1495776	11
16421	1495787	11
16422	1495798	11
16423	1495809	11
16424	1495820	11
16425	1495831	11
16429	1495842	11
16430	1495853	11
16431	1495864	11
16432	1495875	11
16433	1495886	11
16434	1495897	11
16435	1495908	11
16436	1495919	11
16437	1495930	11
16438	1495941	11
16439	1495952	11
16441	1495963	11
16442	1495974	11
16443	1495985	11
16444	1495996	11
16445	1496007	11
16446	1496018	11
16447	1496029	11
16448	1496040	11
16450	1496051	11
16452	1496062	11
16453	1496073	11
16455	1496084	11
16456	1496095	11
16457	1496106	11
16458	1496117	11
16459	1496128	11
16460	1496139	11
16462	1496150	11
16463	1496161	11
16464	1496172	11
16465	1496183	11
16466	1496194	11
16467	1496205	11
16468	1496216	11
16470	1496227	11
16471	1496238	11
16472	1496249	11
16473	1496260	11
16474	1496271	11
16475	1496282	11
16476	1496293	11
16477	1496304	11
16478	1496315	11
16479	1496326	11
16480	1496337	11
16481	1496348	11
16482	1496359	11
16483	1496370	11
16484	1496381	11
16485	1496392	11
16487	1496403	11
16489	1496414	11
16490	1496425	11
16491	1496436	11
16497	1496447	11
16498	1496458	11
16499	1496469	11
16501	1496480	11
16502	1496491	11
16504	1496502	11
16506	1496513	11
16508	1496524	11
16509	1496535	11
16510	1496546	11
16511	1496557	11
16512	1496568	11
16513	1496579	11
16514	1496590	11
16515	1496601	11
16517	1496612	11
16518	1496623	11
16519	1496634	11
16520	1496645	11
16521	1496656	11
16522	1496667	11
16523	1496678	11
16524	1496689	11
16526	1496700	11
16527	1496711	11
16528	1496722	11
16529	1496733	11
16530	1496744	11
16531	1496755	11
16532	1496766	11
16533	1496777	11
16534	1496788	11
16535	1496799	11
16536	1496810	11
16537	1496821	11
16538	1496832	11
16539	1496843	11
16540	1496854	11
16541	1496865	11
16542	1496876	11
16543	1496887	11
16544	1496898	11
16545	1496909	11
16547	1496920	11
16548	1496931	11
16549	1496942	11
16550	1496953	11
16554	1496964	11
16555	1496975	11
16556	1496986	11
16558	1496997	11
16559	1497008	11
16560	1497019	11
16562	1497030	11
16563	1497041	11
16566	1497052	11
16567	1497063	11
16569	1497074	11
16570	1497085	11
16571	1497096	11
16572	1497107	11
16574	1497118	11
16575	1497129	11
16578	1497140	11
16579	1497151	11
16580	1497162	11
16581	1497173	11
16582	1497184	11
16584	1497195	11
16585	1497206	11
16586	1497217	11
16587	1497228	11
16588	1497239	11
16589	1497250	11
16590	1497261	11
16591	1497272	11
16593	1497283	11
16594	1497294	11
16595	1497305	11
16596	1497316	11
16597	1497327	11
16598	1497338	11
16599	1497349	11
16600	1497360	11
16601	1497371	11
16602	1497382	11
16603	1497393	11
16604	1497404	11
16605	1497415	11
16606	1497426	11
16607	1497437	11
16608	1497448	11
16609	1497459	11
16610	1497470	11
16611	1497481	11
16612	1497492	11
16613	1497503	11
16614	1497514	11
16615	1497525	11
16616	1497536	11
16617	1497547	11
16618	1497558	11
16619	1497569	11
16620	1497580	11
16621	1497591	11
16622	1497602	11
16623	1497613	11
16624	1497624	11
16625	1497635	11
16626	1497646	11
16627	1497657	11
16628	1497668	11
16629	1497679	11
16630	1497690	11
16631	1497701	11
16632	1497712	11
16633	1497723	11
16634	1497734	11
16635	1497745	11
16636	1497756	11
16637	1497767	11
16638	1497778	11
16639	1497789	11
16640	1497800	11
16641	1497811	11
16642	1497822	11
16643	1497833	11
16644	1497844	11
16645	1497855	11
16646	1497866	11
16647	1497877	11
16648	1497888	11
16649	1497899	11
16650	1497910	11
16651	1497921	11
16652	1497932	11
16653	1497943	11
16654	1497954	11
16655	1497965	11
16656	1497976	11
16657	1497987	11
16658	1497998	11
16659	1498009	11
16660	1498020	11
16661	1498031	11
16662	1498042	11
16663	1498053	11
16664	1498064	11
16665	1498075	11
16666	1498086	11
16667	1498097	11
16668	1498108	11
16669	1498119	11
16670	1498130	11
16671	1498141	11
16672	1498152	11
16673	1498163	11
16674	1498174	11
16675	1498185	11
16676	1498196	11
16677	1498207	11
16678	1498218	11
16679	1498229	11
16680	1498240	11
16681	1498251	11
16683	1498262	11
16684	1498273	11
16685	1498284	11
16686	1498295	11
16687	1498306	11
16688	1498317	11
16689	1498328	11
16690	1498339	11
16691	1498350	11
16692	1498361	11
16693	1498372	11
16695	1498383	11
16696	1498394	11
16698	1498405	11
16699	1498416	11
16700	1498427	11
16701	1498438	11
16702	1498449	11
16703	1498460	11
16704	1498471	11
16705	1498482	11
16706	1498493	11
16707	1498504	11
16708	1498515	11
16709	1498526	11
16710	1498537	11
16712	1498548	11
16713	1498559	11
16714	1498570	11
16715	1498581	11
16716	1498592	11
16717	1498603	11
16718	1498614	11
16719	1498625	11
16720	1498636	11
16721	1498647	11
16722	1498658	11
16724	1498669	11
16725	1498680	11
16726	1498691	11
16727	1498702	11
16728	1498713	11
16729	1498724	11
16730	1498735	11
16731	1498746	11
16732	1498757	11
16733	1498768	11
16734	1498779	11
16735	1498790	11
16736	1498801	11
16737	1498812	11
16738	1498823	11
16739	1498834	11
16740	1498845	11
16741	1498856	11
16742	1498867	11
16743	1498878	11
16744	1498889	11
16745	1498900	11
16746	1498911	11
16747	1498922	11
16748	1498933	11
16749	1498944	11
16750	1498955	11
16751	1498966	11
16752	1498977	11
16754	1498988	11
16755	1498999	11
16756	1499010	11
16757	1499021	11
16758	1499032	11
16759	1499043	11
16760	1499054	11
16761	1499065	11
16762	1499076	11
16763	1499087	11
16764	1499098	11
16765	1499109	11
16766	1499120	11
16767	1499131	11
16768	1499142	11
16769	1499153	11
16770	1499164	11
16771	1499175	11
16772	1499186	11
16773	1499197	11
16774	1499208	11
16775	1499219	11
16776	1499230	11
16778	1499241	11
16779	1499252	11
16780	1499263	11
16781	1499274	11
16782	1499285	11
16783	1499296	11
16784	1499307	11
16785	1499318	11
16786	1499329	11
16787	1499340	11
16788	1499351	11
16789	1499362	11
16790	1499373	11
16791	1499384	11
16792	1499395	11
16793	1499406	11
16794	1499417	11
16796	1499428	11
16797	1499439	11
16798	1499450	11
16800	1499461	11
16801	1499472	11
16803	1499483	11
16804	1499494	11
16805	1499505	11
16806	1499516	11
16808	1499527	11
16809	1499538	11
16810	1499549	11
16811	1499560	11
16812	1499571	11
16813	1499582	11
16814	1499593	11
16815	1499604	11
16817	1499615	11
16818	1499626	11
16819	1499637	11
16820	1499648	11
16822	1499659	11
16823	1499670	11
16824	1499681	11
16825	1499692	11
16826	1499703	11
16827	1499714	11
16828	1499725	11
16829	1499736	11
16830	1499747	11
16831	1499758	11
16832	1499769	11
16833	1499780	11
16834	1499791	11
16835	1499802	11
16836	1499813	11
16837	1499824	11
16838	1499835	11
16839	1499846	11
16841	1499857	11
16842	1499868	11
16843	1499879	11
16844	1499890	11
16845	1499901	11
16846	1499912	11
16847	1499923	11
16848	1499934	11
16849	1499945	11
16850	1499956	11
16851	1499967	11
16852	1499978	11
16853	1499989	11
16854	1500000	11
16857	1500011	11
16858	1500022	11
16859	1500033	11
16860	1500044	11
16861	1500055	11
16862	1500066	11
16863	1500077	11
16864	1500088	11
16865	1500099	11
16866	1500110	11
16867	1500121	11
16868	1500132	11
16869	1500143	11
16870	1500154	11
16871	1500165	11
16872	1500176	11
16874	1500187	11
16875	1500198	11
16876	1500209	11
16877	1500220	11
16878	1500231	11
16879	1500242	11
16880	1500253	11
16881	1500264	11
16882	1500275	11
16883	1500286	11
16884	1500297	11
16885	1500308	11
16886	1500319	11
16887	1500330	11
16888	1500341	11
16889	1500352	11
16890	1500363	11
16891	1500374	11
16892	1500385	11
16893	1500396	11
16894	1500407	11
16895	1500418	11
16896	1500429	11
16897	1500440	11
16898	1500451	11
16899	1500462	11
16900	1500473	11
16901	1500484	11
16904	1500495	11
16905	1500506	11
16906	1500517	11
16907	1500528	11
16908	1500539	11
16909	1500550	11
16910	1500561	11
16911	1500572	11
16912	1500583	11
16913	1500594	11
16914	1500605	11
16915	1500616	11
16916	1500627	11
16917	1500638	11
16918	1500649	11
16919	1500660	11
16920	1500671	11
16921	1500682	11
16922	1500693	11
16923	1500704	11
16924	1500715	11
16926	1500726	11
16927	1500737	11
16928	1500748	11
16929	1500759	11
16931	1500770	11
16932	1500781	11
16933	1500792	11
16934	1500803	11
16935	1500814	11
16936	1500825	11
16937	1500836	11
16938	1500847	11
16939	1500858	11
16940	1500869	11
16941	1500880	11
16942	1500891	11
16943	1500902	11
16945	1500913	11
16946	1500924	11
16947	1500935	11
16948	1500946	11
16949	1500957	11
16950	1500968	11
16951	1500979	11
16952	1500990	11
16953	1501001	11
16954	1501012	11
16956	1501023	11
16957	1501034	11
16958	1501045	11
16959	1501056	11
16961	1501067	11
16962	1501078	11
16963	1501089	11
16964	1501100	11
16965	1501111	11
16966	1501122	11
16967	1501133	11
16968	1501144	11
16969	1501155	11
16970	1501166	11
16972	1501177	11
16973	1501188	11
16975	1501199	11
16976	1501210	11
16977	1501221	11
16978	1501232	11
16979	1501243	11
16980	1501254	11
16983	1501265	11
16985	1501276	11
16986	1501287	11
16987	1501298	11
16988	1501309	11
16989	1501320	11
16991	1501331	11
16992	1501342	11
16993	1501353	11
16994	1501364	11
16995	1501375	11
16996	1501386	11
16997	1501397	11
16998	1501408	11
16999	1501419	11
17000	1501430	11
17001	1501441	11
17002	1501452	11
17003	1501463	11
17004	1501474	11
17005	1501485	11
17006	1501496	11
17007	1501507	11
17008	1501518	11
17009	1501529	11
17010	1501540	11
17011	1501551	11
17012	1501562	11
17013	1501573	11
17014	1501584	11
17015	1501595	11
17016	1501606	11
17017	1501617	11
17018	1501628	11
17019	1501639	11
17020	1501650	11
17021	1501661	11
17022	1501672	11
17023	1501683	11
17024	1501694	11
17025	1501705	11
17027	1501716	11
17028	1501727	11
17029	1501738	11
17030	1501749	11
17031	1501760	11
17032	1501771	11
17033	1501782	11
17035	1501793	11
17036	1501804	11
17037	1501815	11
17038	1501826	11
17039	1501837	11
17040	1501848	11
17041	1501859	11
17042	1501870	11
17043	1501881	11
17044	1501892	11
17045	1501903	11
17046	1501914	11
17047	1501925	11
17048	1501936	11
17049	1501947	11
17050	1501958	11
17051	1501969	11
17052	1501980	11
17053	1501991	11
17054	1502002	11
17055	1502013	11
17056	1502024	11
17057	1502035	11
17058	1502046	11
17059	1502057	11
17061	1502068	11
17062	1502079	11
17063	1502090	11
17064	1502101	11
17065	1502112	11
17066	1502123	11
17067	1502134	11
17068	1502145	11
17069	1502156	11
17070	1502167	11
17071	1502178	11
17072	1502189	11
17073	1502200	11
17074	1502211	11
17075	1502222	11
17076	1502233	11
17077	1502244	11
17078	1502255	11
17079	1502266	11
17080	1502277	11
17081	1502288	11
17083	1502299	11
17084	1502310	11
17085	1502321	11
17086	1502332	11
17087	1502343	11
17088	1502354	11
17089	1502365	11
17091	1502376	11
17092	1502387	11
17093	1502398	11
17094	1502409	11
17096	1502420	11
17097	1502431	11
17098	1502442	11
17099	1502453	11
17100	1502464	11
17101	1502475	11
17102	1502486	11
17104	1502497	11
17105	1502508	11
17107	1502519	11
17108	1502530	11
17109	1502541	11
17111	1502552	11
17112	1502563	11
17113	1502574	11
17116	1502585	11
17117	1502596	11
17118	1502607	11
17119	1502618	11
17120	1502629	11
17121	1502640	11
17122	1502651	11
17123	1502662	11
17124	1502673	11
17125	1502684	11
17126	1502695	11
17127	1502706	11
17128	1502717	11
17129	1502728	11
17130	1502739	11
17131	1502750	11
17132	1502761	11
17133	1502772	11
17134	1502783	11
17135	1502794	11
17136	1502805	11
17137	1502816	11
17138	1502827	11
17139	1502838	11
17140	1502849	11
17141	1502860	11
17142	1502871	11
17145	1502882	11
17146	1502893	11
17147	1502904	11
17148	1502915	11
17149	1502926	11
17150	1502937	11
17152	1502948	11
17153	1502959	11
17154	1502970	11
17155	1502981	11
17156	1502992	11
17157	1503003	11
17158	1503014	11
17159	1503025	11
17160	1503036	11
17161	1503047	11
17162	1503058	11
17163	1503069	11
17165	1503080	11
17166	1503091	11
17167	1503102	11
17168	1503113	11
17171	1503124	11
17172	1503135	11
17173	1503146	11
17174	1503157	11
17175	1503168	11
17176	1503179	11
17177	1503190	11
17178	1503201	11
17179	1503212	11
17180	1503223	11
17181	1503234	11
17182	1503245	11
17184	1503256	11
17185	1503267	11
17186	1503278	11
17187	1503289	11
17188	1503300	11
17189	1503311	11
17190	1503322	11
17191	1503333	11
17192	1503344	11
17193	1503355	11
17194	1503366	11
17195	1503377	11
17196	1503388	11
17197	1503399	11
17198	1503410	11
17199	1503421	11
17201	1503432	11
17202	1503443	11
17203	1503454	11
17204	1503465	11
17205	1503476	11
17206	1503487	11
17207	1503498	11
17208	1503509	11
17209	1503520	11
17210	1503531	11
17211	1503542	11
17212	1503553	11
17214	1503564	11
17215	1503575	11
17216	1503586	11
17218	1503597	11
17221	1503608	11
17222	1503619	11
17223	1503630	11
17224	1503641	11
17226	1503652	11
17227	1503663	11
17228	1503674	11
17229	1503685	11
17230	1503696	11
17231	1503707	11
17232	1503718	11
17233	1503729	11
17234	1503740	11
17235	1503751	11
17236	1503762	11
17237	1503773	11
17238	1503784	11
17239	1503795	11
17240	1503806	11
17241	1503817	11
17242	1503828	11
17244	1503839	11
17245	1503850	11
17247	1503861	11
17248	1503872	11
17249	1503883	11
17250	1503894	11
17251	1503905	11
17252	1503916	11
17254	1503927	11
17257	1503938	11
17258	1503949	11
17259	1503960	11
17260	1503971	11
17261	1503982	11
17262	1503993	11
17264	1504004	11
17266	1504015	11
17268	1504026	11
17269	1504037	11
17270	1504048	11
17271	1504059	11
17272	1504070	11
17274	1504081	11
17275	1504092	11
17276	1504103	11
17277	1504114	11
17278	1504125	11
17279	1504136	11
17280	1504147	11
17281	1504158	11
17282	1504169	11
17284	1504180	11
17285	1504191	11
17286	1504202	11
17287	1504213	11
17288	1504224	11
17289	1504235	11
17290	1504246	11
17291	1504257	11
17292	1504268	11
17293	1504279	11
17294	1504290	11
17295	1504301	11
17296	1504312	11
17297	1504323	11
17298	1504334	11
17299	1504345	11
17301	1504356	11
17303	1504367	11
17304	1504378	11
17305	1504389	11
17306	1504400	11
17307	1504411	11
17308	1504422	11
17309	1504433	11
17310	1504444	11
17311	1504455	11
17312	1504466	11
17313	1504477	11
17314	1504488	11
17315	1504499	11
17316	1504510	11
17317	1504521	11
17318	1504532	11
17320	1504543	11
17321	1504554	11
17323	1504565	11
17324	1504576	11
17326	1504587	11
17327	1504598	11
17328	1504609	11
17330	1504620	11
17331	1504631	11
17332	1504642	11
17334	1504653	11
17335	1504664	11
17336	1504675	11
17337	1504686	11
17339	1504697	11
17340	1504708	11
17341	1504719	11
17342	1504730	11
17343	1504741	11
17344	1504752	11
17345	1504763	11
17346	1504774	11
17347	1504785	11
17348	1504796	11
17349	1504807	11
17350	1504818	11
17351	1504829	11
17352	1504840	11
17353	1504851	11
17354	1504862	11
17355	1504873	11
17357	1504884	11
17358	1504895	11
17359	1504906	11
17361	1504917	11
17363	1504928	11
17364	1504939	11
17365	1504950	11
17366	1504961	11
17367	1504972	11
17369	1504983	11
17370	1504994	11
17371	1505005	11
17372	1505016	11
17373	1505027	11
17374	1505038	11
17376	1505049	11
17378	1505060	11
17379	1505071	11
17380	1505082	11
17381	1505093	11
17383	1505104	11
17385	1505115	11
17386	1505126	11
17387	1505137	11
17388	1505148	11
17389	1505159	11
17390	1505170	11
17391	1505181	11
17392	1505192	11
17394	1505203	11
17395	1505214	11
17396	1505225	11
17397	1505236	11
17398	1505247	11
17399	1505258	11
17400	1505269	11
17401	1505280	11
17402	1505291	11
17403	1505302	11
17404	1505313	11
17405	1505324	11
17406	1505335	11
17407	1505346	11
17408	1505357	11
17409	1505368	11
17410	1505379	11
17411	1505390	11
17412	1505401	11
17413	1505412	11
17414	1505423	11
17415	1505434	11
17416	1505445	11
17417	1505456	11
17420	1505467	11
17422	1505478	11
17423	1505489	11
17424	1505500	11
17425	1505511	11
17426	1505522	11
17427	1505533	11
17428	1505544	11
17429	1505555	11
17431	1505566	11
17432	1505577	11
17434	1505588	11
17435	1505599	11
17437	1505610	11
17438	1505621	11
17440	1505632	11
17441	1505643	11
17442	1505654	11
17443	1505665	11
17444	1505676	11
17445	1505687	11
17446	1505698	11
17447	1505709	11
17448	1505720	11
17449	1505731	11
17450	1505742	11
17452	1505753	11
17453	1505764	11
17454	1505775	11
17455	1505786	11
17456	1505797	11
17457	1505808	11
17458	1505819	11
17459	1505830	11
17460	1505841	11
17461	1505852	11
17462	1505863	11
17464	1505874	11
17465	1505885	11
17466	1505896	11
17467	1505907	11
17468	1505918	11
17469	1505929	11
17470	1505940	11
17471	1505951	11
17472	1505962	11
17473	1505973	11
17474	1505984	11
17475	1505995	11
17476	1506006	11
17477	1506017	11
17478	1506028	11
17479	1506039	11
17480	1506050	11
17481	1506061	11
17482	1506072	11
17483	1506083	11
17484	1506094	11
17485	1506105	11
17486	1506116	11
17487	1506127	11
17488	1506138	11
17489	1506149	11
17490	1506160	11
17491	1506171	11
17492	1506182	11
17493	1506193	11
17494	1506204	11
17495	1506215	11
17496	1506226	11
17497	1506237	11
17498	1506248	11
17499	1506259	11
17500	1506270	11
17501	1506281	11
17502	1506292	11
17503	1506303	11
17504	1506314	11
17505	1506325	11
17506	1506336	11
17507	1506347	11
17508	1506358	11
17509	1506369	11
17510	1506380	11
17511	1506391	11
17512	1506402	11
17513	1506413	11
17514	1506424	11
17515	1506435	11
17516	1506446	11
17517	1506457	11
17518	1506468	11
17519	1506479	11
17520	1506490	11
17521	1506501	11
17522	1506512	11
17523	1506523	11
17524	1506534	11
17525	1506545	11
17526	1506556	11
17527	1506567	11
17528	1506578	11
17529	1506589	11
17530	1506600	11
17531	1506611	11
17532	1506622	11
17533	1506633	11
17534	1506644	11
17535	1506655	11
17536	1506666	11
17537	1506677	11
17538	1506688	11
17539	1506699	11
17540	1506710	11
17541	1506721	11
17542	1506732	11
17543	1506743	11
17544	1506754	11
17545	1506765	11
17546	1506776	11
17547	1506787	11
17548	1506798	11
17549	1506809	11
17550	1506820	11
17551	1506831	11
17552	1506842	11
17553	1506853	11
17554	1506864	11
17555	1506875	11
17556	1506886	11
17557	1506897	11
17558	1506908	11
17559	1506919	11
17561	1506930	11
17564	1506941	11
17565	1506952	11
17566	1506963	11
17567	1506974	11
17568	1506985	11
17569	1506996	11
17570	1507007	11
17571	1507018	11
17572	1507029	11
17573	1507040	11
17574	1507051	11
17575	1507062	11
17576	1507073	11
17577	1507084	11
17578	1507095	11
17580	1507106	11
17581	1507117	11
17582	1507128	11
17583	1507139	11
17584	1507150	11
17585	1507161	11
17586	1507172	11
17587	1507183	11
17588	1507194	11
17589	1507205	11
17590	1507216	11
17592	1507227	11
17593	1507238	11
17594	1507249	11
17596	1507260	11
17597	1507271	11
17598	1507282	11
17599	1507293	11
17600	1507304	11
17601	1507315	11
17602	1507326	11
17603	1507337	11
17604	1507348	11
17607	1507359	11
17608	1507370	11
17609	1507381	11
17610	1507392	11
17611	1507403	11
17612	1507414	11
17613	1507425	11
17614	1507436	11
17615	1507447	11
17616	1507458	11
17617	1507469	11
17618	1507480	11
17619	1507491	11
17620	1507502	11
17621	1507513	11
17622	1507524	11
17623	1507535	11
17624	1507546	11
17625	1507557	11
17626	1507568	11
17627	1507579	11
17628	1507590	11
17629	1507601	11
17630	1507612	11
17631	1507623	11
17632	1507634	11
17633	1507645	11
17634	1507656	11
17635	1507667	11
17636	1507678	11
17637	1507689	11
17638	1507700	11
17639	1507711	11
17640	1507722	11
17642	1507733	11
17643	1507744	11
17644	1507755	11
17646	1507766	11
17647	1507777	11
17648	1507788	11
17649	1507799	11
17650	1507810	11
17651	1507821	11
17654	1507832	11
17655	1507843	11
17656	1507854	11
17657	1507865	11
17658	1507876	11
17659	1507887	11
17660	1507898	11
17661	1507909	11
17663	1507920	11
17665	1507931	11
17666	1507942	11
17668	1507953	11
17669	1507964	11
17670	1507975	11
17671	1507986	11
17672	1507997	11
17673	1508008	11
17674	1508019	11
17676	1508030	11
17677	1508041	11
17678	1508052	11
17679	1508063	11
17680	1508074	11
17681	1508085	11
17682	1508096	11
17683	1508107	11
17684	1508118	11
17685	1508129	11
17686	1508140	11
17687	1508151	11
17688	1508162	11
17689	1508173	11
17690	1508184	11
17691	1508195	11
17692	1508206	11
17693	1508217	11
17694	1508228	11
17695	1508239	11
17696	1508250	11
17697	1508261	11
17698	1508272	11
17699	1508283	11
17700	1508294	11
17701	1508305	11
17702	1508316	11
17703	1508327	11
17704	1508338	11
17705	1508349	11
17706	1508360	11
17707	1508371	11
17709	1508382	11
17710	1508393	11
17711	1508404	11
17712	1508415	11
17713	1508426	11
17714	1508437	11
17715	1508448	11
17716	1508459	11
17717	1508470	11
17718	1508481	11
17719	1508492	11
17720	1508503	11
17721	1508514	11
17722	1508525	11
17723	1508536	11
17724	1508547	11
17726	1508558	11
17727	1508569	11
17728	1508580	11
17729	1508591	11
17730	1508602	11
17731	1508613	11
17732	1508624	11
17733	1508635	11
17734	1508646	11
17735	1508657	11
17736	1508668	11
17737	1508679	11
17738	1508690	11
17739	1508701	11
17740	1508712	11
17742	1508723	11
17743	1508734	11
17745	1508745	11
17746	1508756	11
17747	1508767	11
17748	1508778	11
17749	1508789	11
17750	1508800	11
17751	1508811	11
17752	1508822	11
17753	1508833	11
17754	1508844	11
17755	1508855	11
17756	1508866	11
17757	1508877	11
17758	1508888	11
17759	1508899	11
17760	1508910	11
17761	1508921	11
17762	1508932	11
17763	1508943	11
17764	1508954	11
17765	1508965	11
17766	1508976	11
17767	1508987	11
17768	1508998	11
17769	1509009	11
17770	1509020	11
17771	1509031	11
17772	1509042	11
17773	1509053	11
17774	1509064	11
17775	1509075	11
17776	1509086	11
17777	1509097	11
17778	1509108	11
17780	1509119	11
17781	1509130	11
17782	1509141	11
17783	1509152	11
17784	1509163	11
17785	1509174	11
17786	1509185	11
17787	1509196	11
17788	1509207	11
17789	1509218	11
17790	1509229	11
17791	1509240	11
17792	1509251	11
17793	1509262	11
17794	1509273	11
17795	1509284	11
17796	1509295	11
17797	1509306	11
17799	1509317	11
17800	1509328	11
17801	1509339	11
17802	1509350	11
17803	1509361	11
17804	1509372	11
17805	1509383	11
17806	1509394	11
17808	1509405	11
17809	1509416	11
17810	1509427	11
17811	1509438	11
17812	1509449	11
17813	1509460	11
17814	1509471	11
17815	1509482	11
17816	1509493	11
17817	1509504	11
17818	1509515	11
17819	1509526	11
17822	1509537	11
17823	1509548	11
17826	1509559	11
17827	1509570	11
17828	1509581	11
17829	1509592	11
17830	1509603	11
17832	1509614	11
17833	1509625	11
17834	1509636	11
17835	1509647	11
17838	1509658	11
17839	1509669	11
17840	1509680	11
17841	1509691	11
17842	1509702	11
17843	1509713	11
17844	1509724	11
17845	1509735	11
17846	1509746	11
17847	1509757	11
17848	1509768	11
17849	1509779	11
17851	1509790	11
17852	1509801	11
17853	1509812	11
17854	1509823	11
17855	1509834	11
17856	1509845	11
17857	1509856	11
17858	1509867	11
17859	1509878	11
17860	1509889	11
17861	1509900	11
17862	1509911	11
17863	1509922	11
17864	1509933	11
17865	1509944	11
17866	1509955	11
17867	1509966	11
17868	1509977	11
17869	1509988	11
17870	1509999	11
17871	1510010	11
17872	1510021	11
17873	1510032	11
17874	1510043	11
17875	1510054	11
17876	1510065	11
17877	1510076	11
17878	1510087	11
17879	1510098	11
17880	1510109	11
17881	1510120	11
17882	1510131	11
17883	1510142	11
17884	1510153	11
17885	1510164	11
17886	1510175	11
17887	1510186	11
17888	1510197	11
17889	1510208	11
17890	1510219	11
17891	1510230	11
17892	1510241	11
17893	1510252	11
17895	1510263	11
17896	1510274	11
17897	1510285	11
17898	1510296	11
17899	1510307	11
17900	1510318	11
17901	1510329	11
17902	1510340	11
17903	1510351	11
17904	1510362	11
17905	1510373	11
17906	1510384	11
17908	1510395	11
17909	1510406	11
17910	1510417	11
17911	1510428	11
17912	1510439	11
17913	1510450	11
17914	1510461	11
17915	1510472	11
17916	1510483	11
17917	1510494	11
17918	1510505	11
17919	1510516	11
17920	1510527	11
17921	1510538	11
17922	1510549	11
17923	1510560	11
17924	1510571	11
17925	1510582	11
17926	1510593	11
17927	1510604	11
17928	1510615	11
17929	1510626	11
17930	1510637	11
17931	1510648	11
17932	1510659	11
17933	1510670	11
17934	1510681	11
17936	1510692	11
17937	1510703	11
17938	1510714	11
17939	1510725	11
17940	1510736	11
17941	1510747	11
17942	1510758	11
17943	1510769	11
17944	1510780	11
17945	1510791	11
17946	1510802	11
17947	1510813	11
17948	1510824	11
17949	1510835	11
17950	1510846	11
17951	1510857	11
17952	1510868	11
17953	1510879	11
17954	1510890	11
17956	1510901	11
17957	1510912	11
17958	1510923	11
17959	1510934	11
17960	1510945	11
17961	1510956	11
17962	1510967	11
17963	1510978	11
17964	1510989	11
17965	1511000	11
17966	1511011	11
17967	1511022	11
17968	1511033	11
17969	1511044	11
17970	1511055	11
17972	1511066	11
17973	1511077	11
17974	1511088	11
17975	1511099	11
17976	1511110	11
17977	1511121	11
17978	1511132	11
17979	1511143	11
17980	1511154	11
17981	1511165	11
17982	1511176	11
17984	1511187	11
17985	1511198	11
17987	1511209	11
17988	1511220	11
17989	1511231	11
17990	1511242	11
17991	1511253	11
17992	1511264	11
17993	1511275	11
17994	1511286	11
17995	1511297	11
17996	1511308	11
17997	1511319	11
17998	1511330	11
17999	1511341	11
18000	1511352	11
18001	1511363	11
18002	1511374	11
18003	1511385	11
18004	1511396	11
18005	1511407	11
18006	1511418	11
18007	1511429	11
18009	1511440	11
18010	1511451	11
18012	1511462	11
18014	1511473	11
18015	1511484	11
18016	1511495	11
18017	1511506	11
18018	1511517	11
18019	1511528	11
18020	1511539	11
18021	1511550	11
18022	1511561	11
18023	1511572	11
18024	1511583	11
18025	1511594	11
18026	1511605	11
18027	1511616	11
18028	1511627	11
18029	1511638	11
18030	1511649	11
18031	1511660	11
18032	1511671	11
18033	1511682	11
18034	1511693	11
18036	1511704	11
18037	1511715	11
18039	1511726	11
18040	1511737	11
18041	1511748	11
18042	1511759	11
18043	1511770	11
18044	1511781	11
18045	1511792	11
18046	1511803	11
18047	1511814	11
18048	1511825	11
18049	1511836	11
18050	1511847	11
18051	1511858	11
18052	1511869	11
18053	1511880	11
18054	1511891	11
18055	1511902	11
18056	1511913	11
18057	1511924	11
18058	1511935	11
18059	1511946	11
18060	1511957	11
18061	1511968	11
18062	1511979	11
18063	1511990	11
18064	1512001	11
18065	1512012	11
18066	1512023	11
18067	1512034	11
18069	1512045	11
18070	1512056	11
18071	1512067	11
18072	1512078	11
18073	1512089	11
18074	1512100	11
18076	1512111	11
18077	1512122	11
18078	1512133	11
18079	1512144	11
18080	1512155	11
18082	1512166	11
18083	1512177	11
18084	1512188	11
18085	1512199	11
18086	1512210	11
18087	1512221	11
18090	1512232	11
18091	1512243	11
18092	1512254	11
18094	1512265	11
18095	1512276	11
18096	1512287	11
18098	1512298	11
18099	1512309	11
18100	1512320	11
18101	1512331	11
18102	1512342	11
18103	1512353	11
18104	1512364	11
18105	1512375	11
18106	1512386	11
18107	1512397	11
18108	1512408	11
18109	1512419	11
18110	1512430	11
18111	1512441	11
18112	1512452	11
18113	1512463	11
18114	1512474	11
18115	1512485	11
18116	1512496	11
18117	1512507	11
18119	1512518	11
18120	1512529	11
18121	1512540	11
18125	1512551	11
18126	1512562	11
18127	1512573	11
18128	1512584	11
18129	1512595	11
18130	1512606	11
18131	1512617	11
18133	1512628	11
18134	1512639	11
18135	1512650	11
18136	1512661	11
18137	1512672	11
18138	1512683	11
18139	1512694	11
18142	1512705	11
18143	1512716	11
18144	1512727	11
18145	1512738	11
18146	1512749	11
18147	1512760	11
18148	1512771	11
18149	1512782	11
18150	1512793	11
18151	1512804	11
18152	1512815	11
18153	1512826	11
18154	1512837	11
18155	1512848	11
18156	1512859	11
18157	1512870	11
18159	1512881	11
18160	1512892	11
18161	1512903	11
18162	1512914	11
18163	1512925	11
18164	1512936	11
18165	1512947	11
18166	1512958	11
18169	1512969	11
18170	1512980	11
18171	1512991	11
18172	1513002	11
18173	1513013	11
18174	1513024	11
18175	1513035	11
18177	1513046	11
18178	1513057	11
18179	1513068	11
18180	1513079	11
18181	1513090	11
18182	1513101	11
18183	1513112	11
18184	1513123	11
18185	1513134	11
18186	1513145	11
18188	1513156	11
18189	1513167	11
18190	1513178	11
18192	1513189	11
18193	1513200	11
18194	1513211	11
18195	1513222	11
18196	1513233	11
18197	1513244	11
18198	1513255	11
18199	1513266	11
18201	1513277	11
18202	1513288	11
18203	1513299	11
18207	1513310	11
18208	1513321	11
18209	1513332	11
18210	1513343	11
18211	1513354	11
18212	1513365	11
18213	1513376	11
18214	1513387	11
18215	1513398	11
18216	1513409	11
18217	1513420	11
18218	1513431	11
18219	1513442	11
18220	1513453	11
18221	1513464	11
18223	1513475	11
18224	1513486	11
18225	1513497	11
18227	1513508	11
18229	1513519	11
18230	1513530	11
18231	1513541	11
18233	1513552	11
18234	1513563	11
18235	1513574	11
18237	1513585	11
18238	1513596	11
18240	1513607	11
18242	1513618	11
18244	1513629	11
18245	1513640	11
18246	1513651	11
18247	1513662	11
18248	1513673	11
18249	1513684	11
18250	1513695	11
18251	1513706	11
18252	1513717	11
18253	1513728	11
18254	1513739	11
18256	1513750	11
18257	1513761	11
18258	1513772	11
18259	1513783	11
18260	1513794	11
18261	1513805	11
18262	1513816	11
18263	1513827	11
18264	1513838	11
18265	1513849	11
18266	1513860	11
18267	1513871	11
18268	1513882	11
18269	1513893	11
18270	1513904	11
18271	1513915	11
18272	1513926	11
18273	1513937	11
18274	1513948	11
18275	1513959	11
18276	1513970	11
18277	1513981	11
18278	1513992	11
18279	1514003	11
18280	1514014	11
18281	1514025	11
18282	1514036	11
18283	1514047	11
18284	1514058	11
18285	1514069	11
18286	1514080	11
18288	1514091	11
18289	1514102	11
18291	1514113	11
18292	1514124	11
18293	1514135	11
18294	1514146	11
18295	1514157	11
18297	1514168	11
18298	1514179	11
18299	1514190	11
18300	1514201	11
18301	1514212	11
18302	1514223	11
18303	1514234	11
18305	1514245	11
18308	1514256	11
18309	1514267	11
18310	1514278	11
18311	1514289	11
18313	1514300	11
18314	1514311	11
18315	1514322	11
18316	1514333	11
18317	1514344	11
18318	1514355	11
18319	1514366	11
18320	1514377	11
18321	1514388	11
18322	1514399	11
18323	1514410	11
18324	1514421	11
18325	1514432	11
18326	1514443	11
18327	1514454	11
18329	1514465	11
18330	1514476	11
18331	1514487	11
18332	1514498	11
18333	1514509	11
18334	1514520	11
18335	1514531	11
18336	1514542	11
18337	1514553	11
18338	1514564	11
18339	1514575	11
18340	1514586	11
18341	1514597	11
18343	1514608	11
18344	1514619	11
18345	1514630	11
18346	1514641	11
18347	1514652	11
18348	1514663	11
18349	1514674	11
18350	1514685	11
18351	1514696	11
18352	1514707	11
18353	1514718	11
18354	1514729	11
18355	1514740	11
18356	1514751	11
18357	1514762	11
18358	1514773	11
18359	1514784	11
18360	1514795	11
18361	1514806	11
18362	1514817	11
18363	1514828	11
18364	1514839	11
18365	1514850	11
18366	1514861	11
18367	1514872	11
18368	1514883	11
18369	1514894	11
18370	1514905	11
18371	1514916	11
18372	1514927	11
18373	1514938	11
18374	1514949	11
18375	1514960	11
18376	1514971	11
18377	1514982	11
18378	1514993	11
18379	1515004	11
18380	1515015	11
18381	1515026	11
18382	1515037	11
18383	1515048	11
18384	1515059	11
18385	1515070	11
18386	1515081	11
18387	1515092	11
18388	1515103	11
18389	1515114	11
18390	1515125	11
18391	1515136	11
18392	1515147	11
18393	1515158	11
18394	1515169	11
18395	1515180	11
18396	1515191	11
18397	1515202	11
18398	1515213	11
18399	1515224	11
18400	1515235	11
18401	1515246	11
18402	1515257	11
18403	1515268	11
18404	1515279	11
18405	1515290	11
18406	1515301	11
18407	1515312	11
18408	1515323	11
18409	1515334	11
18410	1515345	11
18411	1515356	11
18412	1515367	11
18413	1515378	11
18414	1515389	11
18415	1515400	11
18416	1515411	11
18417	1515422	11
18418	1515433	11
18419	1515444	11
18420	1515455	11
18421	1515466	11
18422	1515477	11
18423	1515488	11
18424	1515499	11
18425	1515510	11
18426	1515521	11
18427	1515532	11
18429	1515543	11
18430	1515554	11
18432	1515565	11
18434	1515576	11
18435	1515587	11
18436	1515598	11
18437	1515609	11
18438	1515620	11
18440	1515631	11
18441	1515642	11
18442	1515653	11
18443	1515664	11
18444	1515675	11
18445	1515686	11
18446	1515697	11
18447	1515708	11
18448	1515719	11
18449	1515730	11
18450	1515741	11
18451	1515752	11
18452	1515763	11
18453	1515774	11
18454	1515785	11
18455	1515796	11
18456	1515807	11
18457	1515818	11
18458	1515829	11
18459	1515840	11
18460	1515851	11
18462	1515862	11
18463	1515873	11
18464	1515884	11
18465	1515895	11
18466	1515906	11
18467	1515917	11
18468	1515928	11
18469	1515939	11
18470	1515950	11
18471	1515961	11
18472	1515972	11
18473	1515983	11
18474	1515994	11
18475	1516005	11
18476	1516016	11
18477	1516027	11
18478	1516038	11
18479	1516049	11
18480	1516060	11
18481	1516071	11
18482	1516082	11
18483	1516093	11
18484	1516104	11
18485	1516115	11
18486	1516126	11
18487	1516137	11
18488	1516148	11
18489	1516159	11
18490	1516170	11
18491	1516181	11
18492	1516192	11
18493	1516203	11
18494	1516214	11
18495	1516225	11
18496	1516236	11
18497	1516247	11
18498	1516258	11
18499	1516269	11
18500	1516280	11
18501	1516291	11
18502	1516302	11
18503	1516313	11
18504	1516324	11
18505	1516335	11
18506	1516346	11
18507	1516357	11
18508	1516368	11
18509	1516379	11
18510	1516390	11
18511	1516401	11
18512	1516412	11
18514	1516423	11
18515	1516434	11
18516	1516445	11
18517	1516456	11
18518	1516467	11
18519	1516478	11
18520	1516489	11
18522	1516500	11
18523	1516511	11
18524	1516522	11
18525	1516533	11
18526	1516544	11
18527	1516555	11
18528	1516566	11
18529	1516577	11
18530	1516588	11
18531	1516599	11
18533	1516610	11
18534	1516621	11
18535	1516632	11
18536	1516643	11
18537	1516654	11
18538	1516665	11
18539	1516676	11
18540	1516687	11
18541	1516698	11
18542	1516709	11
18543	1516720	11
18544	1516731	11
18545	1516742	11
18547	1516753	11
18548	1516764	11
18549	1516775	11
18550	1516786	11
18551	1516797	11
18552	1516808	11
18553	1516819	11
18554	1516830	11
18555	1516841	11
18556	1516852	11
18558	1516863	11
18559	1516874	11
18560	1516885	11
18561	1516896	11
18562	1516907	11
18563	1516918	11
18564	1516929	11
18565	1516940	11
18566	1516951	11
18568	1516962	11
18569	1516973	11
18570	1516984	11
18571	1516995	11
18572	1517006	11
18573	1517017	11
18574	1517028	11
18575	1517039	11
18577	1517050	11
18578	1517061	11
18579	1517072	11
18580	1517083	11
18581	1517094	11
18582	1517105	11
18583	1517116	11
18584	1517127	11
18585	1517138	11
18586	1517149	11
18587	1517160	11
18588	1517171	11
18591	1517182	11
18592	1517193	11
18593	1517204	11
18594	1517215	11
18595	1517226	11
18597	1517237	11
18598	1517248	11
18599	1517259	11
18600	1517270	11
18601	1517281	11
18602	1517292	11
18603	1517303	11
18604	1517314	11
18605	1517325	11
18606	1517336	11
18607	1517347	11
18608	1517358	11
18610	1517369	11
18611	1517380	11
18612	1517391	11
18613	1517402	11
18614	1517413	11
18615	1517424	11
18616	1517435	11
18617	1517446	11
18618	1517457	11
18619	1517468	11
18620	1517479	11
18621	1517490	11
18622	1517501	11
18623	1517512	11
18624	1517523	11
18625	1517534	11
18626	1517545	11
18627	1517556	11
18628	1517567	11
18629	1517578	11
18630	1517589	11
18631	1517600	11
18632	1517611	11
18633	1517622	11
18634	1517633	11
18635	1517644	11
18636	1517655	11
18637	1517666	11
18638	1517677	11
18639	1517688	11
18640	1517699	11
18641	1517710	11
18642	1517721	11
18643	1517732	11
18644	1517743	11
18645	1517754	11
18646	1517765	11
18647	1517776	11
18648	1517787	11
18649	1517798	11
18650	1517809	11
18651	1517820	11
18652	1517831	11
18653	1517842	11
18654	1517853	11
18655	1517864	11
18656	1517875	11
18657	1517886	11
18659	1517897	11
18660	1517908	11
18661	1517919	11
18662	1517930	11
18663	1517941	11
18664	1517952	11
18665	1517963	11
18666	1517974	11
18667	1517985	11
18668	1517996	11
18669	1518007	11
18671	1518018	11
18673	1518029	11
18674	1518040	11
18675	1518051	11
18676	1518062	11
18677	1518073	11
18678	1518084	11
18679	1518095	11
18680	1518106	11
18681	1518117	11
18682	1518128	11
18683	1518139	11
18684	1518150	11
18685	1518161	11
18686	1518172	11
18687	1518183	11
18688	1518194	11
18689	1518205	11
18690	1518216	11
18691	1518227	11
18692	1518238	11
18693	1518249	11
18694	1518260	11
18695	1518271	11
18696	1518282	11
18697	1518293	11
18698	1518304	11
18699	1518315	11
18700	1518326	11
18701	1518337	11
18702	1518348	11
18703	1518359	11
18704	1518370	11
18705	1518381	11
18706	1518392	11
18707	1518403	11
18708	1518414	11
18709	1518425	11
18710	1518436	11
18711	1518447	11
18712	1518458	11
18713	1518469	11
18714	1518480	11
18715	1518491	11
18716	1518502	11
18717	1518513	11
18719	1518524	11
18720	1518535	11
18721	1518546	11
18722	1518557	11
18723	1518568	11
18724	1518579	11
18725	1518590	11
18726	1518601	11
18727	1518612	11
18728	1518623	11
18729	1518634	11
18730	1518645	11
18731	1518656	11
18732	1518667	11
18733	1518678	11
18735	1518689	11
18736	1518700	11
18737	1518711	11
18738	1518722	11
18739	1518733	11
18740	1518744	11
18741	1518755	11
18742	1518766	11
18743	1518777	11
18744	1518788	11
18745	1518799	11
18746	1518810	11
18747	1518821	11
18748	1518832	11
18749	1518843	11
18750	1518854	11
18751	1518865	11
18752	1518876	11
18753	1518887	11
18754	1518898	11
18755	1518909	11
18756	1518920	11
18757	1518931	11
18758	1518942	11
18759	1518953	11
18760	1518964	11
18761	1518975	11
18763	1518986	11
18764	1518997	11
18765	1519008	11
18766	1519019	11
18767	1519030	11
18768	1519041	11
18769	1519052	11
18770	1519063	11
18771	1519074	11
18773	1519085	11
18774	1519096	11
18775	1519107	11
18776	1519118	11
18777	1519129	11
18778	1519140	11
18779	1519151	11
18780	1519162	11
18781	1519173	11
18782	1519184	11
18783	1519195	11
18784	1519206	11
18785	1519217	11
18786	1519228	11
18787	1519239	11
18788	1519250	11
18789	1519261	11
18790	1519272	11
18791	1519283	11
18792	1519294	11
18793	1519305	11
18794	1519316	11
18795	1519327	11
18796	1519338	11
18797	1519349	11
18798	1519360	11
18799	1519371	11
18800	1519382	11
18801	1519393	11
18802	1519404	11
18803	1519415	11
18804	1519426	11
18805	1519437	11
18806	1519448	11
18807	1519459	11
18808	1519470	11
18809	1519481	11
18810	1519492	11
18811	1519503	11
18812	1519514	11
18813	1519525	11
18814	1519536	11
18815	1519547	11
18816	1519558	11
18817	1519569	11
18818	1519580	11
18819	1519591	11
18820	1519602	11
18821	1519613	11
18822	1519624	11
18823	1519635	11
18824	1519646	11
18825	1519657	11
18827	1519668	11
18828	1519679	11
18829	1519690	11
18830	1519701	11
18831	1519712	11
18832	1519723	11
18833	1519734	11
18834	1519745	11
18837	1519756	11
18838	1519767	11
18840	1519778	11
18841	1519789	11
18842	1519800	11
18843	1519811	11
18844	1519822	11
18845	1519833	11
18846	1519844	11
18847	1519855	11
18848	1519866	11
18849	1519877	11
18850	1519888	11
18851	1519899	11
18852	1519910	11
18853	1519921	11
18854	1519932	11
18855	1519943	11
18856	1519954	11
18857	1519965	11
18858	1519976	11
18859	1519987	11
18860	1519998	11
18861	1520009	11
18862	1520020	11
18863	1520031	11
18864	1520042	11
18865	1520053	11
18866	1520064	11
18867	1520075	11
18868	1520086	11
18869	1520097	11
18870	1520108	11
18871	1520119	11
18872	1520130	11
18873	1520141	11
18875	1520152	11
18876	1520163	11
18877	1520174	11
18878	1520185	11
18879	1520196	11
18881	1520207	11
18882	1520218	11
18883	1520229	11
18884	1520240	11
18885	1520251	11
18886	1520262	11
18887	1520273	11
18888	1520284	11
18889	1520295	11
18890	1520306	11
18891	1520317	11
18892	1520328	11
18893	1520339	11
18894	1520350	11
18895	1520361	11
18896	1520372	11
18897	1520383	11
18898	1520394	11
18899	1520405	11
18900	1520416	11
18901	1520427	11
18902	1520438	11
18903	1520449	11
18905	1520460	11
18906	1520471	11
18907	1520482	11
18908	1520493	11
18909	1520504	11
18910	1520515	11
18911	1520526	11
18912	1520537	11
18913	1520548	11
18914	1520559	11
18915	1520570	11
18916	1520581	11
18917	1520592	11
18918	1520603	11
18919	1520614	11
18920	1520625	11
18921	1520636	11
18922	1520647	11
18923	1520658	11
18924	1520669	11
18925	1520680	11
18926	1520691	11
18927	1520702	11
18928	1520713	11
18929	1520724	11
18931	1520735	11
18932	1520746	11
18934	1520757	11
18935	1520768	11
18936	1520779	11
18937	1520790	11
18938	1520801	11
18939	1520812	11
18940	1520823	11
18941	1520834	11
18942	1520845	11
18943	1520856	11
18944	1520867	11
18945	1520878	11
18946	1520889	11
18947	1520900	11
18948	1520911	11
18951	1520922	11
18952	1520933	11
18953	1520944	11
18954	1520955	11
18955	1520966	11
18957	1520977	11
18958	1520988	11
18959	1520999	11
18960	1521010	11
18961	1521021	11
18962	1521032	11
18963	1521043	11
18964	1521054	11
18967	1521065	11
18968	1521076	11
18969	1521087	11
18970	1521098	11
18971	1521109	11
18972	1521120	11
18973	1521131	11
18974	1521142	11
18975	1521153	11
18976	1521164	11
18977	1521175	11
18978	1521186	11
18980	1521197	11
18982	1521208	11
18983	1521219	11
18984	1521230	11
18985	1521241	11
18987	1521252	11
18988	1521263	11
18989	1521274	11
18990	1521285	11
18991	1521296	11
18992	1521307	11
18993	1521318	11
18994	1521329	11
18995	1521340	11
18998	1521351	11
18999	1521362	11
19000	1521373	11
19002	1521384	11
19003	1521395	11
19004	1521406	11
19005	1521417	11
19006	1521428	11
19007	1521439	11
19008	1521450	11
19010	1521461	11
19011	1521472	11
19013	1521483	11
19014	1521494	11
19015	1521505	11
19016	1521516	11
19017	1521527	11
19018	1521538	11
19019	1521549	11
19020	1521560	11
19021	1521571	11
19022	1521582	11
19023	1521593	11
19024	1521604	11
19025	1521615	11
19026	1521626	11
19027	1521637	11
19028	1521648	11
19029	1521659	11
19030	1521670	11
19031	1521681	11
19032	1521692	11
19033	1521703	11
19034	1521714	11
19037	1521725	11
19038	1521736	11
19039	1521747	11
19040	1521758	11
19041	1521769	11
19042	1521780	11
19043	1521791	11
19045	1521802	11
19046	1521813	11
19047	1521824	11
19048	1521835	11
19049	1521846	11
19050	1521857	11
19051	1521868	11
19052	1521879	11
19053	1521890	11
19054	1521901	11
19055	1521912	11
19056	1521923	11
19057	1521934	11
19058	1521945	11
19059	1521956	11
19060	1521967	11
19062	1521978	11
19063	1521989	11
19064	1522000	11
19065	1522011	11
19067	1522022	11
19068	1522033	11
19069	1522044	11
19070	1522055	11
19071	1522066	11
19072	1522077	11
19073	1522088	11
19074	1522099	11
19075	1522110	11
19076	1522121	11
19077	1522132	11
19078	1522143	11
19080	1522154	11
19081	1522165	11
19082	1522176	11
19083	1522187	11
19084	1522198	11
19085	1522209	11
19086	1522220	11
19087	1522231	11
19088	1522242	11
19089	1522253	11
19090	1522264	11
19091	1522275	11
19092	1522286	11
19093	1522297	11
19094	1522308	11
19095	1522319	11
19098	1522330	11
19099	1522341	11
19101	1522352	11
19102	1522363	11
19103	1522374	11
19105	1522385	11
19106	1522396	11
19107	1522407	11
19108	1522418	11
19110	1522429	11
19111	1522440	11
19112	1522451	11
19113	1522462	11
19114	1522473	11
19115	1522484	11
19116	1522495	11
19117	1522506	11
19118	1522517	11
19119	1522528	11
19121	1522539	11
19122	1522550	11
19123	1522561	11
19124	1522572	11
19125	1522583	11
19126	1522594	11
19127	1522605	11
19129	1522616	11
19130	1522627	11
19131	1522638	11
19132	1522649	11
19133	1522660	11
19134	1522671	11
19135	1522682	11
19136	1522693	11
19137	1522704	11
19138	1522715	11
19139	1522726	11
19140	1522737	11
19141	1522748	11
19142	1522759	11
19144	1522770	11
19145	1522781	11
19146	1522792	11
19147	1522803	11
19148	1522814	11
19149	1522825	11
19150	1522836	11
19151	1522847	11
19152	1522858	11
19154	1522869	11
19156	1522880	11
19158	1522891	11
19159	1522902	11
19160	1522913	11
19161	1522924	11
19162	1522935	11
19163	1522946	11
19164	1522957	11
19165	1522968	11
19166	1522979	11
19167	1522990	11
19168	1523001	11
19169	1523012	11
19170	1523023	11
19171	1523034	11
19173	1523045	11
19174	1523056	11
19175	1523067	11
19176	1523078	11
19177	1523089	11
19178	1523100	11
19179	1523111	11
19180	1523122	11
19181	1523133	11
19182	1523144	11
19184	1523155	11
19185	1523166	11
19186	1523177	11
19187	1523188	11
19188	1523199	11
19189	1523210	11
19190	1523221	11
19192	1523232	11
19193	1523243	11
19194	1523254	11
19195	1523265	11
19196	1523276	11
19197	1523287	11
19198	1523298	11
19199	1523309	11
19200	1523320	11
19201	1523331	11
19202	1523342	11
19203	1523353	11
19205	1523364	11
19206	1523375	11
19207	1523386	11
19208	1523397	11
19209	1523408	11
19210	1523419	11
19211	1523430	11
19212	1523441	11
19213	1523452	11
19214	1523463	11
19215	1523474	11
19216	1523485	11
19217	1523496	11
19218	1523507	11
19219	1523518	11
19220	1523529	11
19221	1523540	11
19222	1523551	11
19223	1523562	11
19224	1523573	11
19225	1523584	11
19226	1523595	11
19227	1523606	11
19228	1523617	11
19229	1523628	11
19230	1523639	11
19231	1523650	11
19232	1523661	11
19233	1523672	11
19234	1523683	11
19235	1523694	11
19236	1523705	11
19237	1523716	11
19238	1523727	11
19239	1523738	11
19240	1523749	11
19241	1523760	11
19242	1523771	11
19243	1523782	11
19244	1523793	11
19245	1523804	11
19246	1523815	11
19247	1523826	11
19248	1523837	11
19249	1523848	11
19250	1523859	11
19251	1523870	11
19252	1523881	11
19253	1523892	11
19254	1523903	11
19255	1523914	11
19256	1523925	11
19257	1523936	11
19258	1523947	11
19259	1523958	11
19260	1523969	11
19261	1523980	11
19262	1523991	11
19263	1524002	11
19264	1524013	11
19265	1524024	11
19266	1524035	11
19267	1524046	11
19268	1524057	11
19269	1524068	11
19270	1524079	11
19271	1524090	11
19272	1524101	11
19273	1524112	11
19274	1524123	11
19275	1524134	11
19276	1524145	11
19277	1524156	11
19278	1524167	11
19279	1524178	11
19280	1524189	11
19281	1524200	11
19282	1524211	11
19283	1524222	11
19284	1524233	11
19285	1524244	11
19286	1524255	11
19287	1524266	11
19288	1524277	11
19289	1524288	11
19290	1524299	11
19291	1524310	11
19292	1524321	11
19293	1524332	11
19294	1524343	11
19295	1524354	11
19297	1524365	11
19299	1524376	11
19300	1524387	11
19302	1524398	11
19303	1524409	11
19304	1524420	11
19306	1524431	11
19308	1524442	11
19309	1524453	11
19310	1524464	11
19311	1524475	11
19312	1524486	11
19313	1524497	11
19314	1524508	11
19315	1524519	11
19316	1524530	11
19317	1524541	11
19318	1524552	11
19319	1524563	11
19320	1524574	11
19321	1524585	11
19322	1524596	11
19323	1524607	11
19324	1524618	11
19325	1524629	11
19326	1524640	11
19327	1524651	11
19328	1524662	11
19329	1524673	11
19330	1524684	11
19332	1524695	11
19333	1524706	11
19334	1524717	11
19335	1524728	11
19336	1524739	11
19338	1524750	11
19339	1524761	11
19340	1524772	11
19341	1524783	11
19343	1524794	11
19344	1524805	11
19345	1524816	11
19346	1524827	11
19347	1524838	11
19348	1524849	11
19349	1524860	11
19350	1524871	11
19351	1524882	11
19352	1524893	11
19353	1524904	11
19354	1524915	11
19355	1524926	11
19356	1524937	11
19357	1524948	11
19358	1524959	11
19359	1524970	11
19360	1524981	11
19361	1524992	11
19362	1525003	11
19363	1525014	11
19364	1525025	11
19365	1525036	11
19366	1525047	11
19367	1525058	11
19368	1525069	11
19369	1525080	11
19370	1525091	11
19371	1525102	11
19372	1525113	11
19373	1525124	11
19374	1525135	11
19375	1525146	11
19376	1525157	11
19377	1525168	11
19378	1525179	11
19379	1525190	11
19380	1525201	11
19382	1525212	11
19383	1525223	11
19384	1525234	11
19385	1525245	11
19386	1525256	11
19387	1525267	11
19388	1525278	11
19390	1525289	11
19391	1525300	11
19392	1525311	11
19394	1525322	11
19395	1525333	11
19396	1525344	11
19397	1525355	11
19398	1525366	11
19399	1525377	11
19400	1525388	11
19401	1525399	11
19402	1525410	11
19404	1525421	11
19405	1525432	11
19406	1525443	11
19407	1525454	11
19408	1525465	11
19409	1525476	11
19410	1525487	11
19411	1525498	11
19412	1525509	11
19413	1525520	11
19415	1525531	11
19416	1525542	11
19417	1525553	11
19418	1525564	11
19419	1525575	11
19420	1525586	11
19421	1525597	11
19422	1525608	11
19423	1525619	11
19424	1525630	11
19426	1525641	11
19427	1525652	11
19428	1525663	11
19429	1525674	11
19430	1525685	11
19431	1525696	11
19432	1525707	11
19434	1525718	11
19435	1525729	11
19436	1525740	11
19437	1525751	11
19438	1525762	11
19439	1525773	11
19440	1525784	11
19441	1525795	11
19442	1525806	11
19443	1525817	11
19444	1525828	11
19445	1525839	11
19446	1525850	11
19447	1525861	11
19448	1525872	11
19449	1525883	11
19450	1525894	11
19451	1525905	11
19453	1525916	11
19454	1525927	11
19455	1525938	11
19456	1525949	11
19457	1525960	11
19458	1525971	11
19459	1525982	11
19460	1525993	11
19461	1526004	11
19463	1526015	11
19465	1526026	11
19466	1526037	11
19467	1526048	11
19468	1526059	11
19469	1526070	11
19470	1526081	11
19471	1526092	11
19472	1526103	11
19473	1526114	11
19474	1526125	11
19475	1526136	11
19476	1526147	11
19478	1526158	11
19479	1526169	11
19480	1526180	11
19481	1526191	11
19482	1526202	11
19483	1526213	11
19485	1526224	11
19486	1526235	11
19487	1526246	11
19488	1526257	11
19489	1526268	11
19490	1526279	11
19491	1526290	11
19492	1526301	11
19493	1526312	11
19494	1526323	11
19495	1526334	11
19496	1526345	11
19497	1526356	11
19498	1526367	11
19499	1526378	11
19500	1526389	11
19502	1526400	11
19503	1526411	11
19504	1526422	11
19505	1526433	11
19506	1526444	11
19507	1526455	11
19508	1526466	11
19510	1526477	11
19511	1526488	11
19512	1526499	11
19513	1526510	11
19514	1526521	11
19515	1526532	11
19516	1526543	11
19517	1526554	11
19518	1526565	11
19519	1526576	11
19520	1526587	11
19521	1526598	11
19522	1526609	11
19523	1526620	11
19524	1526631	11
19525	1526642	11
19526	1526653	11
19527	1526664	11
19528	1526675	11
19529	1526686	11
19530	1526697	11
19531	1526708	11
19532	1526719	11
19533	1526730	11
19534	1526741	11
19535	1526752	11
19536	1526763	11
19537	1526774	11
19539	1526785	11
19540	1526796	11
19541	1526807	11
19542	1526818	11
19543	1526829	11
19544	1526840	11
19545	1526851	11
19546	1526862	11
19547	1526873	11
19548	1526884	11
19549	1526895	11
19552	1526906	11
19553	1526917	11
19554	1526928	11
19555	1526939	11
19557	1526950	11
19559	1526961	11
19560	1526972	11
19561	1526983	11
19562	1526994	11
19563	1527005	11
19565	1527016	11
19566	1527027	11
19567	1527038	11
19568	1527049	11
19569	1527060	11
19570	1527071	11
19571	1527082	11
19573	1527093	11
19574	1527104	11
19575	1527115	11
19576	1527126	11
19577	1527137	11
19579	1527148	11
19580	1527159	11
19581	1527170	11
19582	1527181	11
19583	1527192	11
19584	1527203	11
19585	1527214	11
19586	1527225	11
19587	1527236	11
19588	1527247	11
19590	1527258	11
19591	1527269	11
19592	1527280	11
19593	1527291	11
19594	1527302	11
19595	1527313	11
19596	1527324	11
19597	1527335	11
19598	1527346	11
19599	1527357	11
19600	1527368	11
19601	1527379	11
19602	1527390	11
19603	1527401	11
19604	1527412	11
19605	1527423	11
19606	1527434	11
19607	1527445	11
19608	1527456	11
19609	1527467	11
19610	1527478	11
19611	1527489	11
19612	1527500	11
19614	1527511	11
19615	1527522	11
19616	1527533	11
19617	1527544	11
19618	1527555	11
19619	1527566	11
19620	1527577	11
19621	1527588	11
19622	1527599	11
19623	1527610	11
19624	1527621	11
19625	1527632	11
19626	1527643	11
19627	1527654	11
19628	1527665	11
19629	1527676	11
19630	1527687	11
19631	1527698	11
19632	1527709	11
19633	1527720	11
19634	1527731	11
19635	1527742	11
19636	1527753	11
19637	1527764	11
19638	1527775	11
19639	1527786	11
19640	1527797	11
19641	1527808	11
19642	1527819	11
19643	1527830	11
19645	1527841	11
19646	1527852	11
19647	1527863	11
19648	1527874	11
19649	1527885	11
19650	1527896	11
19651	1527907	11
19652	1527918	11
19653	1527929	11
19656	1527940	11
19657	1527951	11
19658	1527962	11
19659	1527973	11
19660	1527984	11
19661	1527995	11
19662	1528006	11
19663	1528017	11
19664	1528028	11
19665	1528039	11
19666	1528050	11
19667	1528061	11
19668	1528072	11
19669	1528083	11
19670	1528094	11
19671	1528105	11
19672	1528116	11
19673	1528127	11
19674	1528138	11
19675	1528149	11
19676	1528160	11
19677	1528171	11
19678	1528182	11
19679	1528193	11
19681	1528204	11
19682	1528215	11
19683	1528226	11
19684	1528237	11
19685	1528248	11
19686	1528259	11
19687	1528270	11
19688	1528281	11
19689	1528292	11
19692	1528303	11
19693	1528314	11
19694	1528325	11
19695	1528336	11
19696	1528347	11
19697	1528358	11
19699	1528369	11
19700	1528380	11
19702	1528391	11
19703	1528402	11
19704	1528413	11
19705	1528424	11
19706	1528435	11
19707	1528446	11
19708	1528457	11
19709	1528468	11
19710	1528479	11
19711	1528490	11
19712	1528501	11
19713	1528512	11
19714	1528523	11
19715	1528534	11
19716	1528545	11
19717	1528556	11
19718	1528567	11
19719	1528578	11
19720	1528589	11
19721	1528600	11
19722	1528611	11
19723	1528622	11
19724	1528633	11
19725	1528644	11
19726	1528655	11
19727	1528666	11
19728	1528677	11
19729	1528688	11
19730	1528699	11
19731	1528710	11
19732	1528721	11
19733	1528732	11
19734	1528743	11
19735	1528754	11
19736	1528765	11
19737	1528776	11
19738	1528787	11
19739	1528798	11
19740	1528809	11
19741	1528820	11
19742	1528831	11
19743	1528842	11
19744	1528853	11
19745	1528864	11
19746	1528875	11
19747	1528886	11
19748	1528897	11
19749	1528908	11
19750	1528919	11
19751	1528930	11
19753	1528941	11
19754	1528952	11
19755	1528963	11
19756	1528974	11
19758	1528985	11
19759	1528996	11
19760	1529007	11
19761	1529018	11
19762	1529029	11
19763	1529040	11
19764	1529051	11
19765	1529062	11
19766	1529073	11
19767	1529084	11
19768	1529095	11
19769	1529106	11
19770	1529117	11
19771	1529128	11
19772	1529139	11
19773	1529150	11
19774	1529161	11
19775	1529172	11
19776	1529183	11
19777	1529194	11
19778	1529205	11
19779	1529216	11
19780	1529227	11
19781	1529238	11
19782	1529249	11
19783	1529260	11
19784	1529271	11
19785	1529282	11
19786	1529293	11
19787	1529304	11
19788	1529315	11
19789	1529326	11
19791	1529337	11
19792	1529348	11
19793	1529359	11
19794	1529370	11
19795	1529381	11
19796	1529392	11
19797	1529403	11
19798	1529414	11
19799	1529425	11
19800	1529436	11
19801	1529447	11
19802	1529458	11
19803	1529469	11
19804	1529480	11
19805	1529491	11
19806	1529502	11
19807	1529513	11
19808	1529524	11
19809	1529535	11
19810	1529546	11
19811	1529557	11
19812	1529568	11
19813	1529579	11
19814	1529590	11
19815	1529601	11
19816	1529612	11
19817	1529623	11
19818	1529634	11
19821	1529645	11
19822	1529656	11
19825	1529667	11
19826	1529678	11
19827	1529689	11
19828	1529700	11
19829	1529711	11
19830	1529722	11
19831	1529733	11
19832	1529744	11
19834	1529755	11
19835	1529766	11
19836	1529777	11
19837	1529788	11
19838	1529799	11
19839	1529810	11
19840	1529821	11
19841	1529832	11
19842	1529843	11
19843	1529854	11
19844	1529865	11
19845	1529876	11
19846	1529887	11
19847	1529898	11
19848	1529909	11
19849	1529920	11
19851	1529931	11
19852	1529942	11
19853	1529953	11
19854	1529964	11
19856	1529975	11
19860	1529986	11
19861	1529997	11
19862	1530008	11
19863	1530019	11
19864	1530030	11
19865	1530041	11
19866	1530052	11
19868	1530063	11
19869	1530074	11
19870	1530085	11
19871	1530096	11
19872	1530107	11
19873	1530118	11
19874	1530129	11
19875	1530140	11
19876	1530151	11
19878	1530162	11
19879	1530173	11
19880	1530184	11
19881	1530195	11
19882	1530206	11
19883	1530217	11
19884	1530228	11
19885	1530239	11
19886	1530250	11
19887	1530261	11
19888	1530272	11
19889	1530283	11
19890	1530294	11
19891	1530305	11
19892	1530316	11
19893	1530327	11
19894	1530338	11
19895	1530349	11
19896	1530360	11
19897	1530371	11
19898	1530382	11
19899	1530393	11
19900	1530404	11
19901	1530415	11
19902	1530426	11
19905	1530437	11
19906	1530448	11
19907	1530459	11
19908	1530470	11
19909	1530481	11
19910	1530492	11
19911	1530503	11
19913	1530514	11
19914	1530525	11
19915	1530536	11
19916	1530547	11
19917	1530558	11
19919	1530569	11
19920	1530580	11
19921	1530591	11
19922	1530602	11
19923	1530613	11
19924	1530624	11
19925	1530635	11
19926	1530646	11
19927	1530657	11
19928	1530668	11
19930	1530679	11
19931	1530690	11
19932	1530701	11
19933	1530712	11
19934	1530723	11
19935	1530734	11
19936	1530745	11
19937	1530756	11
19938	1530767	11
19939	1530778	11
19940	1530789	11
19941	1530800	11
19942	1530811	11
19943	1530822	11
19944	1530833	11
19945	1530844	11
19946	1530855	11
19948	1530866	11
19950	1530877	11
19951	1530888	11
19952	1530899	11
19953	1530910	11
19954	1530921	11
19955	1530932	11
19956	1530943	11
19957	1530954	11
19958	1530965	11
19959	1530976	11
19960	1530987	11
19961	1530998	11
19962	1531009	11
19963	1531020	11
19964	1531031	11
19966	1531042	11
19967	1531053	11
19969	1531064	11
19970	1531075	11
19971	1531086	11
19973	1531097	11
19974	1531108	11
19975	1531119	11
19976	1531130	11
19978	1531141	11
19979	1531152	11
19981	1531163	11
19982	1531174	11
19983	1531185	11
19984	1531196	11
19985	1531207	11
19986	1531218	11
19987	1531229	11
19988	1531240	11
19990	1531251	11
19991	1531262	11
19992	1531273	11
19993	1531284	11
19994	1531295	11
19995	1531306	11
19996	1531317	11
19997	1531328	11
19998	1531339	11
19999	1531350	11
20000	1531361	11
20001	1531372	11
20003	1531383	11
20004	1531394	11
20005	1531405	11
20006	1531416	11
20007	1531427	11
20008	1531438	11
20009	1531449	11
20010	1531460	11
20011	1531471	11
20012	1531482	11
20013	1531493	11
20014	1531504	11
20015	1531515	11
20016	1531526	11
20017	1531537	11
20018	1531548	11
20019	1531559	11
20020	1531570	11
20021	1531581	11
20022	1531592	11
20027	1531603	11
20028	1531614	11
20029	1531625	11
20030	1531636	11
20031	1531647	11
20032	1531658	11
20033	1531669	11
20034	1531680	11
20035	1531691	11
20036	1531702	11
20037	1531713	11
20038	1531724	11
20039	1531735	11
20040	1531746	11
20041	1531757	11
20042	1531768	11
20043	1531779	11
20045	1531790	11
20046	1531801	11
20047	1531812	11
20049	1531823	11
20050	1531834	11
20051	1531845	11
20052	1531856	11
20053	1531867	11
20054	1531878	11
20055	1531889	11
20056	1531900	11
20057	1531911	11
20058	1531922	11
20059	1531933	11
20060	1531944	11
20061	1531955	11
20062	1531966	11
20063	1531977	11
20064	1531988	11
20065	1531999	11
20066	1532010	11
20067	1532021	11
20068	1532032	11
20069	1532043	11
20070	1532054	11
20071	1532065	11
20072	1532076	11
20074	1532087	11
20075	1532098	11
20076	1532109	11
20077	1532120	11
20078	1532131	11
20079	1532142	11
20080	1532153	11
20081	1532164	11
20082	1532175	11
20083	1532186	11
20084	1532197	11
20085	1532208	11
20086	1532219	11
20087	1532230	11
20088	1532241	11
20089	1532252	11
20090	1532263	11
20091	1532274	11
20092	1532285	11
20093	1532296	11
20094	1532307	11
20095	1532318	11
20096	1532329	11
20097	1532340	11
20098	1532351	11
20099	1532362	11
20100	1532373	11
20101	1532384	11
20102	1532395	11
20103	1532406	11
20104	1532417	11
20105	1532428	11
20106	1532439	11
20107	1532450	11
20108	1532461	11
20109	1532472	11
20110	1532483	11
20111	1532494	11
20112	1532505	11
20113	1532516	11
20114	1532527	11
20115	1532538	11
20116	1532549	11
20117	1532560	11
20118	1532571	11
20119	1532582	11
20120	1532593	11
20121	1532604	11
20122	1532615	11
20123	1532626	11
20124	1532637	11
20125	1532648	11
20126	1532659	11
20127	1532670	11
20128	1532681	11
20129	1532692	11
20130	1532703	11
20131	1532714	11
20133	1532725	11
20134	1532736	11
20135	1532747	11
20136	1532758	11
20137	1532769	11
20138	1532780	11
20139	1532791	11
20140	1532802	11
20141	1532813	11
20142	1532824	11
20143	1532835	11
20144	1532846	11
20145	1532857	11
20146	1532868	11
20147	1532879	11
20148	1532890	11
20149	1532901	11
20150	1532912	11
20151	1532923	11
20152	1532934	11
20153	1532945	11
20154	1532956	11
20155	1532967	11
20156	1532978	11
20157	1532989	11
20158	1533000	11
20159	1533011	11
20160	1533022	11
20161	1533033	11
20162	1533044	11
20163	1533055	11
20165	1533066	11
20167	1533077	11
20168	1533088	11
20170	1533099	11
20171	1533110	11
20172	1533121	11
20173	1533132	11
20174	1533143	11
20175	1533154	11
20176	1533165	11
20177	1533176	11
20178	1533187	11
20180	1533198	11
20181	1533209	11
20182	1533220	11
20183	1533231	11
20184	1533242	11
20185	1533253	11
20186	1533264	11
20187	1533275	11
20188	1533286	11
20189	1533297	11
20190	1533308	11
20191	1533319	11
20192	1533330	11
20193	1533341	11
20194	1533352	11
20195	1533363	11
20197	1533374	11
20198	1533385	11
20199	1533396	11
20200	1533407	11
20201	1533418	11
20202	1533429	11
20203	1533440	11
20204	1533451	11
20205	1533462	11
20206	1533473	11
20207	1533484	11
20208	1533495	11
20209	1533506	11
20210	1533517	11
20211	1533528	11
20212	1533539	11
20213	1533550	11
20214	1533561	11
20215	1533572	11
20216	1533583	11
20217	1533594	11
20218	1533605	11
20219	1533616	11
20220	1533627	11
20221	1533638	11
20222	1533649	11
20223	1533660	11
20224	1533671	11
20225	1533682	11
20226	1533693	11
20227	1533704	11
20228	1533715	11
20229	1533726	11
20230	1533737	11
20231	1533748	11
20232	1533759	11
20233	1533770	11
20234	1533781	11
20235	1533792	11
20236	1533803	11
20237	1533814	11
20238	1533825	11
20239	1533836	11
20240	1533847	11
20241	1533858	11
20242	1533869	11
20243	1533880	11
20244	1533891	11
20245	1533902	11
20246	1533913	11
20247	1533924	11
20248	1533935	11
20249	1533946	11
20250	1533957	11
20251	1533968	11
20252	1533979	11
20253	1533990	11
20254	1534001	11
20256	1534012	11
20257	1534023	11
20258	1534034	11
20259	1534045	11
20260	1534056	11
20261	1534067	11
20262	1534078	11
20263	1534089	11
20264	1534100	11
20265	1534111	11
20266	1534122	11
20267	1534133	11
20268	1534144	11
20269	1534155	11
20270	1534166	11
20272	1534177	11
20273	1534188	11
20274	1534199	11
20275	1534210	11
20276	1534221	11
20277	1534232	11
20278	1534243	11
20279	1534254	11
20280	1534265	11
20281	1534276	11
20282	1534287	11
20283	1534298	11
20284	1534309	11
20285	1534320	11
20286	1534331	11
20287	1534342	11
20288	1534353	11
20289	1534364	11
20290	1534375	11
20291	1534386	11
20292	1534397	11
20293	1534408	11
20294	1534419	11
20295	1534430	11
20296	1534441	11
20297	1534452	11
20298	1534463	11
20299	1534474	11
20300	1534485	11
20301	1534496	11
20302	1534507	11
20303	1534518	11
20304	1534529	11
20305	1534540	11
20306	1534551	11
20307	1534562	11
20308	1534573	11
20309	1534584	11
20310	1534595	11
20311	1534606	11
20312	1534617	11
20313	1534628	11
20314	1534639	11
20315	1534650	11
20316	1534661	11
20317	1534672	11
20318	1534683	11
20319	1534694	11
20320	1534705	11
20321	1534716	11
20322	1534727	11
20323	1534738	11
20324	1534749	11
20325	1534760	11
20328	1534771	11
20329	1534782	11
20330	1534793	11
20331	1534804	11
20333	1534815	11
20334	1534826	11
20335	1534837	11
20336	1534848	11
20337	1534859	11
20340	1534870	11
20341	1534881	11
20342	1534892	11
20343	1534903	11
20344	1534914	11
20345	1534925	11
20346	1534936	11
20347	1534947	11
20348	1534958	11
20349	1534969	11
20350	1534980	11
20351	1534991	11
20352	1535002	11
20353	1535013	11
20354	1535024	11
20355	1535035	11
20356	1535046	11
20357	1535057	11
20358	1535068	11
20359	1535079	11
20360	1535090	11
20361	1535101	11
20362	1535112	11
20363	1535123	11
20364	1535134	11
20365	1535145	11
20366	1535156	11
20367	1535167	11
20368	1535178	11
20369	1535189	11
20370	1535200	11
20371	1535211	11
20372	1535222	11
20373	1535233	11
20375	1535244	11
20376	1535255	11
20377	1535266	11
20378	1535277	11
20379	1535288	11
20380	1535299	11
20381	1535310	11
20382	1535321	11
20383	1535332	11
20384	1535343	11
20385	1535354	11
20386	1535365	11
20387	1535376	11
20388	1535387	11
20389	1535398	11
20390	1535409	11
20391	1535420	11
20392	1535431	11
20393	1535442	11
20394	1535453	11
20396	1535464	11
20397	1535475	11
20398	1535486	11
20399	1535497	11
20400	1535508	11
20401	1535519	11
20402	1535530	11
20403	1535541	11
20404	1535552	11
20405	1535563	11
20406	1535574	11
20407	1535585	11
20408	1535596	11
20409	1535607	11
20410	1535618	11
20412	1535629	11
20413	1535640	11
20414	1535651	11
20415	1535662	11
20416	1535673	11
20417	1535684	11
20418	1535695	11
20420	1535706	11
20421	1535717	11
20422	1535728	11
20423	1535739	11
20424	1535750	11
20427	1535761	11
20428	1535772	11
20429	1535783	11
20430	1535794	11
20431	1535805	11
20432	1535816	11
20433	1535827	11
20434	1535838	11
20435	1535849	11
20436	1535860	11
20437	1535871	11
20438	1535882	11
20439	1535893	11
20440	1535904	11
20441	1535915	11
20442	1535926	11
20443	1535937	11
20444	1535948	11
20445	1535959	11
20447	1535970	11
20448	1535981	11
20449	1535992	11
20451	1536003	11
20452	1536014	11
20454	1536025	11
20455	1536036	11
20456	1536047	11
20458	1536058	11
20459	1536069	11
20460	1536080	11
20461	1536091	11
20462	1536102	11
20463	1536113	11
20464	1536124	11
20465	1536135	11
20466	1536146	11
20467	1536157	11
20468	1536168	11
20469	1536179	11
20470	1536190	11
20471	1536201	11
20472	1536212	11
20473	1536223	11
20474	1536234	11
20475	1536245	11
20476	1536256	11
20477	1536267	11
20478	1536278	11
20479	1536289	11
20480	1536300	11
20481	1536311	11
20482	1536322	11
20483	1536333	11
20484	1536344	11
20485	1536355	11
20486	1536366	11
20487	1536377	11
20488	1536388	11
20489	1536399	11
20490	1536410	11
20491	1536421	11
20492	1536432	11
20493	1536443	11
20494	1536454	11
20495	1536465	11
20496	1536476	11
20497	1536487	11
20498	1536498	11
20499	1536509	11
20500	1536520	11
20501	1536531	11
20502	1536542	11
20503	1536553	11
20504	1536564	11
20505	1536575	11
20506	1536586	11
20507	1536597	11
20508	1536608	11
20509	1536619	11
20511	1536630	11
20512	1536641	11
20513	1536652	11
20515	1536663	11
20516	1536674	11
20517	1536685	11
20518	1536696	11
20519	1536707	11
20520	1536718	11
20521	1536729	11
20522	1536740	11
20524	1536751	11
20525	1536762	11
20526	1536773	11
20527	1536784	11
20528	1536795	11
20529	1536806	11
20530	1536817	11
20532	1536828	11
20533	1536839	11
20534	1536850	11
20535	1536861	11
20536	1536872	11
20537	1536883	11
20538	1536894	11
20539	1536905	11
20540	1536916	11
20541	1536927	11
20542	1536938	11
20543	1536949	11
20545	1536960	11
20546	1536971	11
20547	1536982	11
20548	1536993	11
20549	1537004	11
20551	1537015	11
20552	1537026	11
20553	1537037	11
20554	1537048	11
20555	1537059	11
20556	1537070	11
20557	1537081	11
20558	1537092	11
20559	1537103	11
20560	1537114	11
20561	1537125	11
20562	1537136	11
20563	1537147	11
20564	1537158	11
20565	1537169	11
20566	1537180	11
20567	1537191	11
20568	1537202	11
20570	1537213	11
20571	1537224	11
20572	1537235	11
20573	1537246	11
20574	1537257	11
20575	1537268	11
20576	1537279	11
20577	1537290	11
20578	1537301	11
20579	1537312	11
20580	1537323	11
20582	1537334	11
20583	1537345	11
20585	1537356	11
20586	1537367	11
20587	1537378	11
20588	1537389	11
20589	1537400	11
20590	1537411	11
20591	1537422	11
20592	1537433	11
20593	1537444	11
20594	1537455	11
20595	1537466	11
20596	1537477	11
20597	1537488	11
20598	1537499	11
20599	1537510	11
20600	1537521	11
20601	1537532	11
20602	1537543	11
20603	1537554	11
20604	1537565	11
20605	1537576	11
20606	1537587	11
20607	1537598	11
20608	1537609	11
20609	1537620	11
20610	1537631	11
20611	1537642	11
20612	1537653	11
20613	1537664	11
20615	1537675	11
20616	1537686	11
20618	1537697	11
20619	1537708	11
20621	1537719	11
20622	1537730	11
20623	1537741	11
20624	1537752	11
20625	1537763	11
20628	1537774	11
20629	1537785	11
20630	1537796	11
20631	1537807	11
20632	1537818	11
20633	1537829	11
20634	1537840	11
20635	1537851	11
20636	1537862	11
20637	1537873	11
20638	1537884	11
20639	1537895	11
20640	1537906	11
20641	1537917	11
20642	1537928	11
20643	1537939	11
20644	1537950	11
20645	1537961	11
20646	1537972	11
20647	1537983	11
20648	1537994	11
20649	1538005	11
20650	1538016	11
20652	1538027	11
20653	1538038	11
20654	1538049	11
20655	1538060	11
20656	1538071	11
20657	1538082	11
20658	1538093	11
20659	1538104	11
20660	1538115	11
20661	1538126	11
20662	1538137	11
20663	1538148	11
20664	1538159	11
20665	1538170	11
20667	1538181	11
20668	1538192	11
20669	1538203	11
20671	1538214	11
20672	1538225	11
20673	1538236	11
20674	1538247	11
20675	1538258	11
20676	1538269	11
20677	1538280	11
20678	1538291	11
20679	1538302	11
20680	1538313	11
20681	1538324	11
20683	1538335	11
20684	1538346	11
20685	1538357	11
20686	1538368	11
20690	1538379	11
20692	1538390	11
20694	1538401	11
20695	1538412	11
20696	1538423	11
20697	1538434	11
20698	1538445	11
20699	1538456	11
20700	1538467	11
20701	1538478	11
20702	1538489	11
20703	1538500	11
20704	1538511	11
20705	1538522	11
20706	1538533	11
20707	1538544	11
20708	1538555	11
20709	1538566	11
20710	1538577	11
20711	1538588	11
20712	1538599	11
20713	1538610	11
20714	1538621	11
20715	1538632	11
20716	1538643	11
20718	1538654	11
20719	1538665	11
20721	1538676	11
20722	1538687	11
20723	1538698	11
20724	1538709	11
20725	1538720	11
20726	1538731	11
20727	1538742	11
20728	1538753	11
20729	1538764	11
20730	1538775	11
20731	1538786	11
20732	1538797	11
20733	1538808	11
20734	1538819	11
20736	1538830	11
20737	1538841	11
20738	1538852	11
20739	1538863	11
20740	1538874	11
20741	1538885	11
20742	1538896	11
20743	1538907	11
20744	1538918	11
20747	1538929	11
20748	1538940	11
20749	1538951	11
20750	1538962	11
20751	1538973	11
20752	1538984	11
20753	1538995	11
20754	1539006	11
20755	1539017	11
20756	1539028	11
20757	1539039	11
20758	1539050	11
20759	1539061	11
20760	1539072	11
20762	1539083	11
20764	1539094	11
20765	1539105	11
20766	1539116	11
20767	1539127	11
20768	1539138	11
20769	1539149	11
20770	1539160	11
20774	1539171	11
20775	1539182	11
20776	1539193	11
20777	1539204	11
20778	1539215	11
20779	1539226	11
20780	1539237	11
20781	1539248	11
20783	1539259	11
20784	1539270	11
20785	1539281	11
20786	1539292	11
20787	1539303	11
20788	1539314	11
20789	1539325	11
20790	1539336	11
20791	1539347	11
20793	1539358	11
20794	1539369	11
20795	1539380	11
20796	1539391	11
20797	1539402	11
20798	1539413	11
20799	1539424	11
20800	1539435	11
20801	1539446	11
20803	1539457	11
20804	1539468	11
20805	1539479	11
20806	1539490	11
20808	1539501	11
20809	1539512	11
20810	1539523	11
20812	1539534	11
20813	1539545	11
20814	1539556	11
20815	1539567	11
20816	1539578	11
20817	1539589	11
20818	1539600	11
20819	1539611	11
20820	1539622	11
20821	1539633	11
20822	1539644	11
20823	1539655	11
20824	1539666	11
20825	1539677	11
20826	1539688	11
20827	1539699	11
20828	1539710	11
20829	1539721	11
20830	1539732	11
20831	1539743	11
20832	1539754	11
20834	1539765	11
20835	1539776	11
20837	1539787	11
20838	1539798	11
20839	1539809	11
20841	1539820	11
20842	1539831	11
20843	1539842	11
20844	1539853	11
20845	1539864	11
20846	1539875	11
20847	1539886	11
20848	1539897	11
20849	1539908	11
20850	1539919	11
20851	1539930	11
20852	1539941	11
20853	1539952	11
20854	1539963	11
20855	1539974	11
20856	1539985	11
20857	1539996	11
20858	1540007	11
20859	1540018	11
20860	1540029	11
20861	1540040	11
20862	1540051	11
20863	1540062	11
20864	1540073	11
20865	1540084	11
20866	1540095	11
20867	1540106	11
20868	1540117	11
20869	1540128	11
20870	1540139	11
20871	1540150	11
20872	1540161	11
20873	1540172	11
20874	1540183	11
20875	1540194	11
20876	1540205	11
20877	1540216	11
20878	1540227	11
20879	1540238	11
20880	1540249	11
20881	1540260	11
20882	1540271	11
20883	1540282	11
20884	1540293	11
20885	1540304	11
20886	1540315	11
20887	1540326	11
20888	1540337	11
20889	1540348	11
20892	1540359	11
20893	1540370	11
20894	1540381	11
20895	1540392	11
20896	1540403	11
20897	1540414	11
20898	1540425	11
20899	1540436	11
20900	1540447	11
20901	1540458	11
20902	1540469	11
20904	1540480	11
20906	1540491	11
20907	1540502	11
20908	1540513	11
20909	1540524	11
20910	1540535	11
20911	1540546	11
20913	1540557	11
20914	1540568	11
20915	1540579	11
20917	1540590	11
20918	1540601	11
20920	1540612	11
20921	1540623	11
20922	1540634	11
20924	1540645	11
20926	1540656	11
20927	1540667	11
20928	1540678	11
20929	1540689	11
20930	1540700	11
20931	1540711	11
20932	1540722	11
20933	1540733	11
20934	1540744	11
20935	1540755	11
20936	1540766	11
20937	1540777	11
20938	1540788	11
20940	1540799	11
20942	1540810	11
20943	1540821	11
20944	1540832	11
20945	1540843	11
20946	1540854	11
20947	1540865	11
20948	1540876	11
20949	1540887	11
20950	1540898	11
20951	1540909	11
20952	1540920	11
20953	1540931	11
20954	1540942	11
20955	1540953	11
20956	1540964	11
20957	1540975	11
20958	1540986	11
20959	1540997	11
20960	1541008	11
20961	1541019	11
20962	1541030	11
20963	1541041	11
20964	1541052	11
20965	1541063	11
20966	1541074	11
20967	1541085	11
20968	1541096	11
20969	1541107	11
20970	1541118	11
20971	1541129	11
20972	1541140	11
20973	1541151	11
20974	1541162	11
20975	1541173	11
20976	1541184	11
20977	1541195	11
20978	1541206	11
20979	1541217	11
20980	1541228	11
20981	1541239	11
20982	1541250	11
20983	1541261	11
20984	1541272	11
20985	1541283	11
20986	1541294	11
20987	1541305	11
20988	1541316	11
20989	1541327	11
20990	1541338	11
20991	1541349	11
20992	1541360	11
20993	1541371	11
20994	1541382	11
20995	1541393	11
20996	1541404	11
20997	1541415	11
20998	1541426	11
20999	1541437	11
21000	1541448	11
21001	1541459	11
21002	1541470	11
21003	1541481	11
21004	1541492	11
21005	1541503	11
21006	1541514	11
21007	1541525	11
21008	1541536	11
21009	1541547	11
21010	1541558	11
21011	1541569	11
21012	1541580	11
21013	1541591	11
21014	1541602	11
21015	1541613	11
21016	1541624	11
21017	1541635	11
21018	1541646	11
21019	1541657	11
21020	1541668	11
21021	1541679	11
21022	1541690	11
21023	1541701	11
21024	1541712	11
21025	1541723	11
21026	1541734	11
21027	1541745	11
21028	1541756	11
21029	1541767	11
21030	1541778	11
21031	1541789	11
21032	1541800	11
21033	1541811	11
21034	1541822	11
21035	1541833	11
21036	1541844	11
21037	1541855	11
21038	1541866	11
21039	1541877	11
21040	1541888	11
21041	1541899	11
21042	1541910	11
21043	1541921	11
21045	1541932	11
21046	1541943	11
21047	1541954	11
21049	1541965	11
21050	1541976	11
21051	1541987	11
21052	1541998	11
21053	1542009	11
21054	1542020	11
21055	1542031	11
21056	1542042	11
21057	1542053	11
21058	1542064	11
21059	1542075	11
21060	1542086	11
21061	1542097	11
21062	1542108	11
21063	1542119	11
21064	1542130	11
21065	1542141	11
21066	1542152	11
21068	1542163	11
21069	1542174	11
21070	1542185	11
21071	1542196	11
21072	1542207	11
21073	1542218	11
21074	1542229	11
21075	1542240	11
21076	1542251	11
21077	1542262	11
21079	1542273	11
21080	1542284	11
21081	1542295	11
21082	1542306	11
21083	1542317	11
21084	1542328	11
21085	1542339	11
21086	1542350	11
21087	1542361	11
21088	1542372	11
21089	1542383	11
21090	1542394	11
21091	1542405	11
21092	1542416	11
21093	1542427	11
21094	1542438	11
21095	1542449	11
21096	1542460	11
21097	1542471	11
21098	1542482	11
21099	1542493	11
21100	1542504	11
21101	1542515	11
21102	1542526	11
21103	1542537	11
21104	1542548	11
21105	1542559	11
21106	1542570	11
21107	1542581	11
21108	1542592	11
21109	1542603	11
21110	1542614	11
21111	1542625	11
21112	1542636	11
21113	1542647	11
21114	1542658	11
21115	1542669	11
21116	1542680	11
21117	1542691	11
21118	1542702	11
21119	1542713	11
21120	1542724	11
21121	1542735	11
21122	1542746	11
21124	1542757	11
21125	1542768	11
21126	1542779	11
21127	1542790	11
21128	1542801	11
21129	1542812	11
21130	1542823	11
21131	1542834	11
21132	1542845	11
21133	1542856	11
21134	1542867	11
21135	1542878	11
21136	1542889	11
21137	1542900	11
21138	1542911	11
21139	1542922	11
21140	1542933	11
21141	1542944	11
21142	1542955	11
21143	1542966	11
21144	1542977	11
21145	1542988	11
21146	1542999	11
21147	1543010	11
21148	1543021	11
21149	1543032	11
21150	1543043	11
21151	1543054	11
21152	1543065	11
21153	1543076	11
21154	1543087	11
21155	1543098	11
21156	1543109	11
21157	1543120	11
21158	1543131	11
21159	1543142	11
21160	1543153	11
21161	1543164	11
21162	1543175	11
21163	1543186	11
21164	1543197	11
21165	1543208	11
21167	1543219	11
21168	1543230	11
21169	1543241	11
21170	1543252	11
21171	1543263	11
21172	1543274	11
21173	1543285	11
21174	1543296	11
21175	1543307	11
21176	1543318	11
21177	1543329	11
21178	1543340	11
21179	1543351	11
21180	1543362	11
21181	1543373	11
21182	1543384	11
21183	1543395	11
21184	1543406	11
21185	1543417	11
21186	1543428	11
21187	1543439	11
21188	1543450	11
21189	1543461	11
21190	1543472	11
21191	1543483	11
21192	1543494	11
21193	1543505	11
21194	1543516	11
21195	1543527	11
21196	1543538	11
21198	1543549	11
21199	1543560	11
21201	1543571	11
21202	1543582	11
21203	1543593	11
21204	1543604	11
21205	1543615	11
21206	1543626	11
21207	1543637	11
21208	1543648	11
21209	1543659	11
21210	1543670	11
21211	1543681	11
21212	1543692	11
21213	1543703	11
21214	1543714	11
21215	1543725	11
21217	1543736	11
21218	1543747	11
21219	1543758	11
21220	1543769	11
21221	1543780	11
21222	1543791	11
21223	1543802	11
21224	1543813	11
21225	1543824	11
21226	1543835	11
21227	1543846	11
21228	1543857	11
21229	1543868	11
21230	1543879	11
21231	1543890	11
21232	1543901	11
21233	1543912	11
21234	1543923	11
21235	1543934	11
21236	1543945	11
21237	1543956	11
21238	1543967	11
21239	1543978	11
21240	1543989	11
21241	1544000	11
21242	1544011	11
21243	1544022	11
21244	1544033	11
21245	1544044	11
21246	1544055	11
21247	1544066	11
21248	1544077	11
21249	1544088	11
21250	1544099	11
21251	1544110	11
21252	1544121	11
21253	1544132	11
21254	1544143	11
21255	1544154	11
21256	1544165	11
21257	1544176	11
21258	1544187	11
21259	1544198	11
21260	1544209	11
21261	1544220	11
21262	1544231	11
21263	1544242	11
21264	1544253	11
21265	1544264	11
21266	1544275	11
21267	1544286	11
21268	1544297	11
21269	1544308	11
21270	1544319	11
21271	1544330	11
21272	1544341	11
21273	1544352	11
21275	1544363	11
21276	1544374	11
21277	1544385	11
21278	1544396	11
21279	1544407	11
21280	1544418	11
21281	1544429	11
21282	1544440	11
21283	1544451	11
21284	1544462	11
21285	1544473	11
21286	1544484	11
21288	1544495	11
21290	1544506	11
21291	1544517	11
21292	1544528	11
21295	1544539	11
21296	1544550	11
21297	1544561	11
21298	1544572	11
21300	1544583	11
21301	1544594	11
21302	1544605	11
21304	1544616	11
21306	1544627	11
21307	1544638	11
21308	1544649	11
21309	1544660	11
21310	1544671	11
21311	1544682	11
21312	1544693	11
21313	1544704	11
21314	1544715	11
21315	1544726	11
21316	1544737	11
21317	1544748	11
21318	1544759	11
21319	1544770	11
21320	1544781	11
21321	1544792	11
21322	1544803	11
21323	1544814	11
21324	1544825	11
21325	1544836	11
21326	1544847	11
21327	1544858	11
21328	1544869	11
21329	1544880	11
21330	1544891	11
21331	1544902	11
21332	1544913	11
21333	1544924	11
21334	1544935	11
21335	1544946	11
21336	1544957	11
21337	1544968	11
21338	1544979	11
21339	1544990	11
21340	1545001	11
21341	1545012	11
21342	1545023	11
21343	1545034	11
21344	1545045	11
21345	1545056	11
21346	1545067	11
21347	1545078	11
21348	1545089	11
21349	1545100	11
21350	1545111	11
21351	1545122	11
21352	1545133	11
21353	1545144	11
21354	1545155	11
21355	1545166	11
21356	1545177	11
21357	1545188	11
21358	1545199	11
21359	1545210	11
21360	1545221	11
21361	1545232	11
21362	1545243	11
21363	1545254	11
21364	1545265	11
21365	1545276	11
21366	1545287	11
21367	1545298	11
21368	1545309	11
21369	1545320	11
21370	1545331	11
21371	1545342	11
21372	1545353	11
21373	1545364	11
21374	1545375	11
21375	1545386	11
21376	1545397	11
21377	1545408	11
21378	1545419	11
21379	1545430	11
21381	1545441	11
21382	1545452	11
21383	1545463	11
21384	1545474	11
21385	1545485	11
21386	1545496	11
21387	1545507	11
21388	1545518	11
21389	1545529	11
21390	1545540	11
21391	1545551	11
21392	1545562	11
21393	1545573	11
21394	1545584	11
21395	1545595	11
21396	1545606	11
21397	1545617	11
21398	1545628	11
21399	1545639	11
21400	1545650	11
21401	1545661	11
21402	1545672	11
21403	1545683	11
21404	1545694	11
21405	1545705	11
21406	1545716	11
21407	1545727	11
21408	1545738	11
21409	1545749	11
21410	1545760	11
21411	1545771	11
21412	1545782	11
21413	1545793	11
21414	1545804	11
21415	1545815	11
21416	1545826	11
21417	1545837	11
21418	1545848	11
21420	1545859	11
21421	1545870	11
21422	1545881	11
21423	1545892	11
21424	1545903	11
21425	1545914	11
21426	1545925	11
21427	1545936	11
21428	1545947	11
21429	1545958	11
21430	1545969	11
21431	1545980	11
21432	1545991	11
21433	1546002	11
21434	1546013	11
21435	1546024	11
21436	1546035	11
21437	1546046	11
21438	1546057	11
21439	1546068	11
21441	1546079	11
21442	1546090	11
21443	1546101	11
21444	1546112	11
21445	1546123	11
21446	1546134	11
21447	1546145	11
21448	1546156	11
21449	1546167	11
21450	1546178	11
21451	1546189	11
21452	1546200	11
21453	1546211	11
21454	1546222	11
21455	1546233	11
21456	1546244	11
21457	1546255	11
21458	1546266	11
21459	1546277	11
21460	1546288	11
21461	1546299	11
21462	1546310	11
21463	1546321	11
21464	1546332	11
21466	1546343	11
21467	1546354	11
21468	1546365	11
21469	1546376	11
21470	1546387	11
21471	1546398	11
21472	1546409	11
21473	1546420	11
21474	1546431	11
21475	1546442	11
21476	1546453	11
21477	1546464	11
21478	1546475	11
21479	1546486	11
21480	1546497	11
21481	1546508	11
21482	1546519	11
21483	1546530	11
21484	1546541	11
21486	1546552	11
21487	1546563	11
21488	1546574	11
21489	1546585	11
21490	1546596	11
21491	1546607	11
21492	1546618	11
21493	1546629	11
21494	1546640	11
21495	1546651	11
21496	1546662	11
21497	1546673	11
21498	1546684	11
21499	1546695	11
21500	1546706	11
21501	1546717	11
21502	1546728	11
21503	1546739	11
21504	1546750	11
21505	1546761	11
21506	1546772	11
21507	1546783	11
21508	1546794	11
21509	1546805	11
21510	1546816	11
21511	1546827	11
21512	1546838	11
21513	1546849	11
21514	1546860	11
21515	1546871	11
21516	1546882	11
21517	1546893	11
21518	1546904	11
21519	1546915	11
21520	1546926	11
21521	1546937	11
21522	1546948	11
21523	1546959	11
21524	1546970	11
21526	1546981	11
21527	1546992	11
21528	1547003	11
21529	1547014	11
21530	1547025	11
21531	1547036	11
21532	1547047	11
21533	1547058	11
21535	1547069	11
21536	1547080	11
21537	1547091	11
21538	1547102	11
21539	1547113	11
21540	1547124	11
21541	1547135	11
21542	1547146	11
21543	1547157	11
21544	1547168	11
21545	1547179	11
21546	1547190	11
21547	1547201	11
21548	1547212	11
21549	1547223	11
21550	1547234	11
21551	1547245	11
21552	1547256	11
21553	1547267	11
21554	1547278	11
21555	1547289	11
21556	1547300	11
21557	1547311	11
21558	1547322	11
21560	1547333	11
21561	1547344	11
21562	1547355	11
21563	1547366	11
21564	1547377	11
21565	1547388	11
21566	1547399	11
21567	1547410	11
21568	1547421	11
21569	1547432	11
21570	1547443	11
21571	1547454	11
21572	1547465	11
21573	1547476	11
21574	1547487	11
21575	1547498	11
21576	1547509	11
21577	1547520	11
21578	1547531	11
21579	1547542	11
21580	1547553	11
21581	1547564	11
21582	1547575	11
21583	1547586	11
21584	1547597	11
21585	1547608	11
21586	1547619	11
21587	1547630	11
21589	1547641	11
21590	1547652	11
21591	1547663	11
21592	1547674	11
21593	1547685	11
21594	1547696	11
21595	1547707	11
21597	1547718	11
21598	1547729	11
21599	1547740	11
21600	1547751	11
21601	1547762	11
21602	1547773	11
21604	1547784	11
21605	1547795	11
21608	1547806	11
21609	1547817	11
21610	1547828	11
21611	1547839	11
21612	1547850	11
21613	1547861	11
21614	1547872	11
21615	1547883	11
21616	1547894	11
21617	1547905	11
21618	1547916	11
21619	1547927	11
21620	1547938	11
21621	1547949	11
21622	1547960	11
21623	1547971	11
21624	1547982	11
21625	1547993	11
21626	1548004	11
21627	1548015	11
21628	1548026	11
21629	1548037	11
21630	1548048	11
21632	1548059	11
21633	1548070	11
21634	1548081	11
21635	1548092	11
21636	1548103	11
21637	1548114	11
21638	1548125	11
21641	1548136	11
21642	1548147	11
21643	1548158	11
21644	1548169	11
21645	1548180	11
21647	1548191	11
21648	1548202	11
21649	1548213	11
21650	1548224	11
21651	1548235	11
21652	1548246	11
21653	1548257	11
21654	1548268	11
21655	1548279	11
21656	1548290	11
21657	1548301	11
21658	1548312	11
21659	1548323	11
21660	1548334	11
21661	1548345	11
21662	1548356	11
21663	1548367	11
21664	1548378	11
21666	1548389	11
21667	1548400	11
21668	1548411	11
21669	1548422	11
21670	1548433	11
21672	1548444	11
21673	1548455	11
21674	1548466	11
21675	1548477	11
21676	1548488	11
21677	1548499	11
21678	1548510	11
21679	1548521	11
21680	1548532	11
21681	1548543	11
21682	1548554	11
21683	1548565	11
21684	1548576	11
21685	1548587	11
21686	1548598	11
21687	1548609	11
21688	1548620	11
21689	1548631	11
21690	1548642	11
21691	1548653	11
21692	1548664	11
21693	1548675	11
21694	1548686	11
21695	1548697	11
21696	1548708	11
21697	1548719	11
21699	1548730	11
21700	1548741	11
21701	1548752	11
21702	1548763	11
21703	1548774	11
21705	1548785	11
21706	1548796	11
21707	1548807	11
21709	1548818	11
21710	1548829	11
21711	1548840	11
21712	1548851	11
21713	1548862	11
21714	1548873	11
21717	1548884	11
21718	1548895	11
21719	1548906	11
21720	1548917	11
21721	1548928	11
21722	1548939	11
21723	1548950	11
21724	1548961	11
21725	1548972	11
21726	1548983	11
21727	1548994	11
21728	1549005	11
21729	1549016	11
21730	1549027	11
21731	1549038	11
21732	1549049	11
21733	1549060	11
21734	1549071	11
21735	1549082	11
21736	1549093	11
21737	1549104	11
21738	1549115	11
21739	1549126	11
21740	1549137	11
21741	1549148	11
21742	1549159	11
21743	1549170	11
21744	1549181	11
21745	1549192	11
21746	1549203	11
21747	1549214	11
21748	1549225	11
21749	1549236	11
21750	1549247	11
21751	1549258	11
21753	1549269	11
21754	1549280	11
21755	1549291	11
21756	1549302	11
21757	1549313	11
21758	1549324	11
21759	1549335	11
21760	1549346	11
21761	1549357	11
21762	1549368	11
21763	1549379	11
21764	1549390	11
21765	1549401	11
21766	1549412	11
21767	1549423	11
21768	1549434	11
21769	1549445	11
21770	1549456	11
21771	1549467	11
21772	1549478	11
21773	1549489	11
21774	1549500	11
21775	1549511	11
21776	1549522	11
21777	1549533	11
21778	1549544	11
21781	1549555	11
21782	1549566	11
21783	1549577	11
21786	1549588	11
21788	1549599	11
21789	1549610	11
21790	1549621	11
21791	1549632	11
21792	1549643	11
21793	1549654	11
21794	1549665	11
21795	1549676	11
21796	1549687	11
21797	1549698	11
21798	1549709	11
21799	1549720	11
21800	1549731	11
21801	1549742	11
21802	1549753	11
21803	1549764	11
21804	1549775	11
21805	1549786	11
21807	1549797	11
21808	1549808	11
21809	1549819	11
21810	1549830	11
21811	1549841	11
21812	1549852	11
21813	1549863	11
21814	1549874	11
21815	1549885	11
21816	1549896	11
21817	1549907	11
21818	1549918	11
21819	1549929	11
21820	1549940	11
21821	1549951	11
21822	1549962	11
21823	1549973	11
21824	1549984	11
21825	1549995	11
21826	1550006	11
21827	1550017	11
21828	1550028	11
21829	1550039	11
21830	1550050	11
21831	1550061	11
21832	1550072	11
21833	1550083	11
21834	1550094	11
21835	1550105	11
21836	1550116	11
21837	1550127	11
21838	1550138	11
21839	1550149	11
21840	1550160	11
21841	1550171	11
21842	1550182	11
21843	1550193	11
21844	1550204	11
21845	1550215	11
21846	1550226	11
21848	1550237	11
21849	1550248	11
21850	1550259	11
21851	1550270	11
21852	1550281	11
21853	1550292	11
21854	1550303	11
21855	1550314	11
21856	1550325	11
21857	1550336	11
21858	1550347	11
21859	1550358	11
21860	1550369	11
21861	1550380	11
21862	1550391	11
21863	1550402	11
21864	1550413	11
21865	1550424	11
21866	1550435	11
21867	1550446	11
21868	1550457	11
21869	1550468	11
21870	1550479	11
21871	1550490	11
21872	1550501	11
21873	1550512	11
21874	1550523	11
21875	1550534	11
21876	1550545	11
21877	1550556	11
21878	1550567	11
21879	1550578	11
21880	1550589	11
21881	1550600	11
21882	1550611	11
21883	1550622	11
21884	1550633	11
21885	1550644	11
21886	1550655	11
21887	1550666	11
21888	1550677	11
21889	1550688	11
21890	1550699	11
21891	1550710	11
21892	1550721	11
21893	1550732	11
21894	1550743	11
21895	1550754	11
21896	1550765	11
21897	1550776	11
21898	1550787	11
21899	1550798	11
21900	1550809	11
21901	1550820	11
21904	1550831	11
21905	1550842	11
21906	1550853	11
21907	1550864	11
21908	1550875	11
21909	1550886	11
21910	1550897	11
21911	1550908	11
21912	1550919	11
21913	1550930	11
21914	1550941	11
21915	1550952	11
21916	1550963	11
21917	1550974	11
21918	1550985	11
21919	1550996	11
21920	1551007	11
21921	1551018	11
21922	1551029	11
21923	1551040	11
21924	1551051	11
21925	1551062	11
21926	1551073	11
21927	1551084	11
21928	1551095	11
21929	1551106	11
21930	1551117	11
21932	1551128	11
21933	1551139	11
21934	1551150	11
21935	1551161	11
21936	1551172	11
21937	1551183	11
21938	1551194	11
21939	1551205	11
21940	1551216	11
21941	1551227	11
21943	1551238	11
21944	1551249	11
21945	1551260	11
21946	1551271	11
21947	1551282	11
21948	1551293	11
21949	1551304	11
21950	1551315	11
21951	1551326	11
21952	1551337	11
21953	1551348	11
21954	1551359	11
21955	1551370	11
21956	1551381	11
21957	1551392	11
21958	1551403	11
21959	1551414	11
21960	1551425	11
21961	1551436	11
21962	1551447	11
21963	1551458	11
21964	1551469	11
21965	1551480	11
21966	1551491	11
21967	1551502	11
21968	1551513	11
21969	1551524	11
21970	1551535	11
21971	1551546	11
21972	1551557	11
21973	1551568	11
21974	1551579	11
21975	1551590	11
21976	1551601	11
21977	1551612	11
21978	1551623	11
21979	1551634	11
21980	1551645	11
21981	1551656	11
21982	1551667	11
21984	1551678	11
21985	1551689	11
21986	1551700	11
21987	1551711	11
21988	1551722	11
21989	1551733	11
21990	1551744	11
21992	1551755	11
21994	1551766	11
21995	1551777	11
21996	1551788	11
21997	1551799	11
21998	1551810	11
21999	1551821	11
22000	1551832	11
22001	1551843	11
22003	1551854	11
22004	1551865	11
22005	1551876	11
22006	1551887	11
22007	1551898	11
22008	1551909	11
22009	1551920	11
22010	1551931	11
22011	1551942	11
22012	1551953	11
22013	1551964	11
22014	1551975	11
22015	1551986	11
22016	1551997	11
22017	1552008	11
22018	1552019	11
22019	1552030	11
22020	1552041	11
22021	1552052	11
22022	1552063	11
22023	1552074	11
22024	1552085	11
22025	1552096	11
22026	1552107	11
22027	1552118	11
22028	1552129	11
22030	1552140	11
22031	1552151	11
22032	1552162	11
22033	1552173	11
22034	1552184	11
22035	1552195	11
22036	1552206	11
22037	1552217	11
22038	1552228	11
22039	1552239	11
22040	1552250	11
22041	1552261	11
22042	1552272	11
22043	1552283	11
22044	1552294	11
22045	1552305	11
22046	1552316	11
22047	1552327	11
22048	1552338	11
22049	1552349	11
22050	1552360	11
22051	1552371	11
22052	1552382	11
22053	1552393	11
22054	1552404	11
22055	1552415	11
22056	1552426	11
22057	1552437	11
22058	1552448	11
22059	1552459	11
22060	1552470	11
22061	1552481	11
22062	1552492	11
22063	1552503	11
22064	1552514	11
22067	1552525	11
22068	1552536	11
22069	1552547	11
22070	1552558	11
22071	1552569	11
22072	1552580	11
22073	1552591	11
22074	1552602	11
22075	1552613	11
22076	1552624	11
22077	1552635	11
22078	1552646	11
22079	1552657	11
22080	1552668	11
22081	1552679	11
22082	1552690	11
22083	1552701	11
22084	1552712	11
22085	1552723	11
22086	1552734	11
22087	1552745	11
22088	1552756	11
22089	1552767	11
22090	1552778	11
22091	1552789	11
22092	1552800	11
22093	1552811	11
22094	1552822	11
22095	1552833	11
22096	1552844	11
22097	1552855	11
22098	1552866	11
22099	1552877	11
22100	1552888	11
22101	1552899	11
22102	1552910	11
22103	1552921	11
22104	1552932	11
22105	1552943	11
22106	1552954	11
22107	1552965	11
22108	1552976	11
22109	1552987	11
22110	1552998	11
22111	1553009	11
22112	1553020	11
22113	1553031	11
22114	1553042	11
22115	1553053	11
22116	1553064	11
22117	1553075	11
22118	1553086	11
22119	1553097	11
22121	1553108	11
22122	1553119	11
22123	1553130	11
22124	1553141	11
22125	1553152	11
22126	1553163	11
22127	1553174	11
22128	1553185	11
22129	1553196	11
22130	1553207	11
22131	1553218	11
22132	1553229	11
22133	1553240	11
22134	1553251	11
22135	1553262	11
22136	1553273	11
22137	1553284	11
22138	1553295	11
22139	1553306	11
22140	1553317	11
22141	1553328	11
22143	1553339	11
22144	1553350	11
22145	1553361	11
22146	1553372	11
22147	1553383	11
22148	1553394	11
22149	1553405	11
22150	1553416	11
22151	1553427	11
22152	1553438	11
22153	1553449	11
22154	1553460	11
22155	1553471	11
22156	1553482	11
22157	1553493	11
22158	1553504	11
22159	1553515	11
22160	1553526	11
22161	1553537	11
22163	1553548	11
22164	1553559	11
22165	1553570	11
22166	1553581	11
22167	1553592	11
22169	1553603	11
22171	1553614	11
22172	1553625	11
22174	1553636	11
22175	1553647	11
22176	1553658	11
22177	1553669	11
22178	1553680	11
22179	1553691	11
22180	1553702	11
22181	1553713	11
22182	1553724	11
22183	1553735	11
22184	1553746	11
22185	1553757	11
22186	1553768	11
22187	1553779	11
22188	1553790	11
22189	1553801	11
22190	1553812	11
22191	1553823	11
22192	1553834	11
22193	1553845	11
22194	1553856	11
22195	1553867	11
22196	1553878	11
22197	1553889	11
22198	1553900	11
22199	1553911	11
22200	1553922	11
22201	1553933	11
22202	1553944	11
22203	1553955	11
22204	1553966	11
22205	1553977	11
22206	1553988	11
22207	1553999	11
22208	1554010	11
22209	1554021	11
22210	1554032	11
22211	1554043	11
22212	1554054	11
22213	1554065	11
22214	1554076	11
22215	1554087	11
22216	1554098	11
22217	1554109	11
22218	1554120	11
22219	1554131	11
22220	1554142	11
22221	1554153	11
22222	1554164	11
22223	1554175	11
22224	1554186	11
22225	1554197	11
22226	1554208	11
22227	1554219	11
22228	1554230	11
22229	1554241	11
22230	1554252	11
22231	1554263	11
22232	1554274	11
22234	1554285	11
22235	1554296	11
22236	1554307	11
22237	1554318	11
22238	1554329	11
22239	1554340	11
22240	1554351	11
22242	1554362	11
22243	1554373	11
22244	1554384	11
22245	1554395	11
22247	1554406	11
22248	1554417	11
22249	1554428	11
22250	1554439	11
22251	1554450	11
22252	1554461	11
22253	1554472	11
22254	1554483	11
22255	1554494	11
22256	1554505	11
22257	1554516	11
22258	1554527	11
22259	1554538	11
22260	1554549	11
22261	1554560	11
22262	1554571	11
22263	1554582	11
22264	1554593	11
22265	1554604	11
22266	1554615	11
22267	1554626	11
22268	1554637	11
22269	1554648	11
22270	1554659	11
22271	1554670	11
22272	1554681	11
22273	1554692	11
22274	1554703	11
22275	1554714	11
22276	1554725	11
22277	1554736	11
22278	1554747	11
22279	1554758	11
22280	1554769	11
22281	1554780	11
22282	1554791	11
22283	1554802	11
22284	1554813	11
22285	1554824	11
22286	1554835	11
22287	1554846	11
22288	1554857	11
22289	1554868	11
22290	1554879	11
22291	1554890	11
22292	1554901	11
22293	1554912	11
22294	1554923	11
22296	1554934	11
22297	1554945	11
22298	1554956	11
22299	1554967	11
22300	1554978	11
22301	1554989	11
22302	1555000	11
22303	1555011	11
22304	1555022	11
22305	1555033	11
22306	1555044	11
22307	1555055	11
22308	1555066	11
22309	1555077	11
22310	1555088	11
22311	1555099	11
22312	1555110	11
22314	1555121	11
22315	1555132	11
22316	1555143	11
22318	1555154	11
22319	1555165	11
22320	1555176	11
22321	1555187	11
22322	1555198	11
22323	1555209	11
22324	1555220	11
22325	1555231	11
22326	1555242	11
22327	1555253	11
22328	1555264	11
22329	1555275	11
22330	1555286	11
22331	1555297	11
22332	1555308	11
22333	1555319	11
22334	1555330	11
22335	1555341	11
22336	1555352	11
22337	1555363	11
22338	1555374	11
22339	1555385	11
22340	1555396	11
22341	1555407	11
22342	1555418	11
22343	1555429	11
22344	1555440	11
22345	1555451	11
22346	1555462	11
22348	1555473	11
22349	1555484	11
22350	1555495	11
22351	1555506	11
22352	1555517	11
22353	1555528	11
22354	1555539	11
22356	1555550	11
22358	1555561	11
22359	1555572	11
22360	1555583	11
22361	1555594	11
22362	1555605	11
22363	1555616	11
22364	1555627	11
22365	1555638	11
22366	1555649	11
22367	1555660	11
22368	1555671	11
22369	1555682	11
22370	1555693	11
22371	1555704	11
22372	1555715	11
22373	1555726	11
22374	1555737	11
22375	1555748	11
22376	1555759	11
22377	1555770	11
22378	1555781	11
22379	1555792	11
22380	1555803	11
22381	1555814	11
22382	1555825	11
22383	1555836	11
22384	1555847	11
22385	1555858	11
22386	1555869	11
22387	1555880	11
22388	1555891	11
22389	1555902	11
22390	1555913	11
22391	1555924	11
22392	1555935	11
22393	1555946	11
22394	1555957	11
22395	1555968	11
22396	1555979	11
22397	1555990	11
22398	1556001	11
22399	1556012	11
22400	1556023	11
22401	1556034	11
22402	1556045	11
22403	1556056	11
22404	1556067	11
22405	1556078	11
22406	1556089	11
22407	1556100	11
22408	1556111	11
22409	1556122	11
22410	1556133	11
22411	1556144	11
22412	1556155	11
22413	1556166	11
22414	1556177	11
22415	1556188	11
22416	1556199	11
22417	1556210	11
22418	1556221	11
22419	1556232	11
22420	1556243	11
22421	1556254	11
22422	1556265	11
22424	1556276	11
22425	1556287	11
22426	1556298	11
22427	1556309	11
22428	1556320	11
22429	1556331	11
22430	1556342	11
22431	1556353	11
22432	1556364	11
22433	1556375	11
22434	1556386	11
22435	1556397	11
22436	1556408	11
22437	1556419	11
22438	1556430	11
22439	1556441	11
22440	1556452	11
22441	1556463	11
22442	1556474	11
22443	1556485	11
22444	1556496	11
22445	1556507	11
22446	1556518	11
22447	1556529	11
22448	1556540	11
22449	1556551	11
22454	1556562	11
22455	1556573	11
22456	1556584	11
22457	1556595	11
22458	1556606	11
22459	1556617	11
22460	1556628	11
22461	1556639	11
22462	1556650	11
22463	1556661	11
22465	1556672	11
22466	1556683	11
22467	1556694	11
22468	1556705	11
22469	1556716	11
22470	1556727	11
22471	1556738	11
22472	1556749	11
22473	1556760	11
22474	1556771	11
22475	1556782	11
22476	1556793	11
22477	1556804	11
22478	1556815	11
22479	1556826	11
22480	1556837	11
22481	1556848	11
22483	1556859	11
22484	1556870	11
22485	1556881	11
22486	1556892	11
22487	1556903	11
22488	1556914	11
22489	1556925	11
22490	1556936	11
22491	1556947	11
22492	1556958	11
22493	1556969	11
22494	1556980	11
22496	1556991	11
22497	1557002	11
22498	1557013	11
22500	1557024	11
22501	1557035	11
22502	1557046	11
22503	1557057	11
22504	1557068	11
22505	1557079	11
22506	1557090	11
22507	1557101	11
22509	1557112	11
22510	1557123	11
22511	1557134	11
22512	1557145	11
22513	1557156	11
22514	1557167	11
22515	1557178	11
22518	1557189	11
22519	1557200	11
22520	1557211	11
22521	1557222	11
22522	1557233	11
22523	1557244	11
22524	1557255	11
22525	1557266	11
22526	1557277	11
22527	1557288	11
22528	1557299	11
22529	1557310	11
22530	1557321	11
22532	1557332	11
22534	1557343	11
22535	1557354	11
22536	1557365	11
22537	1557376	11
22539	1557387	11
22540	1557398	11
22541	1557409	11
22542	1557420	11
22543	1557431	11
22544	1557442	11
22545	1557453	11
22546	1557464	11
22548	1557475	11
22549	1557486	11
22550	1557497	11
22551	1557508	11
22552	1557519	11
22553	1557530	11
22554	1557541	11
22555	1557552	11
22556	1557563	11
22557	1557574	11
22558	1557585	11
22559	1557596	11
22560	1557607	11
22561	1557618	11
22562	1557629	11
22563	1557640	11
22564	1557651	11
22565	1557662	11
22566	1557673	11
22567	1557684	11
22568	1557695	11
22569	1557706	11
22570	1557717	11
22571	1557728	11
22572	1557739	11
22573	1557750	11
22574	1557761	11
22575	1557772	11
22576	1557783	11
22577	1557794	11
22578	1557805	11
22579	1557816	11
22580	1557827	11
22581	1557838	11
22582	1557849	11
22583	1557860	11
22584	1557871	11
22585	1557882	11
22586	1557893	11
22587	1557904	11
22588	1557915	11
22589	1557926	11
22590	1557937	11
22591	1557948	11
22592	1557959	11
22593	1557970	11
22594	1557981	11
22596	1557992	11
22597	1558003	11
22598	1558014	11
22599	1558025	11
22600	1558036	11
22601	1558047	11
22602	1558058	11
22603	1558069	11
22604	1558080	11
22605	1558091	11
22606	1558102	11
22607	1558113	11
22608	1558124	11
22609	1558135	11
22610	1558146	11
22611	1558157	11
22612	1558168	11
22613	1558179	11
22614	1558190	11
22615	1558201	11
22616	1558212	11
22617	1558223	11
22618	1558234	11
22619	1558245	11
22620	1558256	11
22621	1558267	11
22622	1558278	11
22623	1558289	11
22624	1558300	11
22625	1558311	11
22626	1558322	11
22628	1558333	11
22631	1558344	11
22632	1558355	11
22633	1558366	11
22634	1558377	11
22635	1558388	11
22636	1558399	11
22637	1558410	11
22638	1558421	11
22639	1558432	11
22640	1558443	11
22641	1558454	11
22642	1558465	11
22643	1558476	11
22644	1558487	11
22645	1558498	11
22646	1558509	11
22647	1558520	11
22650	1558531	11
22651	1558542	11
22652	1558553	11
22653	1558564	11
22654	1558575	11
22655	1558586	11
22656	1558597	11
22657	1558608	11
22658	1558619	11
22659	1558630	11
22660	1558641	11
22661	1558652	11
22662	1558663	11
22663	1558674	11
22664	1558685	11
22665	1558696	11
22666	1558707	11
22667	1558718	11
22668	1558729	11
22669	1558740	11
22670	1558751	11
22671	1558762	11
22672	1558773	11
22673	1558784	11
22674	1558795	11
22675	1558806	11
22676	1558817	11
22678	1558828	11
22679	1558839	11
22680	1558850	11
22681	1558861	11
22682	1558872	11
22683	1558883	11
22684	1558894	11
22685	1558905	11
22686	1558916	11
22687	1558927	11
22688	1558938	11
22689	1558949	11
22690	1558960	11
22691	1558971	11
22692	1558982	11
22693	1558993	11
22694	1559004	11
22695	1559015	11
22696	1559026	11
22697	1559037	11
22698	1559048	11
22699	1559059	11
22700	1559070	11
22701	1559081	11
22702	1559092	11
22703	1559103	11
22704	1559114	11
22705	1559125	11
22706	1559136	11
22707	1559147	11
22708	1559158	11
22709	1559169	11
22710	1559180	11
22711	1559191	11
22712	1559202	11
22713	1559213	11
22714	1559224	11
22715	1559235	11
22716	1559246	11
22717	1559257	11
22718	1559268	11
22719	1559279	11
22720	1559290	11
22721	1559301	11
22722	1559312	11
22723	1559323	11
22724	1559334	11
22725	1559345	11
22726	1559356	11
22727	1559367	11
22728	1559378	11
22729	1559389	11
22730	1559400	11
22731	1559411	11
22732	1559422	11
22733	1559433	11
22734	1559444	11
22735	1559455	11
22736	1559466	11
22737	1559477	11
22738	1559488	11
22739	1559499	11
22740	1559510	11
22741	1559521	11
22742	1559532	11
22743	1559543	11
22744	1559554	11
22745	1559565	11
22746	1559576	11
22747	1559587	11
22748	1559598	11
22749	1559609	11
22750	1559620	11
22751	1559631	11
22752	1559642	11
22753	1559653	11
22754	1559664	11
22755	1559675	11
22756	1559686	11
22757	1559697	11
22758	1559708	11
22759	1559719	11
22760	1559730	11
22761	1559741	11
22762	1559752	11
22763	1559763	11
22764	1559774	11
22765	1559785	11
22766	1559796	11
22767	1559807	11
22769	1559818	11
22770	1559829	11
22771	1559840	11
22772	1559851	11
22774	1559862	11
22775	1559873	11
22776	1559884	11
22777	1559895	11
22779	1559906	11
22780	1559917	11
22781	1559928	11
22782	1559939	11
22783	1559950	11
22784	1559961	11
22785	1559972	11
22786	1559983	11
22787	1559994	11
22788	1560005	11
22789	1560016	11
22790	1560027	11
22791	1560038	11
22792	1560049	11
22793	1560060	11
22794	1560071	11
22795	1560082	11
22796	1560093	11
22797	1560104	11
22798	1560115	11
22799	1560126	11
22800	1560137	11
22801	1560148	11
22802	1560159	11
22803	1560170	11
22804	1560181	11
22805	1560192	11
22806	1560203	11
22807	1560214	11
22808	1560225	11
22809	1560236	11
22810	1560247	11
22811	1560258	11
22812	1560269	11
22813	1560280	11
22814	1560291	11
22815	1560302	11
22816	1560313	11
22817	1560324	11
22818	1560335	11
22820	1560346	11
22821	1560357	11
22822	1560368	11
22823	1560379	11
22824	1560390	11
22825	1560401	11
22826	1560412	11
22827	1560423	11
22828	1560434	11
22829	1560445	11
22830	1560456	11
22831	1560467	11
22832	1560478	11
22833	1560489	11
22834	1560500	11
22835	1560511	11
22836	1560522	11
22837	1560533	11
22838	1560544	11
22839	1560555	11
22840	1560566	11
22841	1560577	11
22842	1560588	11
22843	1560599	11
22844	1560610	11
22845	1560621	11
22846	1560632	11
22847	1560643	11
22848	1560654	11
22849	1560665	11
22850	1560676	11
22851	1560687	11
22852	1560698	11
22853	1560709	11
22854	1560720	11
22855	1560731	11
22856	1560742	11
22857	1560753	11
22858	1560764	11
22860	1560775	11
22861	1560786	11
22862	1560797	11
22863	1560808	11
22864	1560819	11
22865	1560830	11
22866	1560841	11
22867	1560852	11
22868	1560863	11
22869	1560874	11
22870	1560885	11
22871	1560896	11
22872	1560907	11
22873	1560918	11
22874	1560929	11
22875	1560940	11
22876	1560951	11
22877	1560962	11
22878	1560973	11
22879	1560984	11
22880	1560995	11
22881	1561006	11
22882	1561017	11
22883	1561028	11
22884	1561039	11
22885	1561050	11
22886	1561061	11
22887	1561072	11
22888	1561083	11
22889	1561094	11
22890	1561105	11
22891	1561116	11
22892	1561127	11
22893	1561138	11
22894	1561149	11
22895	1561160	11
22896	1561171	11
22897	1561182	11
22898	1561193	11
22899	1561204	11
22900	1561215	11
22901	1561226	11
22902	1561237	11
22903	1561248	11
22904	1561259	11
22905	1561270	11
22906	1561281	11
22907	1561292	11
22908	1561303	11
22909	1561314	11
22910	1561325	11
22911	1561336	11
22912	1561347	11
22913	1561358	11
22914	1561369	11
22915	1561380	11
22916	1561391	11
22917	1561402	11
22918	1561413	11
22919	1561424	11
22920	1561435	11
22921	1561446	11
22922	1561457	11
22923	1561468	11
22924	1561479	11
22925	1561490	11
22926	1561501	11
22927	1561512	11
22928	1561523	11
22929	1561534	11
22930	1561545	11
22931	1561556	11
22932	1561567	11
22933	1561578	11
22935	1561589	11
22936	1561600	11
22937	1561611	11
22938	1561622	11
22939	1561633	11
22940	1561644	11
22942	1561655	11
22943	1561666	11
22944	1561677	11
22945	1561688	11
22946	1561699	11
22947	1561710	11
22948	1561721	11
22949	1561732	11
22950	1561743	11
22951	1561754	11
22952	1561765	11
22953	1561776	11
22954	1561787	11
22955	1561798	11
22956	1561809	11
22957	1561820	11
22958	1561831	11
22959	1561842	11
22960	1561853	11
22961	1561864	11
22962	1561875	11
22963	1561886	11
22964	1561897	11
22965	1561908	11
22966	1561919	11
22967	1561930	11
22968	1561941	11
22969	1561952	11
22970	1561963	11
22971	1561974	11
22972	1561985	11
22973	1561996	11
22974	1562007	11
22975	1562018	11
22976	1562029	11
22977	1562040	11
22978	1562051	11
22979	1562062	11
22980	1562073	11
22981	1562084	11
22982	1562095	11
22983	1562106	11
22984	1562117	11
22985	1562128	11
22986	1562139	11
22987	1562150	11
22988	1562161	11
22989	1562172	11
22990	1562183	11
22991	1562194	11
22992	1562205	11
22993	1562216	11
22994	1562227	11
22995	1562238	11
22996	1562249	11
22997	1562260	11
22998	1562271	11
22999	1562282	11
23000	1562293	11
23001	1562304	11
23002	1562315	11
23003	1562326	11
23004	1562337	11
23005	1562348	11
23006	1562359	11
23007	1562370	11
23008	1562381	11
23010	1562392	11
23011	1562403	11
23012	1562414	11
23013	1562425	11
23014	1562436	11
23015	1562447	11
23016	1562458	11
23017	1562469	11
23018	1562480	11
23019	1562491	11
23020	1562502	11
23021	1562513	11
23023	1562524	11
23024	1562535	11
23025	1562546	11
23026	1562557	11
23027	1562568	11
23028	1562579	11
23031	1562590	11
23032	1562601	11
23033	1562612	11
23034	1562623	11
23035	1562634	11
23036	1562645	11
23037	1562656	11
23038	1562667	11
23039	1562678	11
23040	1562689	11
23041	1562700	11
23042	1562711	11
23043	1562722	11
23044	1562733	11
23045	1562744	11
23046	1562755	11
23047	1562766	11
23048	1562777	11
23049	1562788	11
23050	1562799	11
23051	1562810	11
23052	1562821	11
23053	1562832	11
23054	1562843	11
23055	1562854	11
23056	1562865	11
23057	1562876	11
23058	1562887	11
23059	1562898	11
23060	1562909	11
23061	1562920	11
23062	1562931	11
23063	1562942	11
23064	1562953	11
23065	1562964	11
23066	1562975	11
23067	1562986	11
23068	1562997	11
23069	1563008	11
23070	1563019	11
23071	1563030	11
23072	1563041	11
23073	1563052	11
23074	1563063	11
23075	1563074	11
23076	1563085	11
23077	1563096	11
23078	1563107	11
23079	1563118	11
23080	1563129	11
23081	1563140	11
23082	1563151	11
23083	1563162	11
23084	1563173	11
23085	1563184	11
23086	1563195	11
23087	1563206	11
23088	1563217	11
23089	1563228	11
23090	1563239	11
23091	1563250	11
23092	1563261	11
23093	1563272	11
23094	1563283	11
23095	1563294	11
23096	1563305	11
23097	1563316	11
23098	1563327	11
23099	1563338	11
23100	1563349	11
23101	1563360	11
23102	1563371	11
23103	1563382	11
23104	1563393	11
23105	1563404	11
23106	1563415	11
23107	1563426	11
23108	1563437	11
23110	1563448	11
23111	1563459	11
23112	1563470	11
23113	1563481	11
23114	1563492	11
23115	1563503	11
23116	1563514	11
23117	1563525	11
23118	1563536	11
23119	1563547	11
23120	1563558	11
23121	1563569	11
23122	1563580	11
23123	1563591	11
23124	1563602	11
23125	1563613	11
23126	1563624	11
23127	1563635	11
23128	1563646	11
23129	1563657	11
23130	1563668	11
23131	1563679	11
23132	1563690	11
23133	1563701	11
23134	1563712	11
23135	1563723	11
23136	1563734	11
23137	1563745	11
23138	1563756	11
23139	1563767	11
23140	1563778	11
23141	1563789	11
23142	1563800	11
23143	1563811	11
23145	1563822	11
23146	1563833	11
23147	1563844	11
23148	1563855	11
23149	1563866	11
23150	1563877	11
23151	1563888	11
23152	1563899	11
23153	1563910	11
23154	1563921	11
23155	1563932	11
23156	1563943	11
23157	1563954	11
23158	1563965	11
23159	1563976	11
23160	1563987	11
23161	1563998	11
23162	1564009	11
23163	1564020	11
23164	1564031	11
23165	1564042	11
23166	1564053	11
23167	1564064	11
23168	1564075	11
23169	1564086	11
23170	1564097	11
23171	1564108	11
23172	1564119	11
23173	1564130	11
23174	1564141	11
23175	1564152	11
23176	1564163	11
23178	1564174	11
23179	1564185	11
23180	1564196	11
23182	1564207	11
23183	1564218	11
23184	1564229	11
23185	1564240	11
23186	1564251	11
23187	1564262	11
23188	1564273	11
23189	1564284	11
23190	1564295	11
23191	1564306	11
23192	1564317	11
23193	1564328	11
23194	1564339	11
23195	1564350	11
23196	1564361	11
23197	1564372	11
23198	1564383	11
23199	1564394	11
23200	1564405	11
23201	1564416	11
23202	1564427	11
23203	1564438	11
23204	1564449	11
23205	1564460	11
23206	1564471	11
23207	1564482	11
23208	1564493	11
23209	1564504	11
23210	1564515	11
23211	1564526	11
23212	1564537	11
23213	1564548	11
23214	1564559	11
23215	1564570	11
23216	1564581	11
23217	1564592	11
23218	1564603	11
23219	1564614	11
23220	1564625	11
23221	1564636	11
23222	1564647	11
23223	1564658	11
23224	1564669	11
23225	1564680	11
23227	1564691	11
23228	1564702	11
23229	1564713	11
23230	1564724	11
23231	1564735	11
23232	1564746	11
23233	1564757	11
23234	1564768	11
23235	1564779	11
23236	1564790	11
23237	1564801	11
23238	1564812	11
23239	1564823	11
23240	1564834	11
23241	1564845	11
23242	1564856	11
23243	1564867	11
23244	1564878	11
23245	1564889	11
23246	1564900	11
23247	1564911	11
23248	1564922	11
23249	1564933	11
23250	1564944	11
23251	1564955	11
23252	1564966	11
23253	1564977	11
23254	1564988	11
23255	1564999	11
23256	1565010	11
23257	1565021	11
23258	1565032	11
23259	1565043	11
23260	1565054	11
23261	1565065	11
23262	1565076	11
23263	1565087	11
23264	1565098	11
23265	1565109	11
23266	1565120	11
23267	1565131	11
23268	1565142	11
23269	1565153	11
23270	1565164	11
23271	1565175	11
23272	1565186	11
23273	1565197	11
23274	1565208	11
23275	1565219	11
23276	1565230	11
23277	1565241	11
23278	1565252	11
23279	1565263	11
23280	1565274	11
23281	1565285	11
23282	1565296	11
23283	1565307	11
23284	1565318	11
23285	1565329	11
23286	1565340	11
23287	1565351	11
23288	1565362	11
23289	1565373	11
23290	1565384	11
23292	1565395	11
23293	1565406	11
23294	1565417	11
23295	1565428	11
23296	1565439	11
23297	1565450	11
23298	1565461	11
23299	1565472	11
23300	1565483	11
23301	1565494	11
23302	1565505	11
23303	1565516	11
23304	1565527	11
23305	1565538	11
23306	1565549	11
23307	1565560	11
23308	1565571	11
23309	1565582	11
23310	1565593	11
23311	1565604	11
23312	1565615	11
23313	1565626	11
23314	1565637	11
23315	1565648	11
23316	1565659	11
23317	1565670	11
23318	1565681	11
23319	1565692	11
23320	1565703	11
23321	1565714	11
23322	1565725	11
23323	1565736	11
23324	1565747	11
23325	1565758	11
23326	1565769	11
23327	1565780	11
23328	1565791	11
23329	1565802	11
23330	1565813	11
23331	1565824	11
23332	1565835	11
23333	1565846	11
23334	1565857	11
23335	1565868	11
23336	1565879	11
23337	1565890	11
23338	1565901	11
23339	1565912	11
23340	1565923	11
23341	1565934	11
23342	1565945	11
23343	1565956	11
23344	1565967	11
23345	1565978	11
23346	1565989	11
23347	1566000	11
23348	1566011	11
23349	1566022	11
23350	1566033	11
23351	1566044	11
23352	1566055	11
23353	1566066	11
23354	1566077	11
23355	1566088	11
23356	1566099	11
23358	1566110	11
23359	1566121	11
23360	1566132	11
23361	1566143	11
23362	1566154	11
23363	1566165	11
23364	1566176	11
23365	1566187	11
23366	1566198	11
23367	1566209	11
23368	1566220	11
23369	1566231	11
23370	1566242	11
23371	1566253	11
23372	1566264	11
23373	1566275	11
23374	1566286	11
23375	1566297	11
23376	1566308	11
23377	1566319	11
23378	1566330	11
23379	1566341	11
23380	1566352	11
23381	1566363	11
23382	1566374	11
23383	1566385	11
23384	1566396	11
23385	1566407	11
23386	1566418	11
23387	1566429	11
23388	1566440	11
23389	1566451	11
23390	1566462	11
23392	1566473	11
23393	1566484	11
23394	1566495	11
23395	1566506	11
23396	1566517	11
23397	1566528	11
23398	1566539	11
23400	1566550	11
23401	1566561	11
23402	1566572	11
23403	1566583	11
23404	1566594	11
23405	1566605	11
23406	1566616	11
23407	1566627	11
23408	1566638	11
23409	1566649	11
23410	1566660	11
23411	1566671	11
23412	1566682	11
23413	1566693	11
23414	1566704	11
23415	1566715	11
23416	1566726	11
23417	1566737	11
23418	1566748	11
23419	1566759	11
23420	1566770	11
23421	1566781	11
23422	1566792	11
23423	1566803	11
23424	1566814	11
23425	1566825	11
23426	1566836	11
23427	1566847	11
23428	1566858	11
23429	1566869	11
23430	1566880	11
23431	1566891	11
23432	1566902	11
23433	1566913	11
23434	1566924	11
23435	1566935	11
23436	1566946	11
23437	1566957	11
23438	1566968	11
23439	1566979	11
23440	1566990	11
23441	1567001	11
23442	1567012	11
23443	1567023	11
23444	1567034	11
23445	1567045	11
23446	1567056	11
23447	1567067	11
23448	1567078	11
23449	1567089	11
23451	1567100	11
23452	1567111	11
23453	1567122	11
23454	1567133	11
23455	1567144	11
23456	1567155	11
23457	1567166	11
23459	1567177	11
23460	1567188	11
23462	1567199	11
23463	1567210	11
23464	1567221	11
23465	1567232	11
23466	1567243	11
23467	1567254	11
23468	1567265	11
23469	1567276	11
23470	1567287	11
23471	1567298	11
23472	1567309	11
23473	1567320	11
23474	1567331	11
23475	1567342	11
23476	1567353	11
23477	1567364	11
23478	1567375	11
23479	1567386	11
23480	1567397	11
23481	1567408	11
23482	1567419	11
23483	1567430	11
23484	1567441	11
23485	1567452	11
23486	1567463	11
23487	1567474	11
23488	1567485	11
23489	1567496	11
23490	1567507	11
23491	1567518	11
23492	1567529	11
23493	1567540	11
23494	1567551	11
23495	1567562	11
23496	1567573	11
23497	1567584	11
23498	1567595	11
23499	1567606	11
23500	1567617	11
23501	1567628	11
23502	1567639	11
23503	1567650	11
23504	1567661	11
23505	1567672	11
23506	1567683	11
23507	1567694	11
23509	1567705	11
23510	1567716	11
23511	1567727	11
23512	1567738	11
23514	1567749	11
23517	1567760	11
23518	1567771	11
23519	1567782	11
23520	1567793	11
23521	1567804	11
23522	1567815	11
23523	1567826	11
23524	1567837	11
23525	1567848	11
23526	1567859	11
23527	1567870	11
23528	1567881	11
23529	1567892	11
23530	1567903	11
23531	1567914	11
23532	1567925	11
23533	1567936	11
23534	1567947	11
23535	1567958	11
23538	1567969	11
23539	1567980	11
23540	1567991	11
23541	1568002	11
23542	1568013	11
23543	1568024	11
23544	1568035	11
23545	1568046	11
23546	1568057	11
23547	1568068	11
23548	1568079	11
23549	1568090	11
23550	1568101	11
23551	1568112	11
23552	1568123	11
23553	1568134	11
23554	1568145	11
23555	1568156	11
23556	1568167	11
23557	1568178	11
23558	1568189	11
23559	1568200	11
23560	1568211	11
23561	1568222	11
23562	1568233	11
23563	1568244	11
23564	1568255	11
23565	1568266	11
23566	1568277	11
23567	1568288	11
23568	1568299	11
23569	1568310	11
23570	1568321	11
23571	1568332	11
23572	1568343	11
23573	1568354	11
23574	1568365	11
23575	1568376	11
23576	1568387	11
23577	1568398	11
23578	1568409	11
23579	1568420	11
23580	1568431	11
23581	1568442	11
23582	1568453	11
23583	1568464	11
23584	1568475	11
23585	1568486	11
23586	1568497	11
23587	1568508	11
23588	1568519	11
23589	1568530	11
23590	1568541	11
23591	1568552	11
23592	1568563	11
23593	1568574	11
23594	1568585	11
23595	1568596	11
23596	1568607	11
23597	1568618	11
23598	1568629	11
23599	1568640	11
23600	1568651	11
23601	1568662	11
23602	1568673	11
23603	1568684	11
23604	1568695	11
23605	1568706	11
23606	1568717	11
23607	1568728	11
23608	1568739	11
23609	1568750	11
23610	1568761	11
23611	1568772	11
23612	1568783	11
23613	1568794	11
23614	1568805	11
23615	1568816	11
23616	1568827	11
23617	1568838	11
23618	1568849	11
23619	1568860	11
23620	1568871	11
23621	1568882	11
23622	1568893	11
23623	1568904	11
23624	1568915	11
23625	1568926	11
23626	1568937	11
23627	1568948	11
23628	1568959	11
23629	1568970	11
23630	1568981	11
23631	1568992	11
23632	1569003	11
23633	1569014	11
23634	1569025	11
23635	1569036	11
23636	1569047	11
23638	1569058	11
23640	1569069	11
23641	1569080	11
23642	1569091	11
23643	1569102	11
23644	1569113	11
23645	1569124	11
23646	1569135	11
23647	1569146	11
23648	1569157	11
23649	1569168	11
23650	1569179	11
23651	1569190	11
23652	1569201	11
23653	1569212	11
23654	1569223	11
23655	1569234	11
23656	1569245	11
23657	1569256	11
23658	1569267	11
23659	1569278	11
23660	1569289	11
23661	1569300	11
23662	1569311	11
23663	1569322	11
23664	1569333	11
23665	1569344	11
23666	1569355	11
23667	1569366	11
23668	1569377	11
23669	1569388	11
23670	1569399	11
23671	1569410	11
23672	1569421	11
23673	1569432	11
23674	1569443	11
23675	1569454	11
23676	1569465	11
23677	1569476	11
23678	1569487	11
23679	1569498	11
23680	1569509	11
23681	1569520	11
23682	1569531	11
23683	1569542	11
23684	1569553	11
23685	1569564	11
23686	1569575	11
23687	1569586	11
23689	1569597	11
23690	1569608	11
23691	1569619	11
23692	1569630	11
23693	1569641	11
23694	1569652	11
23695	1569663	11
23696	1569674	11
23697	1569685	11
23698	1569696	11
23699	1569707	11
23700	1569718	11
23701	1569729	11
23702	1569740	11
23703	1569751	11
23704	1569762	11
23705	1569773	11
23706	1569784	11
23707	1569795	11
23708	1569806	11
23709	1569817	11
23710	1569828	11
23711	1569839	11
23712	1569850	11
23713	1569861	11
23714	1569872	11
23715	1569883	11
23716	1569894	11
23717	1569905	11
23718	1569916	11
23719	1569927	11
23721	1569938	11
23722	1569949	11
23723	1569960	11
23724	1569971	11
23725	1569982	11
23726	1569993	11
23727	1570004	11
23728	1570015	11
23729	1570026	11
23730	1570037	11
23731	1570048	11
23732	1570059	11
23733	1570070	11
23734	1570081	11
23735	1570092	11
23736	1570103	11
23737	1570114	11
23738	1570125	11
23739	1570136	11
23740	1570147	11
23741	1570158	11
23742	1570169	11
23743	1570180	11
23744	1570191	11
23745	1570202	11
23746	1570213	11
23747	1570224	11
23748	1570235	11
23749	1570246	11
23750	1570257	11
23751	1570268	11
23752	1570279	11
23753	1570290	11
23754	1570301	11
23755	1570312	11
23756	1570323	11
23757	1570334	11
23758	1570345	11
23759	1570356	11
23760	1570367	11
23761	1570378	11
23762	1570389	11
23763	1570400	11
23764	1570411	11
23765	1570422	11
23766	1570433	11
23767	1570444	11
23768	1570455	11
23769	1570466	11
23770	1570477	11
23771	1570488	11
23772	1570499	11
23773	1570510	11
23774	1570521	11
23775	1570532	11
23776	1570543	11
23777	1570554	11
23778	1570565	11
23779	1570576	11
23780	1570587	11
23781	1570598	11
23782	1570609	11
23783	1570620	11
23784	1570631	11
23785	1570642	11
23786	1570653	11
23787	1570664	11
23788	1570675	11
23789	1570686	11
23790	1570697	11
23791	1570708	11
23792	1570719	11
23793	1570730	11
23794	1570741	11
23795	1570752	11
23796	1570763	11
23797	1570774	11
23798	1570785	11
23799	1570796	11
23800	1570807	11
23802	1570818	11
23803	1570829	11
23804	1570840	11
23805	1570851	11
23806	1570862	11
23807	1570873	11
23808	1570884	11
23809	1570895	11
23810	1570906	11
23811	1570917	11
23812	1570928	11
23813	1570939	11
23814	1570950	11
23815	1570961	11
23816	1570972	11
23817	1570983	11
23818	1570994	11
23819	1571005	11
23820	1571016	11
23821	1571027	11
23822	1571038	11
23823	1571049	11
23824	1571060	11
23825	1571071	11
23826	1571082	11
23827	1571093	11
23828	1571104	11
23829	1571115	11
23830	1571126	11
23831	1571137	11
23832	1571148	11
23833	1571159	11
23834	1571170	11
23835	1571181	11
23836	1571192	11
23837	1571203	11
23838	1571214	11
23840	1571225	11
23841	1571236	11
23842	1571247	11
23843	1571258	11
23844	1571269	11
23845	1571280	11
23846	1571291	11
23847	1571302	11
23848	1571313	11
23850	1571324	11
23851	1571335	11
23852	1571346	11
23853	1571357	11
23854	1571368	11
23855	1571379	11
23856	1571390	11
23857	1571401	11
23858	1571412	11
23859	1571423	11
23860	1571434	11
23861	1571445	11
23862	1571456	11
23863	1571467	11
23864	1571478	11
23865	1571489	11
23866	1571500	11
23867	1571511	11
23868	1571522	11
23869	1571533	11
23870	1571544	11
23871	1571555	11
23872	1571566	11
23873	1571577	11
23874	1571588	11
23875	1571599	11
23876	1571610	11
23877	1571621	11
23878	1571632	11
23879	1571643	11
23880	1571654	11
23881	1571665	11
23882	1571676	11
23883	1571687	11
23884	1571698	11
23885	1571709	11
23886	1571720	11
23887	1571731	11
23888	1571742	11
23889	1571753	11
23890	1571764	11
23891	1571775	11
23892	1571786	11
23893	1571797	11
23894	1571808	11
23895	1571819	11
23898	1571830	11
23899	1571841	11
23900	1571852	11
23901	1571863	11
23902	1571874	11
23903	1571885	11
23904	1571896	11
23905	1571907	11
23906	1571918	11
23907	1571929	11
23909	1571940	11
23910	1571951	11
23911	1571962	11
23912	1571973	11
23913	1571984	11
23914	1571995	11
23915	1572006	11
23916	1572017	11
23917	1572028	11
23918	1572039	11
23919	1572050	11
23920	1572061	11
23921	1572072	11
23922	1572083	11
23923	1572094	11
23924	1572105	11
23925	1572116	11
23926	1572127	11
23927	1572138	11
23928	1572149	11
23929	1572160	11
23930	1572171	11
23931	1572182	11
23932	1572193	11
23933	1572204	11
23934	1572215	11
23935	1572226	11
23936	1572237	11
23937	1572248	11
23938	1572259	11
23939	1572270	11
23940	1572281	11
23941	1572292	11
23942	1572303	11
23943	1572314	11
23944	1572325	11
23945	1572336	11
23946	1572347	11
23947	1572358	11
23948	1572369	11
23949	1572380	11
23950	1572391	11
23951	1572402	11
23952	1572413	11
23953	1572424	11
23954	1572435	11
23955	1572446	11
23956	1572457	11
23957	1572468	11
23958	1572479	11
23959	1572490	11
23960	1572501	11
23961	1572512	11
23962	1572523	11
23963	1572534	11
23964	1572545	11
23965	1572556	11
23966	1572567	11
23967	1572578	11
23968	1572589	11
23970	1572600	11
23971	1572611	11
23972	1572622	11
23974	1572633	11
23975	1572644	11
23976	1572655	11
23977	1572666	11
23978	1572677	11
23979	1572688	11
23980	1572699	11
23981	1572710	11
23982	1572721	11
23984	1572732	11
23985	1572743	11
23986	1572754	11
23987	1572765	11
23988	1572776	11
23989	1572787	11
23990	1572798	11
23991	1572809	11
23992	1572820	11
23993	1572831	11
23994	1572842	11
23995	1572853	11
23996	1572864	11
23998	1572875	11
23999	1572886	11
24000	1572897	11
24001	1572908	11
24002	1572919	11
24003	1572930	11
24004	1572941	11
24005	1572952	11
24006	1572963	11
24007	1572974	11
24008	1572985	11
24009	1572996	11
24010	1573007	11
24011	1573018	11
24012	1573029	11
24013	1573040	11
24014	1573051	11
24015	1573062	11
24016	1573073	11
24017	1573084	11
24018	1573095	11
24019	1573106	11
24020	1573117	11
24021	1573128	11
24022	1573139	11
24024	1573150	11
24025	1573161	11
24026	1573172	11
24027	1573183	11
24028	1573194	11
24029	1573205	11
24030	1573216	11
24031	1573227	11
24032	1573238	11
24033	1573249	11
24034	1573260	11
24035	1573271	11
24036	1573282	11
24038	1573293	11
24039	1573304	11
24040	1573315	11
24041	1573326	11
24042	1573337	11
24043	1573348	11
24044	1573359	11
24045	1573370	11
24046	1573381	11
24047	1573392	11
24048	1573403	11
24049	1573414	11
24050	1573425	11
24051	1573436	11
24052	1573447	11
24053	1573458	11
24054	1573469	11
24055	1573480	11
24056	1573491	11
24057	1573502	11
24058	1573513	11
24059	1573524	11
24060	1573535	11
24061	1573546	11
24062	1573557	11
24063	1573568	11
24064	1573579	11
24065	1573590	11
24066	1573601	11
24067	1573612	11
24068	1573623	11
24069	1573634	11
24070	1573645	11
24071	1573656	11
24072	1573667	11
24073	1573678	11
24074	1573689	11
24075	1573700	11
24076	1573711	11
24077	1573722	11
24078	1573733	11
24079	1573744	11
24080	1573755	11
24081	1573766	11
24082	1573777	11
24083	1573788	11
24084	1573799	11
24085	1573810	11
24086	1573821	11
24087	1573832	11
24088	1573843	11
24089	1573854	11
24091	1573865	11
24092	1573876	11
24093	1573887	11
24094	1573898	11
24095	1573909	11
24096	1573920	11
24097	1573931	11
24098	1573942	11
24099	1573953	11
24100	1573964	11
24101	1573975	11
24102	1573986	11
24103	1573997	11
24104	1574008	11
24105	1574019	11
24106	1574030	11
24107	1574041	11
24108	1574052	11
24109	1574063	11
24110	1574074	11
24111	1574085	11
24112	1574096	11
24113	1574107	11
24114	1574118	11
24115	1574129	11
24116	1574140	11
24117	1574151	11
24118	1574162	11
24119	1574173	11
24120	1574184	11
24121	1574195	11
24122	1574206	11
24123	1574217	11
24124	1574228	11
24125	1574239	11
24126	1574250	11
24127	1574261	11
24128	1574272	11
24129	1574283	11
24130	1574294	11
24131	1574305	11
24132	1574316	11
24133	1574327	11
24134	1574338	11
24135	1574349	11
24136	1574360	11
24137	1574371	11
24138	1574382	11
24139	1574393	11
24140	1574404	11
24141	1574415	11
24142	1574426	11
24143	1574437	11
24144	1574448	11
24145	1574459	11
24146	1574470	11
24147	1574481	11
24148	1574492	11
24149	1574503	11
24150	1574514	11
24151	1574525	11
24152	1574536	11
24153	1574547	11
24154	1574558	11
24155	1574569	11
24156	1574580	11
24157	1574591	11
24158	1574602	11
24159	1574613	11
24160	1574624	11
24161	1574635	11
24162	1574646	11
24163	1574657	11
24164	1574668	11
24166	1574679	11
24167	1574690	11
24168	1574701	11
24169	1574712	11
24170	1574723	11
24171	1574734	11
24172	1574745	11
24173	1574756	11
24174	1574767	11
24175	1574778	11
24176	1574789	11
24177	1574800	11
24178	1574811	11
24179	1574822	11
24180	1574833	11
24181	1574844	11
24182	1574855	11
24183	1574866	11
24184	1574877	11
24185	1574888	11
24186	1574899	11
24187	1574910	11
24188	1574921	11
24189	1574932	11
24190	1574943	11
24191	1574954	11
24192	1574965	11
24193	1574976	11
24194	1574987	11
24195	1574998	11
24196	1575009	11
24197	1575020	11
24198	1575031	11
24199	1575042	11
24200	1575053	11
24201	1575064	11
24202	1575075	11
24203	1575086	11
24204	1575097	11
24205	1575108	11
24206	1575119	11
24207	1575130	11
24208	1575141	11
24209	1575152	11
24210	1575163	11
24211	1575174	11
24212	1575185	11
24213	1575196	11
24214	1575207	11
24215	1575218	11
24216	1575229	11
24217	1575240	11
24218	1575251	11
24219	1575262	11
24220	1575273	11
24221	1575284	11
24222	1575295	11
24223	1575306	11
24224	1575317	11
24225	1575328	11
24226	1575339	11
24227	1575350	11
24228	1575361	11
24229	1575372	11
24230	1575383	11
24231	1575394	11
24232	1575405	11
24233	1575416	11
24234	1575427	11
24235	1575438	11
24236	1575449	11
24237	1575460	11
24238	1575471	11
24239	1575482	11
24240	1575493	11
24241	1575504	11
24242	1575515	11
24243	1575526	11
24244	1575537	11
24245	1575548	11
24246	1575559	11
24247	1575570	11
24248	1575581	11
24249	1575592	11
24250	1575603	11
24251	1575614	11
24252	1575625	11
24253	1575636	11
24254	1575647	11
24255	1575658	11
24256	1575669	11
24257	1575680	11
24258	1575691	11
24259	1575702	11
24260	1575713	11
24261	1575724	11
24262	1575735	11
24263	1575746	11
24264	1575757	11
24265	1575768	11
24266	1575779	11
24267	1575790	11
24268	1575801	11
24269	1575812	11
24270	1575823	11
24271	1575834	11
24272	1575845	11
24273	1575856	11
24274	1575867	11
24275	1575878	11
24276	1575889	11
24277	1575900	11
24278	1575911	11
24279	1575922	11
24280	1575933	11
24281	1575944	11
24282	1575955	11
24283	1575966	11
24284	1575977	11
24285	1575988	11
24286	1575999	11
24287	1576010	11
24288	1576021	11
24289	1576032	11
24290	1576043	11
24291	1576054	11
24292	1576065	11
24293	1576076	11
24294	1576087	11
24295	1576098	11
24296	1576109	11
24297	1576120	11
24298	1576131	11
24299	1576142	11
24300	1576153	11
24301	1576164	11
24302	1576175	11
24303	1576186	11
24304	1576197	11
24305	1576208	11
24306	1576219	11
24307	1576230	11
24308	1576241	11
24309	1576252	11
24310	1576263	11
24311	1576274	11
24312	1576285	11
24313	1576296	11
24314	1576307	11
24315	1576318	11
24316	1576329	11
24317	1576340	11
24318	1576351	11
24319	1576362	11
24320	1576373	11
24321	1576384	11
24322	1576395	11
24323	1576406	11
24324	1576417	11
24326	1576428	11
24327	1576439	11
24328	1576450	11
24329	1576461	11
24330	1576472	11
24331	1576483	11
24332	1576494	11
24333	1576505	11
24334	1576516	11
24335	1576527	11
24336	1576538	11
24337	1576549	11
24338	1576560	11
24339	1576571	11
24340	1576582	11
24341	1576593	11
24342	1576604	11
24343	1576615	11
24344	1576626	11
24345	1576637	11
24346	1576648	11
24347	1576659	11
24348	1576670	11
24349	1576681	11
24350	1576692	11
24351	1576703	11
24352	1576714	11
24353	1576725	11
24354	1576736	11
24355	1576747	11
24356	1576758	11
24357	1576769	11
24358	1576780	11
24359	1576791	11
24360	1576802	11
24365	1576813	11
24366	1576824	11
24367	1576835	11
24368	1576846	11
24369	1576857	11
24370	1576868	11
24371	1576879	11
24372	1576890	11
24373	1576901	11
24374	1576912	11
24375	1576923	11
24376	1576934	11
24377	1576945	11
24378	1576956	11
24379	1576967	11
24382	1576978	11
24383	1576989	11
24384	1577000	11
24385	1577011	11
24386	1577022	11
24387	1577033	11
24388	1577044	11
24389	1577055	11
24390	1577066	11
24391	1577077	11
24392	1577088	11
24393	1577099	11
24394	1577110	11
24395	1577121	11
24397	1577132	11
24398	1577143	11
24400	1577154	11
24401	1577165	11
24402	1577176	11
24403	1577187	11
24404	1577198	11
24405	1577209	11
24406	1577220	11
24407	1577231	11
24408	1577242	11
24409	1577253	11
24410	1577264	11
24412	1577275	11
24413	1577286	11
24414	1577297	11
24415	1577308	11
24416	1577319	11
24417	1577330	11
24418	1577341	11
24419	1577352	11
24420	1577363	11
24421	1577374	11
24422	1577385	11
24423	1577396	11
24424	1577407	11
24425	1577418	11
24426	1577429	11
24427	1577440	11
24428	1577451	11
24429	1577462	11
24430	1577473	11
24431	1577484	11
24432	1577495	11
24433	1577506	11
24434	1577517	11
24435	1577528	11
24436	1577539	11
24437	1577550	11
24438	1577561	11
24439	1577572	11
24440	1577583	11
24441	1577594	11
24442	1577605	11
24443	1577616	11
24444	1577627	11
24445	1577638	11
24446	1577649	11
24447	1577660	11
24448	1577671	11
24449	1577682	11
24450	1577693	11
24451	1577704	11
24452	1577715	11
24453	1577726	11
24454	1577737	11
24455	1577748	11
24456	1577759	11
24457	1577770	11
24458	1577781	11
24459	1577792	11
24460	1577803	11
24461	1577814	11
24462	1577825	11
24463	1577836	11
24464	1577847	11
24465	1577858	11
24466	1577869	11
24467	1577880	11
24468	1577891	11
24469	1577902	11
24470	1577913	11
24471	1577924	11
24472	1577935	11
24473	1577946	11
24474	1577957	11
24475	1577968	11
24476	1577979	11
24477	1577990	11
24478	1578001	11
24479	1578012	11
24480	1578023	11
24481	1578034	11
24482	1578045	11
24483	1578056	11
24484	1578067	11
24485	1578078	11
24486	1578089	11
24487	1578100	11
24488	1578111	11
24489	1578122	11
24490	1578133	11
24491	1578144	11
24492	1578155	11
24493	1578166	11
24494	1578177	11
24495	1578188	11
24496	1578199	11
24497	1578210	11
24498	1578221	11
24499	1578232	11
24500	1578243	11
24501	1578254	11
24502	1578265	11
24503	1578276	11
24506	1578287	11
24507	1578298	11
24508	1578309	11
24509	1578320	11
24510	1578331	11
24511	1578342	11
24512	1578353	11
24513	1578364	11
24514	1578375	11
24515	1578386	11
24516	1578397	11
24517	1578408	11
24518	1578419	11
24519	1578430	11
24520	1578441	11
24521	1578452	11
24522	1578463	11
24523	1578474	11
24524	1578485	11
24525	1578496	11
24526	1578507	11
24527	1578518	11
24528	1578529	11
24529	1578540	11
24530	1578551	11
24531	1578562	11
24532	1578573	11
24533	1578584	11
24534	1578595	11
24535	1578606	11
24536	1578617	11
24537	1578628	11
24538	1578639	11
24539	1578650	11
24540	1578661	11
24541	1578672	11
24542	1578683	11
24543	1578694	11
24544	1578705	11
24545	1578716	11
24546	1578727	11
24547	1578738	11
24548	1578749	11
24549	1578760	11
24550	1578771	11
24551	1578782	11
24552	1578793	11
24553	1578804	11
24554	1578815	11
24555	1578826	11
24556	1578837	11
24557	1578848	11
24558	1578859	11
24559	1578870	11
24560	1578881	11
24561	1578892	11
24562	1578903	11
24563	1578914	11
24564	1578925	11
24565	1578936	11
24566	1578947	11
24567	1578958	11
24568	1578969	11
24569	1578980	11
24570	1578991	11
24571	1579002	11
24572	1579013	11
24573	1579024	11
24574	1579035	11
24575	1579046	11
24576	1579057	11
24577	1579068	11
24578	1579079	11
24579	1579090	11
24580	1579101	11
24581	1579112	11
24582	1579123	11
24583	1579134	11
24584	1579145	11
24585	1579156	11
24586	1579167	11
24587	1579178	11
24588	1579189	11
24589	1579200	11
24590	1579211	11
24591	1579222	11
24592	1579233	11
24593	1579244	11
24594	1579255	11
24595	1579266	11
24596	1579277	11
24597	1579288	11
24598	1579299	11
24599	1579310	11
24600	1579321	11
24601	1579332	11
24602	1579343	11
24603	1579354	11
24605	1579365	11
24606	1579376	11
24607	1579387	11
24608	1579398	11
24609	1579409	11
24610	1579420	11
24611	1579431	11
24612	1579442	11
24613	1579453	11
24614	1579464	11
24615	1579475	11
24616	1579486	11
24617	1579497	11
24618	1579508	11
24619	1579519	11
24620	1579530	11
24621	1579541	11
24622	1579552	11
24623	1579563	11
24624	1579574	11
24625	1579585	11
24626	1579596	11
24627	1579607	11
24628	1579618	11
24629	1579629	11
24630	1579640	11
24631	1579651	11
24632	1579662	11
24633	1579673	11
24634	1579684	11
24635	1579695	11
24636	1579706	11
24637	1579717	11
24638	1579728	11
24639	1579739	11
24640	1579750	11
24641	1579761	11
24642	1579772	11
24643	1579783	11
24644	1579794	11
24645	1579805	11
24646	1579816	11
24647	1579827	11
24648	1579838	11
24649	1579849	11
24650	1579860	11
24651	1579871	11
24652	1579882	11
24653	1579893	11
24654	1579904	11
24655	1579915	11
24656	1579926	11
24657	1579937	11
24658	1579948	11
24659	1579959	11
24660	1579970	11
24661	1579981	11
24662	1579992	11
24663	1580003	11
24664	1580014	11
24665	1580025	11
24666	1580036	11
24667	1580047	11
24668	1580058	11
24669	1580069	11
24670	1580080	11
24671	1580091	11
24673	1580102	11
24674	1580113	11
24675	1580124	11
24677	1580135	11
24678	1580146	11
24680	1580157	11
24681	1580168	11
24682	1580179	11
24683	1580190	11
24684	1580201	11
24685	1580212	11
24686	1580223	11
24687	1580234	11
24688	1580245	11
24689	1580256	11
24690	1580267	11
24691	1580278	11
24692	1580289	11
24693	1580300	11
24694	1580311	11
24695	1580322	11
24696	1580333	11
24697	1580344	11
24698	1580355	11
24699	1580366	11
24700	1580377	11
24701	1580388	11
24702	1580399	11
24703	1580410	11
24704	1580421	11
24705	1580432	11
24706	1580443	11
24707	1580454	11
24708	1580465	11
24709	1580476	11
24710	1580487	11
24711	1580498	11
24712	1580509	11
24713	1580520	11
24714	1580531	11
24715	1580542	11
24716	1580553	11
24717	1580564	11
24718	1580575	11
24719	1580586	11
24720	1580597	11
24721	1580608	11
24722	1580619	11
24723	1580630	11
24724	1580641	11
24725	1580652	11
24726	1580663	11
24727	1580674	11
24728	1580685	11
24729	1580696	11
24730	1580707	11
24731	1580718	11
24732	1580729	11
24733	1580740	11
24734	1580751	11
24735	1580762	11
24736	1580773	11
24737	1580784	11
24738	1580795	11
24739	1580806	11
24740	1580817	11
24741	1580828	11
24742	1580839	11
24743	1580850	11
24744	1580861	11
24745	1580872	11
24746	1580883	11
24747	1580894	11
24748	1580905	11
24749	1580916	11
24750	1580927	11
24751	1580938	11
24752	1580949	11
24753	1580960	11
24754	1580971	11
24755	1580982	11
24756	1580993	11
24757	1581004	11
24758	1581015	11
24759	1581026	11
24760	1581037	11
24761	1581048	11
24762	1581059	11
24763	1581070	11
24764	1581081	11
24765	1581092	11
24766	1581103	11
24767	1581114	11
24768	1581125	11
24769	1581136	11
24770	1581147	11
24771	1581158	11
24772	1581169	11
24773	1581180	11
24774	1581191	11
24775	1581202	11
24776	1581213	11
24777	1581224	11
24779	1581235	11
24780	1581246	11
24781	1581257	11
24782	1581268	11
24783	1581279	11
24784	1581290	11
24785	1581301	11
24786	1581312	11
24787	1581323	11
24788	1581334	11
24789	1581345	11
24790	1581356	11
24791	1581367	11
24792	1581378	11
24793	1581389	11
24794	1581400	11
24795	1581411	11
24796	1581422	11
24797	1581433	11
24798	1581444	11
24799	1581455	11
24800	1581466	11
24801	1581477	11
24802	1581488	11
24803	1581499	11
24804	1581510	11
24805	1581521	11
24806	1581532	11
24807	1581543	11
24808	1581554	11
24809	1581565	11
24810	1581576	11
24811	1581587	11
24812	1581598	11
24813	1581609	11
24814	1581620	11
24815	1581631	11
24816	1581642	11
24817	1581653	11
24818	1581664	11
24819	1581675	11
24820	1581686	11
24821	1581697	11
24822	1581708	11
24823	1581719	11
24824	1581730	11
24825	1581741	11
24826	1581752	11
24827	1581763	11
24828	1581774	11
24829	1581785	11
24830	1581796	11
24831	1581807	11
24832	1581818	11
24833	1581829	11
24834	1581840	11
24835	1581851	11
24836	1581862	11
24837	1581873	11
24838	1581884	11
24839	1581895	11
24840	1581906	11
24841	1581917	11
24842	1581928	11
24843	1581939	11
24844	1581950	11
24845	1581961	11
24846	1581972	11
24847	1581983	11
24848	1581994	11
24849	1582005	11
24850	1582016	11
24851	1582027	11
24852	1582038	11
24853	1582049	11
24854	1582060	11
24855	1582071	11
24856	1582082	11
24857	1582093	11
24858	1582104	11
24859	1582115	11
24860	1582126	11
24861	1582137	11
24862	1582148	11
24863	1582159	11
24864	1582170	11
24865	1582181	11
24866	1582192	11
24867	1582203	11
24868	1582214	11
24869	1582225	11
24870	1582236	11
24871	1582247	11
24872	1582258	11
24873	1582269	11
24874	1582280	11
24875	1582291	11
24876	1582302	11
24877	1582313	11
24878	1582324	11
24879	1582335	11
24880	1582346	11
24881	1582357	11
24882	1582368	11
24883	1582379	11
24884	1582390	11
24885	1582401	11
24886	1582412	11
24887	1582423	11
24888	1582434	11
24889	1582445	11
24890	1582456	11
24891	1582467	11
24892	1582478	11
24893	1582489	11
24894	1582500	11
24895	1582511	11
24896	1582522	11
24897	1582533	11
24898	1582544	11
24899	1582555	11
24900	1582566	11
24901	1582577	11
24902	1582588	11
24903	1582599	11
24904	1582610	11
24905	1582621	11
24906	1582632	11
24907	1582643	11
24908	1582654	11
24909	1582665	11
24910	1582676	11
24911	1582687	11
24912	1582698	11
24913	1582709	11
24914	1582720	11
24915	1582731	11
24917	1582742	11
24918	1582753	11
24919	1582764	11
24920	1582775	11
24921	1582786	11
24923	1582797	11
24924	1582808	11
24925	1582819	11
24926	1582830	11
24927	1582841	11
24928	1582852	11
24929	1582863	11
24930	1582874	11
24931	1582885	11
24932	1582896	11
24933	1582907	11
24934	1582918	11
24936	1582929	11
24937	1582940	11
24938	1582951	11
24939	1582962	11
24940	1582973	11
24941	1582984	11
24942	1582995	11
24943	1583006	11
24944	1583017	11
24945	1583028	11
24946	1583039	11
24947	1583050	11
24948	1583061	11
24949	1583072	11
24950	1583083	11
24951	1583094	11
24952	1583105	11
24953	1583116	11
24954	1583127	11
24955	1583138	11
24956	1583149	11
24958	1583160	11
24959	1583171	11
24960	1583182	11
24961	1583193	11
24962	1583204	11
24963	1583215	11
24964	1583226	11
24965	1583237	11
24966	1583248	11
24967	1583259	11
24968	1583270	11
24969	1583281	11
24970	1583292	11
24971	1583303	11
24972	1583314	11
24973	1583325	11
24974	1583336	11
24975	1583347	11
24976	1583358	11
24977	1583369	11
24978	1583380	11
24979	1583391	11
24980	1583402	11
24981	1583413	11
24982	1583424	11
24983	1583435	11
24984	1583446	11
24985	1583457	11
24986	1583468	11
24987	1583479	11
24988	1583490	11
24989	1583501	11
24990	1583512	11
24991	1583523	11
24992	1583534	11
24993	1583545	11
24994	1583556	11
24995	1583567	11
24996	1583578	11
24997	1583589	11
24998	1583600	11
24999	1583611	11
25000	1583622	11
25001	1583633	11
25002	1583644	11
25003	1583655	11
25004	1583666	11
25005	1583677	11
25006	1583688	11
25007	1583699	11
25008	1583710	11
25009	1583721	11
25010	1583732	11
25011	1583743	11
25012	1583754	11
25013	1583765	11
25014	1583776	11
25015	1583787	11
25016	1583798	11
25017	1583809	11
25018	1583820	11
25019	1583831	11
25020	1583842	11
25021	1583853	11
25022	1583864	11
25023	1583875	11
25024	1583886	11
25025	1583897	11
25026	1583908	11
25027	1583919	11
25028	1583930	11
25029	1583941	11
25030	1583952	11
25031	1583963	11
25032	1583974	11
25033	1583985	11
25034	1583996	11
25035	1584007	11
25036	1584018	11
25037	1584029	11
25038	1584040	11
25039	1584051	11
25040	1584062	11
25041	1584073	11
25042	1584084	11
25043	1584095	11
25044	1584106	11
25046	1584117	11
25047	1584128	11
25048	1584139	11
25049	1584150	11
25050	1584161	11
25051	1584172	11
25052	1584183	11
25053	1584194	11
25054	1584205	11
25055	1584216	11
25056	1584227	11
25057	1584238	11
25058	1584249	11
25059	1584260	11
25060	1584271	11
25061	1584282	11
25063	1584293	11
25064	1584304	11
25065	1584315	11
25066	1584326	11
25067	1584337	11
25068	1584348	11
25069	1584359	11
25070	1584370	11
25071	1584381	11
25072	1584392	11
25073	1584403	11
25074	1584414	11
25075	1584425	11
25076	1584436	11
25077	1584447	11
25078	1584458	11
25079	1584469	11
25080	1584480	11
25081	1584491	11
25082	1584502	11
25083	1584513	11
25084	1584524	11
25085	1584535	11
25086	1584546	11
25087	1584557	11
25088	1584568	11
25089	1584579	11
25090	1584590	11
25091	1584601	11
25092	1584612	11
25093	1584623	11
25094	1584634	11
25095	1584645	11
25096	1584656	11
25097	1584667	11
25098	1584678	11
25099	1584689	11
25100	1584700	11
25101	1584711	11
25102	1584722	11
25103	1584733	11
25104	1584744	11
25105	1584755	11
25106	1584766	11
25107	1584777	11
25108	1584788	11
25109	1584799	11
25110	1584810	11
25111	1584821	11
25112	1584832	11
25114	1584843	11
25115	1584854	11
25116	1584865	11
25117	1584876	11
25118	1584887	11
25119	1584898	11
25120	1584909	11
25121	1584920	11
25122	1584931	11
25123	1584942	11
25124	1584953	11
25125	1584964	11
25126	1584975	11
25127	1584986	11
25128	1584997	11
25130	1585008	11
25131	1585019	11
25132	1585030	11
25134	1585041	11
25135	1585052	11
25136	1585063	11
25137	1585074	11
25138	1585085	11
25139	1585096	11
25140	1585107	11
25141	1585118	11
25142	1585129	11
25143	1585140	11
25144	1585151	11
25145	1585162	11
25146	1585173	11
25147	1585184	11
25148	1585195	11
25149	1585206	11
25150	1585217	11
25151	1585228	11
25152	1585239	11
25153	1585250	11
25154	1585261	11
25155	1585272	11
25156	1585283	11
25157	1585294	11
25158	1585305	11
25159	1585316	11
25160	1585327	11
25161	1585338	11
25162	1585349	11
25163	1585360	11
25164	1585371	11
25165	1585382	11
25166	1585393	11
25167	1585404	11
25168	1585415	11
25169	1585426	11
25170	1585437	11
25171	1585448	11
25172	1585459	11
25174	1585470	11
25175	1585481	11
25176	1585492	11
25177	1585503	11
25178	1585514	11
25179	1585525	11
25180	1585536	11
25181	1585547	11
25182	1585558	11
25183	1585569	11
25185	1585580	11
25186	1585591	11
25187	1585602	11
25188	1585613	11
25189	1585624	11
25190	1585635	11
25191	1585646	11
25192	1585657	11
25193	1585668	11
25194	1585679	11
25195	1585690	11
25196	1585701	11
25197	1585712	11
25198	1585723	11
25199	1585734	11
25200	1585745	11
25201	1585756	11
25202	1585767	11
25203	1585778	11
25204	1585789	11
25205	1585800	11
25206	1585811	11
25207	1585822	11
25208	1585833	11
25209	1585844	11
25210	1585855	11
25211	1585866	11
25212	1585877	11
25213	1585888	11
25214	1585899	11
25215	1585910	11
25216	1585921	11
25217	1585932	11
25218	1585943	11
25219	1585954	11
25220	1585965	11
25221	1585976	11
25222	1585987	11
25223	1585998	11
25224	1586009	11
25225	1586020	11
25226	1586031	11
25227	1586042	11
25228	1586053	11
25229	1586064	11
25231	1586075	11
25232	1586086	11
25233	1586097	11
25234	1586108	11
25235	1586119	11
25236	1586130	11
25237	1586141	11
25238	1586152	11
25239	1586163	11
25240	1586174	11
25241	1586185	11
25242	1586196	11
25243	1586207	11
25244	1586218	11
25245	1586229	11
25246	1586240	11
25248	1586251	11
25249	1586262	11
25250	1586273	11
25251	1586284	11
25252	1586295	11
25253	1586306	11
25254	1586317	11
25255	1586328	11
25256	1586339	11
25257	1586350	11
25258	1586361	11
25259	1586372	11
25260	1586383	11
25261	1586394	11
25262	1586405	11
25263	1586416	11
25264	1586427	11
25265	1586438	11
25266	1586449	11
25267	1586460	11
25268	1586471	11
25269	1586482	11
25270	1586493	11
25272	1586504	11
25273	1586515	11
25274	1586526	11
25275	1586537	11
25276	1586548	11
25277	1586559	11
25278	1586570	11
25279	1586581	11
25280	1586592	11
25281	1586603	11
25282	1586614	11
25283	1586625	11
25284	1586636	11
25285	1586647	11
25286	1586658	11
25287	1586669	11
25288	1586680	11
25289	1586691	11
25290	1586702	11
25291	1586713	11
25292	1586724	11
25293	1586735	11
25294	1586746	11
25295	1586757	11
25296	1586768	11
25297	1586779	11
25298	1586790	11
25299	1586801	11
25300	1586812	11
25301	1586823	11
25302	1586834	11
25303	1586845	11
25304	1586856	11
25305	1586867	11
25306	1586878	11
25307	1586889	11
25308	1586900	11
25309	1586911	11
25310	1586922	11
25311	1586933	11
25312	1586944	11
25313	1586955	11
25314	1586966	11
25315	1586977	11
25316	1586988	11
25317	1586999	11
25318	1587010	11
25319	1587021	11
25320	1587032	11
25321	1587043	11
25322	1587054	11
25323	1587065	11
25324	1587076	11
25325	1587087	11
25326	1587098	11
25327	1587109	11
25328	1587120	11
25329	1587131	11
25330	1587142	11
25331	1587153	11
25332	1587164	11
25333	1587175	11
25334	1587186	11
25335	1587197	11
25336	1587208	11
25337	1587219	11
25338	1587230	11
25339	1587241	11
25340	1587252	11
25341	1587263	11
25342	1587274	11
25343	1587285	11
25344	1587296	11
25345	1587307	11
25346	1587318	11
25347	1587329	11
25348	1587340	11
25349	1587351	11
25350	1587362	11
25351	1587373	11
25352	1587384	11
25353	1587395	11
25354	1587406	11
25355	1587417	11
25356	1587428	11
25357	1587439	11
25358	1587450	11
25359	1587461	11
25360	1587472	11
25361	1587483	11
25362	1587494	11
25363	1587505	11
25364	1587516	11
25365	1587527	11
25366	1587538	11
25367	1587549	11
25368	1587560	11
25369	1587571	11
25370	1587582	11
25371	1587593	11
25372	1587604	11
25373	1587615	11
25376	1587626	11
25377	1587637	11
25378	1587648	11
25379	1587659	11
25380	1587670	11
25381	1587681	11
25382	1587692	11
25383	1587703	11
25384	1587714	11
25385	1587725	11
25386	1587736	11
25387	1587747	11
25388	1587758	11
25389	1587769	11
25390	1587780	11
25391	1587791	11
25392	1587802	11
25393	1587813	11
25394	1587824	11
25395	1587835	11
25396	1587846	11
25397	1587857	11
25398	1587868	11
25399	1587879	11
25400	1587890	11
25401	1587901	11
25402	1587912	11
25403	1587923	11
25404	1587934	11
25405	1587945	11
25406	1587956	11
25407	1587967	11
25408	1587978	11
25409	1587989	11
25410	1588000	11
25411	1588011	11
25412	1588022	11
25413	1588033	11
25414	1588044	11
25416	1588055	11
25417	1588066	11
25418	1588077	11
25419	1588088	11
25420	1588099	11
25421	1588110	11
25422	1588121	11
25423	1588132	11
25424	1588143	11
25425	1588154	11
25426	1588165	11
25427	1588176	11
25428	1588187	11
25429	1588198	11
25430	1588209	11
25431	1588220	11
25432	1588231	11
25433	1588242	11
25434	1588253	11
25435	1588264	11
25436	1588275	11
25437	1588286	11
25438	1588297	11
25439	1588308	11
25440	1588319	11
25441	1588330	11
25442	1588341	11
25443	1588352	11
25444	1588363	11
25445	1588374	11
25446	1588385	11
25447	1588396	11
25448	1588407	11
25449	1588418	11
25450	1588429	11
25451	1588440	11
25452	1588451	11
25453	1588462	11
25454	1588473	11
25455	1588484	11
25456	1588495	11
25457	1588506	11
25458	1588517	11
25460	1588528	11
25461	1588539	11
25462	1588550	11
25463	1588561	11
25464	1588572	11
25465	1588583	11
25466	1588594	11
25467	1588605	11
25468	1588616	11
25469	1588627	11
25470	1588638	11
25471	1588649	11
25472	1588660	11
25473	1588671	11
25474	1588682	11
25475	1588693	11
25476	1588704	11
25477	1588715	11
25478	1588726	11
25479	1588737	11
25480	1588748	11
25481	1588759	11
25482	1588770	11
25483	1588781	11
25484	1588792	11
25485	1588803	11
25486	1588814	11
25487	1588825	11
25488	1588836	11
25489	1588847	11
25490	1588858	11
25491	1588869	11
25492	1588880	11
25493	1588891	11
25494	1588902	11
25495	1588913	11
25496	1588924	11
25497	1588935	11
25498	1588946	11
25499	1588957	11
25500	1588968	11
25501	1588979	11
25502	1588990	11
25503	1589001	11
25504	1589012	11
25505	1589023	11
25506	1589034	11
25507	1589045	11
25508	1589056	11
25509	1589067	11
25510	1589078	11
25511	1589089	11
25512	1589100	11
25513	1589111	11
25514	1589122	11
25515	1589133	11
25516	1589144	11
25517	1589155	11
25518	1589166	11
25519	1589177	11
25520	1589188	11
25521	1589199	11
25522	1589210	11
25523	1589221	11
25524	1589232	11
25525	1589243	11
25526	1589254	11
25527	1589265	11
25528	1589276	11
25529	1589287	11
25530	1589298	11
25531	1589309	11
25532	1589320	11
25533	1589331	11
25534	1589342	11
25535	1589353	11
25536	1589364	11
25537	1589375	11
25538	1589386	11
25539	1589397	11
25541	1589408	11
25542	1589419	11
25543	1589430	11
25544	1589441	11
25545	1589452	11
25546	1589463	11
25547	1589474	11
25548	1589485	11
25549	1589496	11
25550	1589507	11
25551	1589518	11
25552	1589529	11
25553	1589540	11
25554	1589551	11
25555	1589562	11
25556	1589573	11
25557	1589584	11
25558	1589595	11
25559	1589606	11
25560	1589617	11
25561	1589628	11
25562	1589639	11
25563	1589650	11
25564	1589661	11
25565	1589672	11
25566	1589683	11
25567	1589694	11
25568	1589705	11
25569	1589716	11
25570	1589727	11
25571	1589738	11
25572	1589749	11
25573	1589760	11
25574	1589771	11
25575	1589782	11
25576	1589793	11
25577	1589804	11
25578	1589815	11
25579	1589826	11
25580	1589837	11
25581	1589848	11
25582	1589859	11
25583	1589870	11
25584	1589881	11
25585	1589892	11
25586	1589903	11
25587	1589914	11
25588	1589925	11
25589	1589936	11
25590	1589947	11
25591	1589958	11
25592	1589969	11
25593	1589980	11
25594	1589991	11
25595	1590002	11
25596	1590013	11
25597	1590024	11
25598	1590035	11
25599	1590046	11
25600	1590057	11
25601	1590068	11
25602	1590079	11
25603	1590090	11
25604	1590101	11
25605	1590112	11
25606	1590123	11
25607	1590134	11
25608	1590145	11
25609	1590156	11
25610	1590167	11
25611	1590178	11
25612	1590189	11
25613	1590200	11
25614	1590211	11
25615	1590222	11
25616	1590233	11
25617	1590244	11
25618	1590255	11
25619	1590266	11
25620	1590277	11
25621	1590288	11
25622	1590299	11
25623	1590310	11
25624	1590321	11
25625	1590332	11
25626	1590343	11
25627	1590354	11
25628	1590365	11
25629	1590376	11
25630	1590387	11
25631	1590398	11
25632	1590409	11
25633	1590420	11
25634	1590431	11
25635	1590442	11
25636	1590453	11
25637	1590464	11
25638	1590475	11
25639	1590486	11
25640	1590497	11
25641	1590508	11
25642	1590519	11
25643	1590530	11
25644	1590541	11
25646	1590552	11
25647	1590563	11
25648	1590574	11
25649	1590585	11
25650	1590596	11
25652	1590607	11
25653	1590618	11
25654	1590629	11
25655	1590640	11
25656	1590651	11
25657	1590662	11
25658	1590673	11
25659	1590684	11
25660	1590695	11
25661	1590706	11
25662	1590717	11
25663	1590728	11
25664	1590739	11
25665	1590750	11
25666	1590761	11
25667	1590772	11
25668	1590783	11
25669	1590794	11
25670	1590805	11
25671	1590816	11
25672	1590827	11
25673	1590838	11
25674	1590849	11
25675	1590860	11
25676	1590871	11
25677	1590882	11
25678	1590893	11
25679	1590904	11
25680	1590915	11
25681	1590926	11
25682	1590937	11
25683	1590948	11
25684	1590959	11
25685	1590970	11
25686	1590981	11
25687	1590992	11
25688	1591003	11
25689	1591014	11
25690	1591025	11
25691	1591036	11
25692	1591047	11
25693	1591058	11
25694	1591069	11
25695	1591080	11
25696	1591091	11
25697	1591102	11
25698	1591113	11
25699	1591124	11
25700	1591135	11
25701	1591146	11
25702	1591157	11
25703	1591168	11
25704	1591179	11
25705	1591190	11
25706	1591201	11
25707	1591212	11
25708	1591223	11
25709	1591234	11
25710	1591245	11
25711	1591256	11
25712	1591267	11
25713	1591278	11
25714	1591289	11
25715	1591300	11
25716	1591311	11
25717	1591322	11
25718	1591333	11
25719	1591344	11
25720	1591355	11
25721	1591366	11
25722	1591377	11
25723	1591388	11
25724	1591399	11
25725	1591410	11
25726	1591421	11
25727	1591432	11
25728	1591443	11
25729	1591454	11
25730	1591465	11
25731	1591476	11
25732	1591487	11
25733	1591498	11
25734	1591509	11
25735	1591520	11
25736	1591531	11
25737	1591542	11
25738	1591553	11
25739	1591564	11
25740	1591575	11
25741	1591586	11
25742	1591597	11
25743	1591608	11
25744	1591619	11
25745	1591630	11
25746	1591641	11
25747	1591652	11
25748	1591663	11
25749	1591674	11
25750	1591685	11
25751	1591696	11
25752	1591707	11
25753	1591718	11
25754	1591729	11
25755	1591740	11
25756	1591751	11
25757	1591762	11
25758	1591773	11
25759	1591784	11
25760	1591795	11
25761	1591806	11
25762	1591817	11
25763	1591828	11
25764	1591839	11
25765	1591850	11
25766	1591861	11
25767	1591872	11
25768	1591883	11
25769	1591894	11
25770	1591905	11
25771	1591916	11
25772	1591927	11
25773	1591938	11
25774	1591949	11
25775	1591960	11
25776	1591971	11
25777	1591982	11
25778	1591993	11
25779	1592004	11
25780	1592015	11
25781	1592026	11
25782	1592037	11
25783	1592048	11
25784	1592059	11
25785	1592070	11
25786	1592081	11
25787	1592092	11
25788	1592103	11
25789	1592114	11
25790	1592125	11
25791	1592136	11
25792	1592147	11
25793	1592158	11
25794	1592169	11
25795	1592180	11
25796	1592191	11
25797	1592202	11
25798	1592213	11
25799	1592224	11
25800	1592235	11
25801	1592246	11
25802	1592257	11
25803	1592268	11
25804	1592279	11
25805	1592290	11
25806	1592301	11
25807	1592312	11
25808	1592323	11
25809	1592334	11
25810	1592345	11
25811	1592356	11
25812	1592367	11
25813	1592378	11
25814	1592389	11
25815	1592400	11
25816	1592411	11
25817	1592422	11
25818	1592433	11
25819	1592444	11
25820	1592455	11
25821	1592466	11
25822	1592477	11
25823	1592488	11
25824	1592499	11
25825	1592510	11
25826	1592521	11
25827	1592532	11
25828	1592543	11
25829	1592554	11
25830	1592565	11
25831	1592576	11
25832	1592587	11
25833	1592598	11
25834	1592609	11
25835	1592620	11
25836	1592631	11
25837	1592642	11
25838	1592653	11
25839	1592664	11
25840	1592675	11
25841	1592686	11
25842	1592697	11
25843	1592708	11
25844	1592719	11
25845	1592730	11
25846	1592741	11
25847	1592752	11
25848	1592763	11
25849	1592774	11
25850	1592785	11
25851	1592796	11
25852	1592807	11
25853	1592818	11
25854	1592829	11
25855	1592840	11
25856	1592851	11
25857	1592862	11
25858	1592873	11
25859	1592884	11
25860	1592895	11
25861	1592906	11
25862	1592917	11
25863	1592928	11
25864	1592939	11
25865	1592950	11
25866	1592961	11
25867	1592972	11
25868	1592983	11
25869	1592994	11
25870	1593005	11
25871	1593016	11
25872	1593027	11
25873	1593038	11
25874	1593049	11
25875	1593060	11
25876	1593071	11
25877	1593082	11
25878	1593093	11
25879	1593104	11
25880	1593115	11
25881	1593126	11
25882	1593137	11
25883	1593148	11
25884	1593159	11
25885	1593170	11
25886	1593181	11
25887	1593192	11
25888	1593203	11
25889	1593214	11
25890	1593225	11
25891	1593236	11
25892	1593247	11
25893	1593258	11
25894	1593269	11
25896	1593280	11
25897	1593291	11
25898	1593302	11
25899	1593313	11
25900	1593324	11
25901	1593335	11
25902	1593346	11
25903	1593357	11
25904	1593368	11
25905	1593379	11
25906	1593390	11
25907	1593401	11
25908	1593412	11
25909	1593423	11
25911	1593434	11
25912	1593445	11
25913	1593456	11
25914	1593467	11
25915	1593478	11
25916	1593489	11
25917	1593500	11
25918	1593511	11
25919	1593522	11
25923	1593533	11
25924	1593544	11
25925	1593555	11
25926	1593566	11
25927	1593577	11
25928	1593588	11
25929	1593599	11
25930	1593610	11
25931	1593621	11
25932	1593632	11
25933	1593643	11
25934	1593654	11
25935	1593665	11
25936	1593676	11
25937	1593687	11
25938	1593698	11
25939	1593709	11
25940	1593720	11
25941	1593731	11
25942	1593742	11
25943	1593753	11
25944	1593764	11
25945	1593775	11
25946	1593786	11
25947	1593797	11
25948	1593808	11
25949	1593819	11
25950	1593830	11
25951	1593841	11
25952	1593852	11
25953	1593863	11
25954	1593874	11
25955	1593885	11
25956	1593896	11
25957	1593907	11
25958	1593918	11
25959	1593929	11
25960	1593940	11
25961	1593951	11
25962	1593962	11
25963	1593973	11
25964	1593984	11
25965	1593995	11
25966	1594006	11
25967	1594017	11
25968	1594028	11
25969	1594039	11
25970	1594050	11
25971	1594061	11
25972	1594072	11
25973	1594083	11
25974	1594094	11
25975	1594105	11
25976	1594116	11
25977	1594127	11
25978	1594138	11
25979	1594149	11
25980	1594160	11
25981	1594171	11
25982	1594182	11
25983	1594193	11
25984	1594204	11
25985	1594215	11
25986	1594226	11
25987	1594237	11
25989	1594248	11
25990	1594259	11
25991	1594270	11
25992	1594281	11
25993	1594292	11
25994	1594303	11
25995	1594314	11
25996	1594325	11
25997	1594336	11
25999	1594347	11
26000	1594358	11
26001	1594369	11
26002	1594380	11
26003	1594391	11
26004	1594402	11
26005	1594413	11
26006	1594424	11
26007	1594435	11
26008	1594446	11
26009	1594457	11
26011	1594468	11
26012	1594479	11
26013	1594490	11
26014	1594501	11
26015	1594512	11
26017	1594523	11
26018	1594534	11
26019	1594545	11
26020	1594556	11
26021	1594567	11
26022	1594578	11
26023	1594589	11
26024	1594600	11
26025	1594611	11
26026	1594622	11
26027	1594633	11
26028	1594644	11
26029	1594655	11
26030	1594666	11
26031	1594677	11
26032	1594688	11
26033	1594699	11
26034	1594710	11
26035	1594721	11
26036	1594732	11
26037	1594743	11
26038	1594754	11
26039	1594765	11
26041	1594776	11
26043	1594787	11
26044	1594798	11
26045	1594809	11
26046	1594820	11
26047	1594831	11
26048	1594842	11
26049	1594853	11
26050	1594864	11
26051	1594875	11
26052	1594886	11
26053	1594897	11
26054	1594908	11
26055	1594919	11
26056	1594930	11
26057	1594941	11
26058	1594952	11
26059	1594963	11
26060	1594974	11
26061	1594985	11
26062	1594996	11
26063	1595007	11
26064	1595018	11
26065	1595029	11
26066	1595040	11
26067	1595051	11
26068	1595062	11
26069	1595073	11
26070	1595084	11
26071	1595095	11
26072	1595106	11
26073	1595117	11
26074	1595128	11
26075	1595139	11
26076	1595150	11
26077	1595161	11
26078	1595172	11
26079	1595183	11
26080	1595194	11
26081	1595205	11
26082	1595216	11
26083	1595227	11
26084	1595238	11
26085	1595249	11
26086	1595260	11
26087	1595271	11
26088	1595282	11
26090	1595293	11
26091	1595304	11
26092	1595315	11
26093	1595326	11
26094	1595337	11
26095	1595348	11
26099	1595359	11
26100	1595370	11
26101	1595381	11
26102	1595392	11
26103	1595403	11
26104	1595414	11
26105	1595425	11
26106	1595436	11
26107	1595447	11
26108	1595458	11
26110	1595469	11
26111	1595480	11
26112	1595491	11
26113	1595502	11
26114	1595513	11
26115	1595524	11
26117	1595535	11
26118	1595546	11
26119	1595557	11
26120	1595568	11
26121	1595579	11
26122	1595590	11
26123	1595601	11
26124	1595612	11
26125	1595623	11
26126	1595634	11
26127	1595645	11
26128	1595656	11
26129	1595667	11
26130	1595678	11
26131	1595689	11
26132	1595700	11
26133	1595711	11
26134	1595722	11
26135	1595733	11
26136	1595744	11
26137	1595755	11
26138	1595766	11
26139	1595777	11
26140	1595788	11
26141	1595799	11
26142	1595810	11
26143	1595821	11
26145	1595832	11
26146	1595843	11
26147	1595854	11
26148	1595865	11
26149	1595876	11
26150	1595887	11
26151	1595898	11
26152	1595909	11
26153	1595920	11
26154	1595931	11
26155	1595942	11
26156	1595953	11
26157	1595964	11
26158	1595975	11
26159	1595986	11
26160	1595997	11
26161	1596008	11
26162	1596019	11
26163	1596030	11
26164	1596041	11
26165	1596052	11
26166	1596063	11
26167	1596074	11
26168	1596085	11
26169	1596096	11
26170	1596107	11
26171	1596118	11
26172	1596129	11
26173	1596140	11
26174	1596151	11
26175	1596162	11
26176	1596173	11
26177	1596184	11
26178	1596195	11
26179	1596206	11
26180	1596217	11
26181	1596228	11
26182	1596239	11
26183	1596250	11
26184	1596261	11
26185	1596272	11
26186	1596283	11
26187	1596294	11
26188	1596305	11
26189	1596316	11
26190	1596327	11
26191	1596338	11
26192	1596349	11
26193	1596360	11
26194	1596371	11
26195	1596382	11
26196	1596393	11
26197	1596404	11
26198	1596415	11
26199	1596426	11
26200	1596437	11
26201	1596448	11
26202	1596459	11
26203	1596470	11
26204	1596481	11
26205	1596492	11
26206	1596503	11
26207	1596514	11
26208	1596525	11
26209	1596536	11
26210	1596547	11
26211	1596558	11
26212	1596569	11
26213	1596580	11
26214	1596591	11
26215	1596602	11
26216	1596613	11
26217	1596624	11
26218	1596635	11
26219	1596646	11
26220	1596657	11
26221	1596668	11
26222	1596679	11
26223	1596690	11
26224	1596701	11
26225	1596712	11
26226	1596723	11
26227	1596734	11
26228	1596745	11
26229	1596756	11
26230	1596767	11
26231	1596778	11
26232	1596789	11
26233	1596800	11
26234	1596811	11
26235	1596822	11
26236	1596833	11
26237	1596844	11
26238	1596855	11
26239	1596866	11
26240	1596877	11
26241	1596888	11
26242	1596899	11
26243	1596910	11
26244	1596921	11
26245	1596932	11
26246	1596943	11
26247	1596954	11
26248	1596965	11
26249	1596976	11
26250	1596987	11
26251	1596998	11
26252	1597009	11
26253	1597020	11
26254	1597031	11
26255	1597042	11
26256	1597053	11
26257	1597064	11
26258	1597075	11
26259	1597086	11
26260	1597097	11
26261	1597108	11
26262	1597119	11
26263	1597130	11
26264	1597141	11
26265	1597152	11
26266	1597163	11
26267	1597174	11
26268	1597185	11
26269	1597196	11
26270	1597207	11
26271	1597218	11
26272	1597229	11
26273	1597240	11
26274	1597251	11
26275	1597262	11
26276	1597273	11
26277	1597284	11
26278	1597295	11
26280	1597306	11
26281	1597317	11
26283	1597328	11
26284	1597339	11
26285	1597350	11
26286	1597361	11
26287	1597372	11
26288	1597383	11
26289	1597394	11
26290	1597405	11
26291	1597416	11
26292	1597427	11
26293	1597438	11
26294	1597449	11
26295	1597460	11
26296	1597471	11
26297	1597482	11
26298	1597493	11
26299	1597504	11
26300	1597515	11
26301	1597526	11
26302	1597537	11
26303	1597548	11
26304	1597559	11
26305	1597570	11
26306	1597581	11
26307	1597592	11
26308	1597603	11
26309	1597614	11
26310	1597625	11
26311	1597636	11
26312	1597647	11
26313	1597658	11
26314	1597669	11
26315	1597680	11
26316	1597691	11
26317	1597702	11
26318	1597713	11
26319	1597724	11
26320	1597735	11
26321	1597746	11
26322	1597757	11
26323	1597768	11
26324	1597779	11
26325	1597790	11
26326	1597801	11
26327	1597812	11
26328	1597823	11
26329	1597834	11
26330	1597845	11
26331	1597856	11
26332	1597867	11
26333	1597878	11
26334	1597889	11
26335	1597900	11
26336	1597911	11
26337	1597922	11
26338	1597933	11
26339	1597944	11
26340	1597955	11
26341	1597966	11
26342	1597977	11
26343	1597988	11
26344	1597999	11
26345	1598010	11
26346	1598021	11
26347	1598032	11
26348	1598043	11
26349	1598054	11
26350	1598065	11
26351	1598076	11
26352	1598087	11
26353	1598098	11
26354	1598109	11
26355	1598120	11
26356	1598131	11
26357	1598142	11
26358	1598153	11
26359	1598164	11
26360	1598175	11
26361	1598186	11
26362	1598197	11
26363	1598208	11
26364	1598219	11
26365	1598230	11
26366	1598241	11
26367	1598252	11
26368	1598263	11
26369	1598274	11
26370	1598285	11
26371	1598296	11
26372	1598307	11
26373	1598318	11
26374	1598329	11
26375	1598340	11
26376	1598351	11
26377	1598362	11
26378	1598373	11
26379	1598384	11
26380	1598395	11
26381	1598406	11
26382	1598417	11
26383	1598428	11
26384	1598439	11
26385	1598450	11
26386	1598461	11
26387	1598472	11
26388	1598483	11
26389	1598494	11
26390	1598505	11
26391	1598516	11
26392	1598527	11
26393	1598538	11
26394	1598549	11
26395	1598560	11
26396	1598571	11
26397	1598582	11
26398	1598593	11
26399	1598604	11
26400	1598615	11
26401	1598626	11
26402	1598637	11
26403	1598648	11
26404	1598659	11
26405	1598670	11
26406	1598681	11
26407	1598692	11
26408	1598703	11
26409	1598714	11
26410	1598725	11
26411	1598736	11
26412	1598747	11
26413	1598758	11
26414	1598769	11
26415	1598780	11
26416	1598791	11
26417	1598802	11
26418	1598813	11
26419	1598824	11
26420	1598835	11
26421	1598846	11
26422	1598857	11
26423	1598868	11
26424	1598879	11
26425	1598890	11
26426	1598901	11
26427	1598912	11
26428	1598923	11
26429	1598934	11
26430	1598945	11
26431	1598956	11
26432	1598967	11
26433	1598978	11
26434	1598989	11
26435	1599000	11
26436	1599011	11
26437	1599022	11
26438	1599033	11
26439	1599044	11
26440	1599055	11
26441	1599066	11
26442	1599077	11
26443	1599088	11
26444	1599099	11
26445	1599110	11
26446	1599121	11
26447	1599132	11
26448	1599143	11
26449	1599154	11
26450	1599165	11
26451	1599176	11
26452	1599187	11
26453	1599198	11
26454	1599209	11
26455	1599220	11
26456	1599231	11
26457	1599242	11
26458	1599253	11
26459	1599264	11
26460	1599275	11
26461	1599286	11
26463	1599297	11
26464	1599308	11
26465	1599319	11
26466	1599330	11
26467	1599341	11
26468	1599352	11
26469	1599363	11
26470	1599374	11
26471	1599385	11
26472	1599396	11
26473	1599407	11
26474	1599418	11
26475	1599429	11
26476	1599440	11
26477	1599451	11
26478	1599462	11
26479	1599473	11
26480	1599484	11
26481	1599495	11
26482	1599506	11
26483	1599517	11
26484	1599528	11
26485	1599539	11
26486	1599550	11
26487	1599561	11
26488	1599572	11
26489	1599583	11
26490	1599594	11
26491	1599605	11
26492	1599616	11
26493	1599627	11
26494	1599638	11
26495	1599649	11
26496	1599660	11
26497	1599671	11
26498	1599682	11
26499	1599693	11
26500	1599704	11
26501	1599715	11
26502	1599726	11
26503	1599737	11
26504	1599748	11
26505	1599759	11
26506	1599770	11
26507	1599781	11
26508	1599792	11
26509	1599803	11
26510	1599814	11
26511	1599825	11
26512	1599836	11
26513	1599847	11
26514	1599858	11
26515	1599869	11
26516	1599880	11
26517	1599891	11
26518	1599902	11
26519	1599913	11
26520	1599924	11
26521	1599935	11
26522	1599946	11
26523	1599957	11
26524	1599968	11
26525	1599979	11
26526	1599990	11
26527	1600001	11
26528	1600012	11
26529	1600023	11
26530	1600034	11
26531	1600045	11
26532	1600056	11
26533	1600067	11
26534	1600078	11
26535	1600089	11
26536	1600100	11
26537	1600111	11
26538	1600122	11
26539	1600133	11
26540	1600144	11
26541	1600155	11
26542	1600166	11
26543	1600177	11
26544	1600188	11
26545	1600199	11
26546	1600210	11
26547	1600221	11
26548	1600232	11
26549	1600243	11
26550	1600254	11
26551	1600265	11
26553	1600276	11
26554	1600287	11
26555	1600298	11
26556	1600309	11
26557	1600320	11
26558	1600331	11
26559	1600342	11
26560	1600353	11
26561	1600364	11
26562	1600375	11
26563	1600386	11
26564	1600397	11
26565	1600408	11
26567	1600419	11
26568	1600430	11
26569	1600441	11
26570	1600452	11
26571	1600463	11
26572	1600474	11
26573	1600485	11
26574	1600496	11
26575	1600507	11
26576	1600518	11
26577	1600529	11
26578	1600540	11
26579	1600551	11
26580	1600562	11
26581	1600573	11
26582	1600584	11
26583	1600595	11
26584	1600606	11
26585	1600617	11
26586	1600628	11
26587	1600639	11
26589	1600650	11
26590	1600661	11
26591	1600672	11
26592	1600683	11
26593	1600694	11
26594	1600705	11
26595	1600716	11
26596	1600727	11
26597	1600738	11
26598	1600749	11
26602	1600760	11
26603	1600771	11
26604	1600782	11
26605	1600793	11
26606	1600804	11
26607	1600815	11
26608	1600826	11
26609	1600837	11
26610	1600848	11
26611	1600859	11
26612	1600870	11
26613	1600881	11
26614	1600892	11
26615	1600903	11
26616	1600914	11
26617	1600925	11
26618	1600936	11
26619	1600947	11
26620	1600958	11
26621	1600969	11
26622	1600980	11
26623	1600991	11
26624	1601002	11
26625	1601013	11
26626	1601024	11
26627	1601035	11
26628	1601046	11
26629	1601057	11
26630	1601068	11
26631	1601079	11
26632	1601090	11
26633	1601101	11
26634	1601112	11
26635	1601123	11
26636	1601134	11
26637	1601145	11
26638	1601156	11
26639	1601167	11
26640	1601178	11
26641	1601189	11
26642	1601200	11
26643	1601211	11
26644	1601222	11
26645	1601233	11
26646	1601244	11
26647	1601255	11
26648	1601266	11
26649	1601277	11
26650	1601288	11
26651	1601299	11
26652	1601310	11
26653	1601321	11
26654	1601332	11
26655	1601343	11
26656	1601354	11
26657	1601365	11
26658	1601376	11
26659	1601387	11
26660	1601398	11
26661	1601409	11
26662	1601420	11
26663	1601431	11
26664	1601442	11
26665	1601453	11
26666	1601464	11
26667	1601475	11
26668	1601486	11
26669	1601497	11
26670	1601508	11
26671	1601519	11
26672	1601530	11
26673	1601541	11
26674	1601552	11
26675	1601563	11
26676	1601574	11
26677	1601585	11
26678	1601596	11
26679	1601607	11
26680	1601618	11
26681	1601629	11
26682	1601640	11
26683	1601651	11
26684	1601662	11
26685	1601673	11
26686	1601684	11
26687	1601695	11
26689	1601706	11
26690	1601717	11
26691	1601728	11
26692	1601739	11
26693	1601750	11
26694	1601761	11
26695	1601772	11
26696	1601783	11
26697	1601794	11
26698	1601805	11
26699	1601816	11
26700	1601827	11
26701	1601838	11
26702	1601849	11
26703	1601860	11
26704	1601871	11
26705	1601882	11
26706	1601893	11
26707	1601904	11
26708	1601915	11
26709	1601926	11
26710	1601937	11
26711	1601948	11
26712	1601959	11
26713	1601970	11
26714	1601981	11
26715	1601992	11
26716	1602003	11
26717	1602014	11
26718	1602025	11
26719	1602036	11
26720	1602047	11
26721	1602058	11
26722	1602069	11
26723	1602080	11
26724	1602091	11
26725	1602102	11
26726	1602113	11
26727	1602124	11
26728	1602135	11
26729	1602146	11
26730	1602157	11
26731	1602168	11
26732	1602179	11
26733	1602190	11
26734	1602201	11
26735	1602212	11
26736	1602223	11
26737	1602234	11
26738	1602245	11
26739	1602256	11
26740	1602267	11
26741	1602278	11
26742	1602289	11
26743	1602300	11
26744	1602311	11
26745	1602322	11
26746	1602333	11
26747	1602344	11
26748	1602355	11
26749	1602366	11
26750	1602377	11
26751	1602388	11
26752	1602399	11
26753	1602410	11
26754	1602421	11
26755	1602432	11
26756	1602443	11
26757	1602454	11
26758	1602465	11
26759	1602476	11
26760	1602487	11
26761	1602498	11
26762	1602509	11
26763	1602520	11
26764	1602531	11
26765	1602542	11
26766	1602553	11
26767	1602564	11
26768	1602575	11
26769	1602586	11
26770	1602597	11
26771	1602608	11
26772	1602619	11
26773	1602630	11
26774	1602641	11
26775	1602652	11
26776	1602663	11
26778	1602674	11
26779	1602685	11
26780	1602696	11
26781	1602707	11
26782	1602718	11
26783	1602729	11
26784	1602740	11
26785	1602751	11
26786	1602762	11
26787	1602773	11
26788	1602784	11
26789	1602795	11
26790	1602806	11
26791	1602817	11
26792	1602828	11
26793	1602839	11
26794	1602850	11
26795	1602861	11
26796	1602872	11
26797	1602883	11
26798	1602894	11
26799	1602905	11
26800	1602916	11
26801	1602927	11
26802	1602938	11
26803	1602949	11
26804	1602960	11
26805	1602971	11
26806	1602982	11
26807	1602993	11
26808	1603004	11
26809	1603015	11
26810	1603026	11
26811	1603037	11
26812	1603048	11
26813	1603059	11
26814	1603070	11
26815	1603081	11
26816	1603092	11
26817	1603103	11
26818	1603114	11
26819	1603125	11
26820	1603136	11
26821	1603147	11
26822	1603158	11
26823	1603169	11
26824	1603180	11
26825	1603191	11
26826	1603202	11
26827	1603213	11
26828	1603224	11
26829	1603235	11
26830	1603246	11
26831	1603257	11
26832	1603268	11
26833	1603279	11
26834	1603290	11
26835	1603301	11
26836	1603312	11
26837	1603323	11
26838	1603334	11
26839	1603345	11
26840	1603356	11
26841	1603367	11
26843	1603378	11
26844	1603389	11
26845	1603400	11
26846	1603411	11
26847	1603422	11
26848	1603433	11
26849	1603444	11
26850	1603455	11
26851	1603466	11
26852	1603477	11
26853	1603488	11
26854	1603499	11
26855	1603510	11
26856	1603521	11
26857	1603532	11
26858	1603543	11
26859	1603554	11
26860	1603565	11
26861	1603576	11
26862	1603587	11
26863	1603598	11
26864	1603609	11
26865	1603620	11
26866	1603631	11
26868	1603642	11
26869	1603653	11
26871	1603664	11
26872	1603675	11
26873	1603686	11
26874	1603697	11
26875	1603708	11
26876	1603719	11
26877	1603730	11
26878	1603741	11
26879	1603752	11
26880	1603763	11
26881	1603774	11
26882	1603785	11
26883	1603796	11
26884	1603807	11
26885	1603818	11
26886	1603829	11
26887	1603840	11
26888	1603851	11
26889	1603862	11
26890	1603873	11
26891	1603884	11
26892	1603895	11
26893	1603906	11
26894	1603917	11
26895	1603928	11
26896	1603939	11
26897	1603950	11
26898	1603961	11
26899	1603972	11
26900	1603983	11
26901	1603994	11
26902	1604005	11
26903	1604016	11
26904	1604027	11
26905	1604038	11
26906	1604049	11
26908	1604060	11
26909	1604071	11
26910	1604082	11
26911	1604093	11
26912	1604104	11
26913	1604115	11
26914	1604126	11
26915	1604137	11
26916	1604148	11
26917	1604159	11
26918	1604170	11
26919	1604181	11
26920	1604192	11
26921	1604203	11
26922	1604214	11
26923	1604225	11
26924	1604236	11
26925	1604247	11
26926	1604258	11
26927	1604269	11
26928	1604280	11
26929	1604291	11
26930	1604302	11
26931	1604313	11
26932	1604324	11
26933	1604335	11
26934	1604346	11
26935	1604357	11
26936	1604368	11
26937	1604379	11
26938	1604390	11
26939	1604401	11
26940	1604412	11
26941	1604423	11
26942	1604434	11
26943	1604445	11
26944	1604456	11
26945	1604467	11
26946	1604478	11
26947	1604489	11
26948	1604500	11
26949	1604511	11
26950	1604522	11
26951	1604533	11
26952	1604544	11
26953	1604555	11
26954	1604566	11
26955	1604577	11
26956	1604588	11
26957	1604599	11
26958	1604610	11
26959	1604621	11
26960	1604632	11
26961	1604643	11
26962	1604654	11
26963	1604665	11
26964	1604676	11
26965	1604687	11
26966	1604698	11
26967	1604709	11
26968	1604720	11
26969	1604731	11
26970	1604742	11
26971	1604753	11
26972	1604764	11
26973	1604775	11
26974	1604786	11
26975	1604797	11
26976	1604808	11
26977	1604819	11
26978	1604830	11
26979	1604841	11
26980	1604852	11
26982	1604863	11
26983	1604874	11
26984	1604885	11
26985	1604896	11
26986	1604907	11
26987	1604918	11
26988	1604929	11
26989	1604940	11
26990	1604951	11
26991	1604962	11
26992	1604973	11
26993	1604984	11
26994	1604995	11
26995	1605006	11
26996	1605017	11
26997	1605028	11
26998	1605039	11
26999	1605050	11
27000	1605061	11
27001	1605072	11
27002	1605083	11
27003	1605094	11
27004	1605105	11
27005	1605116	11
27006	1605127	11
27007	1605138	11
27008	1605149	11
27009	1605160	11
27010	1605171	11
27011	1605182	11
27012	1605193	11
27013	1605204	11
27014	1605215	11
27015	1605226	11
27016	1605237	11
27017	1605248	11
27018	1605259	11
27019	1605270	11
27020	1605281	11
27021	1605292	11
27022	1605303	11
27023	1605314	11
27024	1605325	11
27025	1605336	11
27026	1605347	11
27027	1605358	11
27028	1605369	11
27029	1605380	11
27030	1605391	11
27031	1605402	11
27032	1605413	11
27033	1605424	11
27034	1605435	11
27035	1605446	11
27036	1605457	11
27037	1605468	11
27038	1605479	11
27039	1605490	11
27040	1605501	11
27041	1605512	11
27042	1605523	11
27043	1605534	11
27044	1605545	11
27045	1605556	11
27046	1605567	11
27047	1605578	11
27048	1605589	11
27049	1605600	11
27050	1605611	11
27051	1605622	11
27052	1605633	11
27053	1605644	11
27054	1605655	11
27055	1605666	11
27056	1605677	11
27057	1605688	11
27058	1605699	11
27059	1605710	11
27060	1605721	11
27061	1605732	11
27062	1605743	11
27063	1605754	11
27064	1605765	11
27065	1605776	11
27066	1605787	11
27067	1605798	11
27068	1605809	11
27069	1605820	11
27070	1605831	11
27071	1605842	11
27072	1605853	11
27073	1605864	11
27074	1605875	11
27075	1605886	11
27076	1605897	11
27077	1605908	11
27078	1605919	11
27079	1605930	11
27080	1605941	11
27081	1605952	11
27082	1605963	11
27083	1605974	11
27084	1605985	11
27085	1605996	11
27086	1606007	11
27087	1606018	11
27088	1606029	11
27089	1606040	11
27090	1606051	11
27091	1606062	11
27092	1606073	11
27093	1606084	11
27094	1606095	11
27095	1606106	11
27096	1606117	11
27097	1606128	11
27098	1606139	11
27099	1606150	11
27100	1606161	11
27101	1606172	11
27102	1606183	11
27103	1606194	11
27104	1606205	11
27107	1606216	11
27109	1606227	11
27110	1606238	11
27111	1606249	11
27112	1606260	11
27113	1606271	11
27114	1606282	11
27115	1606293	11
27116	1606304	11
27117	1606315	11
27118	1606326	11
27119	1606337	11
27120	1606348	11
27121	1606359	11
27122	1606370	11
27123	1606381	11
27124	1606392	11
27125	1606403	11
27126	1606414	11
27127	1606425	11
27129	1606436	11
27130	1606447	11
27131	1606458	11
27132	1606469	11
27133	1606480	11
27134	1606491	11
27135	1606502	11
27136	1606513	11
27137	1606524	11
27138	1606535	11
27139	1606546	11
27140	1606557	11
27141	1606568	11
27142	1606579	11
27143	1606590	11
27144	1606601	11
27145	1606612	11
27146	1606623	11
27147	1606634	11
27148	1606645	11
27149	1606656	11
27150	1606667	11
27151	1606678	11
27152	1606689	11
27153	1606700	11
27154	1606711	11
27155	1606722	11
27156	1606733	11
27157	1606744	11
27158	1606755	11
27159	1606766	11
27160	1606777	11
27161	1606788	11
27162	1606799	11
27163	1606810	11
27164	1606821	11
27165	1606832	11
27166	1606843	11
27167	1606854	11
27168	1606865	11
27169	1606876	11
27170	1606887	11
27171	1606898	11
27172	1606909	11
27173	1606920	11
27174	1606931	11
27175	1606942	11
27176	1606953	11
27177	1606964	11
27178	1606975	11
27179	1606986	11
27180	1606997	11
27181	1607008	11
27182	1607019	11
27183	1607030	11
27184	1607041	11
27185	1607052	11
27186	1607063	11
27187	1607074	11
27188	1607085	11
27189	1607096	11
27190	1607107	11
27192	1607118	11
27193	1607129	11
27194	1607140	11
27195	1607151	11
27196	1607162	11
27197	1607173	11
27198	1607184	11
27199	1607195	11
27200	1607206	11
27201	1607217	11
27202	1607228	11
27203	1607239	11
27204	1607250	11
27205	1607261	11
27206	1607272	11
27208	1607283	11
27209	1607294	11
27210	1607305	11
27211	1607316	11
27212	1607327	11
27213	1607338	11
27214	1607349	11
27215	1607360	11
27216	1607371	11
27217	1607382	11
27218	1607393	11
27219	1607404	11
27220	1607415	11
27221	1607426	11
27222	1607437	11
27223	1607448	11
27224	1607459	11
27225	1607470	11
27226	1607481	11
27227	1607492	11
27228	1607503	11
27229	1607514	11
27230	1607525	11
27231	1607536	11
27232	1607547	11
27233	1607558	11
27234	1607569	11
27235	1607580	11
27236	1607591	11
27237	1607602	11
27238	1607613	11
27240	1607624	11
27241	1607635	11
27242	1607646	11
27243	1607657	11
27244	1607668	11
27245	1607679	11
27246	1607690	11
27247	1607701	11
27248	1607712	11
27249	1607723	11
27250	1607734	11
27251	1607745	11
27252	1607756	11
27253	1607767	11
27254	1607778	11
27255	1607789	11
27256	1607800	11
27257	1607811	11
27258	1607822	11
27259	1607833	11
27260	1607844	11
27261	1607855	11
27262	1607866	11
27263	1607877	11
27264	1607888	11
27266	1607899	11
27267	1607910	11
27268	1607921	11
27269	1607932	11
27270	1607943	11
27271	1607954	11
27273	1607965	11
27274	1607976	11
27275	1607987	11
27276	1607998	11
27277	1608009	11
27279	1608020	11
27280	1608031	11
27281	1608042	11
27282	1608053	11
27283	1608064	11
27284	1608075	11
27285	1608086	11
27286	1608097	11
27287	1608108	11
27288	1608119	11
27289	1608130	11
27290	1608141	11
27291	1608152	11
27292	1608163	11
27293	1608174	11
27294	1608185	11
27295	1608196	11
27296	1608207	11
27297	1608218	11
27298	1608229	11
27299	1608240	11
27300	1608251	11
27301	1608262	11
27302	1608273	11
27303	1608284	11
27304	1608295	11
27305	1608306	11
27306	1608317	11
27307	1608328	11
27308	1608339	11
27309	1608350	11
27310	1608361	11
27311	1608372	11
27312	1608383	11
27313	1608394	11
27314	1608405	11
27315	1608416	11
27316	1608427	11
27317	1608438	11
27318	1608449	11
27319	1608460	11
27320	1608471	11
27321	1608482	11
27322	1608493	11
27323	1608504	11
27324	1608515	11
27325	1608526	11
27326	1608537	11
27327	1608548	11
27328	1608559	11
27329	1608570	11
27330	1608581	11
27331	1608592	11
27332	1608603	11
27333	1608614	11
27334	1608625	11
27335	1608636	11
27336	1608647	11
27337	1608658	11
27338	1608669	11
27339	1608680	11
27340	1608691	11
27341	1608702	11
27342	1608713	11
27343	1608724	11
27344	1608735	11
27345	1608746	11
27347	1608757	11
27348	1608768	11
27349	1608779	11
27350	1608790	11
27351	1608801	11
27352	1608812	11
27353	1608823	11
27354	1608834	11
27355	1608845	11
27356	1608856	11
27357	1608867	11
27358	1608878	11
27359	1608889	11
27360	1608900	11
27361	1608911	11
27362	1608922	11
27363	1608933	11
27364	1608944	11
27365	1608955	11
27366	1608966	11
27367	1608977	11
27368	1608988	11
27369	1608999	11
27370	1609010	11
27371	1609021	11
27373	1609032	11
27374	1609043	11
27375	1609054	11
27376	1609065	11
27377	1609076	11
27378	1609087	11
27379	1609098	11
27380	1609109	11
27381	1609120	11
27382	1609131	11
27383	1609142	11
27384	1609153	11
27385	1609164	11
27386	1609175	11
27387	1609186	11
27388	1609197	11
27389	1609208	11
27390	1609219	11
27391	1609230	11
27392	1609241	11
27393	1609252	11
27394	1609263	11
27395	1609274	11
27396	1609285	11
27397	1609296	11
27398	1609307	11
27399	1609318	11
27400	1609329	11
27401	1609340	11
27402	1609351	11
27403	1609362	11
27404	1609373	11
27405	1609384	11
27406	1609395	11
27407	1609406	11
27408	1609417	11
27409	1609428	11
27410	1609439	11
27411	1609450	11
27412	1609461	11
27413	1609472	11
27414	1609483	11
27415	1609494	11
27416	1609505	11
27417	1609516	11
27418	1609527	11
27419	1609538	11
27420	1609549	11
27421	1609560	11
27422	1609571	11
27423	1609582	11
27424	1609593	11
27425	1609604	11
27426	1609615	11
27427	1609626	11
27428	1609637	11
27429	1609648	11
27430	1609659	11
27431	1609670	11
27432	1609681	11
27433	1609692	11
27434	1609703	11
27435	1609714	11
27436	1609725	11
27437	1609736	11
27438	1609747	11
27439	1609758	11
27440	1609769	11
27441	1609780	11
27442	1609791	11
27443	1609802	11
27444	1609813	11
27445	1609824	11
27446	1609835	11
27447	1609846	11
27448	1609857	11
27449	1609868	11
27450	1609879	11
27451	1609890	11
27452	1609901	11
27453	1609912	11
27454	1609923	11
27455	1609934	11
27456	1609945	11
27457	1609956	11
27458	1609967	11
27459	1609978	11
27460	1609989	11
27461	1610000	11
27462	1610011	11
27463	1610022	11
27464	1610033	11
27465	1610044	11
27466	1610055	11
27467	1610066	11
27468	1610077	11
27469	1610088	11
27470	1610099	11
27471	1610110	11
27472	1610121	11
27473	1610132	11
27474	1610143	11
27475	1610154	11
27476	1610165	11
27477	1610176	11
27478	1610187	11
27479	1610198	11
27480	1610209	11
27481	1610220	11
27482	1610231	11
27483	1610242	11
27484	1610253	11
27485	1610264	11
27486	1610275	11
27487	1610286	11
27488	1610297	11
27489	1610308	11
27490	1610319	11
27491	1610330	11
27492	1610341	11
27493	1610352	11
27494	1610363	11
27495	1610374	11
27496	1610385	11
27497	1610396	11
27498	1610407	11
27499	1610418	11
27500	1610429	11
27501	1610440	11
27502	1610451	11
27503	1610462	11
27504	1610473	11
27505	1610484	11
27506	1610495	11
27507	1610506	11
27508	1610517	11
27509	1610528	11
27510	1610539	11
27511	1610550	11
27512	1610561	11
27513	1610572	11
27514	1610583	11
27515	1610594	11
27516	1610605	11
27517	1610616	11
27518	1610627	11
27519	1610638	11
27520	1610649	11
27521	1610660	11
27522	1610671	11
27523	1610682	11
27524	1610693	11
27525	1610704	11
27526	1610715	11
27527	1610726	11
27528	1610737	11
27529	1610748	11
27530	1610759	11
27531	1610770	11
27532	1610781	11
27533	1610792	11
27534	1610803	11
27535	1610814	11
27537	1610825	11
27538	1610836	11
27539	1610847	11
27540	1610858	11
27541	1610869	11
27542	1610880	11
27543	1610891	11
27544	1610902	11
27545	1610913	11
27546	1610924	11
27547	1610935	11
27548	1610946	11
27549	1610957	11
27550	1610968	11
27551	1610979	11
27552	1610990	11
27553	1611001	11
27554	1611012	11
27555	1611023	11
27556	1611034	11
27557	1611045	11
27558	1611056	11
27559	1611067	11
27560	1611078	11
27561	1611089	11
27562	1611100	11
27563	1611111	11
27564	1611122	11
27565	1611133	11
27566	1611144	11
27567	1611155	11
27568	1611166	11
27569	1611177	11
27570	1611188	11
27571	1611199	11
27572	1611210	11
27573	1611221	11
27574	1611232	11
27575	1611243	11
27576	1611254	11
27577	1611265	11
27578	1611276	11
27579	1611287	11
27580	1611298	11
27581	1611309	11
27582	1611320	11
27583	1611331	11
27584	1611342	11
27585	1611353	11
27586	1611364	11
27587	1611375	11
27588	1611386	11
27589	1611397	11
27590	1611408	11
27591	1611419	11
27592	1611430	11
27593	1611441	11
27594	1611452	11
27595	1611463	11
27596	1611474	11
27597	1611485	11
27598	1611496	11
27599	1611507	11
27600	1611518	11
27601	1611529	11
27602	1611540	11
27603	1611551	11
27604	1611562	11
27605	1611573	11
27606	1611584	11
27607	1611595	11
27608	1611606	11
27609	1611617	11
27610	1611628	11
27611	1611639	11
27612	1611650	11
27613	1611661	11
27614	1611672	11
27615	1611683	11
27616	1611694	11
27617	1611705	11
27618	1611716	11
27619	1611727	11
27620	1611738	11
27621	1611749	11
27622	1611760	11
27623	1611771	11
27624	1611782	11
27625	1611793	11
27626	1611804	11
27627	1611815	11
27628	1611826	11
27629	1611837	11
27630	1611848	11
27631	1611859	11
27632	1611870	11
27633	1611881	11
27634	1611892	11
27635	1611903	11
27636	1611914	11
27637	1611925	11
27638	1611936	11
27639	1611947	11
27640	1611958	11
27641	1611969	11
27642	1611980	11
27643	1611991	11
27644	1612002	11
27645	1612013	11
27646	1612024	11
27647	1612035	11
27648	1612046	11
27649	1612057	11
27650	1612068	11
27651	1612079	11
27652	1612090	11
27653	1612101	11
27654	1612112	11
27655	1612123	11
27656	1612134	11
27657	1612145	11
27658	1612156	11
27659	1612167	11
27660	1612178	11
27661	1612189	11
27662	1612200	11
27663	1612211	11
27664	1612222	11
27665	1612233	11
27666	1612244	11
27667	1612255	11
27668	1612266	11
27669	1612277	11
27670	1612288	11
27671	1612299	11
27672	1612310	11
27673	1612321	11
27674	1612332	11
27675	1612343	11
27676	1612354	11
27677	1612365	11
27678	1612376	11
27679	1612387	11
27680	1612398	11
27681	1612409	11
27682	1612420	11
27683	1612431	11
27684	1612442	11
27685	1612453	11
27686	1612464	11
27687	1612475	11
27688	1612486	11
27689	1612497	11
27690	1612508	11
27691	1612519	11
27692	1612530	11
27693	1612541	11
27694	1612552	11
27695	1612563	11
27696	1612574	11
27697	1612585	11
27698	1612596	11
27699	1612607	11
27700	1612618	11
27701	1612629	11
27702	1612640	11
27703	1612651	11
27704	1612662	11
27705	1612673	11
27706	1612684	11
27707	1612695	11
27708	1612706	11
27709	1612717	11
27710	1612728	11
27711	1612739	11
27712	1612750	11
27713	1612761	11
27714	1612772	11
27715	1612783	11
27716	1612794	11
27717	1612805	11
27718	1612816	11
27719	1612827	11
27720	1612838	11
27721	1612849	11
27722	1612860	11
27723	1612871	11
27724	1612882	11
27725	1612893	11
27726	1612904	11
27727	1612915	11
27728	1612926	11
27729	1612937	11
27730	1612948	11
27731	1612959	11
27732	1612970	11
27733	1612981	11
27734	1612992	11
27735	1613003	11
27736	1613014	11
27737	1613025	11
27738	1613036	11
27739	1613047	11
27740	1613058	11
27741	1613069	11
27742	1613080	11
27743	1613091	11
27744	1613102	11
27745	1613113	11
27746	1613124	11
27747	1613135	11
27748	1613146	11
27749	1613157	11
27750	1613168	11
27751	1613179	11
27752	1613190	11
27753	1613201	11
27754	1613212	11
27755	1613223	11
27756	1613234	11
27757	1613245	11
27758	1613256	11
27759	1613267	11
27760	1613278	11
27761	1613289	11
27762	1613300	11
27763	1613311	11
27764	1613322	11
27765	1613333	11
27766	1613344	11
27767	1613355	11
27768	1613366	11
27769	1613377	11
```
