## Supplementary material for "Deep-mining of vertebrate genomes reveals an unexpected diversity of endogenous viral elements": pref_filter1

```
XSym
0126
58cd776240ded6c900abac6b8c0a5acf
/Users/user/Desktop/Postdoc/Queries/Orthornavirae/Paramyxoviridae/clust/3682411204934392833/linclust/16981945559388612436/pref
                                                                                                                                                                                                                                                                                                                                                                                                                                                                                                                                                                                                                                                                                                                                                                                                                                                                                                                                 
```
