## Supplementary material for "Deep-mining of vertebrate genomes reveals an unexpected diversity of endogenous viral elements": pref_filter1.index

```
0	0	57
1	57	45
3	119	418
4	537	68
6	707	182
8	924	28
9	952	28
10	980	409
11	1389	37
12	1426	595
15	6733	8409
17	15430	11183
21	26727	544
29	40462	5765
54	50452	5978
60	1368582	8
61	74975	97
62	1368590	8
63	75072	8
65	81465	9481
72	98919	480
74	99612	145
78	100155	443
79	1368606	8
80	1368614	8
81	100598	11004
82	111602	11923
83	123525	241
85	123784	61
89	127162	1637
90	128799	277
91	129076	439
99	145286	587
100	145873	3298
103	149233	9733
108	166867	584
111	167595	7189
112	174784	6731
115	195703	6692
116	202395	8560
118	216122	9660
119	225782	5544
199	243173	4447
200	247620	889
203	1369251	9
206	1369260	9
207	250125	818
210	250961	58
213	251200	129
215	252800	588
217	258549	695
224	262866	830
229	265623	1317
230	266940	641
231	267581	882
232	268463	913
252	311175	353
255	312122	8664
289	1369503	9
296	353170	8795
303	366064	1646
304	367710	1343
305	369053	1262
334	397781	299
336	398423	635
366	407933	79
367	408012	477
369	409172	458
370	409630	195
377	417516	317
380	418402	951
383	419966	587
405	426351	4063
411	432110	13335
434	451253	699
435	451952	4401
442	465670	3729
444	469418	3434
445	472852	1119
460	479096	5791
498	500356	1381
500	501772	313
541	504625	106
546	510489	1265
579	515035	137
590	520370	4569
596	526550	1295
610	530497	71
613	530605	74
621	533263	288
626	536481	67
634	537001	139
647	539577	63
653	539658	912
679	551791	1136
687	553654	278
702	559216	92
726	1370808	9
741	567850	967
742	568817	5351
744	1370826	9
772	584364	424
776	585455	31
782	585926	297
825	599559	103
833	600271	31
845	601886	40
857	603801	48
871	604859	448
872	605307	678
875	606180	67
876	606247	30
877	606277	30
882	606394	1390
887	607822	1582
889	609884	649
929	621668	76
930	621744	29
931	621773	378
942	1371339	9
946	624341	505
947	624846	19
948	624865	91
1074	1372257	10
1081	635993	139
1117	646584	84
1157	1372617	10
1160	654365	252
1204	662541	10
1215	667369	330
1229	668331	127
1231	668863	49
1234	669301	63
1248	670726	168
1273	672117	374
1316	680140	357
1351	684553	108
1358	684964	241
1478	690197	151
1481	690416	246
1562	699542	265
1570	700712	58
1608	704444	30
1659	710758	198
1675	711828	135
1693	713034	104
1696	713265	88
1699	1375167	10
1736	720368	31
1744	720548	830
1754	721935	111
1755	722046	82
1757	722158	808
1794	723806	244
1796	1375527	10
1798	724392	85
1799	1375537	10
1810	724870	10506
1815	735515	241
1816	1375617	10
1824	735882	58
1827	736125	281
1939	738635	29
1941	738693	593
1946	747945	73
1950	748077	30
2025	750875	40
2070	754268	267
2117	756242	30
2182	761942	71
2226	765818	214
2346	769731	73
2349	769919	109
2416	772715	48
2430	773347	302
2437	773797	138
2487	775746	8317
2518	784873	48
2527	785310	311
2561	787257	218
2602	1380287	10
2607	789994	116
2608	790110	38
2612	790207	902
2613	791109	32
2658	792383	100
2664	1380577	10
2666	1380587	10
2667	1380597	10
2683	793731	299
2688	794078	70
2692	1380697	10
2713	795199	7867
2804	803330	29
2807	1381667	10
2809	1381677	10
2810	803388	1309
2814	804736	43
2817	807014	39
2858	808061	183
2967	811500	20
2970	811751	63
3050	814117	39
3082	815413	86
3087	815657	111
3094	815916	30
3214	828967	73
3215	829040	84
3217	829172	75
3238	829587	108
3282	831215	47
3306	831938	139
3330	1384887	10
3343	1384957	10
3367	834039	130
3371	834198	86
3386	834596	49
3394	834877	798
3396	835792	29
3411	836327	287
3429	837410	104
3443	1385467	10
3478	838733	41
3479	838774	58
3480	838832	31
3481	838863	49
3489	839052	70
3491	839122	92
3532	1385977	10
3533	839928	93
3534	1385987	10
3535	1385997	10
3551	840186	42
3559	840324	10319
3560	1386137	10
3562	850643	252
3581	851095	7387
3675	858699	30
3676	858729	10
3677	1387137	10
3678	1387147	10
3764	863041	272
3835	1388207	10
3838	864616	82
3862	865611	1164
3955	868924	105
3962	869149	96
4085	870597	142
4089	1389967	10
4106	870981	68
4174	872487	139
4194	872969	38
4198	1390717	10
4279	879068	188
4297	879523	115
4311	1391337	10
4347	880903	97
4348	881000	12274
4349	893274	31
4360	894212	107
4400	894643	122
4402	894867	20
4403	1391847	10
4428	896373	121
4431	896514	251
4546	1392967	10
4596	900103	58
4687	1393877	10
4810	907740	60
4823	907949	71
4830	908189	30
4952	909568	76
4957	1395837	10
5017	910712	602
5173	913268	40
5179	1397337	10
5190	913985	11374
5217	935045	30
5270	935570	30
5281	1397907	10
5282	1397917	10
5287	935995	21
5288	1397957	10
5292	1397987	10
5296	1398007	10
5413	1399047	10
5418	937353	75
5592	942988	59
5686	944036	727
5698	944901	30
5793	1401837	10
5820	955817	306
5821	956123	152
5825	1402087	10
5975	957810	124
6031	1403477	10
6036	959340	10239
6047	1403587	10
6076	970162	33
6078	1403777	10
6082	970315	6528
6084	1403797	10
6085	976863	32
6088	976975	547
6136	978054	298
6137	1404197	10
6138	978352	20
6155	1404337	10
6156	1404347	10
6163	978512	83
6164	1404417	10
6280	1405477	10
6281	1405487	10
6286	979406	65
6439	1406687	10
6554	982289	77
6631	983103	40
6687	989017	113
6693	1408607	10
6749	989550	40
6827	990483	5006
6836	995569	20
6899	1410067	10
6904	1410117	10
6921	1000248	438
6933	1001753	31
6944	1001823	31
6953	1001954	32
7004	1410797	10
7005	1002921	79
7006	1410807	10
7023	1410917	10
7024	1410927	10
7031	1003181	210
7032	1410987	10
7046	1411107	10
7053	1003471	2275
7144	1005876	49
7146	1412047	10
7149	1006015	933
7154	1006998	73
7176	1412237	10
7291	1413147	10
7307	1413287	10
7561	1415307	10
7689	1416297	10
7695	1018270	133
7757	1020920	32
7761	1020952	40
7767	1416787	10
7772	1021072	10604
7776	1031676	42
7786	1031776	75
7812	1032083	32
7818	1417147	10
7821	1032166	32
7824	1032218	1226
7872	1033602	58
7874	1033660	56
7880	1033716	60
7886	1033836	197
7891	1034033	35
7900	1034130	115
8023	1418947	10
8062	1419297	10
8064	1419317	10
8368	1037432	11457
8429	1422457	10
8534	1049955	77
8563	1050182	69
8629	1423957	10
8635	1423987	10
8686	1424337	10
8689	1054502	563
8692	1424367	10
8740	1055283	10
8742	1055313	156
8760	1424917	10
8764	1424957	10
8768	1055509	120
8882	1426027	10
8885	1426037	10
8891	1426077	10
8930	1056397	30
8931	1056427	10
9009	1057035	1570
9043	1058764	20
9237	1059971	226
9297	1429507	10
9479	1430997	10
9503	1431167	10
9513	1061884	32
9549	1062334	30
9550	1431457	10
9554	1431487	10
9560	1062494	7288
9561	1069782	150
9610	1431937	10
9627	1432077	10
9628	1070589	20
9635	1070639	20
9748	1433127	10
9750	1071228	128
9751	1433147	10
9752	1433157	10
9798	1071586	10
9804	1433607	10
9847	1434017	10
9877	1071905	806
9882	1072711	69
10026	1435518	11
10209	1074713	7785
10225	1082551	31
10299	1083172	86
10308	1083402	99
10328	1083728	369
10382	1438664	11
10416	1085470	33
10417	1085503	31
10425	1438928	11
10476	1085912	96
10477	1086008	51
10478	1086059	51
10496	1439522	11
10500	1086194	11790
10616	1440743	11
10619	1440765	11
10620	1440776	11
10894	1443339	11
10913	1443504	11
11029	1105000	91
11050	1105248	77
11067	1105346	255
11090	1105733	8020
11229	1120963	32
11247	1446573	11
11284	1121370	33
11290	1446892	11
11344	1121605	22
11346	1447431	11
11364	1447574	11
11368	1121772	303
11488	1448828	11
11489	1448839	11
11519	1122478	408
11534	1449257	11
11536	1122959	136
11738	1127768	1815
11762	1451358	11
11984	1453459	11
12035	1130885	130
12097	1131796	32
12137	1132046	50
12148	1454867	11
12158	1454933	11
12212	1455450	11
12213	1137269	30
12214	1137299	11
12231	1137393	11
12236	1139258	110
12354	1139533	224
12355	1456869	11
12356	1139757	89
12357	1456880	11
12387	1457188	11
12402	1139888	30
12515	1458365	11
12517	1458376	11
12606	1459289	11
12642	1459619	11
12705	1460279	11
12737	1460598	11
12903	1143533	525
12916	1144058	31
12921	1462347	11
12991	1462941	11
13016	1463095	11
13022	1156434	86
13030	1463172	11
13031	1156625	31
13080	1156778	11
13081	1463667	11
13082	1156789	21
13093	1463766	11
13099	1463832	11
13100	1156922	30
13104	1156952	11022
13128	1168181	21
13223	1168244	21
13224	1168265	22
13225	1465075	11
13255	1465372	11
13383	1174116	22
13385	1466560	11
13474	1174430	11
13498	1467627	11
13517	1467781	11
13573	1468353	11
13784	1176114	313
13847	1176803	71
13873	1471125	11
13884	1471202	11
13892	1177271	86
13894	1471246	11
13897	1471257	11
13899	1471279	11
13948	1471796	11
13950	1180729	132
13967	1471939	11
13968	1471950	11
13996	1472203	11
14092	1181221	21
14253	1474821	11
14255	1474832	11
14304	1475316	11
14322	1475481	11
14342	1475657	11
14366	1475877	11
14378	1195060	47
14385	1476064	11
14583	1478088	11
14652	1197634	33
14686	1479034	11
14741	1479562	11
14758	1205657	65
14760	1479672	11
14762	1479694	11
14766	1479727	11
14816	1480211	11
14817	1205921	21
14818	1480222	11
14829	1480343	11
14836	1480409	11
14864	1209953	267
14956	1210262	139
14961	1210577	21
14991	1210681	273
15017	1482213	11
15210	1484072	11
15234	1484292	11
15246	1484402	11
15253	1484479	11
15443	1220980	3006
15514	1487053	11
15535	1487218	11
15609	1487878	11
15613	1487911	11
15628	1225166	84
15629	1487999	11
15630	1488010	11
15633	1488032	11
15634	1488043	11
15635	1225271	358
15683	1225702	21
15684	1488538	11
15686	1488560	11
15697	1488670	11
15704	1225898	21
15732	1489000	11
15827	1490023	11
15828	1226025	31
15859	1490320	11
15989	1491629	11
16008	1491816	11
16078	1492487	11
16102	1492729	11
16114	1226932	20
16275	1227319	51
16283	1227370	77
16369	1495314	11
16388	1229194	160
16399	1495567	11
16403	1495611	11
16404	1495622	11
16413	1495699	11
16494	1229883	11178
16496	1241186	77
16498	1496458	11
16501	1496480	11
16502	1496491	11
16503	1241285	309
16551	1241699	22
16552	1241721	6117
16554	1496964	11
16571	1497096	11
16572	1497107	11
16600	1497360	11
16692	1498361	11
16695	1498383	11
16696	1498394	11
16697	1248140	21
16727	1498702	11
16857	1500011	11
16946	1500924	11
16982	1249108	98
17099	1502453	11
17143	1249479	137
17249	1503883	11
17256	1250012	33
17271	1504059	11
17325	1250301	32
17356	1250559	32
17364	1504939	11
17366	1504961	11
17369	1504983	11
17374	1505038	11
17418	1251502	11
17420	1505467	11
17421	1251534	11
17422	1505478	11
17440	1505632	11
17468	1505918	11
17560	1261725	352
17563	1262098	139
17564	1506941	11
17565	1506952	11
17595	1262319	31
17722	1508525	11
17725	1262671	21
17814	1509471	11
17850	1263018	111
17994	1511286	11
18007	1511429	11
18104	1512364	11
18122	1266468	49
18139	1512694	11
18234	1513563	11
18242	1513618	11
18286	1514080	11
18307	1288087	21
18308	1514256	11
18336	1514542	11
18431	1288211	82
18432	1515565	11
18433	1288293	20
18593	1517204	11
18689	1518205	11
18968	1521076	11
19007	1521439	11
19061	1295499	33
19098	1522330	11
19101	1522352	11
19102	1522363	11
19107	1522407	11
19110	1522429	11
19154	1522869	11
19157	1296621	30
19158	1522891	11
19169	1523012	11
19175	1523067	11
19176	1523078	11
19204	1296714	80
19300	1524387	11
19381	1301859	880
19929	1306927	33
19970	1531075	11
19973	1531097	11
19978	1531141	11
20025	1307229	30
20043	1531779	11
20044	1307289	32
20168	1533088	11
20169	1307488	21
20220	1533627	11
20223	1533660	11
20326	1307603	41
20549	1537004	11
20651	1308285	734
20682	1309071	10363
20722	1538687	11
20753	1538995	11
20838	1539798	11
20841	1539820	11
20842	1539831	11
20846	1539875	11
20890	1320612	30
20893	1540370	11
20905	1320694	21
20911	1540546	11
20912	1320715	33
20933	1540733	11
21036	1541844	11
21037	1541855	11
21194	1543516	11
21305	1323614	11
21598	1547729	11
21621	1547949	11
21665	1324222	66
21698	1324359	3697
21706	1548796	11
21707	1548807	11
21709	1548818	11
21711	1548840	11
21714	1548873	11
21758	1549324	11
21759	1549335	11
21761	1549357	11
21779	1328171	287
21780	1328458	21
21904	1550831	11
22062	1552492	11
22161	1553537	11
22170	1333197	11
22255	1554494	11
22320	1555176	11
22438	1556430	11
22466	1556683	11
22531	1334035	11
22568	1557695	11
22570	1557717	11
22571	1557728	11
22574	1557761	11
22575	1557772	11
22577	1557794	11
22579	1557816	11
22582	1557849	11
22629	1334188	148
22630	1334336	29
22641	1558454	11
22647	1558520	11
22677	1334494	11
22772	1559851	11
22773	1334526	41
22930	1561545	11
23023	1562524	11
23046	1562755	11
23226	1334960	21
23255	1564999	11
23334	1565857	11
23342	1565945	11
23391	1335023	11
23399	1335034	11
23411	1566671	11
23435	1566935	11
23437	1566957	11
23441	1567001	11
23444	1567034	11
23446	1567056	11
23447	1567067	11
23494	1567551	11
23496	1567573	11
23497	1567584	11
23513	1335158	96
23514	1567749	11
23535	1567958	11
23637	1335416	31
23639	1335447	32
23640	1569069	11
23723	1569960	11
23839	1335582	11
23896	1335614	13275
23990	1572798	11
24056	1573491	11
24127	1574261	11
24141	1574415	11
24243	1575526	11
24258	1575691	11
24266	1575779	11
24303	1576186	11
24304	1576197	11
24308	1576241	11
24309	1576252	11
24311	1576274	11
24314	1576307	11
24361	1349264	11
24362	1349275	11
24363	1349286	11
24375	1576923	11
24380	1349326	21
24381	1349347	33
24382	1576978	11
24507	1578298	11
24512	1578353	11
24552	1578793	11
24590	1579211	11
24664	1580014	11
24706	1580443	11
24747	1580894	11
24770	1581147	11
24957	1351136	102
25037	1584029	11
25068	1584348	11
25110	1584810	11
25171	1585448	11
25175	1585481	11
25176	1585492	11
25178	1585514	11
25181	1585547	11
25231	1586075	11
25242	1586196	11
25248	1586251	11
25249	1586262	11
25371	1587593	11
25374	1360670	21
25379	1587659	11
25425	1588154	11
25428	1588187	11
25457	1588506	11
25531	1589309	11
25935	1593665	11
25988	1361256	11
25996	1594325	11
26000	1594358	11
26002	1594380	11
26036	1594732	11
26042	1361371	41
26046	1594820	11
26095	1595348	11
26096	1361423	21
26098	1361464	123
26115	1595524	11
26116	1361684	21
26125	1595623	11
26241	1596888	11
26246	1596943	11
26283	1597328	11
26398	1598593	11
26656	1601354	11
26688	1361960	599
26730	1602157	11
26786	1602762	11
26844	1603389	11
26863	1603598	11
26903	1604016	11
26904	1604027	11
26909	1604071	11
26913	1604115	11
26964	1604676	11
26976	1604808	11
26981	1363175	11
26982	1604863	11
27108	1363881	11
27191	1363903	30
27348	1608768	11
27372	1364148	4295
27458	1609967	11
27610	1611628	11
27711	1612739	11
27730	1612948	11
```
