## Supplementary material for "Deep-mining of vertebrate genomes reveals an unexpected diversity of endogenous viral elements": pref_filter2.index

```
0	0	17
1	17	7
3	24	16
4	40	7
6	47	27
8	74	7
9	81	7
10	88	8
11	96	8
12	104	8
15	112	8
17	120	8
21	128	8
29	136	16
54	152	8
60	14332	8
61	160	17
62	14340	8
63	177	8
65	185	8
72	193	8
74	201	17
78	218	8
79	8339	8
80	8347	8
81	226	237
82	463	28
83	491	8
85	499	8
89	507	8
90	515	17
91	532	8
99	540	8
100	548	19
103	567	66
108	633	9
111	642	26
112	668	9
115	677	9
116	686	9
118	695	27
119	722	9
199	731	9
200	740	9
203	8355	9
206	8364	9
207	749	9
210	758	9
213	767	19
215	786	9
217	795	57
224	852	18
229	870	193
230	1063	9
231	1072	17
232	1089	20
252	1109	9
255	1118	9
289	8373	9
296	1127	9
303	1136	28
304	1164	9
305	1173	9
334	1182	9
336	1191	9
366	1200	18
367	1218	9
369	1227	9
370	1236	9
377	1245	19
380	1264	9
383	1273	9
405	1282	9
411	1291	62
434	1353	9
435	1362	97
442	1459	17
444	1476	27
445	1503	9
460	1512	20
498	1532	36
500	1568	9
541	1577	9
546	1586	9
579	1595	9
590	1604	19
596	1623	17
610	1640	9
613	1649	9
621	1658	9
626	1667	9
634	1676	9
647	1685	9
653	1694	55
679	1749	9
687	1758	9
702	1767	9
726	8382	9
741	1776	9
742	1785	17
744	8391	9
772	1802	9
776	1811	9
782	1820	9
825	1829	9
833	1838	9
845	1847	9
857	1856	9
871	1865	9
872	1874	44
875	1918	18
876	1936	9
877	1945	9
882	1954	9
887	1963	213
889	2176	9
929	2185	18
930	2203	29
931	2232	37
942	8400	9
946	2269	27
947	2296	19
948	2315	70
1074	8409	10
1081	2385	10
1117	2395	10
1157	8419	10
1160	2405	10
1204	2415	10
1215	2425	10
1229	2435	10
1231	2445	20
1234	2465	10
1248	2475	10
1273	2485	10
1316	2495	10
1351	2505	28
1358	2533	10
1478	2543	10
1481	2553	56
1562	2609	10
1570	2619	10
1608	2629	10
1659	2639	10
1675	2649	19
1693	2668	10
1696	2678	10
1699	8429	10
1736	2688	10
1744	2698	28
1754	2726	10
1755	2736	19
1757	2755	20
1794	2775	20
1796	8439	10
1798	2795	39
1799	8449	10
1810	2834	341
1815	3175	50
1816	8459	10
1824	3225	30
1827	3255	10
1939	3265	29
1941	3294	36
1946	3330	20
1950	3350	20
2025	3370	10
2070	3380	10
2117	3390	10
2182	3400	10
2226	3410	28
2346	3438	10
2349	3448	10
2416	3458	10
2430	3468	10
2437	3478	10
2487	3488	10
2518	3498	10
2527	3508	10
2561	3518	38
2602	8469	10
2607	3556	10
2608	3566	10
2612	3576	29
2613	3605	10
2658	3615	10
2664	8479	10
2666	8489	10
2667	8499	10
2683	3625	166
2688	3791	10
2692	8509	10
2713	3801	32
2804	3833	10
2807	8519	10
2809	8529	10
2810	3843	22
2814	3865	10
2817	3875	10
2858	3885	10
2967	3895	20
2970	3915	10
3050	3925	19
3082	6800	32
3087	6832	21
3094	6853	10
3214	6863	10
3215	6873	10
3217	6883	10
3238	6893	19
3282	6912	10
3306	6922	10
3330	8539	10
3343	8549	10
3367	6932	10
3371	6942	19
3386	6961	10
3394	6971	10
3396	6981	10
3411	6991	38
3429	7029	10
3443	8559	10
3478	7039	10
3479	7049	19
3480	7068	10
3481	7078	20
3489	9999	10
3491	10009	20
3532	8569	10
3533	10029	10
3534	8579	10
3535	8589	10
3551	10039	32
3559	10071	63
3560	8599	10
3562	10134	10
3581	10144	34
3675	10178	30
3676	10208	10
3677	8609	10
3678	8619	10
3764	10218	10
3835	8629	10
3838	7098	19
3862	7117	28
3955	7145	10
3962	7155	19
4085	7174	10
4089	8639	10
4106	7184	19
4174	7203	20
4194	7223	10
4198	8649	10
4279	7233	29
4297	7262	20
4311	8659	10
4347	12931	20
4348	12951	234
4349	13185	10
4360	13195	10
4400	13205	46
4402	13251	20
4403	8669	10
4428	13271	30
4431	13301	19
4546	8679	10
4596	13320	10
4687	8689	10
4810	13330	10
4823	3944	10
4830	3954	10
4952	3964	10
4957	8699	10
5017	3974	10
5173	3984	10
5179	8709	10
5190	3994	41
5217	4035	10
5270	4045	10
5281	8719	10
5282	14348	10
5287	4055	21
5288	14358	10
5292	14368	10
5296	14378	10
5413	14388	10
5418	4076	20
5592	13340	10
5686	13350	81
5698	13431	10
5793	14398	10
5820	13441	10
5821	13451	10
5825	14408	10
5975	13461	19
6031	14418	10
6036	13480	10
6047	14428	10
6076	13490	10
6078	14438	10
6082	13500	38
6084	8729	10
6085	13538	10
6088	4096	18
6136	4114	31
6137	8739	10
6138	4145	20
6155	8749	10
6156	8759	10
6163	4165	10
6164	8769	10
6280	8779	10
6281	8789	10
6286	4175	10
6439	8799	10
6554	4185	39
6631	4224	10
6687	4234	19
6693	8809	10
6749	4253	10
6827	4263	18
6836	10228	10
6899	8819	10
6904	8829	10
6921	10238	177
6933	10415	10
6944	10425	10
6953	10435	10
7004	8839	10
7005	10445	10
7006	8849	10
7023	8859	10
7024	8869	10
7031	10455	10
7032	8879	10
7046	8889	10
7053	10465	41
7144	10506	19
7146	8899	10
7149	10525	89
7154	4281	20
7176	8909	10
7291	8919	10
7307	8929	10
7561	8939	10
7689	8949	10
7695	4301	20
7757	4321	10
7761	4331	19
7767	8959	10
7772	4350	86
7776	4436	10
7786	4446	10
7812	4456	10
7818	8969	10
7821	4466	10
7824	4476	26
7872	10614	20
7874	10634	37
7880	10671	10
7886	10681	30
7891	10711	16
7900	10727	10
8023	8979	10
8062	8989	10
8064	8999	10
8368	10737	83
8429	9009	10
8534	10820	10
8563	10830	10
8629	9019	10
8635	9029	10
8686	9039	10
8689	10840	49
8692	9049	10
8740	4502	10
8742	4512	61
8760	9059	10
8764	9069	10
8768	4573	41
8882	9079	10
8885	9089	10
8891	9099	10
8930	4614	20
8931	4634	10
9009	4644	29
9043	4673	20
9237	4693	10
9297	9109	10
9479	9119	10
9503	9129	10
9513	4703	10
9549	4713	10
9550	9139	10
9554	9149	10
9560	7282	47
9561	7329	10
9610	9159	10
9627	9169	10
9628	7339	10
9635	7349	10
9748	9179	10
9750	7359	10
9751	9189	10
9752	9199	10
9798	7369	10
9804	9209	10
9847	9219	10
9877	7379	21
9882	7400	10
10026	9229	11
10209	7410	56
10225	7466	11
10299	4723	11
10308	4734	20
10328	4754	11
10382	9240	11
10416	4765	11
10417	4776	11
10425	9251	11
10476	4787	30
10477	4817	40
10478	4857	42
10496	9262	11
10500	4899	283
10616	9273	11
10619	9284	11
10620	9295	11
10894	9306	11
10913	9317	11
11029	5182	11
11050	10889	29
11067	10918	59
11090	10977	54
11229	11031	11
11247	9328	11
11284	11042	11
11290	5590	11
11344	11053	22
11346	5601	11
11364	5612	11
11368	11075	11
11488	5623	11
11489	5634	11
11519	11086	53
11534	5645	11
11536	11139	11
11738	11150	106
11762	5656	11
11984	5667	11
12035	13548	11
12097	13559	11
12137	13570	21
12148	5678	11
12158	5689	11
12212	5700	11
12213	13591	22
12214	13613	11
12231	13624	11
12236	13635	21
12354	13656	51
12355	5711	11
12356	13707	20
12357	5722	11
12387	5733	11
12402	13727	21
12515	5744	11
12517	5755	11
12606	5766	11
12642	5777	11
12705	5788	11
12737	5799	11
12903	11256	11
12916	11267	11
12921	5810	11
12991	5821	11
13016	5832	11
13022	11278	11
13030	5843	11
13031	11289	11
13080	11300	11
13081	5854	11
13082	11311	11
13093	5865	11
13099	5876	11
13100	11322	20
13104	11342	48
13128	11390	21
13223	11411	21
13224	5193	22
13225	5887	11
13255	5898	11
13383	5215	11
13385	5909	11
13474	5226	11
13498	5920	11
13517	5931	11
13573	5942	11
13784	5237	28
13847	5265	11
13873	5953	11
13884	5964	11
13892	5276	21
13894	5975	11
13897	5986	11
13899	5997	11
13948	6008	11
13950	5297	53
13967	6019	11
13968	14448	11
13996	14459	11
14092	5350	21
14253	14470	11
14255	14481	11
14304	14492	11
14322	14503	11
14342	14514	11
14366	14525	11
14378	5371	21
14385	14536	11
14583	14547	11
14652	5392	11
14686	6030	11
14741	6041	11
14758	7477	11
14760	6052	11
14762	6063	11
14766	6074	11
14816	6085	11
14817	7488	21
14818	6096	11
14829	6107	11
14836	6118	11
14864	7509	38
14956	7547	11
14961	7558	21
14991	7579	41
15017	6129	11
15210	9339	11
15234	9350	11
15246	9361	11
15253	9372	11
15443	7620	118
15514	9383	11
15535	9394	11
15609	9405	11
15613	9416	11
15628	7738	21
15629	9427	11
15630	9438	11
15633	12271	11
15634	12282	11
15635	7759	20
15683	7779	21
15684	12293	11
15686	12304	11
15697	12315	11
15704	13748	11
15732	12326	11
15827	12337	11
15828	13759	31
15859	12348	11
15989	12359	11
16008	12370	11
16078	6140	11
16102	6151	11
16114	13790	20
16275	13810	11
16283	13821	11
16369	6162	11
16388	13832	30
16399	6173	11
16403	6184	11
16404	6195	11
16413	6206	11
16494	13862	59
16496	13921	20
16498	6217	11
16501	6228	11
16502	6239	11
16503	13941	133
16551	14074	22
16552	5403	21
16554	9449	11
16571	9460	11
16572	9471	11
16600	9482	11
16692	9493	11
16695	9504	11
16696	9515	11
16697	5424	21
16727	9526	11
16857	9537	11
16946	9548	11
16982	5445	48
17099	14558	11
17143	5493	21
17249	14569	11
17256	5514	11
17271	14580	11
17325	5525	11
17356	5536	21
17364	14591	11
17366	14602	11
17369	14613	11
17374	14624	11
17418	5557	11
17420	14635	11
17421	5568	11
17422	14646	11
17440	14657	11
17468	12381	11
17560	5579	11
17563	7800	79
17564	12392	11
17565	12403	11
17595	7879	11
17722	12414	11
17725	7890	21
17814	12425	11
17850	7911	29
17994	12436	11
18007	12447	11
18104	12458	11
18122	7940	11
18139	12469	11
18234	12480	11
18242	6250	11
18286	6261	11
18307	7951	21
18308	6272	11
18336	6283	11
18431	7972	53
18432	6294	11
18433	8025	20
18593	6305	11
18689	6316	11
18968	6327	11
19007	6338	11
19061	8045	11
19098	6349	11
19101	9559	11
19102	9570	11
19107	9581	11
19110	9592	11
19154	9603	11
19157	8056	21
19158	9614	11
19169	9625	11
19175	9636	11
19176	9647	11
19204	8077	39
19300	9658	11
19381	8116	11
19929	8127	11
19970	9669	11
19973	9680	11
19978	9691	11
20025	8138	21
20043	9702	11
20044	8159	21
20168	9713	11
20169	8180	11
20220	9724	11
20223	9735	11
20326	8191	31
20549	9746	11
20651	8222	39
20682	8261	57
20722	9757	11
20753	9768	11
20838	12491	11
20841	12502	11
20842	12513	11
20846	12524	11
20890	8318	21
20893	12535	11
20905	11432	21
20911	12546	11
20912	11453	33
20933	12557	11
21036	12568	11
21037	12579	11
21194	12590	11
21305	11486	11
21598	9779	11
21621	9790	11
21665	11497	11
21698	11508	11
21706	9801	11
21707	9812	11
21709	9823	11
21711	9834	11
21714	9845	11
21758	9856	11
21759	9867	11
21761	9878	11
21779	11519	174
21780	11693	21
21904	14668	11
22062	14679	11
22161	14690	11
22170	11714	11
22255	14701	11
22320	14712	11
22438	14723	11
22466	14734	11
22531	11725	11
22568	14745	11
22570	14756	11
22571	14767	11
22574	6360	11
22575	6371	11
22577	6382	11
22579	6393	11
22582	6404	11
22629	11736	48
22630	11784	20
22641	6415	11
22647	6426	11
22677	11804	11
22772	6437	11
22773	11815	41
22930	6448	11
23023	6459	11
23046	14778	11
23226	11856	11
23255	14789	11
23334	14800	11
23342	14811	11
23391	11867	11
23399	11878	11
23411	14822	11
23435	14833	11
23437	14844	11
23441	14855	11
23444	14866	11
23446	14877	11
23447	6470	11
23494	6481	11
23496	6492	11
23497	6503	11
23513	11889	20
23514	6514	11
23535	6525	11
23637	11909	21
23639	11930	32
23640	6536	11
23723	6547	11
23839	11962	11
23896	11973	168
23990	6558	11
24056	6569	11
24127	6580	11
24141	6591	11
24243	6602	11
24258	6613	11
24266	6624	11
24303	6635	11
24304	6646	11
24308	6657	11
24309	6668	11
24311	6679	11
24314	9889	11
24361	12141	11
24362	12152	11
24363	12163	11
24375	9900	11
24380	12174	21
24381	12195	22
24382	9911	11
24507	9922	11
24512	9933	11
24552	9944	11
24590	9955	11
24664	9966	11
24706	9977	11
24747	9988	11
24770	6690	11
24957	12217	11
25037	6701	11
25068	6712	11
25110	6723	11
25171	6734	11
25175	6745	11
25176	6756	11
25178	6767	11
25181	6778	11
25231	6789	11
25242	12601	11
25248	12612	11
25249	12623	11
25371	12634	11
25374	12228	21
25379	12645	11
25425	12656	11
25428	12667	11
25457	12678	11
25531	12689	11
25935	12700	11
25988	12249	11
25996	12711	11
26000	12722	11
26002	12733	11
26036	12744	11
26042	12260	11
26046	12755	11
26095	12766	11
26096	14096	21
26098	14117	47
26115	12777	11
26116	14164	11
26125	12788	11
26241	12799	11
26246	12810	11
26283	12821	11
26398	12832	11
26656	12843	11
26688	14175	21
26730	12854	11
26786	12865	11
26844	12876	11
26863	12887	11
26903	12898	11
26904	12909	11
26909	12920	11
26913	14888	11
26964	14899	11
26976	14910	11
26981	14196	11
26982	14921	11
27108	14207	11
27191	14218	20
27348	14932	11
27372	14238	94
27458	14943	11
27610	14954	11
27711	14965	11
27730	14976	11
```
