## Supplementary material for "Deep-mining of vertebrate genomes reveals an unexpected diversity of endogenous viral elements": pref_rescore1.index

```
0	282745	42
1	1121524	51
2	672576	20
3	0	159
4	1121575	74
5	672596	115
6	282787	147
7	1121649	19
8	1121668	32
9	1121700	32
10	672711	453
11	282934	42
12	1121732	597
13	282976	22
14	282998	824
15	673164	8413
16	1122329	320
17	1122649	12241
18	159	43
19	202	65
20	267	21
21	288	552
22	840	4077
23	283822	846
24	284668	87
25	284755	481
26	1345385	10
27	285236	900
28	4917	7749
29	286136	4969
30	681577	33
31	1345395	10
32	1345405	10
33	681610	756
34	1345415	10
35	682366	3411
36	1345425	10
37	1345435	10
38	291105	145
39	1345445	10
40	1345455	10
41	1345465	10
42	1345475	10
43	685777	164
44	685941	81
45	1345485	10
46	686022	33
47	1345495	10
48	1345505	10
49	686055	73
50	1345515	10
51	1345525	10
52	1345535	10
53	686128	22
54	686150	6603
55	12666	6900
56	692753	1559
57	694312	3226
58	291250	316
59	291566	8028
60	1345545	10
61	697538	62
62	1345555	10
63	697600	10
64	697610	7051
65	19566	10472
66	704661	3273
67	299594	2977
68	302571	172
69	302743	2242
70	707934	116
71	708050	43
72	708093	495
73	30038	238
74	708588	10
75	30276	33
76	1345565	10
77	30309	411
78	708598	472
79	1345575	10
80	1345585	10
81	30720	2269
82	709070	435
83	304985	243
84	305228	20
85	305248	63
86	305311	174
87	305485	2241
88	307726	1254
89	308980	1652
90	310632	250
91	310882	449
92	311331	317
93	311648	10817
94	32989	5124
95	709505	537
96	1345595	10
97	710042	58
98	710100	594
99	710694	592
100	711286	3630
101	1345605	11
102	38113	64
103	38177	10235
104	714916	8525
105	322465	134
106	1345616	11
107	322599	66
108	322665	596
109	323261	161
110	1345627	11
111	323422	6761
112	723441	7185
113	730626	7132
114	330183	8752
115	737758	6858
116	744616	9454
117	338935	6139
118	754070	8853
119	345074	6558
120	351632	409
121	352041	711
122	1345638	11
123	1345649	11
124	762923	3266
125	1345660	11
126	1345671	11
127	1345682	11
128	352752	840
129	1345693	11
130	1345704	11
131	1345715	11
132	353592	312
133	353904	1018
134	1345726	11
135	1345737	11
136	1345748	11
137	1345759	11
138	766189	2850
139	1345770	11
140	1345781	11
141	1345792	11
142	1345803	11
143	1345814	11
144	1345825	11
145	1345836	11
146	1345847	11
147	1345858	11
148	1345869	11
149	1345880	11
150	1345891	11
151	1345902	11
152	1345913	11
153	1345924	11
154	1345935	11
155	1345946	11
156	1345957	11
157	1345968	11
158	1345979	11
159	1345990	11
160	1346001	11
161	1346012	11
162	354922	770
163	1346023	11
164	1346034	11
165	355692	1245
166	1346045	11
167	1346056	11
168	1346067	11
169	356937	1278
170	1346078	11
171	1346089	11
172	1346100	11
173	1346111	11
174	769039	573
175	1346122	11
176	1346133	11
177	1346144	11
178	1346155	11
179	1346166	11
180	1346177	11
181	358215	23
182	1346188	11
183	1346199	11
184	1346210	11
185	1346221	11
186	769612	280
187	1346232	11
188	1346243	11
189	1346254	11
190	1346265	11
191	1346276	11
192	358238	23
193	1346287	11
194	1346298	11
195	1346309	11
196	1346320	11
197	1346331	11
198	1346342	11
199	358261	4584
200	769892	865
201	770757	1292
202	1346353	11
203	1346364	11
204	772049	179
205	772228	282
206	1346375	11
207	772510	833
208	773343	22
209	1346386	11
210	773365	65
211	773430	34
212	773464	53
213	773517	131
214	773648	1626
215	362845	599
216	363444	5700
217	775274	544
218	775818	266
219	776084	248
220	1346397	11
221	776332	3251
222	779583	249
223	1346408	11
224	369144	661
225	779832	673
226	780505	725
227	1346419	11
228	369805	378
229	781230	851
230	370183	683
231	370866	888
232	782081	905
233	371754	2241
234	1346430	11
235	782986	1064
236	784050	7730
237	373995	4841
238	378836	2459
239	381295	3833
240	791780	243
241	792023	291
242	1346441	11
243	792314	2825
244	795139	3721
245	798860	21
246	798881	388
247	799269	1856
248	385128	263
249	1346452	11
250	1346463	11
251	385391	12228
252	801125	360
253	801485	212
254	801697	415
255	802112	9550
256	397619	1602
257	399221	470
258	811662	2536
259	1346474	11
260	1346485	11
261	399691	1306
262	400997	1222
263	402219	206
264	1346496	11
265	402425	296
266	1346507	11
267	1346518	11
268	1346529	11
269	402721	34
270	1346540	11
271	1346551	11
272	814198	33
273	402755	2410
274	1346562	11
275	1346573	11
276	1346584	11
277	1346595	11
278	1346606	11
279	1346617	11
280	1346628	11
281	1346639	11
282	1346650	11
283	1346661	11
284	814231	8625
285	405165	3412
286	408577	7787
287	416364	116
288	416480	402
289	1346672	11
290	416882	1324
291	418206	1027
292	419233	100
293	419333	1369
294	420702	1153
295	421855	182
296	422037	9567
297	822856	1616
298	824472	1722
299	826194	701
300	1346683	11
301	1346694	11
302	826895	267
303	827162	1427
304	828589	1424
305	830013	1383
306	831396	1966
307	431604	1205
308	432809	9463
309	833362	2480
310	835842	1089
311	836931	1407
312	838338	1332
313	442272	1314
314	839670	554
315	840224	734
316	443586	66
317	443652	1188
318	840958	449
319	841407	275
320	841682	883
321	1134890	445
322	1135335	1015
323	444840	593
324	445433	944
325	842565	223
326	1346705	11
327	1136350	447
328	842788	670
329	843458	90
330	446377	742
331	1346716	11
332	1136797	348
333	1346727	11
334	843548	301
335	843849	381
336	1137145	646
337	844230	162
338	844392	57
339	447119	4541
340	844449	857
341	1346738	11
342	1346749	11
343	1137791	185
344	1346760	11
345	1346771	11
346	1346782	11
347	1137976	170
348	1138146	21
349	1138167	46
350	1138213	281
351	1346793	11
352	1346804	11
353	1346815	11
354	1346826	11
355	1346837	11
356	1346848	11
357	1138494	87
358	845306	2652
359	1138581	57
360	1138638	70
361	1346859	11
362	1138708	587
363	1139295	21
364	1139316	57
365	1139373	22
366	1139395	63
367	1139458	480
368	1139938	713
369	1140651	479
370	451660	216
371	1141130	1925
372	847958	35
373	847993	2954
374	1143055	2645
375	1145700	999
376	1146699	43
377	1146742	305
378	850947	508
379	1147047	140
380	1147187	1047
381	851455	43
382	851498	637
383	852135	591
384	1148234	326
385	1148560	1766
386	852726	696
387	451876	1837
388	853422	576
389	453713	929
390	853998	216
391	215982	11
392	1346870	11
393	1346881	11
394	215993	11
395	1346892	11
396	216004	11
397	1346903	11
398	216015	11
399	1346914	11
400	216026	11
401	1346925	11
402	603561	11
403	1150326	102
404	216037	11
405	1150428	4481
406	854214	32
407	854246	163
408	1346936	11
409	854409	33
410	854442	1668
411	454642	14125
412	856110	1171
413	857281	288
414	1154909	173
415	857569	87
416	1155082	174
417	857656	136
418	857792	66
419	1155256	223
420	857858	439
421	1155479	244
422	858297	337
423	1155723	372
424	603572	11
425	858634	231
426	858865	211
427	1156095	77
428	859076	233
429	1156172	98
430	859309	35
431	1156270	1741
432	48412	194
433	216048	11
434	859344	701
435	860045	4105
436	1158011	553
437	1158564	1491
438	48606	5701
439	1160055	244
440	1160299	672
441	468767	1401
442	1160971	2545
443	470168	23
444	470191	3129
445	1163516	1139
446	864150	118
447	864268	345
448	54307	365
449	864613	64
450	864677	542
451	54672	610
452	1164655	43
453	1164698	1650
454	865219	32
455	1346947	11
456	865251	487
457	473320	904
458	865738	22
459	865760	535
460	55282	4844
461	866295	86
462	474224	35
463	603583	11
464	474259	277
465	866381	3002
466	1166348	23
467	1166371	32
468	1166403	295
469	474536	1241
470	1166698	503
471	1167201	33
472	1167234	56
473	1167290	22
474	216059	11
475	1167312	255
476	1346958	11
477	1167567	2654
478	475777	148
479	603594	11
480	475925	1261
481	869383	505
482	869888	69
483	1346969	11
484	216070	11
485	869957	42
486	869999	1294
487	477186	773
488	477959	45
489	1170221	1267
490	478004	64
491	603605	11
492	1346980	11
493	216081	11
494	871293	1286
495	603616	11
496	1346991	11
497	478068	862
498	478930	731
499	872579	41
500	872620	339
501	1171488	198
502	216092	11
503	603627	11
504	1347002	11
505	1347013	11
506	1347024	11
507	1171686	126
508	1347035	11
509	1347046	11
510	1347057	11
511	1347068	11
512	1347079	11
513	1347090	11
514	1347101	11
515	1347112	11
516	1347123	11
517	603638	11
518	603649	11
519	1347134	11
520	603660	11
521	1052477	11
522	1347145	11
523	872959	33
524	1347156	11
525	603671	11
526	1052488	11
527	1347167	11
528	1052499	11
529	603682	11
530	1347178	11
531	872992	737
532	1171812	32
533	1171844	55
534	1171899	439
535	873729	66
536	1172338	22
537	1172360	693
538	873795	119
539	479661	327
540	1052510	11
541	873914	128
542	874042	510
543	479988	4548
544	874552	23
545	874575	1326
546	1173053	1292
547	875901	497
548	603693	11
549	1174345	148
550	1174493	817
551	1347189	11
552	876398	423
553	60126	141
554	1347200	11
555	603704	11
556	876821	23
557	876844	908
558	1052521	11
559	1347211	11
560	60267	648
561	603715	11
562	1052532	11
563	1347222	11
564	1052543	11
565	603726	11
566	1175310	34
567	1347233	11
568	1052554	11
569	603737	11
570	1347244	11
571	1052565	11
572	603748	11
573	1347255	11
574	603759	11
575	1052576	11
576	1175344	96
577	1175440	23
578	1175463	44
579	1175507	144
580	60915	3561
581	1175651	1109
582	1347266	11
583	603770	11
584	1052587	11
585	877752	697
586	1347277	11
587	878449	22
588	878471	53
589	484536	240
590	878524	4496
591	1176760	850
592	484776	178
593	484954	45
594	484999	387
595	485386	409
596	1177610	772
597	485795	225
598	64476	2264
599	1052598	11
600	486020	338
601	603781	11
602	1347288	11
603	486358	22
604	1178382	74
605	603792	11
606	1052609	11
607	1347299	11
608	1347310	11
609	603803	11
610	486380	77
611	1178456	23
612	486457	22
613	486479	77
614	1178479	137
615	1052620	11
616	1347321	11
617	1178616	131
618	486556	33
619	1052631	11
620	486589	1335
621	1178747	318
622	1179065	999
623	66740	853
624	883020	98
625	1180064	1302
626	883118	75
627	603814	11
628	67593	23
629	1347332	11
630	1052642	11
631	603825	11
632	883193	440
633	67616	45
634	67661	150
635	67811	370
636	883633	552
637	1347343	11
638	1347354	11
639	68181	22
640	68203	210
641	603836	11
642	1052653	11
643	1347365	11
644	603847	11
645	884185	1250
646	487924	352
647	68413	66
648	1052664	11
649	1347376	11
650	603858	11
651	1052675	11
652	1181366	22
653	1181388	456
654	68479	607
655	1347387	11
656	603869	11
657	488276	57
658	488333	46
659	488379	66
660	488445	3266
661	69086	119
662	1181844	619
663	885435	171
664	1052686	11
665	69205	3151
666	885606	1449
667	1182463	394
668	1182857	617
669	887055	741
670	1347398	11
671	603880	11
672	1052697	11
673	1183474	331
674	1183805	352
675	887796	158
676	1347409	11
677	603891	11
678	1184157	328
679	887954	1255
680	1184485	94
681	1184579	181
682	1052708	11
683	491711	34
684	491745	23
685	72356	42
686	491768	438
687	72398	296
688	1184760	629
689	72694	442
690	492206	309
691	889209	1078
692	1185389	34
693	1347420	11
694	1185423	249
695	1185672	173
696	603902	11
697	1052719	11
698	73136	511
699	492515	77
700	1185845	223
701	492592	2154
702	1186068	102
703	73647	22
704	1186170	732
705	1347431	11
706	73669	160
707	890287	33
708	1052730	11
709	890320	164
710	890484	23
711	603913	11
712	1347442	11
713	1052741	11
714	73829	216
715	603924	11
716	1347453	11
717	1052752	11
718	603935	11
719	890507	1191
720	74045	76
721	74121	264
722	1186902	59
723	1186961	1714
724	74385	335
725	1347464	11
726	1052763	11
727	74720	618
728	891698	278
729	1347475	11
730	494746	427
731	891976	383
732	75338	686
733	495173	709
734	892359	102
735	892461	974
736	1188675	23
737	1188698	22
738	1188720	95
739	1188815	171
740	76024	33
741	76057	997
742	1188986	4507
743	495882	253
744	1052774	11
745	496135	119
746	496254	258
747	496512	43
748	496555	195
749	496750	99
750	496849	140
751	496989	23
752	1347486	11
753	497012	137
754	497149	32
755	497181	7091
756	893435	180
757	1052785	11
758	893615	395
759	894010	22
760	1347497	11
761	894032	416
762	894448	339
763	894787	108
764	894895	22
765	894917	32
766	894949	825
767	895774	22
768	1193493	178
769	895796	45
770	895841	282
771	1052796	11
772	1193671	469
773	603946	11
774	896123	64
775	896187	674
776	1194140	34
777	1194174	23
778	1347508	11
779	896861	243
780	1347519	11
781	1194197	224
782	897104	299
783	1194421	53
784	897403	22
785	1052807	11
786	603957	11
787	1347530	11
788	1194474	231
789	1052818	11
790	897425	197
791	897622	347
792	603968	11
793	1194705	1971
794	897969	735
795	1347541	11
796	898704	6173
797	1196676	300
798	1196976	80
799	1197056	396
800	1197452	52
801	1197504	203
802	1197707	384
803	1198091	301
804	1052829	11
805	1198392	54
806	1198446	87
807	1198533	149
808	603979	11
809	1198682	23
810	904877	178
811	1052840	11
812	603990	11
813	905055	395
814	1052851	11
815	1198705	187
816	604001	11
817	1052862	11
818	604012	11
819	905450	560
820	1198892	33
821	1198925	107
822	1199032	243
823	906010	173
824	906183	622
825	1199275	106
826	1199381	91
827	906805	430
828	1199472	23
829	1199495	23
830	1199518	136
831	1052873	11
832	604023	11
833	907235	34
834	1199654	298
835	907269	22
836	907291	45
837	604034	11
838	907336	264
839	504272	428
840	907600	440
841	1199952	205
842	1052884	11
843	1200157	35
844	908040	23
845	1200192	45
846	908063	107
847	604045	11
848	504700	321
849	1200237	263
850	908170	23
851	908193	441
852	1052895	11
853	505021	151
854	1200500	431
855	77054	193
856	908634	164
857	908798	58
858	604056	11
859	908856	105
860	505172	157
861	908961	158
862	1052906	11
863	505329	78
864	604067	11
865	1200931	342
866	505407	45
867	909119	162
868	505452	23
869	505475	23
870	1201273	22
871	909281	455
872	505498	77
873	1201295	140
874	1201435	23
875	1201458	43
876	1201501	34
877	909736	34
878	1201535	35
879	909770	23
880	1201570	22
881	909793	23
882	1201592	1450
883	1052917	11
884	909816	46
885	1052928	11
886	604078	11
887	909862	142
888	505575	531
889	1203042	699
890	1052939	11
891	604089	11
892	1052950	11
893	506106	386
894	1203741	4521
895	506492	1889
896	910004	567
897	77247	2113
898	604100	11
899	910571	958
900	1347552	11
901	508381	728
902	604111	11
903	1052961	11
904	1347563	11
905	509109	712
906	604122	11
907	1052972	11
908	1347574	11
909	604133	11
910	911529	34
911	911563	244
912	1052983	11
913	1208262	161
914	1347585	11
915	604144	11
916	1208423	43
917	1052994	11
918	1347596	11
919	1053005	11
920	604155	11
921	1347607	11
922	911807	143
923	1208466	21
924	509821	104
925	604166	11
926	1208487	57
927	1053016	11
928	911950	22
929	1208544	74
930	79360	11
931	509925	76
932	911972	96
933	79371	411
934	1208618	556
935	912068	407
936	510001	436
937	79782	141
938	912475	69
939	912544	138
940	1347618	11
941	79923	164
942	604177	11
943	1053027	11
944	1347629	11
945	1209174	21
946	1209195	470
947	80087	11
948	80098	11
949	912682	63
950	604188	11
951	912745	34
952	80109	42
953	1053038	11
954	912779	22
955	912801	4369
956	80151	607
957	510437	601
958	1347640	11
959	1209665	302
960	511038	77
961	604199	11
962	1053049	11
963	1347651	11
964	1347662	11
965	511115	120
966	1053060	11
967	1209967	566
968	604210	11
969	511235	75
970	511310	63
971	80758	1026
972	511373	403
973	1210533	46
974	1210579	470
975	511776	34
976	511810	535
977	1211049	22
978	1347673	11
979	1053071	11
980	604221	11
981	1347684	11
982	1211071	46
983	604232	11
984	1053082	11
985	1347695	11
986	1053093	11
987	604243	11
988	1211117	23
989	1347706	11
990	604254	11
991	1053104	11
992	1347717	11
993	604265	11
994	1053115	11
995	1347728	11
996	604276	11
997	1053126	11
998	1347739	11
999	604287	11
1000	1053137	12
1001	1347750	12
1002	1053149	12
1003	604298	12
1004	81784	128
1005	1347762	12
1006	1053161	12
1007	604310	12
1008	1347774	12
1009	1053173	12
1010	604322	12
1011	1347786	12
1012	1053185	12
1013	604334	12
1014	1347798	12
1015	1053197	12
1016	604346	12
1017	1347810	12
1018	1053209	12
1019	604358	12
1020	1347822	12
1021	1053221	12
1022	604370	12
1023	1347834	12
1024	1211140	60
1025	1053233	12
1026	1347846	12
1027	604382	12
1028	1053245	12
1029	1347858	12
1030	604394	12
1031	1211200	208
1032	1053257	12
1033	1347870	12
1034	604406	12
1035	1053269	12
1036	1347882	12
1037	604418	12
1038	1053281	12
1039	1347894	12
1040	512345	35
1041	81912	24
1042	604430	12
1043	1053293	12
1044	1347906	12
1045	1053305	12
1046	604442	12
1047	1347918	12
1048	604454	12
1049	1053317	12
1050	1347930	12
1051	604466	12
1052	1347942	12
1053	1053329	12
1054	604478	12
1055	1347954	12
1056	1053341	12
1057	604490	12
1058	512380	23
1059	1347966	12
1060	1053353	12
1061	604502	12
1062	1053365	12
1063	604514	12
1064	1347978	12
1065	604526	12
1066	1053377	12
1067	512403	24
1068	81936	577
1069	1347990	12
1070	1053389	12
1071	512427	23
1072	1211408	109
1073	512450	271
1074	604538	12
1075	1348002	12
1076	1211517	268
1077	1053401	12
1078	82513	54
1079	512721	23
1080	82567	65
1081	512744	144
1082	604550	12
1083	1211785	218
1084	512888	35
1085	512923	139
1086	513062	294
1087	1212003	111
1088	1348014	12
1089	1348026	12
1090	82632	150
1091	1053413	12
1092	1212114	191
1093	513356	173
1094	604562	12
1095	82782	72
1096	1348038	12
1097	1053425	12
1098	604574	12
1099	1212305	43
1100	917170	377
1101	82854	44
1102	1212348	548
1103	1348050	12
1104	513529	567
1105	82898	95
1106	1053437	12
1107	82993	48
1108	83041	148
1109	917547	599
1110	604586	12
1111	83189	32
1112	1348062	12
1113	1348074	12
1114	1212896	218
1115	83221	618
1116	514096	6905
1117	1213114	93
1118	1053449	12
1119	1213207	45
1120	604598	12
1121	1348086	12
1122	918146	164
1123	1213252	1689
1124	83839	1297
1125	918310	599
1126	918909	639
1127	1053461	12
1128	604610	12
1129	1348098	12
1130	85136	164
1131	85300	54
1132	1053473	12
1133	85354	332
1134	1348110	12
1135	604622	12
1136	1053485	12
1137	1214941	209
1138	1348122	12
1139	604634	12
1140	919548	23
1141	1053497	12
1142	85686	34
1143	216103	12
1144	1053509	12
1145	1053521	12
1146	1053533	12
1147	1053545	12
1148	1053557	12
1149	919571	24
1150	1053569	12
1151	85720	804
1152	919595	824
1153	1215150	292
1154	1215442	598
1155	920419	182
1156	86524	313
1157	1053581	12
1158	920601	24
1159	1216040	237
1160	920625	256
1161	1053593	12
1162	86837	463
1163	1053605	12
1164	1053617	12
1165	920881	35
1166	920916	785
1167	1216277	456
1168	87300	180
1169	1053629	12
1170	87480	78
1171	1216733	450
1172	87558	24
1173	87582	132
1174	921701	479
1175	87714	34
1176	87748	534
1177	1217183	444
1178	922180	271
1179	1053641	12
1180	1217627	136
1181	88282	36
1182	88318	249
1183	604646	12
1184	1217763	43
1185	922451	45
1186	1217806	24
1187	922496	236
1188	1217830	200
1189	88567	65
1190	88632	533
1191	922732	364
1192	1218030	194
1193	1218224	118
1194	604658	12
1195	923096	82
1196	1218342	440
1197	521001	334
1198	923178	769
1199	89165	288
1200	1053653	12
1201	604670	12
1202	89453	142
1203	1218782	142
1204	521335	12
1205	521347	174
1206	89595	131
1207	521521	5017
1208	1053665	12
1209	604682	12
1210	1053677	12
1211	604694	12
1212	1053689	12
1213	1053701	12
1214	216115	12
1215	1218924	335
1216	604706	12
1217	1053713	12
1218	89726	424
1219	216127	12
1220	604718	12
1221	1053725	12
1222	216139	12
1223	604730	12
1224	1053737	12
1225	923947	66
1226	924013	68
1227	924081	58
1228	924139	124
1229	1219259	141
1230	90150	448
1231	924263	44
1232	1219400	409
1233	924307	23
1234	924330	65
1235	216151	12
1236	604742	12
1237	924395	461
1238	90598	217
1239	1053749	12
1240	216163	12
1241	1219809	366
1242	90815	56
1243	90871	127
1244	90998	34
1245	91032	167
1246	604754	12
1247	1220175	82
1248	1220257	164
1249	1053761	12
1250	91199	160
1251	924856	34
1252	924890	340
1253	216175	12
1254	604766	12
1255	216187	12
1256	1220421	527
1257	91359	284
1258	925230	46
1259	604778	12
1260	1053773	12
1261	216199	12
1262	604790	12
1263	1053785	12
1264	216211	12
1265	604802	12
1266	1053797	12
1267	216223	12
1268	604814	12
1269	1053809	12
1270	216235	12
1271	604826	12
1272	216247	12
1273	925276	247
1274	91643	109
1275	1053821	12
1276	1220948	141
1277	91752	739
1278	604838	12
1279	1221089	2088
1280	925523	923
1281	92491	654
1282	926446	171
1283	216259	12
1284	604850	12
1285	93145	769
1286	1053833	12
1287	216271	12
1288	926617	137
1289	1053845	12
1290	926754	105
1291	604862	12
1292	216283	12
1293	926859	238
1294	927097	47
1295	93914	171
1296	526538	106
1297	927144	35
1298	1053857	12
1299	1223177	45
1300	927179	107
1301	604874	12
1302	526644	475
1303	94085	518
1304	1223222	354
1305	927286	44
1306	216295	12
1307	927330	45
1308	927375	352
1309	1053869	12
1310	604886	12
1311	216307	12
1312	1223576	175
1313	604898	12
1314	527119	34
1315	94603	68
1316	927727	365
1317	527153	354
1318	94671	99
1319	1053881	12
1320	94770	46
1321	216319	12
1322	1223751	54
1323	604910	12
1324	94816	24
1325	1053893	12
1326	216331	12
1327	604922	12
1328	94840	613
1329	1223805	491
1330	928092	32
1331	527507	182
1332	1053905	12
1333	928124	180
1334	928304	47
1335	216343	12
1336	928351	805
1337	604934	12
1338	527689	56
1339	527745	581
1340	1224296	162
1341	95453	215
1342	95668	34
1343	1224458	22
1344	528326	75
1345	1224480	58
1346	1053917	12
1347	95702	140
1348	929156	70
1349	1224538	173
1350	528401	24
1351	929226	34
1352	528425	24
1353	216355	12
1354	528449	68
1355	1224711	22
1356	95842	200
1357	1224733	35
1358	929260	265
1359	604946	12
1360	1053929	12
1361	216367	12
1362	528517	24
1363	604958	12
1364	1053941	12
1365	216379	12
1366	604970	12
1367	1224768	529
1368	528541	89
1369	96042	47
1370	1053953	12
1371	216391	12
1372	604982	12
1373	1053965	12
1374	216403	12
1375	604994	12
1376	216415	12
1377	1053977	12
1378	605006	12
1379	605018	12
1380	528630	24
1381	216427	12
1382	1053989	12
1383	605030	12
1384	216439	12
1385	1054001	12
1386	605042	12
1387	216451	12
1388	1054013	12
1389	605054	12
1390	216463	12
1391	1054025	12
1392	605066	12
1393	216475	12
1394	605078	12
1395	1054037	12
1396	528654	296
1397	216487	12
1398	605090	12
1399	1054049	12
1400	96089	33
1401	96122	22
1402	929525	77
1403	528950	77
1404	1225297	573
1405	929602	24
1406	929626	230
1407	216499	12
1408	605102	12
1409	1054061	12
1410	216511	12
1411	96144	253
1412	929856	35
1413	605114	12
1414	929891	254
1415	96397	23
1416	96420	220
1417	96640	280
1418	1054073	12
1419	216523	12
1420	605126	12
1421	1225870	555
1422	930145	78
1423	1054085	12
1424	96920	24
1425	216535	12
1426	605138	12
1427	216547	12
1428	96944	320
1429	930223	47
1430	605150	12
1431	216559	12
1432	605162	12
1433	216571	12
1434	605174	12
1435	216583	12
1436	605186	12
1437	930270	187
1438	216595	12
1439	605198	12
1440	97264	114
1441	216607	12
1442	605210	12
1443	216619	12
1444	930457	205
1445	97378	154
1446	605222	12
1447	1226425	86
1448	216631	12
1449	605234	12
1450	216643	12
1451	605246	12
1452	216655	12
1453	605258	12
1454	97532	35
1455	97567	34
1456	216667	12
1457	1226511	175
1458	605270	12
1459	216679	12
1460	605282	12
1461	216691	12
1462	1054097	12
1463	97601	375
1464	605294	12
1465	216703	12
1466	605306	12
1467	1054109	12
1468	216715	12
1469	1226686	81
1470	605318	12
1471	1054121	12
1472	216727	12
1473	605330	12
1474	1054133	12
1475	216739	12
1476	1054145	12
1477	930662	23
1478	97976	76
1479	1226767	24
1480	930685	58
1481	1226791	78
1482	930743	449
1483	98052	12
1484	98064	3464
1485	605342	12
1486	1226869	23
1487	216751	12
1488	1054157	12
1489	1226892	393
1490	931192	359
1491	605354	12
1492	216763	12
1493	1054169	12
1494	1227285	53
1495	931551	24
1496	605366	12
1497	216775	12
1498	1227338	67
1499	931575	225
1500	1227405	23
1501	605378	12
1502	1227428	44
1503	1227472	85
1504	1054181	12
1505	216787	12
1506	1054193	12
1507	1227557	187
1508	605390	12
1509	216799	12
1510	1227744	248
1511	1054205	12
1512	605402	12
1513	931800	113
1514	216811	12
1515	931913	361
1516	1227992	67
1517	605414	12
1518	1054217	12
1519	216823	12
1520	1228059	23
1521	1228082	140
1522	529027	58
1523	216835	12
1524	605426	12
1525	1054229	12
1526	932274	91
1527	529085	87
1528	529172	246
1529	932365	54
1530	1228222	74
1531	932419	237
1532	1228296	47
1533	1228343	139
1534	529418	249
1535	1228482	280
1536	216847	12
1537	529667	336
1538	1054241	12
1539	605438	12
1540	216859	12
1541	932656	302
1542	932958	145
1543	530003	156
1544	1228762	65
1545	605450	12
1546	1228827	235
1547	933103	53
1548	530159	22
1549	530181	44
1550	933156	205
1551	530225	55
1552	1054253	12
1553	216871	12
1554	530280	23
1555	605462	12
1556	530303	310
1557	101528	23
1558	1054265	12
1559	216883	12
1560	933361	46
1561	605474	12
1562	101551	293
1563	933407	154
1564	1229062	172
1565	605486	12
1566	216895	12
1567	605498	12
1568	933561	228
1569	1229234	451
1570	530613	70
1571	101844	106
1572	530683	55
1573	933789	79
1574	216907	12
1575	605510	12
1576	216919	12
1577	605522	12
1578	101950	36
1579	530738	69
1580	1054277	12
1581	933868	81
1582	216931	12
1583	605534	12
1584	216943	12
1585	1054289	12
1586	605546	12
1587	216955	12
1588	1054301	12
1589	605558	12
1590	101986	82
1591	530807	391
1592	933949	64
1593	216967	12
1594	102068	24
1595	102092	66
1596	934013	36
1597	102158	684
1598	934049	205
1599	531198	270
1600	1054313	12
1601	1229685	149
1602	605570	12
1603	934254	281
1604	1229834	64
1605	531468	547
1606	216979	12
1607	1229898	827
1608	934535	34
1609	1054325	12
1610	934569	78
1611	102842	169
1612	605582	12
1613	934647	153
1614	532015	1272
1615	216991	12
1616	103011	1284
1617	934800	56
1618	1054337	12
1619	605594	12
1620	217003	12
1621	934856	45
1622	1230725	131
1623	934901	98
1624	1054349	12
1625	605606	12
1626	1230856	129
1627	217015	12
1628	934999	303
1629	1230985	24
1630	1231009	57
1631	1231066	151
1632	935302	23
1633	935325	35
1634	605618	12
1635	935360	23
1636	935383	103
1637	217027	12
1638	1054361	12
1639	605630	12
1640	1231217	187
1641	217039	12
1642	533287	138
1643	1231404	250
1644	1054373	12
1645	605642	12
1646	217051	12
1647	1054385	12
1648	104295	348
1649	605654	12
1650	1231654	300
1651	217063	12
1652	533425	23
1653	1054397	12
1654	605666	12
1655	217075	12
1656	533448	260
1657	1054409	12
1658	104643	214
1659	1231954	204
1660	605678	12
1661	217087	12
1662	605690	12
1663	1054421	12
1664	605702	12
1665	1054433	12
1666	533708	241
1667	104857	33
1668	104890	55
1669	605714	12
1670	935486	162
1671	1054445	12
1672	104945	491
1673	1054457	12
1674	605726	12
1675	935648	66
1676	533949	66
1677	1232158	24
1678	534015	34
1679	1232182	75
1680	605738	12
1681	935714	434
1682	534049	35
1683	1054469	12
1684	217099	12
1685	1054481	12
1686	605750	12
1687	1232257	47
1688	217111	12
1689	534084	152
1690	1232304	298
1691	1054493	12
1692	105436	36
1693	105472	107
1694	534236	115
1695	105579	35
1696	105614	68
1697	534351	24
1698	605762	12
1699	217123	12
1700	1232602	171
1701	1054505	12
1702	534375	4418
1703	105682	23
1704	605774	12
1705	1232773	85
1706	105705	266
1707	936148	164
1708	217135	12
1709	1054517	12
1710	605786	12
1711	1232858	46
1712	1232904	45
1713	1232949	24
1714	1232973	119
1715	105971	23
1716	105994	24
1717	936312	181
1718	106018	239
1719	217147	12
1720	1233092	23
1721	1054529	12
1722	1233115	68
1723	1233183	163
1724	936493	66
1725	106257	93
1726	936559	109
1727	1233346	133
1728	106350	180
1729	605798	12
1730	217159	12
1731	936668	117
1732	1233479	163
1733	936785	107
1734	106530	36
1735	106566	693
1736	1233642	35
1737	1233677	24
1738	936892	23
1739	1233701	34
1740	936915	46
1741	1054541	12
1742	1233735	24
1743	936961	23
1744	1233759	34
1745	936984	23
1746	937007	24
1747	937031	24
1748	937055	228
1749	107259	24
1750	937283	216
1751	217171	12
1752	107283	23
1753	605810	12
1754	107306	128
1755	107434	70
1756	937499	34
1757	937533	723
1758	1054553	12
1759	1233793	75
1760	107504	33
1761	107537	350
1762	217183	12
1763	605822	12
1764	1233868	122
1765	217195	12
1766	1233990	23
1767	107887	35
1768	1054565	12
1769	1234013	24
1770	107922	34
1771	605834	12
1772	1348134	12
1773	1054577	12
1774	1054589	12
1775	1054601	12
1776	1054613	12
1777	1054625	12
1778	1054637	12
1779	1054649	12
1780	1234037	158
1781	1054661	12
1782	1054673	12
1783	1054685	12
1784	1054697	12
1785	1054709	12
1786	1054721	12
1787	1054733	12
1788	1054745	12
1789	1054757	12
1790	107956	23
1791	107979	22
1792	108001	36
1793	108037	24
1794	108061	256
1795	1234195	55
1796	1054769	12
1797	938256	323
1798	1234250	12
1799	1054781	12
1800	1054793	12
1801	1054805	12
1802	1054817	12
1803	1054829	12
1804	1234262	24
1805	1054841	12
1806	1234286	24
1807	108317	174
1808	1234310	56
1809	938579	165
1810	1234366	12
1811	1054853	12
1812	938744	23
1813	1054865	12
1814	108491	133
1815	938767	67
1816	1054877	12
1817	605846	12
1818	538793	22
1819	108624	97
1820	538815	22
1821	1054889	12
1822	605858	12
1823	217207	12
1824	538837	12
1825	108721	206
1826	605870	12
1827	538849	291
1828	108927	109
1829	938834	67
1830	1054901	12
1831	539140	217
1832	217219	12
1833	109036	46
1834	938901	110
1835	109082	118
1836	605882	12
1837	1054913	12
1838	939011	44
1839	109200	22
1840	539357	545
1841	939055	199
1842	217231	12
1843	109222	115
1844	109337	34
1845	109371	22
1846	605894	12
1847	1054925	12
1848	217243	12
1849	605906	12
1850	217255	12
1851	1054937	12
1852	605918	12
1853	1054949	12
1854	217267	12
1855	1054961	12
1856	605930	12
1857	217279	12
1858	1054973	12
1859	605942	12
1860	217291	12
1861	1054985	12
1862	217303	12
1863	605954	12
1864	1054997	12
1865	939254	47
1866	605966	12
1867	217315	12
1868	1055009	12
1869	217327	12
1870	605978	12
1871	1055021	12
1872	217339	12
1873	605990	12
1874	1055033	12
1875	217351	12
1876	606002	12
1877	1055045	12
1878	217363	12
1879	606014	12
1880	217375	12
1881	1055057	12
1882	606026	12
1883	217387	12
1884	1055069	12
1885	606038	12
1886	217399	12
1887	1055081	12
1888	606050	12
1889	1055093	12
1890	109393	23
1891	217411	12
1892	1055105	12
1893	606062	12
1894	217423	12
1895	1055117	12
1896	217435	12
1897	606074	12
1898	1055129	12
1899	217447	12
1900	606086	12
1901	1055141	12
1902	217459	12
1903	606098	12
1904	217471	12
1905	1055153	12
1906	217483	12
1907	606110	12
1908	1055165	12
1909	606122	12
1910	1055177	12
1911	217495	12
1912	1055189	12
1913	606134	12
1914	217507	12
1915	1055201	12
1916	217519	12
1917	606146	12
1918	1055213	12
1919	606158	12
1920	939301	70
1921	217531	12
1922	1055225	12
1923	606170	12
1924	217543	12
1925	1055237	12
1926	606182	12
1927	217555	12
1928	1055249	12
1929	606194	12
1930	217567	12
1931	1055261	12
1932	606206	12
1933	109416	45
1934	217579	12
1935	939371	575
1936	109461	46
1937	1055273	12
1938	539902	66
1939	109507	12
1940	539968	33
1941	109519	489
1942	540001	9520
1943	606218	12
1944	939946	33
1945	1055285	12
1946	939979	66
1947	940045	23
1948	606230	12
1949	940068	47
1950	110008	23
1951	110031	114
1952	110145	248
1953	1055297	12
1954	110393	59
1955	110452	206
1956	110658	78
1957	606242	12
1958	1055309	12
1959	110736	36
1960	110772	70
1961	110842	48
1962	606254	12
1963	1055321	12
1964	606266	12
1965	1055333	12
1966	606278	12
1967	110890	88
1968	110978	23
1969	1055345	12
1970	606290	12
1971	111001	23
1972	111024	98
1973	111122	83
1974	111205	24
1975	111229	58
1976	1055357	12
1977	111287	35
1978	606302	12
1979	1055369	12
1980	606314	12
1981	1055381	12
1982	606326	12
1983	111322	208
1984	1055393	12
1985	1055405	12
1986	1055417	12
1987	111530	104
1988	1055429	12
1989	217591	12
1990	1055441	12
1991	111634	187
1992	606338	12
1993	217603	12
1994	1055453	12
1995	217615	12
1996	606350	12
1997	111821	125
1998	111946	87
1999	1055465	12
2000	940115	108
2001	217627	12
2002	606362	12
2003	1055477	12
2004	217639	12
2005	606374	12
2006	217651	12
2007	1055489	12
2008	112033	23
2009	606386	12
2010	1055501	12
2011	217663	12
2012	606398	12
2013	217675	12
2014	1055513	12
2015	606410	12
2016	606422	12
2017	112056	45
2018	112101	141
2019	940223	69
2020	112242	377
2021	940292	66
2022	217687	12
2023	940358	196
2024	940554	140
2025	112619	12
2026	1055525	12
2027	940694	101
2028	606434	12
2029	217699	12
2030	1055537	12
2031	606446	12
2032	1055549	12
2033	112631	23
2034	112654	584
2035	217711	12
2036	606458	12
2037	1055561	12
2038	940795	43
2039	940838	130
2040	217723	12
2041	940968	165
2042	941133	183
2043	113238	33
2044	113271	585
2045	941316	24
2046	606470	12
2047	1055573	12
2048	941340	34
2049	941374	248
2050	113856	170
2051	941622	34
2052	941656	45
2053	217735	12
2054	941701	77
2055	114026	24
2056	114050	194
2057	941778	336
2058	606482	12
2059	1055585	12
2060	114244	89
2061	942114	58
2062	217747	12
2063	114333	113
2064	549521	70
2065	942172	60
2066	549591	328
2067	114446	59
2068	606494	12
2069	1055597	12
2070	942232	290
2071	217759	12
2072	114505	23
2073	606506	12
2074	1055609	12
2075	114528	35
2076	114563	54
2077	217771	12
2078	606518	12
2079	1055621	12
2080	217783	12
2081	606530	12
2082	114617	71
2083	549919	280
2084	1055633	12
2085	217795	12
2086	606542	12
2087	1055645	12
2088	217807	12
2089	606554	12
2090	1055657	12
2091	217819	12
2092	606566	12
2093	114688	23
2094	942522	44
2095	942566	59
2096	114711	84
2097	942625	282
2098	114795	35
2099	550199	44
2100	114830	46
2101	550243	203
2102	114876	68
2103	1055669	12
2104	217831	12
2105	606578	12
2106	1055681	12
2107	606590	12
2108	217843	12
2109	942907	67
2110	114944	173
2111	550446	87
2112	942974	44
2113	115117	92
2114	1055693	12
2115	606602	12
2116	943018	110
2117	550533	34
2118	217855	12
2119	1055705	12
2120	606614	12
2121	550567	56
2122	217867	12
2123	1055717	12
2124	115209	78
2125	606626	12
2126	217879	12
2127	1055729	12
2128	606638	12
2129	217891	12
2130	1055741	12
2131	606650	12
2132	1055753	12
2133	217903	12
2134	606662	12
2135	1055765	12
2136	217915	12
2137	606674	12
2138	217927	12
2139	606686	12
2140	1055777	12
2141	217939	12
2142	943128	78
2143	606698	12
2144	550623	141
2145	1055789	12
2146	943206	48
2147	115287	36
2148	606710	12
2149	943254	36
2150	217951	12
2151	1055801	12
2152	606722	12
2153	115323	47
2154	1055813	12
2155	217963	12
2156	606734	12
2157	1055825	12
2158	943290	105
2159	217975	12
2160	606746	12
2161	1055837	12
2162	217987	12
2163	606758	12
2164	115370	70
2165	1055849	12
2166	550764	334
2167	943395	48
2168	217999	12
2169	606770	12
2170	1055861	12
2171	115440	297
2172	943443	216
2173	606782	12
2174	218011	12
2175	1055873	12
2176	218023	12
2177	606794	12
2178	218035	12
2179	115737	34
2180	115771	45
2181	115816	378
2182	943659	76
2183	943735	80
2184	606806	12
2185	943815	44
2186	1055885	12
2187	218047	12
2188	943859	46
2189	943905	81
2190	116194	22
2191	943986	54
2192	606818	12
2193	1055897	12
2194	218059	12
2195	116216	2495
2196	944040	24
2197	944064	302
2198	606830	12
2199	1055909	12
2200	218071	12
2201	606842	12
2202	944366	58
2203	944424	109
2204	944533	35
2205	1055921	12
2206	944568	23
2207	944591	69
2208	218083	12
2209	944660	335
2210	944995	45
2211	606854	12
2212	1055933	12
2213	945040	35
2214	218095	12
2215	606866	12
2216	218107	12
2217	945075	34
2218	945109	23
2219	945132	119
2220	945251	24
2221	945275	34
2222	945309	58
2223	1055945	12
2224	945367	60
2225	945427	24
2226	945451	45
2227	945496	69
2228	1348146	12
2229	606878	12
2230	945565	23
2231	606890	12
2232	606902	12
2233	606914	12
2234	606926	12
2235	945588	62
2236	551098	89
2237	945650	48
2238	606938	12
2239	606950	12
2240	218119	12
2241	606962	12
2242	218131	12
2243	606974	12
2244	218143	12
2245	606986	12
2246	218155	12
2247	606998	12
2248	218167	12
2249	607010	12
2250	1348158	12
2251	218179	12
2252	607022	12
2253	1348170	12
2254	218191	12
2255	607034	12
2256	1348182	12
2257	218203	12
2258	607046	12
2259	1348194	12
2260	607058	12
2261	218215	12
2262	1348206	12
2263	607070	12
2264	218227	12
2265	1348218	12
2266	607082	12
2267	218239	12
2268	1348230	12
2269	945698	23
2270	551187	35
2271	945721	149
2272	551222	24
2273	551246	46
2274	551292	56
2275	945870	23
2276	607094	12
2277	218251	12
2278	945893	103
2279	551348	123
2280	1348242	12
2281	607106	12
2282	218263	12
2283	1348254	12
2284	945996	410
2285	551471	54
2286	551525	23
2287	607118	12
2288	551548	24
2289	551572	215
2290	218275	12
2291	1348266	12
2292	946406	24
2293	946430	132
2294	551787	370
2295	946562	24
2296	607130	12
2297	1348278	12
2298	218287	12
2299	607142	12
2300	946586	131
2301	1348290	12
2302	218299	12
2303	607154	12
2304	1348302	12
2305	218311	12
2306	607166	12
2307	1348314	12
2308	218323	12
2309	607178	12
2310	1348326	12
2311	218335	12
2312	946717	71
2313	607190	12
2314	1348338	12
2315	552157	97
2316	218347	12
2317	218359	12
2318	1348350	12
2319	607202	12
2320	1348362	12
2321	946788	165
2322	552254	24
2323	118711	23
2324	552278	264
2325	118734	120
2326	1348374	12
2327	946953	46
2328	1348386	12
2329	1348398	12
2330	946999	119
2331	552542	482
2332	1348410	12
2333	218371	12
2334	607214	12
2335	1348422	12
2336	118854	120
2337	218383	12
2338	947118	77
2339	1348434	12
2340	607226	12
2341	947195	95
2342	218395	12
2343	607238	12
2344	1348446	12
2345	118974	149
2346	553024	75
2347	947290	89
2348	119123	46
2349	947379	122
2350	218407	12
2351	119169	101
2352	607250	12
2353	553099	24
2354	218419	12
2355	947501	93
2356	1348458	12
2357	553123	23
2358	607262	12
2359	218431	12
2360	1348470	12
2361	553146	23
2362	553169	94
2363	119270	48
2364	607274	12
2365	218443	12
2366	1348482	12
2367	607286	12
2368	218455	12
2369	947594	35
2370	119318	109
2371	947629	250
2372	1348494	12
2373	607298	12
2374	218467	12
2375	1348506	12
2376	218479	12
2377	1348518	12
2378	218491	12
2379	1348530	12
2380	218503	12
2381	1348542	12
2382	553263	192
2383	119427	139
2384	218515	12
2385	1348554	12
2386	553455	295
2387	218527	12
2388	1348566	12
2389	119566	294
2390	218539	12
2391	947879	227
2392	119860	207
2393	1348578	12
2394	218551	12
2395	948106	23
2396	948129	55
2397	553750	65
2398	1348590	12
2399	218563	12
2400	1348602	12
2401	218575	12
2402	120067	35
2403	1348614	12
2404	218587	12
2405	218599	12
2406	1348626	12
2407	218611	12
2408	1348638	12
2409	607310	12
2410	218623	12
2411	553815	59
2412	948184	65
2413	1348650	12
2414	120102	458
2415	1234378	65
2416	553874	54
2417	948249	36
2418	553928	68
2419	948285	76
2420	1348662	12
2421	218635	12
2422	607322	12
2423	1234443	215
2424	553996	66
2425	948361	172
2426	1348674	12
2427	554062	24
2428	218647	12
2429	607334	12
2430	1234658	304
2431	1348686	12
2432	607346	12
2433	218659	12
2434	554086	67
2435	120560	67
2436	948533	33
2437	554153	144
2438	948566	103
2439	1348698	12
2440	218671	12
2441	120627	118
2442	948669	76
2443	120745	35
2444	554297	138
2445	607358	12
2446	120780	101
2447	1348710	12
2448	218683	12
2449	607370	12
2450	1348722	12
2451	218695	12
2452	607382	12
2453	1348734	12
2454	218707	12
2455	948745	118
2456	607394	12
2457	1348746	12
2458	554435	87
2459	120881	24
2460	1234962	233
2461	607406	12
2462	218719	12
2463	1348758	12
2464	120905	54
2465	218731	12
2466	948863	139
2467	554522	79
2468	607418	12
2469	1348770	12
2470	120959	54
2471	218743	12
2472	121013	153
2473	554601	120
2474	949002	88
2475	1235195	41
2476	607430	12
2477	1348782	12
2478	218755	12
2479	607442	12
2480	1235236	55
2481	949090	97
2482	1348794	12
2483	218767	12
2484	607454	12
2485	1348806	12
2486	554721	153
2487	121166	9180
2488	218779	12
2489	607466	12
2490	1348818	12
2491	1235291	88
2492	607478	12
2493	218791	12
2494	1348830	12
2495	554874	35
2496	949187	175
2497	554909	89
2498	218803	12
2499	1235379	132
2500	554998	161
2501	949362	23
2502	607490	12
2503	949385	23
2504	1348842	12
2505	607502	12
2506	1348854	12
2507	1235511	23
2508	218815	12
2509	949408	55
2510	1235534	45
2511	607514	12
2512	1348866	12
2513	218827	12
2514	607526	12
2515	949463	44
2516	1235579	23
2517	1348878	12
2518	555159	54
2519	1235602	162
2520	949507	23
2521	218839	12
2522	607538	12
2523	1348890	12
2524	555213	76
2525	949530	23
2526	949553	174
2527	555289	345
2528	218851	12
2529	607550	12
2530	1348902	12
2531	218863	12
2532	607562	12
2533	1348914	12
2534	1235764	257
2535	949727	34
2536	218875	12
2537	949761	55
2538	1236021	34
2539	1236055	150
2540	949816	22
2541	607574	12
2542	1348926	12
2543	949838	108
2544	555634	55
2545	555689	24
2546	1236205	142
2547	949946	310
2548	218887	12
2549	555713	33
2550	555746	70
2551	607586	12
2552	1348938	12
2553	607598	12
2554	218899	12
2555	555816	34
2556	1348950	12
2557	555850	66
2558	950256	211
2559	607610	12
2560	218911	12
2561	555916	107
2562	1236347	158
2563	950467	235
2564	1236505	24
2565	1348962	12
2566	218923	12
2567	556023	322
2568	607622	12
2569	1348974	12
2570	1236529	23
2571	1236552	245
2572	950702	59
2573	950761	33
2574	950794	406
2575	556345	24
2576	218935	12
2577	607634	12
2578	1348986	12
2579	1236797	36
2580	218947	12
2581	1236833	24
2582	1348998	12
2583	556369	120
2584	1236857	23
2585	607646	12
2586	1236880	24
2587	218959	12
2588	1236904	44
2589	1349010	12
2590	556489	163
2591	607658	12
2592	1236948	76
2593	951200	212
2594	218971	12
2595	1237024	69
2596	556652	82
2597	1349022	12
2598	607670	12
2599	218983	12
2600	1349034	12
2601	1237093	151
2602	607682	12
2603	556734	153
2604	951412	46
2605	951458	24
2606	1237244	23
2607	556887	130
2608	951482	46
2609	218995	12
2610	1237267	24
2611	1237291	23
2612	951528	34
2613	1237314	35
2614	557017	24
2615	557041	23
2616	557064	24
2617	1349046	12
2618	1237349	72
2619	557088	24
2620	607694	12
2621	219007	12
2622	1237421	67
2623	1237488	71
2624	951562	206
2625	1237559	161
2626	951768	130
2627	1349058	12
2628	1237720	162
2629	219019	12
2630	607706	12
2631	1349070	12
2632	607718	12
2633	951898	48
2634	219031	12
2635	1349082	12
2636	1237882	149
2637	219043	12
2638	607730	12
2639	1349094	12
2640	951946	24
2641	607742	12
2642	951970	58
2643	1349106	12
2644	219055	12
2645	607754	12
2646	1349118	12
2647	219067	12
2648	952028	93
2649	607766	12
2650	1349130	12
2651	219079	12
2652	1238031	23
2653	1349142	12
2654	219091	12
2655	607778	12
2656	1349154	12
2657	952121	81
2658	1238054	111
2659	219103	12
2660	952202	160
2661	1238165	23
2662	1238188	141
2663	952362	33
2664	607790	12
2665	952395	55
2666	1349166	12
2667	607802	12
2668	1238329	44
2669	219115	12
2670	1349178	12
2671	607814	12
2672	952450	181
2673	1238373	78
2674	219127	12
2675	1238451	60
2676	952631	24
2677	1238511	196
2678	952655	43
2679	1349190	12
2680	952698	75
2681	1238707	206
2682	952773	46
2683	952819	12
2684	1238913	22
2685	1349202	12
2686	219139	12
2687	1238935	34
2688	1238969	44
2689	607826	12
2690	952831	67
2691	1349214	12
2692	219151	12
2693	1239013	45
2694	607838	12
2695	952898	326
2696	219163	12
2697	1349226	12
2698	1239058	23
2699	607850	12
2700	1349238	12
2701	1239081	150
2702	219175	12
2703	953224	54
2704	1349250	12
2705	1239231	54
2706	953278	12
2707	953290	99
2708	1239285	108
2709	607862	12
2710	219187	12
2711	953389	47
2712	1239393	152
2713	953436	8127
2714	1349262	12
2715	607874	12
2716	219199	12
2717	1055957	12
2718	1349274	12
2719	607886	12
2720	219211	12
2721	1055969	12
2722	607898	12
2723	1349286	12
2724	1239545	69
2725	219223	12
2726	1055981	12
2727	607910	12
2728	1349298	12
2729	219235	12
2730	1055993	12
2731	1056005	12
2732	1056017	12
2733	1056029	12
2734	1056041	12
2735	1056053	12
2736	1056065	12
2737	1349310	12
2738	1056077	12
2739	1239614	36
2740	1349322	12
2741	1056089	12
2742	1349334	12
2743	1056101	12
2744	1349346	12
2745	1056113	12
2746	1349358	12
2747	1349370	12
2748	1056125	12
2749	219247	12
2750	1349382	12
2751	1056137	12
2752	1349394	12
2753	219259	12
2754	1056149	12
2755	1349406	12
2756	219271	12
2757	1056161	12
2758	1239650	23
2759	1349418	12
2760	219283	12
2761	1056173	12
2762	1349430	12
2763	219295	12
2764	1056185	12
2765	1349442	12
2766	1056197	12
2767	219307	12
2768	1349454	12
2769	1056209	12
2770	219319	12
2771	1349466	12
2772	1056221	12
2773	219331	12
2774	1349478	12
2775	1349490	12
2776	219343	12
2777	1056233	12
2778	1349502	12
2779	219355	12
2780	1056245	12
2781	1239673	170
2782	1349514	12
2783	1056257	12
2784	219367	12
2785	1349526	12
2786	1056269	12
2787	219379	12
2788	1349538	12
2789	1056281	12
2790	219391	12
2791	1349550	12
2792	1056293	12
2793	1349562	12
2794	1239843	12
2795	219403	12
2796	1056305	12
2797	1349574	12
2798	219415	12
2799	1056317	12
2800	1349586	12
2801	219427	12
2802	1349598	12
2803	1056329	12
2804	1239855	33
2805	219439	12
2806	1349610	12
2807	219451	12
2808	1239888	33
2809	1056341	12
2810	1239921	12
2811	1349622	12
2812	557112	23
2813	557135	24
2814	557159	47
2815	557206	23
2816	557229	2147
2817	130346	47
2818	1239933	23
2819	130393	58
2820	1239956	120
2821	219463	12
2822	1056353	12
2823	130451	209
2824	1349634	12
2825	1056365	12
2826	219475	12
2827	1349646	12
2828	1240076	119
2829	1056377	12
2830	219487	12
2831	130660	23
2832	1349658	12
2833	1056389	12
2834	1240195	24
2835	130683	67
2836	219499	12
2837	1240219	23
2838	1349670	12
2839	1240242	23
2840	1056401	12
2841	1240265	131
2842	130750	66
2843	1349682	12
2844	130816	33
2845	130849	68
2846	1240396	78
2847	219511	12
2848	1056413	12
2849	130917	70
2850	1349694	12
2851	219523	12
2852	1240474	24
2853	1056425	12
2854	1349706	12
2855	219535	12
2856	1349718	12
2857	219547	12
2858	1240498	203
2859	130987	24
2860	1349730	12
2861	131011	257
2862	1240701	264
2863	219559	12
2864	1349742	12
2865	219571	12
2866	1349754	12
2867	1240965	138
2868	219583	12
2869	1349766	12
2870	219595	12
2871	1349778	12
2872	219607	12
2873	1349790	12
2874	219619	12
2875	1349802	12
2876	219631	12
2877	1349814	12
2878	219643	12
2879	1349826	12
2880	219655	12
2881	1349838	12
2882	219667	12
2883	1349850	12
2884	219679	12
2885	1056437	12
2886	1349862	12
2887	131268	197
2888	219691	12
2889	1241103	97
2890	1349874	12
2891	559376	152
2892	1241200	129
2893	219703	12
2894	1056449	12
2895	559528	56
2896	1349886	12
2897	219715	12
2898	131465	34
2899	1056461	12
2900	1349898	12
2901	1241329	71
2902	219727	12
2903	1056473	12
2904	559584	109
2905	1349910	12
2906	219739	12
2907	131499	296
2908	1241400	113
2909	559693	58
2910	559751	24
2911	1241513	23
2912	559775	53
2913	1241536	46
2914	131795	105
2915	1056485	12
2916	1349922	12
2917	219751	12
2918	1349934	12
2919	559828	46
2920	1056497	12
2921	219763	12
2922	1056509	12
2923	1241582	130
2924	559874	98
2925	131900	45
2926	559972	47
2927	219775	12
2928	1241712	88
2929	131945	46
2930	560019	45
2931	131991	81
2932	1241800	24
2933	560064	58
2934	1056521	12
2935	219787	12
2936	1056533	12
2937	219799	12
2938	1241824	139
2939	1056545	12
2940	132072	44
2941	219811	12
2942	560122	67
2943	132116	34
2944	1349946	12
2945	1056557	12
2946	219823	12
2947	1349958	12
2948	1056569	12
2949	1056581	12
2950	219835	12
2951	1349970	12
2952	1056593	12
2953	1349982	12
2954	219847	12
2955	1056605	12
2956	1349994	12
2957	219859	12
2958	1056617	12
2959	1350006	12
2960	219871	12
2961	1350018	12
2962	1056629	12
2963	1241963	70
2964	560189	147
2965	132150	237
2966	1242033	35
2967	560336	12
2968	1242068	45
2969	560348	192
2970	132387	66
2971	1242113	44
2972	132453	35
2973	1242157	12
2974	1242169	43
2975	219883	12
2976	1056641	12
2977	1350030	12
2978	219895	12
2979	132488	44
2980	560540	44
2981	1242212	288
2982	1056653	12
2983	1350042	12
2984	132532	153
2985	219907	12
2986	219919	12
2987	560584	65
2988	1350054	12
2989	132685	68
2990	560649	119
2991	1056665	12
2992	132753	141
2993	560768	106
2994	219931	12
2995	1056677	12
2996	1350066	12
2997	219943	12
2998	1056689	12
2999	1350078	12
3000	219955	12
3001	1056701	12
3002	1350090	12
3003	219967	12
3004	1350102	12
3005	219979	12
3006	1056713	12
3007	219991	12
3008	1350114	12
3009	132894	161
3010	1056725	12
3011	220003	12
3012	560874	141
3013	1350126	12
3014	1242500	47
3015	1056737	12
3016	220015	12
3017	1242547	87
3018	1056749	12
3019	1350138	12
3020	220027	12
3021	1350150	12
3022	1056761	12
3023	133055	35
3024	220039	12
3025	1056773	12
3026	561015	105
3027	1350162	12
3028	220051	12
3029	1242634	59
3030	1056785	12
3031	1350174	12
3032	133090	190
3033	1242693	35
3034	220063	12
3035	561120	48
3036	1242728	24
3037	1056797	12
3038	561168	376
3039	1350186	12
3040	220075	12
3041	1056809	12
3042	1350198	12
3043	1242752	45
3044	220087	12
3045	133280	24
3046	1350210	12
3047	1056821	12
3048	220099	12
3049	220111	12
3050	1242797	12
3051	1056833	12
3052	133304	112
3053	1242809	44
3054	1242853	345
3055	1350222	12
3056	220123	12
3057	1350234	12
3058	1056845	12
3059	220135	12
3060	1350246	12
3061	1056857	12
3062	220147	12
3063	1056869	12
3064	1350258	12
3065	220159	12
3066	133416	45
3067	1350270	12
3068	1056881	12
3069	220171	12
3070	1056893	12
3071	133461	301
3072	561544	46
3073	1350282	12
3074	220183	12
3075	1243198	36
3076	1056905	12
3077	561590	66
3078	1243234	121
3079	133762	204
3080	561656	45
3081	561701	35
3082	561736	36
3083	1243355	105
3084	961563	36
3085	1350294	12
3086	133966	48
3087	561772	87
3088	1243460	66
3089	220195	12
3090	961599	59
3091	134014	24
3092	1056917	12
3093	134038	24
3094	1243526	35
3095	961658	83
3096	134062	24
3097	1350306	12
3098	561859	55
3099	220207	12
3100	1056929	12
3101	220219	12
3102	1350318	12
3103	1056941	12
3104	1243561	34
3105	134086	24
3106	220231	12
3107	1350330	12
3108	1056953	12
3109	220243	12
3110	1350342	12
3111	1056965	12
3112	220255	12
3113	1350354	12
3114	1056977	12
3115	220267	12
3116	1350366	12
3117	1056989	12
3118	220279	12
3119	1350378	12
3120	1057001	12
3121	220291	12
3122	1350390	12
3123	1057013	12
3124	220303	12
3125	1350402	12
3126	220315	12
3127	1057025	12
3128	1350414	12
3129	220327	12
3130	1057037	12
3131	1350426	12
3132	220339	12
3133	1350438	12
3134	1057049	12
3135	220351	12
3136	1350450	12
3137	607922	12
3138	1243595	35
3139	561914	287
3140	1350462	12
3141	134110	57
3142	961741	476
3143	1243630	23
3144	134167	421
3145	1350474	12
3146	1350486	12
3147	1350498	12
3148	1243653	57
3149	1350510	12
3150	1243710	213
3151	1350522	12
3152	1350534	12
3153	1350546	12
3154	1350558	12
3155	1350570	12
3156	562201	433
3157	1350582	12
3158	1243923	152
3159	1350594	12
3160	962217	46
3161	1057061	12
3162	1350606	12
3163	134588	23
3164	1057073	12
3165	1350618	12
3166	134611	36
3167	1057085	12
3168	1350630	12
3169	1057097	12
3170	1350642	12
3171	1244075	24
3172	1244099	35
3173	1057109	12
3174	1350654	12
3175	134647	36
3176	1350666	12
3177	1057121	12
3178	1350678	12
3179	1057133	12
3180	1244134	275
3181	1350690	12
3182	1057145	12
3183	1350702	12
3184	1057157	12
3185	1350714	12
3186	1057169	12
3187	1350726	12
3188	1057181	12
3189	134683	56
3190	1350738	12
3191	1057193	12
3192	562634	33
3193	134739	34
3194	1350750	12
3195	562667	35
3196	1057205	12
3197	134773	12
3198	1350762	12
3199	1057217	12
3200	1350774	12
3201	1350786	12
3202	1057229	12
3203	562702	162
3204	1350798	12
3205	134785	46
3206	1057241	12
3207	134831	236
3208	1350810	12
3209	1057253	12
3210	1350822	12
3211	1057265	12
3212	1350834	12
3213	562864	23
3214	562887	76
3215	135067	89
3216	562963	58
3217	1244409	80
3218	1057277	12
3219	1350846	12
3220	1057289	12
3221	135156	24
3222	1350858	12
3223	1350870	12
3224	1057301	12
3225	1350882	12
3226	563021	84
3227	1057313	12
3228	1350894	12
3229	1057325	12
3230	1244489	64
3231	135180	200
3232	1244553	23
3233	1057337	12
3234	1057349	12
3235	1057361	12
3236	1057373	12
3237	1057385	12
3238	563105	55
3239	1244576	45
3240	1350906	12
3241	1057397	12
3242	1350918	12
3243	1244621	352
3244	1057409	12
3245	1350930	12
3246	1057421	12
3247	1350942	12
3248	1057433	12
3249	1057445	12
3250	1350954	12
3251	135380	64
3252	1350966	12
3253	1057457	12
3254	1350978	12
3255	563160	22
3256	135444	217
3257	563182	216
3258	1057469	12
3259	1350990	12
3260	1057481	12
3261	220363	12
3262	1244973	94
3263	1351002	12
3264	563398	24
3265	1057493	12
3266	1057505	12
3267	1351014	12
3268	220375	12
3269	135661	513
3270	1351026	12
3271	1057517	12
3272	220387	12
3273	1057529	12
3274	1351038	12
3275	220399	12
3276	563422	24
3277	1245067	22
3278	1351050	12
3279	1245089	129
3280	563446	45
3281	1057541	12
3282	563491	12
3283	563503	23
3284	1245218	55
3285	220411	12
3286	563526	88
3287	1245273	36
3288	1351062	12
3289	220423	12
3290	1351074	12
3291	1245309	55
3292	563614	23
3293	220435	12
3294	136174	12
3295	563637	45
3296	1245364	47
3297	136186	23
3298	1351086	12
3299	136209	130
3300	563682	24
3301	1245411	70
3302	563706	23
3303	563729	24
3304	220447	12
3305	1245481	93
3306	563753	146
3307	136339	23
3308	136362	163
3309	1351098	12
3310	220459	12
3311	1245574	152
3312	1057553	12
3313	563899	83
3314	1351110	12
3315	220471	12
3316	136525	77
3317	1057565	12
3318	1351122	12
3319	220483	12
3320	1057577	12
3321	1245726	56
3322	563982	46
3323	1351134	12
3324	564028	34
3325	220495	12
3326	1245782	23
3327	1057589	12
3328	136602	58
3329	1351146	12
3330	220507	12
3331	1245805	24
3332	564062	304
3333	1351158	12
3334	220519	12
3335	1351170	12
3336	1245829	86
3337	136660	56
3338	220531	12
3339	1245915	24
3340	136716	77
3341	1057601	12
3342	220543	12
3343	1351182	12
3344	1351194	12
3345	220555	12
3346	1057613	12
3347	1245939	24
3348	1245963	54
3349	1351206	12
3350	136793	394
3351	1057625	12
3352	220567	12
3353	1246017	36
3354	1351218	12
3355	564366	48
3356	1246053	120
3357	1057637	12
3358	220579	12
3359	564414	203
3360	1351230	12
3361	564617	34
3362	220591	12
3363	1351242	12
3364	1057649	12
3365	1351254	12
3366	220603	12
3367	1246173	141
3368	1057661	12
3369	137187	34
3370	1057673	12
3371	564651	35
3372	137221	32
3373	137253	142
3374	220615	12
3375	1351266	12
3376	1351278	12
3377	564686	121
3378	1246314	22
3379	1057685	12
3380	220627	12
3381	1246336	33
3382	1351290	12
3383	1057697	12
3384	220639	12
3385	1351302	12
3386	1246369	55
3387	220651	12
3388	564807	45
3389	137395	139
3390	1057709	12
3391	1246424	59
3392	1351314	12
3393	564852	33
3394	137534	865
3395	564885	131
3396	565016	33
3397	220663	12
3398	565049	24
3399	1057721	12
3400	1351326	12
3401	220675	12
3402	565073	59
3403	565132	262
3404	1057733	12
3405	565394	119
3406	138399	36
3407	1351338	12
3408	138435	22
3409	565513	22
3410	138457	33
3411	565535	155
3412	220687	12
3413	138490	24
3414	138514	23
3415	138537	33
3416	1057745	12
3417	138570	88
3418	138658	47
3419	1351350	12
3420	220699	12
3421	1057757	12
3422	1351362	12
3423	138705	24
3424	1351374	12
3425	1057769	12
3426	565690	236
3427	138729	317
3428	565926	99
3429	566025	107
3430	220711	12
3431	1351386	12
3432	139046	24
3433	139070	81
3434	1057781	12
3435	220723	12
3436	566132	85
3437	1351398	12
3438	1057793	12
3439	220735	12
3440	139151	48
3441	566217	12
3442	139199	56
3443	1351410	12
3444	1057805	12
3445	566229	218
3446	220747	12
3447	1351422	12
3448	1057817	12
3449	139255	24
3450	220759	12
3451	139279	98
3452	566447	51
3453	566498	24
3454	1351434	12
3455	1057829	12
3456	220771	12
3457	139377	69
3458	566522	22
3459	1351446	12
3460	566544	60
3461	1057841	12
3462	1351458	12
3463	220783	12
3464	566604	92
3465	139446	22
3466	1057853	12
3467	1351470	12
3468	220795	12
3469	139468	53
3470	1057865	12
3471	566696	152
3472	139521	24
3473	139545	130
3474	566848	23
3475	1351482	12
3476	1246483	23
3477	220807	12
3478	566871	46
3479	139675	44
3480	566917	34
3481	1246506	35
3482	566951	24
3483	1246541	23
3484	139719	24
3485	1057877	12
3486	566975	45
3487	1246564	24
3488	1351494	12
3489	139743	78
3490	220819	12
3491	567020	91
3492	1057889	12
3493	1351506	12
3494	220831	12
3495	1246588	141
3496	139821	24
3497	1057901	12
3498	1351518	12
3499	220843	12
3500	1057913	12
3501	1351530	12
3502	220855	12
3503	1057925	12
3504	1351542	12
3505	567111	273
3506	220867	12
3507	1057937	12
3508	220879	12
3509	1351554	12
3510	139845	55
3511	1057949	12
3512	220891	12
3513	1351566	12
3514	1057961	12
3515	220903	12
3516	1351578	12
3517	1057973	12
3518	220915	12
3519	1246729	35
3520	1246764	23
3521	1351590	12
3522	220927	12
3523	1057985	12
3524	1351602	12
3525	1057997	12
3526	139900	121
3527	220939	12
3528	567384	47
3529	1246787	24
3530	567431	47
3531	1246811	34
3532	1351614	12
3533	1246845	100
3534	1058009	12
3535	220951	12
3536	1351626	12
3537	1058021	12
3538	1351638	12
3539	140021	23
3540	220963	12
3541	567478	24
3542	567502	22
3543	1058033	12
3544	1351650	12
3545	140044	35
3546	567524	23
3547	220975	12
3548	1058045	12
3549	1246945	47
3550	1351662	12
3551	140079	12
3552	567547	22
3553	220987	12
3554	1058057	12
3555	1246992	54
3556	140091	22
3557	1351674	12
3558	1058069	12
3559	567569	108
3560	1351686	12
3561	220999	12
3562	140113	254
3563	607934	12
3564	1058081	12
3565	1351698	12
3566	607946	12
3567	221011	12
3568	1058093	12
3569	1247046	24
3570	1351710	12
3571	607958	12
3572	1247070	23
3573	221023	12
3574	1058105	12
3575	1351722	12
3576	607970	12
3577	1247093	48
3578	1247141	58
3579	1247199	60
3580	140367	24
3581	1247259	5178
3582	221035	12
3583	1058117	12
3584	1351734	12
3585	607982	12
3586	1058129	12
3587	140391	24
3588	221047	12
3589	607994	12
3590	1351746	12
3591	1058141	12
3592	221059	12
3593	608006	12
3594	1351758	12
3595	221071	12
3596	1058153	12
3597	608018	12
3598	1351770	12
3599	1058165	12
3600	221083	12
3601	1351782	12
3602	608030	12
3603	221095	12
3604	1058177	12
3605	1351794	12
3606	221107	12
3607	1058189	12
3608	608042	12
3609	1351806	12
3610	1058201	12
3611	1058213	12
3612	1058225	12
3613	1058237	12
3614	1058249	12
3615	221119	12
3616	1058261	12
3617	221131	12
3618	1058273	12
3619	221143	12
3620	1058285	12
3621	221155	12
3622	221167	12
3623	1058297	12
3624	221179	12
3625	1058309	12
3626	140415	23
3627	1058321	12
3628	140438	23
3629	1058333	12
3630	608054	12
3631	1058345	12
3632	608066	12
3633	1058357	12
3634	221191	12
3635	608078	12
3636	1058369	12
3637	221203	12
3638	608090	12
3639	1058381	12
3640	221215	12
3641	608102	12
3642	1058393	12
3643	221227	12
3644	608114	12
3645	221239	12
3646	1058405	12
3647	608126	12
3648	221251	12
3649	1058417	12
3650	608138	12
3651	140461	71
3652	221263	12
3653	1058429	12
3654	608150	12
3655	1058441	12
3656	221275	12
3657	608162	12
3658	1058453	12
3659	221287	12
3660	608174	12
3661	1058465	12
3662	140532	12
3663	608186	12
3664	221299	12
3665	1058477	12
3666	608198	12
3667	221311	12
3668	1058489	12
3669	608210	12
3670	140544	82
3671	221323	12
3672	140626	22
3673	1058501	12
3674	608222	12
3675	140648	12
3676	140660	12
3677	221335	12
3678	1058513	12
3679	608234	12
3680	140672	35
3681	221347	12
3682	140707	105
3683	140812	24
3684	1058525	12
3685	140836	67
3686	140903	23
3687	140926	198
3688	141124	24
3689	608246	12
3690	141148	59
3691	221359	12
3692	1058537	12
3693	608258	12
3694	1058549	12
3695	221371	12
3696	608270	12
3697	221383	12
3698	1058561	12
3699	608282	12
3700	141207	48
3701	221395	12
3702	141255	86
3703	1058573	12
3704	608294	12
3705	221407	12
3706	141341	22
3707	608306	12
3708	141363	23
3709	1058585	12
3710	141386	64
3711	141450	59
3712	608318	12
3713	141509	57
3714	221419	12
3715	141566	48
3716	1058597	12
3717	608330	12
3718	141614	34
3719	141648	22
3720	141670	43
3721	221431	12
3722	1058609	12
3723	608342	12
3724	141713	77
3725	1058621	12
3726	221443	12
3727	608354	12
3728	221455	12
3729	608366	12
3730	221467	12
3731	608378	12
3732	221479	12
3733	608390	12
3734	221491	12
3735	608402	12
3736	221503	12
3737	141790	294
3738	608414	12
3739	221515	12
3740	608426	12
3741	221527	12
3742	608438	12
3743	221539	12
3744	608450	12
3745	221551	12
3746	608462	12
3747	221563	12
3748	608474	12
3749	221575	12
3750	608486	12
3751	221587	12
3752	608498	12
3753	221599	12
3754	1058633	12
3755	142084	56
3756	142140	33
3757	142173	34
3758	608510	12
3759	142207	142
3760	221611	12
3761	1058645	12
3762	608522	12
3763	221623	12
3764	142349	274
3765	142623	62
3766	1058657	12
3767	142685	22
3768	608534	12
3769	221635	12
3770	1058669	12
3771	608546	12
3772	142707	23
3773	142730	130
3774	142860	23
3775	142883	72
3776	608558	12
3777	142955	70
3778	143025	36
3779	143061	35
3780	1058681	12
3781	143096	24
3782	608570	12
3783	1058693	12
3784	1252437	34
3785	143120	24
3786	1058705	12
3787	608582	12
3788	1058717	12
3789	608594	12
3790	221647	12
3791	143144	120
3792	1058729	12
3793	1252471	24
3794	1252495	23
3795	608606	12
3796	1252518	34
3797	1252552	79
3798	221659	12
3799	1058741	12
3800	608618	12
3801	143264	24
3802	221671	12
3803	608630	12
3804	1058753	12
3805	221683	12
3806	143288	54
3807	1058765	12
3808	1252631	23
3809	143342	48
3810	1252654	68
3811	608642	12
3812	221695	12
3813	608654	12
3814	1058777	12
3815	221707	12
3816	608666	12
3817	1058789	12
3818	221719	12
3819	608678	12
3820	1058801	12
3821	1252722	47
3822	608690	12
3823	1058813	12
3824	221731	12
3825	608702	12
3826	1058825	12
3827	221743	12
3828	608714	12
3829	1058837	12
3830	143390	66
3831	1252769	103
3832	221755	12
3833	1058849	12
3834	608726	12
3835	221767	12
3836	1058861	12
3837	143456	237
3838	1252872	66
3839	1252938	22
3840	1252960	224
3841	608738	12
3842	143693	45
3843	221779	12
3844	608750	12
3845	1058873	12
3846	221791	12
3847	608762	12
3848	143738	44
3849	1253184	91
3850	1058885	12
3851	221803	12
3852	143782	86
3853	1058897	12
3854	1253275	80
3855	143868	150
3856	608774	12
3857	1253355	144
3858	221815	12
3859	1058909	12
3860	144018	57
3861	1253499	77
3862	144075	931
3863	567677	45
3864	221827	12
3865	608786	12
3866	221839	12
3867	1058921	12
3868	608798	12
3869	221851	12
3870	608810	12
3871	1058933	12
3872	221863	12
3873	608822	12
3874	1058945	12
3875	221875	12
3876	608834	12
3877	1253576	33
3878	221887	12
3879	1058957	12
3880	608846	12
3881	221899	12
3882	567722	47
3883	1253609	56
3884	1058969	12
3885	567769	23
3886	221911	12
3887	608858	12
3888	1058981	12
3889	1253665	47
3890	221923	12
3891	608870	12
3892	567792	59
3893	1058993	12
3894	1253712	83
3895	221935	12
3896	221947	12
3897	1059005	12
3898	608882	12
3899	221959	12
3900	608894	12
3901	567851	35
3902	1059017	12
3903	567886	24
3904	1253795	163
3905	221971	12
3906	1059029	12
3907	608906	12
3908	567910	45
3909	221983	12
3910	1059041	12
3911	608918	12
3912	567955	70
3913	221995	12
3914	222007	12
3915	1059053	12
3916	608930	12
3917	608942	12
3918	1059065	12
3919	222019	12
3920	1059077	12
3921	568025	46
3922	1253958	138
3923	568071	34
3924	568105	35
3925	222031	12
3926	608954	12
3927	1059089	12
3928	1254096	23
3929	222043	12
3930	962263	141
3931	568140	713
3932	608966	12
3933	1254119	33
3934	1059101	12
3935	1254152	23
3936	1254175	23
3937	1254198	35
3938	962404	24
3939	1254233	23
3940	222055	12
3941	608978	12
3942	962428	91
3943	1254256	68
3944	145006	57
3945	1059113	12
3946	1254324	23
3947	222067	12
3948	608990	12
3949	962519	24
3950	1254347	24
3951	1059125	12
3952	962543	104
3953	145063	24
3954	609002	12
3955	1254371	110
3956	145087	34
3957	222079	12
3958	1059137	12
3959	145121	23
3960	962647	60
3961	145144	24
3962	1254481	35
3963	145168	48
3964	609014	12
3965	222091	12
3966	962707	43
3967	1059149	12
3968	609026	12
3969	222103	12
3970	1059161	12
3971	609038	12
3972	568853	87
3973	222115	12
3974	1059173	12
3975	609050	12
3976	222127	12
3977	1059185	12
3978	609062	12
3979	222139	12
3980	1059197	12
3981	1351818	12
3982	609074	12
3983	222151	12
3984	1059209	12
3985	1351830	12
3986	609086	12
3987	222163	12
3988	1059221	12
3989	1351842	12
3990	609098	12
3991	222175	12
3992	1059233	12
3993	609110	12
3994	222187	12
3995	1351854	12
3996	1059245	12
3997	609122	12
3998	222199	12
3999	1351866	12
4000	1059257	12
4001	609134	12
4002	1351878	12
4003	222211	12
4004	1059269	12
4005	609146	12
4006	145216	24
4007	1351890	12
4008	1351902	12
4009	1351914	12
4010	1351926	12
4011	1351938	12
4012	1351950	12
4013	222223	12
4014	1351962	12
4015	222235	12
4016	1254516	44
4017	1351974	12
4018	222247	12
4019	1351986	12
4020	222259	12
4021	962750	58
4022	1351998	12
4023	222271	12
4024	568940	365
4025	222283	12
4026	145240	12
4027	1352010	12
4028	1254560	24
4029	1352022	12
4030	1059281	12
4031	145252	56
4032	962808	23
4033	222295	12
4034	1254584	36
4035	1352034	12
4036	1059293	12
4037	222307	12
4038	1352046	12
4039	1059305	12
4040	222319	12
4041	962831	35
4042	1352058	12
4043	1059317	12
4044	222331	12
4045	1352070	12
4046	1059329	12
4047	222343	12
4048	1352082	12
4049	1059341	12
4050	222355	12
4051	1352094	12
4052	1059353	12
4053	145308	24
4054	222367	12
4055	1352106	12
4056	1059365	12
4057	1254620	24
4058	145332	23
4059	222379	12
4060	962866	33
4061	1254644	36
4062	1352118	12
4063	145355	222
4064	1059377	12
4065	222391	12
4066	1352130	12
4067	1059389	12
4068	222403	12
4069	1352142	12
4070	1059401	12
4071	222415	12
4072	1352154	12
4073	962899	46
4074	1059413	12
4075	1254680	184
4076	222427	12
4077	1352166	12
4078	1059425	12
4079	1352178	12
4080	222439	12
4081	962945	23
4082	1059437	12
4083	962968	99
4084	222451	12
4085	145577	145
4086	1059449	12
4087	1352190	12
4088	1059461	12
4089	222463	12
4090	1352202	12
4091	1059473	12
4092	222475	12
4093	1254864	97
4094	963067	34
4095	963101	44
4096	1352214	12
4097	1059485	12
4098	569305	32
4099	222487	12
4100	1352226	12
4101	1059497	12
4102	222499	12
4103	1254961	23
4104	1352238	12
4105	145722	47
4106	963145	33
4107	1254984	56
4108	1059509	12
4109	222511	12
4110	1352250	12
4111	1059521	12
4112	222523	12
4113	1352262	12
4114	1059533	12
4115	222535	12
4116	1352274	12
4117	1059545	12
4118	569337	24
4119	222547	12
4120	1352286	12
4121	1059557	12
4122	569361	32
4123	222559	12
4124	145769	118
4125	1255040	182
4126	1352298	12
4127	1059569	12
4128	222571	12
4129	963178	24
4130	1059581	12
4131	1352310	12
4132	222583	12
4133	1059593	12
4134	1352322	12
4135	222595	12
4136	1352334	12
4137	1059605	12
4138	222607	12
4139	1352346	12
4140	1059617	12
4141	569393	24
4142	222619	12
4143	1352358	12
4144	1059629	12
4145	963202	138
4146	222631	12
4147	1352370	12
4148	569417	66
4149	1059641	12
4150	145887	226
4151	1255222	58
4152	963340	22
4153	569483	34
4154	963362	167
4155	1255280	56
4156	222643	12
4157	1352382	12
4158	1059653	12
4159	222655	12
4160	1059665	12
4161	1352394	12
4162	222667	12
4163	1059677	12
4164	569517	106
4165	1352406	12
4166	222679	12
4167	1059689	12
4168	1255336	130
4169	1352418	12
4170	146113	24
4171	146137	35
4172	222691	12
4173	569623	93
4174	146172	99
4175	1059701	12
4176	222703	12
4177	1059713	12
4178	222715	12
4179	963529	142
4180	1352430	12
4181	1255466	164
4182	1059725	12
4183	569716	12
4184	222727	12
4185	1059737	12
4186	1352442	12
4187	222739	12
4188	1059749	12
4189	222751	12
4190	569728	46
4191	1059761	12
4192	963671	34
4193	222763	12
4194	146271	43
4195	1352454	12
4196	1059773	12
4197	222775	12
4198	1352466	12
4199	1255630	23
4200	569774	47
4201	1255653	33
4202	1059785	12
4203	146314	35
4204	222787	12
4205	1352478	12
4206	963705	23
4207	569821	44
4208	1255686	69
4209	963728	99
4210	1059797	12
4211	222799	12
4212	1352490	12
4213	1059809	12
4214	146349	24
4215	1352502	12
4216	569865	121
4217	146373	1381
4218	1255755	111
4219	222811	12
4220	1059821	12
4221	963827	69
4222	1352514	12
4223	222823	12
4224	1255866	56
4225	1059833	12
4226	222835	12
4227	222847	12
4228	1059845	12
4229	963896	130
4230	1352526	12
4231	222859	12
4232	1059857	12
4233	222871	12
4234	569986	75
4235	1255922	34
4236	1059869	12
4237	1255956	35
4238	222883	12
4239	570061	24
4240	964026	54
4241	1255991	44
4242	1352538	12
4243	1059881	12
4244	222895	12
4245	570085	161
4246	964080	33
4247	1256035	3090
4248	1059893	12
4249	1352550	12
4250	222907	12
4251	1059905	12
4252	147754	24
4253	1352562	12
4254	147778	68
4255	147846	22
4256	147868	44
4257	147912	139
4258	222919	12
4259	1059917	12
4260	1059929	12
4261	222931	12
4262	148051	165
4263	1352574	12
4264	222943	12
4265	1059941	12
4266	148216	56
4267	222955	12
4268	1059953	12
4269	148272	69
4270	148341	59
4271	148400	69
4272	148469	23
4273	1352586	12
4274	222967	12
4275	148492	59
4276	148551	105
4277	964113	22
4278	1059965	12
4279	148656	150
4280	1352598	12
4281	964135	24
4282	964159	46
4283	222979	12
4284	1059977	12
4285	964205	44
4286	1352610	12
4287	222991	12
4288	1059989	12
4289	964249	35
4290	1352622	12
4291	964284	24
4292	223003	12
4293	148806	131
4294	1060001	12
4295	1352634	12
4296	1060013	12
4297	964308	108
4298	223015	12
4299	1352646	12
4300	148937	24
4301	1060025	12
4302	223027	12
4303	964416	23
4304	148961	54
4305	964439	45
4306	1352658	12
4307	1060037	12
4308	149015	60
4309	223039	12
4310	1352670	12
4311	1060049	12
4312	223051	12
4313	964484	34
4314	964518	34
4315	964552	69
4316	1352682	12
4317	149075	24
4318	1060061	12
4319	149099	65
4320	223063	12
4321	964621	23
4322	1352694	12
4323	1060073	12
4324	223075	12
4325	1352706	12
4326	964644	23
4327	1060085	12
4328	964667	113
4329	149164	24
4330	223087	12
4331	1352718	12
4332	149188	92
4333	964780	83
4334	1060097	12
4335	149280	67
4336	1352730	12
4337	964863	66
4338	223099	12
4339	1060109	12
4340	149347	24
4341	149371	24
4342	964929	23
4343	223111	12
4344	964952	23
4345	964975	165
4346	570246	24
4347	570270	87
4348	149395	34
4349	965140	35
4350	1352742	12
4351	570357	23
4352	570380	12
4353	965175	110
4354	1259125	24
4355	1259149	46
4356	965285	23
4357	1060121	12
4358	1352754	12
4359	965308	166
4360	1259195	109
4361	1259304	76
4362	965474	78
4363	965552	44
4364	1060133	12
4365	223123	12
4366	1259380	23
4367	1352766	12
4368	1060145	12
4369	223135	12
4370	1352778	12
4371	1060157	12
4372	223147	12
4373	1352790	12
4374	1259403	23
4375	1060169	12
4376	223159	12
4377	1352802	12
4378	1060181	12
4379	223171	12
4380	965596	48
4381	1352814	12
4382	1060193	12
4383	223183	12
4384	1352826	12
4385	1060205	12
4386	223195	12
4387	1352838	12
4388	1060217	12
4389	223207	12
4390	1352850	12
4391	1060229	12
4392	1352862	12
4393	223219	12
4394	1060241	12
4395	1259426	23
4396	1352874	12
4397	223231	12
4398	570392	58
4399	1060253	12
4400	965644	12
4401	1259449	55
4402	570450	12
4403	1352886	12
4404	223243	12
4405	570462	120
4406	1060265	12
4407	1259504	99
4408	965656	55
4409	965711	23
4410	1352898	12
4411	223255	12
4412	570582	12
4413	1259603	47
4414	570594	54
4415	1060277	12
4416	965734	34
4417	1259650	768
4418	965768	24
4419	570648	12
4420	965792	23
4421	223267	12
4422	1352910	12
4423	570660	33
4424	965815	43
4425	1060289	12
4426	223279	12
4427	570693	67
4428	570760	22
4429	570782	24
4430	1352922	12
4431	965858	129
4432	1060301	12
4433	223291	12
4434	1352934	12
4435	1060313	12
4436	223303	12
4437	570806	48
4438	1352946	12
4439	1060325	12
4440	223315	12
4441	1352958	12
4442	570854	45
4443	570899	22
4444	570921	142
4445	965987	59
4446	1060337	12
4447	1260418	59
4448	966046	24
4449	223327	12
4450	1352970	12
4451	1060349	12
4452	1260477	48
4453	223339	12
4454	1352982	12
4455	1060361	12
4456	1352994	12
4457	223351	12
4458	609158	12
4459	1060373	12
4460	223363	12
4461	223375	12
4462	223387	12
4463	223399	12
4464	223411	12
4465	1060385	12
4466	223423	12
4467	1060397	12
4468	223435	12
4469	1060409	12
4470	223447	12
4471	1060421	12
4472	223459	12
4473	1060433	12
4474	223471	12
4475	1060445	12
4476	1353006	12
4477	223483	12
4478	1060457	12
4479	1353018	12
4480	1060469	12
4481	223495	12
4482	1353030	12
4483	223507	12
4484	1060481	12
4485	1353042	12
4486	223519	12
4487	1353054	12
4488	1060493	12
4489	223531	12
4490	1353066	12
4491	1060505	12
4492	223543	12
4493	1353078	12
4494	571063	23
4495	1060517	12
4496	223555	12
4497	1353090	12
4498	1060529	12
4499	223567	12
4500	1353102	12
4501	1060541	12
4502	223579	12
4503	1353114	12
4504	1060553	12
4505	223591	12
4506	1353126	12
4507	223603	12
4508	1060565	12
4509	1353138	12
4510	223615	12
4511	1060577	12
4512	223627	12
4513	1060589	12
4514	1353150	12
4515	223639	12
4516	1353162	12
4517	1060601	12
4518	223651	12
4519	1353174	12
4520	1060613	12
4521	223663	12
4522	1353186	12
4523	1060625	12
4524	223675	12
4525	223687	12
4526	1060637	12
4527	1353198	12
4528	223699	12
4529	1060649	12
4530	1353210	12
4531	223711	12
4532	1353222	12
4533	1060661	12
4534	223723	12
4535	1060673	12
4536	223735	12
4537	1060685	12
4538	223747	12
4539	1060697	12
4540	966070	23
4541	223759	12
4542	1060709	12
4543	571086	23
4544	1260525	12
4545	966093	419
4546	223771	12
4547	1260537	57
4548	1260594	24
4549	1260618	22
4550	571109	237
4551	1260640	24
4552	1060721	12
4553	1260664	68
4554	1260732	23
4555	1060733	12
4556	223783	12
4557	571346	65
4558	1060745	12
4559	966512	56
4560	223795	12
4561	1060757	12
4562	223807	12
4563	1060769	12
4564	223819	12
4565	1060781	12
4566	223831	12
4567	1260755	23
4568	1260778	47
4569	1060793	12
4570	223843	12
4571	1060805	12
4572	1260825	23
4573	223855	12
4574	1060817	12
4575	223867	12
4576	223879	12
4577	1260848	71
4578	1260919	22
4579	1260941	46
4580	966568	23
4581	966591	69
4582	223891	12
4583	223903	12
4584	1260987	1005
4585	966660	110
4586	966770	131
4587	966901	23
4588	223915	12
4589	223927	12
4590	223939	12
4591	223951	12
4592	1353234	12
4593	223963	12
4594	223975	12
4595	223987	12
4596	1261992	65
4597	966924	23
4598	223999	12
4599	224011	12
4600	609170	12
4601	224023	12
4602	609182	12
4603	224035	12
4604	609194	12
4605	966947	339
4606	224047	12
4607	609206	12
4608	224059	12
4609	609218	12
4610	224071	12
4611	609230	12
4612	224083	12
4613	609242	12
4614	224095	12
4615	609254	12
4616	224107	12
4617	609266	12
4618	224119	12
4619	609278	12
4620	224131	12
4621	609290	12
4622	224143	12
4623	609302	12
4624	1262057	868
4625	224155	12
4626	967286	44
4627	609314	12
4628	224167	12
4629	609326	12
4630	224179	12
4631	967330	24
4632	967354	76
4633	609338	12
4634	224191	12
4635	609350	12
4636	224203	12
4637	967430	36
4638	609362	12
4639	224215	12
4640	967466	23
4641	609374	12
4642	224227	12
4643	609386	12
4644	967489	136
4645	224239	12
4646	967625	35
4647	967660	33
4648	224251	12
4649	609398	12
4650	224263	12
4651	609410	12
4652	609422	12
4653	967693	36
4654	1262925	23
4655	1262948	83
4656	1353246	12
4657	224275	12
4658	967729	24
4659	967753	35
4660	1263031	45
4661	967788	24
4662	609434	12
4663	1353258	12
4664	224287	12
4665	967812	124
4666	1263076	98
4667	967936	71
4668	1263174	24
4669	1263198	24
4670	968007	91
4671	609446	12
4672	1353270	12
4673	609458	12
4674	1263222	43
4675	224299	12
4676	1263265	34
4677	1353282	12
4678	1263299	24
4679	224311	12
4680	1263323	99
4681	609470	12
4682	1353294	12
4683	609482	12
4684	224323	12
4685	1353306	12
4686	609494	12
4687	1353318	12
4688	224335	12
4689	609506	12
4690	968098	305
4691	1353330	12
4692	224347	12
4693	609518	12
4694	1353342	12
4695	224359	12
4696	609530	12
4697	1353354	12
4698	1263422	3769
4699	968403	80
4700	968483	72
4701	968555	65
4702	968620	55
4703	968675	35
4704	968710	33
4705	968743	35
4706	224371	12
4707	609542	12
4708	968778	68
4709	1353366	12
4710	224383	12
4711	609554	12
4712	1353378	12
4713	968846	46
4714	224395	12
4715	968892	35
4716	968927	44
4717	968971	103
4718	609566	12
4719	1353390	12
4720	969074	171
4721	969245	153
4722	969398	103
4723	224407	12
4724	1353402	12
4725	969501	59
4726	969560	23
4727	609578	12
4728	609590	12
4729	1353414	12
4730	224419	12
4731	609602	12
4732	224431	12
4733	609614	12
4734	224443	12
4735	224455	12
4736	609626	12
4737	224467	12
4738	969583	34
4739	1060829	12
4740	609638	12
4741	224479	12
4742	609650	12
4743	224491	12
4744	1060841	12
4745	969617	33
4746	969650	34
4747	609662	12
4748	224503	12
4749	1060853	12
4750	609674	12
4751	224515	12
4752	1060865	12
4753	609686	12
4754	224527	12
4755	1060877	12
4756	224539	12
4757	609698	12
4758	969684	70
4759	1060889	12
4760	224551	12
4761	609710	12
4762	969754	101
4763	1060901	12
4764	224563	12
4765	609722	12
4766	1060913	12
4767	224575	12
4768	609734	12
4769	1060925	12
4770	969855	48
4771	609746	12
4772	224587	12
4773	969903	23
4774	1060937	12
4775	609758	12
4776	224599	12
4777	1060949	12
4778	224611	12
4779	609770	12
4780	1060961	12
4781	609782	12
4782	969926	78
4783	224623	12
4784	1060973	12
4785	609794	12
4786	224635	12
4787	970004	24
4788	1060985	12
4789	970028	47
4790	970075	22
4791	609806	12
4792	970097	58
4793	224647	12
4794	1060997	12
4795	609818	12
4796	970155	44
4797	224659	12
4798	1061009	12
4799	609830	12
4800	224671	12
4801	1061021	12
4802	609842	12
4803	224683	12
4804	1061033	12
4805	224695	12
4806	970199	24
4807	609854	12
4808	1061045	12
4809	224707	12
4810	970223	69
4811	609866	12
4812	224719	12
4813	1061057	12
4814	970292	76
4815	609878	12
4816	224731	12
4817	970368	36
4818	970404	35
4819	609890	12
4820	1061069	12
4821	224743	12
4822	970439	23
4823	970462	77
4824	970539	45
4825	609902	12
4826	1267191	58
4827	1061081	12
4828	970584	59
4829	1267249	36
4830	970643	35
4831	224755	12
4832	609914	12
4833	1267285	98
4834	970678	23
4835	1061093	12
4836	224767	12
4837	970701	45
4838	609926	12
4839	1061105	12
4840	1267383	88
4841	224779	12
4842	1353426	12
4843	609938	12
4844	609950	12
4845	609962	12
4846	609974	12
4847	609986	12
4848	609998	12
4849	224791	12
4850	610010	12
4851	224803	12
4852	610022	12
4853	224815	12
4854	224827	12
4855	224839	12
4856	224851	12
4857	224863	12
4858	224875	12
4859	224887	12
4860	224899	12
4861	610034	12
4862	224911	12
4863	610046	12
4864	610058	12
4865	610070	12
4866	224923	12
4867	610082	12
4868	224935	12
4869	610094	12
4870	224947	12
4871	970746	150
4872	610106	12
4873	224959	12
4874	970896	77
4875	970973	32
4876	224971	12
4877	224983	12
4878	971005	91
4879	224995	12
4880	225007	12
4881	225019	12
4882	225031	12
4883	1267471	66
4884	1267537	35
4885	225043	12
4886	225055	12
4887	225067	12
4888	610118	12
4889	1061117	12
4890	225079	12
4891	610130	12
4892	1061129	12
4893	225091	12
4894	225103	12
4895	971096	35
4896	1267572	24
4897	971131	111
4898	1061141	12
4899	610142	12
4900	1061153	12
4901	610154	12
4902	1267596	23
4903	1061165	12
4904	610166	12
4905	1061177	12
4906	1267619	36
4907	610178	12
4908	1061189	12
4909	610190	12
4910	1061201	12
4911	610202	12
4912	1061213	12
4913	1353438	12
4914	610214	12
4915	1061225	12
4916	1267655	141
4917	971242	23
4918	1353450	12
4919	610226	12
4920	1061237	12
4921	1353462	12
4922	610238	12
4923	1353474	12
4924	971265	32
4925	971297	36
4926	1267796	56
4927	1061249	12
4928	610250	12
4929	971333	36
4930	1353486	12
4931	610262	12
4932	1267852	24
4933	1061261	12
4934	1353498	12
4935	1267876	24
4936	610274	12
4937	1061273	12
4938	1353510	12
4939	610286	12
4940	1061285	12
4941	1353522	12
4942	1061297	12
4943	610298	12
4944	1353534	12
4945	1061309	12
4946	610310	12
4947	971369	24
4948	1267900	12
4949	971393	24
4950	1061321	12
4951	1267912	89
4952	971417	82
4953	1268001	111
4954	1353546	12
4955	610322	12
4956	971499	22
4957	1061333	12
4958	1353558	12
4959	971521	99
4960	610334	12
4961	1268112	44
4962	1268156	120
4963	1061345	12
4964	1353570	12
4965	610346	12
4966	1061357	12
4967	971620	34
4968	1353582	12
4969	971654	24
4970	610358	12
4971	1061369	12
4972	1353594	12
4973	1268276	87
4974	971678	34
4975	971712	35
4976	610370	12
4977	1061381	12
4978	1353606	12
4979	610382	12
4980	1061393	12
4981	1353618	12
4982	610394	12
4983	1061405	12
4984	1353630	12
4985	1268363	12
4986	971747	56
4987	610406	12
4988	1061417	12
4989	1268375	82
4990	1353642	12
4991	610418	12
4992	1061429	12
4993	971803	173
4994	1353654	12
4995	1061441	12
4996	1353666	12
4997	1061453	12
4998	1353678	12
4999	1061465	12
5000	1268457	34
5001	1268491	34
5002	1353690	12
5003	1061477	12
5004	1353702	12
5005	1268525	67
5006	971976	48
5007	610430	12
5008	1061489	12
5009	1353714	12
5010	610442	12
5011	1353726	12
5012	1061501	12
5013	1268592	88
5014	610454	12
5015	1061513	12
5016	610466	12
5017	972024	631
5018	1353738	12
5019	1061525	12
5020	610478	12
5021	1268680	56
5022	1268736	45
5023	1353750	12
5024	1061537	12
5025	1353762	12
5026	1061549	12
5027	1353774	12
5028	1061561	12
5029	1353786	12
5030	1353798	12
5031	1268781	66
5032	1061573	12
5033	610490	12
5034	1061585	12
5035	1268847	141
5036	1353810	12
5037	610502	12
5038	1268988	45
5039	1269033	24
5040	1269057	54
5041	1061597	12
5042	1353822	12
5043	1061609	12
5044	1353834	12
5045	1269111	34
5046	1061621	12
5047	610514	12
5048	1353846	12
5049	1353858	12
5050	1061633	12
5051	1061645	12
5052	1061657	12
5053	1269145	115
5054	1061669	12
5055	610526	12
5056	1269260	33
5057	1061681	12
5058	610538	12
5059	1061693	12
5060	610550	12
5061	610562	12
5062	1269293	23
5063	225115	12
5064	610574	12
5065	225127	12
5066	610586	12
5067	225139	12
5068	1061705	12
5069	1269316	23
5070	225151	12
5071	225163	12
5072	972655	44
5073	1269339	23
5074	1061717	12
5075	1269362	23
5076	1061729	12
5077	972699	23
5078	1061741	12
5079	1061753	12
5080	1061765	12
5081	1353870	12
5082	1269385	45
5083	610598	12
5084	610610	12
5085	1353882	12
5086	972722	24
5087	1061777	12
5088	972746	69
5089	1269430	58
5090	610622	12
5091	972815	35
5092	1269488	77
5093	1353894	12
5094	1061789	12
5095	972850	46
5096	1353906	12
5097	1061801	12
5098	1269565	34
5099	610634	12
5100	1353918	12
5101	610646	12
5102	972896	33
5103	1269599	45
5104	1061813	12
5105	972929	55
5106	610658	12
5107	1269644	24
5108	972984	44
5109	1353930	12
5110	1061825	12
5111	1353942	12
5112	610670	12
5113	1269668	56
5114	1061837	12
5115	610682	12
5116	1353954	12
5117	1269724	12
5118	1061849	12
5119	973028	34
5120	1353966	12
5121	610694	12
5122	1269736	88
5123	1061861	12
5124	973062	34
5125	973096	24
5126	1269824	23
5127	1353978	12
5128	571411	23
5129	610706	12
5130	1061873	12
5131	1353990	12
5132	610718	12
5133	1061885	12
5134	1354002	12
5135	610730	12
5136	1061897	12
5137	1269847	90
5138	610742	12
5139	1269937	57
5140	1354014	12
5141	1061909	12
5142	149429	68
5143	610754	12
5144	1269994	23
5145	1061921	12
5146	1354026	12
5147	571434	23
5148	610766	12
5149	1270017	24
5150	149497	23
5151	1061933	12
5152	1354038	12
5153	571457	22
5154	1270041	34
5155	610778	12
5156	1061945	12
5157	1354050	12
5158	610790	12
5159	149520	35
5160	571479	24
5161	1270075	79
5162	571503	33
5163	1061957	12
5164	610802	12
5165	1061969	12
5166	1354062	12
5167	1061981	12
5168	149555	24
5169	610814	12
5170	1354074	12
5171	1061993	12
5172	610826	12
5173	571536	45
5174	1354086	12
5175	1062005	12
5176	149579	56
5177	1354098	12
5178	1270154	45
5179	610838	12
5180	1062017	12
5181	571581	87
5182	149635	23
5183	1270199	421
5184	1354110	12
5185	149658	24
5186	610850	12
5187	149682	35
5188	571668	45
5189	149717	24
5190	149741	11307
5191	1062029	12
5192	571713	22
5193	610862	12
5194	571735	34
5195	571769	66
5196	1354122	12
5197	1062041	12
5198	610874	12
5199	1354134	12
5200	1062053	12
5201	1354146	12
5202	1270620	24
5203	610886	12
5204	1062065	12
5205	1270644	205
5206	1354158	12
5207	571835	22
5208	571857	24
5209	1270849	24
5210	1270873	23
5211	973120	286
5212	1270896	34
5213	1270930	111
5214	1271041	24
5215	1271065	23
5216	610898	12
5217	1271088	35
5218	1271123	34
5219	1271157	23
5220	1271180	12
5221	1062077	12
5222	1354170	12
5223	1271192	67
5224	610910	12
5225	1062089	12
5226	1354182	12
5227	1271259	71
5228	610922	12
5229	1271330	36
5230	1062101	12
5231	1354194	12
5232	610934	12
5233	1271366	36
5234	1062113	12
5235	610946	12
5236	1271402	35
5237	1354206	12
5238	1062125	12
5239	1354218	12
5240	610958	12
5241	1271437	60
5242	1271497	24
5243	1062137	12
5244	610970	12
5245	1271521	24
5246	1062149	12
5247	1354230	12
5248	610982	12
5249	1062161	12
5250	1354242	12
5251	1062173	12
5252	610994	12
5253	1354254	12
5254	1062185	12
5255	225175	12
5256	1354266	12
5257	1354278	12
5258	1354290	12
5259	1354302	12
5260	1354314	12
5261	1354326	12
5262	1271545	23
5263	1271568	23
5264	1271591	46
5265	1271637	36
5266	1354338	12
5267	1354350	12
5268	1354362	12
5269	1271673	33
5270	1271706	34
5271	1354374	12
5272	1271740	95
5273	1271835	34
5274	1271869	120
5275	1354386	12
5276	1271989	45
5277	611006	12
5278	1354398	12
5279	611018	12
5280	1272034	132
5281	1354410	12
5282	611030	12
5283	611042	12
5284	611054	12
5285	1354422	12
5286	973406	23
5287	1272166	12
5288	611066	12
5289	611078	12
5290	973429	23
5291	1354434	12
5292	611090	12
5293	1272178	34
5294	611102	12
5295	973452	88
5296	1354446	12
5297	611114	12
5298	1272212	66
5299	1354458	12
5300	611126	12
5301	1272278	75
5302	1354470	12
5303	611138	12
5304	1354482	12
5305	611150	12
5306	1354494	12
5307	973540	57
5308	611162	12
5309	1354506	12
5310	611174	12
5311	1272353	22
5312	973597	210
5313	1272375	72
5314	1272447	36
5315	1272483	36
5316	1354518	12
5317	973807	46
5318	611186	12
5319	1354530	12
5320	611198	12
5321	1354542	12
5322	611210	12
5323	1354554	12
5324	611222	12
5325	1354566	12
5326	611234	12
5327	611246	12
5328	1354578	12
5329	611258	12
5330	1354590	12
5331	611270	12
5332	1354602	12
5333	611282	12
5334	1354614	12
5335	611294	12
5336	611306	12
5337	1354626	12
5338	611318	12
5339	1354638	12
5340	611330	12
5341	1354650	12
5342	611342	12
5343	611354	12
5344	611366	12
5345	611378	12
5346	611390	12
5347	611402	12
5348	611414	12
5349	1354662	12
5350	1354674	12
5351	1354686	12
5352	1354698	12
5353	1354710	12
5354	1354722	12
5355	1354734	12
5356	1354746	12
5357	1354758	12
5358	1354770	12
5359	1354782	12
5360	1354794	12
5361	1354806	12
5362	1354818	12
5363	1354830	12
5364	1354842	12
5365	1354854	12
5366	1354866	12
5367	1354878	12
5368	1354890	12
5369	1354902	12
5370	1354914	12
5371	1354926	12
5372	1354938	12
5373	1354950	12
5374	1354962	12
5375	611426	12
5376	611438	12
5377	611450	12
5378	611462	12
5379	611474	12
5380	611486	12
5381	611498	12
5382	611510	12
5383	611522	12
5384	611534	12
5385	611546	12
5386	611558	12
5387	611570	12
5388	611582	12
5389	611594	12
5390	611606	12
5391	611618	12
5392	611630	12
5393	611642	12
5394	611654	12
5395	611666	12
5396	611678	12
5397	611690	12
5398	611702	12
5399	611714	12
5400	611726	12
5401	611738	12
5402	611750	12
5403	611762	12
5404	1272519	47
5405	611774	12
5406	611786	12
5407	611798	12
5408	973853	34
5409	611810	12
5410	611822	12
5411	1272566	24
5412	973887	74
5413	611834	12
5414	973961	70
5415	611846	12
5416	611858	12
5417	974031	34
5418	974065	67
5419	974132	35
5420	1272590	44
5421	974167	47
5422	974214	23
5423	611870	12
5424	1272634	23
5425	611882	12
5426	611894	12
5427	611906	12
5428	611918	12
5429	611930	12
5430	611942	12
5431	611954	12
5432	611966	12
5433	611978	12
5434	611990	12
5435	974237	23
5436	612002	12
5437	612014	12
5438	612026	12
5439	612038	12
5440	1272657	117
5441	612050	12
5442	974260	24
5443	612062	12
5444	974284	24
5445	612074	12
5446	974308	24
5447	612086	12
5448	612098	12
5449	612110	12
5450	612122	12
5451	612134	12
5452	612146	12
5453	612158	12
5454	612170	12
5455	1272774	24
5456	612182	12
5457	612194	12
5458	612206	12
5459	612218	12
5460	612230	12
5461	612242	12
5462	612254	12
5463	612266	12
5464	612278	12
5465	974332	44
5466	612290	12
5467	612302	12
5468	612314	12
5469	612326	12
5470	1272798	78
5471	612338	12
5472	612350	12
5473	974376	259
5474	612362	12
5475	612374	12
5476	612386	12
5477	1272876	35
5478	612398	12
5479	612410	12
5480	1272911	46
5481	612422	12
5482	612434	12
5483	612446	12
5484	612458	12
5485	1272957	84
5486	612470	12
5487	612482	12
5488	612494	12
5489	612506	12
5490	612518	12
5491	1273041	24
5492	612530	12
5493	974635	23
5494	612542	12
5495	612554	12
5496	612566	12
5497	612578	12
5498	612590	12
5499	612602	12
5500	1273065	67
5501	612614	12
5502	612626	12
5503	974658	44
5504	612638	12
5505	612650	12
5506	612662	12
5507	612674	12
5508	612686	12
5509	612698	12
5510	612710	12
5511	974702	36
5512	612722	12
5513	612734	12
5514	974738	35
5515	1273132	35
5516	974773	46
5517	612746	12
5518	612758	12
5519	612770	12
5520	612782	12
5521	612794	12
5522	1273167	24
5523	1273191	59
5524	612806	12
5525	974819	118
5526	612818	12
5527	1273250	35
5528	1273285	60
5529	974937	35
5530	612830	12
5531	974972	23
5532	1273345	82
5533	974995	3325
5534	1273427	44
5535	612842	12
5536	1354974	12
5537	1273471	35
5538	612854	12
5539	1354986	12
5540	612866	12
5541	612878	12
5542	612890	12
5543	612902	12
5544	1273506	78
5545	1273584	24
5546	1273608	88
5547	612914	12
5548	1273696	34
5549	612926	12
5550	1354998	12
5551	612938	12
5552	612950	12
5553	1355010	12
5554	612962	12
5555	1355022	12
5556	612974	12
5557	1273730	70
5558	1273800	299
5559	1355034	12
5560	612986	12
5561	1355046	12
5562	612998	12
5563	1274099	48
5564	1355058	12
5565	613010	12
5566	1355070	12
5567	613022	12
5568	1355082	12
5569	1274147	44
5570	1274191	111
5571	1274302	34
5572	613034	12
5573	1274336	54
5574	1274390	34
5575	1355094	12
5576	1274424	24
5577	1274448	23
5578	613046	12
5579	1355106	12
5580	613058	12
5581	1355118	12
5582	1274471	24
5583	1274495	35
5584	613070	12
5585	1355130	12
5586	613082	12
5587	1355142	12
5588	1274530	88
5589	613094	12
5590	1355154	12
5591	1274618	23
5592	1274641	66
5593	1274707	147
5594	613106	12
5595	1355166	12
5596	613118	12
5597	1355178	12
5598	613130	12
5599	1274854	24
5600	1355190	12
5601	613142	12
5602	1355202	12
5603	613154	12
5604	1355214	12
5605	613166	12
5606	1355226	12
5607	613178	12
5608	1355238	12
5609	1274878	24
5610	613190	12
5611	613202	12
5612	1355250	12
5613	1274902	45
5614	1274947	34
5615	613214	12
5616	1355262	12
5617	613226	12
5618	1355274	12
5619	1355286	12
5620	613238	12
5621	1355298	12
5622	1274981	24
5623	613250	12
5624	1355310	12
5625	1062197	12
5626	225187	12
5627	1355322	12
5628	1355334	12
5629	1355346	12
5630	1355358	12
5631	1355370	12
5632	613262	12
5633	1355382	12
5634	613274	12
5635	1355394	12
5636	1275005	56
5637	613286	12
5638	1355406	12
5639	1275061	22
5640	613298	12
5641	613310	12
5642	1355418	12
5643	1275083	23
5644	613322	12
5645	1355430	12
5646	613334	12
5647	1275106	87
5648	1355442	12
5649	225199	12
5650	978320	55
5651	1355454	12
5652	1275193	206
5653	978375	44
5654	613346	12
5655	225211	12
5656	613358	12
5657	978419	24
5658	1355466	12
5659	225223	12
5660	613370	12
5661	1355478	12
5662	978443	23
5663	613382	12
5664	1275399	24
5665	1355490	12
5666	225235	12
5667	613394	12
5668	978466	24
5669	225247	12
5670	613406	12
5671	1275423	34
5672	1355502	12
5673	225259	12
5674	978490	24
5675	1275457	23
5676	1355514	12
5677	978514	105
5678	613418	12
5679	225271	12
5680	1355526	12
5681	613430	12
5682	1355538	12
5683	1275480	23
5684	613442	12
5685	613454	12
5686	1275503	430
5687	1355550	12
5688	613466	12
5689	1355562	12
5690	978619	56
5691	978675	33
5692	225283	12
5693	613478	12
5694	978708	35
5695	1355574	12
5696	225295	12
5697	978743	36
5698	978779	35
5699	1355586	12
5700	613490	12
5701	225307	12
5702	978814	58
5703	1355598	12
5704	613502	12
5705	978872	23
5706	225319	12
5707	613514	12
5708	1355610	12
5709	225331	12
5710	1355622	12
5711	613526	12
5712	225343	12
5713	613538	12
5714	1355634	12
5715	613550	12
5716	1355646	12
5717	225355	12
5718	225367	12
5719	1355658	12
5720	613562	12
5721	225379	12
5722	1355670	12
5723	613574	12
5724	1355682	12
5725	225391	12
5726	613586	12
5727	225403	12
5728	1355694	12
5729	613598	12
5730	225415	12
5731	613610	12
5732	1355706	12
5733	1355718	12
5734	613622	12
5735	225427	12
5736	225439	12
5737	613634	12
5738	1355730	12
5739	225451	12
5740	613646	12
5741	1355742	12
5742	225463	12
5743	1355754	12
5744	613658	12
5745	225475	12
5746	1355766	12
5747	613670	12
5748	225487	12
5749	978895	142
5750	613682	12
5751	1275933	83
5752	225499	12
5753	613694	12
5754	225511	12
5755	1355778	12
5756	613706	12
5757	225523	12
5758	1355790	12
5759	613718	12
5760	979037	371
5761	225535	12
5762	613730	12
5763	1276016	10376
5764	979408	24
5765	225547	12
5766	613742	12
5767	979432	24
5768	979456	107
5769	979563	24
5770	979587	70
5771	1355802	12
5772	225559	12
5773	613754	12
5774	979657	36
5775	979693	36
5776	979729	36
5777	1355814	12
5778	225571	12
5779	1355826	12
5780	225583	12
5781	225595	12
5782	1355838	12
5783	225607	12
5784	979765	194
5785	1355850	12
5786	225619	12
5787	1355862	12
5788	613766	12
5789	225631	12
5790	613778	12
5791	225643	12
5792	613790	12
5793	1355874	12
5794	225655	12
5795	979959	23
5796	613802	12
5797	225667	12
5798	613814	12
5799	1355886	12
5800	225679	12
5801	613826	12
5802	225691	12
5803	613838	12
5804	225703	12
5805	1355898	12
5806	979982	78
5807	613850	12
5808	225715	12
5809	1355910	12
5810	613862	12
5811	225727	12
5812	1355922	12
5813	613874	12
5814	225739	12
5815	980060	24
5816	613886	12
5817	980084	24
5818	225751	12
5819	980108	79
5820	980187	35
5821	980222	156
5822	613898	12
5823	1355934	12
5824	225763	12
5825	613910	12
5826	1355946	12
5827	225775	12
5828	613922	12
5829	1355958	12
5830	225787	12
5831	613934	12
5832	980378	24
5833	1355970	12
5834	980402	44
5835	980446	36
5836	980482	23
5837	980505	24
5838	225799	12
5839	613946	12
5840	980529	34
5841	980563	23
5842	980586	46
5843	1355982	12
5844	225811	12
5845	613958	12
5846	1355994	12
5847	225823	12
5848	613970	12
5849	1356006	12
5850	225835	12
5851	1356018	12
5852	613982	12
5853	225847	12
5854	980632	35
5855	613994	12
5856	980667	23
5857	980690	71
5858	980761	23
5859	1356030	12
5860	225859	12
5861	614006	12
5862	1356042	12
5863	225871	12
5864	1356054	12
5865	980784	116
5866	571881	100
5867	980900	23
5868	614018	12
5869	980923	33
5870	225883	12
5871	1356066	12
5872	614030	12
5873	225895	12
5874	614042	12
5875	1356078	12
5876	225907	12
5877	225919	12
5878	614054	12
5879	1356090	12
5880	225931	12
5881	1356102	12
5882	614066	12
5883	225943	12
5884	980956	23
5885	614078	12
5886	1356114	12
5887	571981	67
5888	980979	22
5889	981001	143
5890	572048	47
5891	225955	12
5892	1356126	12
5893	614090	12
5894	225967	12
5895	614102	12
5896	1356138	12
5897	225979	12
5898	614114	12
5899	572095	44
5900	572139	59
5901	981144	36
5902	1356150	12
5903	981180	35
5904	225991	12
5905	614126	12
5906	1356162	12
5907	614138	12
5908	1356174	12
5909	226003	12
5910	614150	12
5911	226015	12
5912	1356186	12
5913	614162	12
5914	572198	24
5915	226027	12
5916	1356198	12
5917	614174	12
5918	226039	12
5919	1356210	12
5920	614186	12
5921	226051	12
5922	1356222	12
5923	614198	12
5924	226063	12
5925	1356234	12
5926	614210	12
5927	226075	12
5928	572222	23
5929	981215	24
5930	572245	23
5931	1356246	12
5932	981239	47
5933	614222	12
5934	226087	12
5935	572268	24
5936	1356258	12
5937	614234	12
5938	226099	12
5939	572292	88
5940	1356270	12
5941	614246	12
5942	226111	12
5943	1356282	12
5944	981286	107
5945	572380	24
5946	614258	12
5947	226123	12
5948	1356294	12
5949	614270	12
5950	226135	12
5951	226147	12
5952	572404	24
5953	1356306	12
5954	981393	24
5955	614282	12
5956	226159	12
5957	572428	36
5958	1356318	12
5959	614294	12
5960	226171	12
5961	1356330	12
5962	981417	22
5963	614306	12
5964	226183	12
5965	1356342	12
5966	614318	12
5967	226195	12
5968	1356354	12
5969	614330	12
5970	572464	67
5971	226207	12
5972	981439	23
5973	981462	33
5974	614342	12
5975	572531	35
5976	981495	23
5977	981518	100
5978	226219	12
5979	1356366	12
5980	981618	35
5981	614354	12
5982	226231	12
5983	981653	24
5984	1356378	12
5985	226243	12
5986	614366	12
5987	226255	12
5988	572566	47
5989	1356390	12
5990	981677	89
5991	614378	12
5992	226267	12
5993	1356402	12
5994	572613	34
5995	572647	24
5996	981766	56
5997	572671	47
5998	981822	48
5999	614390	12
6000	226279	12
6001	572718	24
6002	572742	56
6003	1356414	12
6004	614402	12
6005	226291	12
6006	1062209	12
6007	614414	12
6008	981870	23
6009	614426	12
6010	614438	12
6011	614450	12
6012	572798	23
6013	981893	23
6014	614462	12
6015	981916	12
6016	614474	12
6017	572821	24
6018	572845	24
6019	614486	12
6020	614498	12
6021	981928	668
6022	572869	22
6023	614510	12
6024	614522	12
6025	572891	23
6026	614534	12
6027	572914	34
6028	572948	23
6029	572971	45
6030	614546	12
6031	614558	12
6032	614570	12
6033	226303	12
6034	614582	12
6035	226315	12
6036	573016	12
6037	614594	12
6038	226327	12
6039	614606	12
6040	982596	45
6041	982641	45
6042	226339	12
6043	614618	12
6044	982686	48
6045	226351	12
6046	982734	24
6047	614630	12
6048	226363	12
6049	982758	34
6050	982792	23
6051	982815	36
6052	982851	77
6053	982928	24
6054	614642	12
6055	226375	12
6056	982952	117
6057	614654	12
6058	226387	12
6059	614666	12
6060	226399	12
6061	614678	12
6062	226411	12
6063	983069	45
6064	614690	12
6065	983114	35
6066	226423	12
6067	614702	12
6068	614714	12
6069	226435	12
6070	983149	88
6071	226447	12
6072	614726	12
6073	983237	22
6074	226459	12
6075	614738	12
6076	983259	36
6077	983295	24
6078	226471	12
6079	614750	12
6080	983319	23
6081	983342	90
6082	983432	44
6083	573028	23
6084	226483	12
6085	573051	35
6086	573086	89
6087	614762	12
6088	573175	12
6089	614774	12
6090	573187	24
6091	573211	46
6092	573257	189
6093	226495	12
6094	614786	12
6095	573446	47
6096	573493	34
6097	573527	70
6098	226507	12
6099	614798	12
6100	226519	12
6101	614810	12
6102	614822	12
6103	614834	12
6104	614846	12
6105	614858	12
6106	614870	12
6107	1356426	12
6108	614882	12
6109	573597	48
6110	1356438	12
6111	1062221	12
6112	614894	12
6113	1356450	12
6114	614906	12
6115	1062233	12
6116	1356462	12
6117	614918	12
6118	1062245	12
6119	573645	48
6120	1356474	12
6121	614930	12
6122	1062257	12
6123	1356486	12
6124	1062269	12
6125	573693	24
6126	614942	12
6127	1356498	12
6128	614954	12
6129	1062281	12
6130	1062293	12
6131	614966	12
6132	1062305	12
6133	614978	12
6134	614990	12
6135	1062317	12
6136	573717	304
6137	615002	12
6138	574021	12
6139	1062329	12
6140	615014	12
6141	1062341	12
6142	574033	35
6143	615026	12
6144	1062353	12
6145	615038	12
6146	1062365	12
6147	615050	12
6148	1062377	12
6149	574068	23
6150	574091	44
6151	615062	12
6152	1062389	12
6153	615074	12
6154	1062401	12
6155	615086	12
6156	615098	12
6157	1062413	12
6158	615110	12
6159	1062425	12
6160	1356510	12
6161	615122	12
6162	1062437	12
6163	574135	67
6164	1062449	12
6165	574202	66
6166	615134	12
6167	1062461	12
6168	615146	12
6169	615158	12
6170	1356522	12
6171	1062473	12
6172	1356534	12
6173	1062485	12
6174	615170	12
6175	1062497	12
6176	615182	12
6177	1356546	12
6178	574268	88
6179	1062509	12
6180	574356	130
6181	615194	12
6182	1356558	12
6183	574486	48
6184	615206	12
6185	574534	87
6186	1356570	12
6187	1062521	12
6188	615218	12
6189	1356582	12
6190	1062533	12
6191	615230	12
6192	1356594	12
6193	1062545	12
6194	1356606	12
6195	1062557	12
6196	615242	12
6197	1356618	12
6198	615254	12
6199	1062569	12
6200	1356630	12
6201	615266	12
6202	1062581	12
6203	1356642	12
6204	615278	12
6205	574621	70
6206	1062593	12
6207	1356654	12
6208	1062605	12
6209	615290	12
6210	1356666	12
6211	1062617	12
6212	615302	12
6213	1062629	12
6214	1356678	12
6215	615314	12
6216	1062641	12
6217	1356690	12
6218	615326	12
6219	1062653	12
6220	1356702	12
6221	615338	12
6222	1062665	12
6223	1356714	12
6224	1062677	12
6225	615350	12
6226	1356726	12
6227	1062689	12
6228	615362	12
6229	1356738	12
6230	615374	12
6231	1062701	12
6232	1356750	12
6233	615386	12
6234	1062713	12
6235	1356762	12
6236	1356774	12
6237	1062725	12
6238	615398	12
6239	1062737	12
6240	615410	12
6241	1356786	12
6242	1062749	12
6243	615422	12
6244	1356798	12
6245	1356810	12
6246	1062761	12
6247	615434	12
6248	1062773	12
6249	615446	12
6250	1356822	12
6251	615458	12
6252	1062785	12
6253	1356834	12
6254	1356846	12
6255	615470	12
6256	1062797	12
6257	615482	12
6258	1062809	12
6259	574691	48
6260	1356858	12
6261	615494	12
6262	1062821	12
6263	1356870	12
6264	1062833	12
6265	615506	12
6266	1356882	12
6267	1062845	12
6268	615518	12
6269	1356894	12
6270	615530	12
6271	1062857	12
6272	1356906	12
6273	615542	12
6274	1062869	12
6275	1356918	12
6276	574739	34
6277	615554	12
6278	574773	96
6279	574869	23
6280	1062881	12
6281	1356930	12
6282	574892	81
6283	615566	12
6284	1062893	12
6285	1356942	12
6286	574973	68
6287	575041	24
6288	1062905	12
6289	615578	12
6290	575065	23
6291	615590	12
6292	575088	34
6293	1062917	12
6294	1356954	12
6295	575122	57
6296	615602	12
6297	1062929	12
6298	1356966	12
6299	615614	12
6300	1062941	12
6301	1356978	12
6302	575179	46
6303	615626	12
6304	1356990	12
6305	1062953	12
6306	615638	12
6307	1357002	12
6308	1062965	12
6309	615650	12
6310	1357014	12
6311	615662	12
6312	1062977	12
6313	1357026	12
6314	615674	12
6315	1062989	12
6316	1357038	12
6317	1063001	12
6318	575225	24
6319	615686	12
6320	1357050	12
6321	575249	83
6322	575332	23
6323	615698	12
6324	1063013	12
6325	1357062	12
6326	1357074	12
6327	1063025	12
6328	575355	58
6329	615710	12
6330	615722	12
6331	1357086	12
6332	1063037	12
6333	615734	12
6334	1357098	12
6335	1063049	12
6336	226531	12
6337	575413	47
6338	1357110	12
6339	1063061	12
6340	615746	12
6341	1357122	12
6342	1063073	12
6343	615758	12
6344	226543	12
6345	575460	36
6346	1357134	12
6347	1063085	12
6348	615770	12
6349	575496	294
6350	226555	12
6351	1357146	12
6352	615782	12
6353	1063097	12
6354	226567	12
6355	1357158	12
6356	1063109	12
6357	615794	12
6358	1357170	12
6359	226579	12
6360	1063121	12
6361	575790	24
6362	575814	44
6363	615806	12
6364	1357182	12
6365	226591	12
6366	575858	70
6367	226603	12
6368	575928	56
6369	226615	12
6370	226627	12
6371	226639	12
6372	1357194	12
6373	226651	12
6374	226663	12
6375	1357206	12
6376	226675	12
6377	1357218	12
6378	575984	120
6379	576104	36
6380	576140	35
6381	226687	12
6382	576175	35
6383	1357230	12
6384	226699	12
6385	1357242	12
6386	226711	12
6387	1063133	12
6388	1357254	12
6389	226723	12
6390	1063145	12
6391	576210	24
6392	1357266	12
6393	576234	95
6394	576329	35
6395	226735	12
6396	576364	71
6397	576435	24
6398	1063157	12
6399	1357278	12
6400	576459	35
6401	576494	35
6402	576529	44
6403	226747	12
6404	1357290	12
6405	1063169	12
6406	1286392	46
6407	1063181	12
6408	1357302	12
6409	226759	12
6410	1063193	12
6411	226771	12
6412	576573	24
6413	576597	45
6414	1357314	12
6415	1063205	12
6416	226783	12
6417	1357326	12
6418	1063217	12
6419	1357338	12
6420	226795	12
6421	1063229	12
6422	1357350	12
6423	1063241	12
6424	226807	12
6425	1357362	12
6426	1286438	46
6427	226819	12
6428	1063253	12
6429	1357374	12
6430	226831	12
6431	576642	23
6432	576665	108
6433	1286484	24
6434	1063265	12
6435	1357386	12
6436	226843	12
6437	1063277	12
6438	1286508	69
6439	1357398	12
6440	576773	156
6441	1357410	12
6442	1063289	12
6443	1286577	119
6444	576929	35
6445	1286696	45
6446	226855	12
6447	1357422	12
6448	226867	12
6449	1063301	12
6450	576964	46
6451	1357434	12
6452	226879	12
6453	1063313	12
6454	1357446	12
6455	226891	12
6456	577010	34
6457	1063325	12
6458	1286741	71
6459	1357458	12
6460	1063337	12
6461	577044	70
6462	1357470	12
6463	226903	12
6464	1357482	12
6465	1286812	24
6466	1063349	12
6467	226915	12
6468	1357494	12
6469	1063361	12
6470	226927	12
6471	1357506	12
6472	1063373	12
6473	226939	12
6474	1357518	12
6475	226951	12
6476	1063385	12
6477	1357530	12
6478	1063397	12
6479	226963	12
6480	1286836	67
6481	577114	23
6482	1357542	12
6483	1063409	12
6484	226975	12
6485	577137	36
6486	1357554	12
6487	577173	22
6488	1063421	12
6489	226987	12
6490	1357566	12
6491	226999	12
6492	1063433	12
6493	1357578	12
6494	227011	12
6495	1286903	48
6496	1063445	12
6497	1357590	12
6498	227023	12
6499	1063457	12
6500	1357602	12
6501	577195	36
6502	1063469	12
6503	1357614	12
6504	1357626	12
6505	1063481	12
6506	1357638	12
6507	1063493	12
6508	1357650	12
6509	1063505	12
6510	1357662	12
6511	1063517	12
6512	1357674	12
6513	1063529	12
6514	1357686	12
6515	1063541	12
6516	577231	34
6517	1357698	12
6518	1286951	105
6519	1063553	12
6520	1357710	12
6521	1063565	12
6522	1357722	12
6523	1063577	12
6524	577265	23
6525	1357734	12
6526	1063589	12
6527	1357746	12
6528	983476	59
6529	227035	12
6530	577288	23
6531	1357758	12
6532	1287056	36
6533	577311	24
6534	1063601	12
6535	1063613	12
6536	1357770	12
6537	1063625	12
6538	577335	23
6539	227047	12
6540	1357782	12
6541	1287092	100
6542	1063637	12
6543	983535	45
6544	227059	12
6545	1357794	12
6546	1063649	12
6547	227071	12
6548	1357806	12
6549	577358	24
6550	1063661	12
6551	161048	22
6552	1357818	12
6553	227083	12
6554	577382	54
6555	1063673	12
6556	227095	12
6557	1357830	12
6558	227107	12
6559	1063685	12
6560	1357842	12
6561	983580	34
6562	1357854	12
6563	227119	12
6564	1063697	12
6565	1357866	12
6566	227131	12
6567	161070	110
6568	1063709	12
6569	983614	23
6570	1287192	58
6571	1357878	12
6572	227143	12
6573	1063721	12
6574	983637	36
6575	1357890	12
6576	227155	12
6577	1063733	12
6578	1063745	12
6579	1357902	12
6580	227167	12
6581	227179	12
6582	1357914	12
6583	1063757	12
6584	227191	12
6585	1357926	12
6586	1063769	12
6587	227203	12
6588	1357938	12
6589	1063781	12
6590	1357950	12
6591	1063793	12
6592	227215	12
6593	1357962	12
6594	1063805	12
6595	227227	12
6596	1357974	12
6597	227239	12
6598	1063817	12
6599	1357986	12
6600	227251	12
6601	1063829	12
6602	1063841	12
6603	227263	12
6604	1357998	12
6605	1063853	12
6606	1358010	12
6607	227275	12
6608	577436	167
6609	1063865	12
6610	227287	12
6611	1358022	12
6612	1063877	12
6613	227299	12
6614	1358034	12
6615	161180	23
6616	1287250	23
6617	1063889	12
6618	227311	12
6619	983673	34
6620	1358046	12
6621	1063901	12
6622	227323	12
6623	1358058	12
6624	1063913	12
6625	1358070	12
6626	227335	12
6627	1063925	12
6628	161203	339
6629	1287273	23
6630	1358082	12
6631	983707	45
6632	577603	24
6633	1287296	68
6634	227347	12
6635	983752	24
6636	983776	95
6637	1287364	24
6638	1287388	132
6639	1063937	12
6640	227359	12
6641	1358094	12
6642	161542	47
6643	983871	58
6644	161589	166
6645	1287520	153
6646	1063949	12
6647	1358106	12
6648	227371	12
6649	1063961	12
6650	1358118	12
6651	227383	12
6652	983929	45
6653	1063973	12
6654	1358130	12
6655	983974	36
6656	227395	12
6657	1063985	12
6658	1358142	12
6659	227407	12
6660	1063997	12
6661	161755	23
6662	1358154	12
6663	227419	12
6664	1064009	12
6665	1358166	12
6666	227431	12
6667	1287673	34
6668	1064021	12
6669	1358178	12
6670	227443	12
6671	1064033	12
6672	1358190	12
6673	227455	12
6674	1064045	12
6675	161778	34
6676	1287707	76
6677	1064057	12
6678	227467	12
6679	161812	24
6680	1358202	12
6681	1064069	12
6682	227479	12
6683	984010	24
6684	1358214	12
6685	1064081	12
6686	227491	12
6687	161836	90
6688	1358226	12
6689	984034	24
6690	1064093	12
6691	1287783	23
6692	1287806	24
6693	227503	12
6694	984058	24
6695	1358238	12
6696	227515	12
6697	1358250	12
6698	1358262	12
6699	1287830	22
6700	227527	12
6701	1358274	12
6702	227539	12
6703	1358286	12
6704	984082	24
6705	227551	12
6706	1064105	12
6707	227563	12
6708	1358298	12
6709	227575	12
6710	1287852	45
6711	984106	34
6712	1064117	12
6713	1358310	12
6714	227587	12
6715	1064129	12
6716	1358322	12
6717	227599	12
6718	1064141	12
6719	1358334	12
6720	227611	12
6721	1064153	12
6722	984140	57
6723	1358346	12
6724	227623	12
6725	1064165	12
6726	1358358	12
6727	227635	12
6728	1287897	24
6729	1064177	12
6730	161926	23
6731	1287921	44
6732	1358370	12
6733	227647	12
6734	984197	24
6735	161949	56
6736	1064189	12
6737	984221	23
6738	1358382	12
6739	615818	12
6740	1358394	12
6741	1358406	12
6742	1358418	12
6743	1358430	12
6744	1358442	12
6745	1358454	12
6746	1358466	12
6747	1358478	12
6748	1358490	12
6749	1287965	46
6750	1358502	12
6751	984244	45
6752	162005	36
6753	1288011	174
6754	1358514	12
6755	1358526	12
6756	1358538	12
6757	1358550	12
6758	984289	121
6759	1358562	12
6760	1358574	12
6761	1358586	12
6762	162041	107
6763	1358598	12
6764	984410	24
6765	1358610	12
6766	162148	43
6767	1358622	12
6768	1288185	93
6769	1358634	12
6770	1358646	12
6771	1358658	12
6772	1358670	12
6773	1358682	12
6774	984434	36
6775	1358694	12
6776	1358706	12
6777	1358718	12
6778	1358730	12
6779	1358742	12
6780	162191	24
6781	1358754	12
6782	1358766	12
6783	1358778	12
6784	1358790	12
6785	1358802	12
6786	1358814	12
6787	1358826	12
6788	1358838	12
6789	1358850	12
6790	1358862	12
6791	1358874	12
6792	1358886	12
6793	1358898	12
6794	1358910	12
6795	1358922	12
6796	1358934	12
6797	984470	23
6798	162215	34
6799	1358946	12
6800	1358958	12
6801	1358970	12
6802	1288278	67
6803	1358982	12
6804	1358994	12
6805	1359006	12
6806	984493	107
6807	162249	23
6808	1288345	23
6809	1359018	12
6810	1359030	12
6811	1359042	12
6812	1359054	12
6813	1359066	12
6814	1359078	12
6815	1359090	12
6816	1359102	12
6817	1359114	12
6818	1359126	12
6819	1359138	12
6820	1359150	12
6821	1359162	12
6822	1359174	12
6823	1359186	12
6824	162272	47
6825	1359198	12
6826	1359210	12
6827	984600	955
6828	1359222	12
6829	1359234	12
6830	1359246	12
6831	1288368	24
6832	162319	34
6833	1288392	34
6834	1359258	12
6835	1359270	12
6836	1288426	23
6837	1359282	12
6838	1359294	12
6839	1359306	12
6840	1359318	12
6841	1359330	12
6842	1359342	12
6843	1359354	12
6844	1288449	33
6845	1359366	12
6846	1359378	12
6847	1359390	12
6848	1359402	12
6849	1359414	12
6850	1288482	23
6851	227659	12
6852	1288505	24
6853	1359426	12
6854	227671	12
6855	1359438	12
6856	1288529	23
6857	1359450	12
6858	1288552	100
6859	227683	12
6860	1288652	45
6861	162353	24
6862	1359462	12
6863	162377	55
6864	1288697	23
6865	1288720	24
6866	1288744	48
6867	227695	12
6868	1359474	12
6869	162432	23
6870	1288792	45
6871	227707	12
6872	615830	12
6873	1359486	12
6874	1288837	123
6875	1288960	23
6876	1288983	23
6877	227719	12
6878	1289006	24
6879	1289030	72
6880	1359498	12
6881	1289102	23
6882	162455	23
6883	615842	12
6884	1289125	35
6885	162478	24
6886	227731	12
6887	615854	12
6888	1359510	12
6889	227743	12
6890	1359522	12
6891	615866	12
6892	615878	12
6893	1289160	24
6894	227755	12
6895	1359534	12
6896	615890	12
6897	162502	23
6898	1289184	100
6899	1359546	12
6900	227767	12
6901	615902	12
6902	1359558	12
6903	615914	12
6904	227779	12
6905	1359570	12
6906	615926	12
6907	227791	12
6908	162525	34
6909	162559	3950
6910	1359582	12
6911	615938	12
6912	227803	12
6913	1359594	12
6914	1289284	23
6915	1289307	34
6916	1289341	23
6917	615950	12
6918	1289364	23
6919	1289387	36
6920	1289423	67
6921	1289490	34
6922	227815	12
6923	1359606	12
6924	615962	12
6925	577627	24
6926	577651	56
6927	227827	12
6928	1359618	12
6929	615974	12
6930	1289524	944
6931	227839	12
6932	1359630	12
6933	577707	35
6934	577742	24
6935	615986	12
6936	227851	12
6937	1359642	12
6938	615998	12
6939	227863	12
6940	616010	12
6941	1359654	12
6942	227875	12
6943	577766	22
6944	577788	35
6945	577823	24
6946	616022	12
6947	227887	12
6948	1359666	12
6949	616034	12
6950	577847	34
6951	577881	23
6952	227899	12
6953	577904	35
6954	577939	34
6955	1359678	12
6956	577973	716
6957	616046	12
6958	1290468	24
6959	227911	12
6960	1359690	12
6961	616058	12
6962	227923	12
6963	1359702	12
6964	1290492	65
6965	616070	12
6966	227935	12
6967	1359714	12
6968	616082	12
6969	1290557	36
6970	227947	12
6971	1359726	12
6972	616094	12
6973	227959	12
6974	616106	12
6975	227971	12
6976	1359738	12
6977	1290593	23
6978	227983	12
6979	616118	12
6980	1359750	12
6981	227995	12
6982	616130	12
6983	1359762	12
6984	228007	12
6985	616142	12
6986	228019	12
6987	1359774	12
6988	616154	12
6989	228031	12
6990	616166	12
6991	616178	12
6992	985555	24
6993	1290616	24
6994	228043	12
6995	616190	12
6996	228055	12
6997	1359786	12
6998	228067	12
6999	985579	24
7000	1290640	23
7001	578689	23
7002	985603	36
7003	616202	12
7004	228079	12
7005	1290663	88
7006	1359798	12
7007	985639	23
7008	616214	12
7009	228091	12
7010	578712	55
7011	1359810	12
7012	616226	12
7013	985662	24
7014	985686	34
7015	228103	12
7016	1359822	12
7017	616238	12
7018	578767	12
7019	228115	12
7020	1359834	12
7021	616250	12
7022	985720	23
7023	228127	12
7024	1359846	12
7025	616262	12
7026	578779	23
7027	228139	12
7028	616274	12
7029	228151	12
7030	616286	12
7031	1290751	67
7032	228163	12
7033	1359858	12
7034	616298	12
7035	228175	12
7036	616310	12
7037	1359870	12
7038	228187	12
7039	985743	23
7040	1359882	12
7041	616322	12
7042	616334	12
7043	578802	67
7044	616346	12
7045	1359894	12
7046	616358	12
7047	1359906	12
7048	616370	12
7049	1359918	12
7050	228199	12
7051	616382	12
7052	1359930	12
7053	985766	2216
7054	616394	12
7055	228211	12
7056	1359942	12
7057	616406	12
7058	228223	12
7059	1359954	12
7060	616418	12
7061	228235	12
7062	1359966	12
7063	616430	12
7064	228247	12
7065	616442	12
7066	228259	12
7067	616454	12
7068	616466	12
7069	228271	12
7070	1359978	12
7071	578869	23
7072	616478	12
7073	228283	12
7074	616490	12
7075	228295	12
7076	1359990	12
7077	616502	12
7078	616514	12
7079	228307	12
7080	1360002	12
7081	616526	12
7082	228319	12
7083	1360014	12
7084	616538	12
7085	1360026	12
7086	228331	12
7087	616550	12
7088	228343	12
7089	616562	12
7090	1360038	12
7091	228355	12
7092	1360050	12
7093	616574	12
7094	228367	12
7095	1360062	12
7096	228379	12
7097	616586	12
7098	578892	24
7099	228391	12
7100	1360074	12
7101	616598	12
7102	228403	12
7103	1360086	12
7104	616610	12
7105	228415	12
7106	1360098	12
7107	616622	12
7108	228427	12
7109	616634	12
7110	1360110	12
7111	228439	12
7112	1360122	12
7113	616646	12
7114	1064201	12
7115	1360134	12
7116	1360146	12
7117	1360158	12
7118	1360170	12
7119	1360182	12
7120	616658	12
7121	1360194	12
7122	1360206	12
7123	616670	12
7124	1360218	12
7125	616682	12
7126	1360230	12
7127	578916	60
7128	616694	12
7129	1360242	12
7130	1360254	12
7131	1360266	12
7132	1360278	12
7133	1360290	12
7134	1360302	12
7135	1360314	12
7136	1360326	12
7137	1360338	12
7138	1360350	12
7139	1360362	12
7140	1360374	12
7141	1360386	12
7142	228451	12
7143	1290818	48
7144	578976	44
7145	1360398	12
7146	228463	12
7147	1290866	34
7148	579020	67
7149	1290900	12
7150	579087	60
7151	1360410	12
7152	228475	12
7153	1360422	12
7154	166509	67
7155	1360434	12
7156	579147	23
7157	228487	12
7158	579170	36
7159	1360446	12
7160	228499	12
7161	579206	54
7162	1360458	12
7163	166576	24
7164	166600	24
7165	228511	12
7166	1360470	12
7167	228523	12
7168	228535	12
7169	1360482	12
7170	579260	12
7171	1360494	12
7172	228547	12
7173	228559	12
7174	1360506	12
7175	228571	12
7176	1360518	12
7177	228583	12
7178	1360530	12
7179	228595	12
7180	1360542	12
7181	1064213	12
7182	228607	12
7183	1360554	12
7184	1064225	12
7185	1360566	12
7186	579272	24
7187	228619	12
7188	1064237	12
7189	228631	12
7190	1360578	12
7191	166624	72
7192	1064249	12
7193	228643	12
7194	1360590	12
7195	1064261	12
7196	579296	34
7197	228655	12
7198	1360602	12
7199	228667	12
7200	1360614	12
7201	1064273	12
7202	1360626	12
7203	1064285	12
7204	228679	12
7205	1360638	12
7206	1064297	12
7207	228691	12
7208	1360650	12
7209	1064309	12
7210	228703	12
7211	1360662	12
7212	1064321	12
7213	1360674	12
7214	228715	12
7215	1360686	12
7216	1064333	12
7217	228727	12
7218	1360698	12
7219	1064345	12
7220	228739	12
7221	1360710	12
7222	228751	12
7223	1064357	12
7224	1360722	12
7225	166696	23
7226	579330	36
7227	1064369	12
7228	166719	22
7229	228763	12
7230	579366	131
7231	1360734	12
7232	228775	12
7233	1064381	12
7234	166741	24
7235	1360746	12
7236	166765	23
7237	1360758	12
7238	166788	33
7239	228787	12
7240	1064393	12
7241	228799	12
7242	1360770	12
7243	1064405	12
7244	166821	23
7245	228811	12
7246	1360782	12
7247	166844	36
7248	579497	91
7249	1064417	12
7250	228823	12
7251	1360794	12
7252	1064429	12
7253	228835	12
7254	1360806	12
7255	166880	24
7256	166904	35
7257	579588	58
7258	1064441	12
7259	166939	24
7260	1360818	12
7261	228847	12
7262	166963	36
7263	1064453	12
7264	1360830	12
7265	579646	24
7266	228859	12
7267	1064465	12
7268	1360842	12
7269	166999	35
7270	228871	12
7271	579670	36
7272	1064477	12
7273	1360854	12
7274	579706	36
7275	228883	12
7276	1064489	12
7277	1360866	12
7278	228895	12
7279	167034	35
7280	1360878	12
7281	579742	23
7282	228907	12
7283	1360890	12
7284	228919	12
7285	1360902	12
7286	228931	12
7287	1360914	12
7288	228943	12
7289	1360926	12
7290	1360938	12
7291	228955	12
7292	167069	69
7293	1360950	12
7294	228967	12
7295	1064501	12
7296	1360962	12
7297	228979	12
7298	1064513	12
7299	1360974	12
7300	228991	12
7301	1064525	12
7302	1360986	12
7303	229003	12
7304	1360998	12
7305	579765	24
7306	1064537	12
7307	229015	12
7308	579789	56
7309	1361010	12
7310	1064549	12
7311	229027	12
7312	167138	34
7313	1361022	12
7314	1064561	12
7315	229039	12
7316	1064573	12
7317	1361034	12
7318	579845	34
7319	167172	24
7320	229051	12
7321	1064585	12
7322	1361046	12
7323	229063	12
7324	1064597	12
7325	1361058	12
7326	579879	24
7327	229075	12
7328	1064609	12
7329	1361070	12
7330	987982	68
7331	229087	12
7332	1064621	12
7333	1290912	24
7334	229099	12
7335	1361082	12
7336	1064633	12
7337	229111	12
7338	1361094	12
7339	1064645	12
7340	229123	12
7341	1361106	12
7342	1064657	12
7343	1361118	12
7344	229135	12
7345	1064669	12
7346	1361130	12
7347	229147	12
7348	1064681	12
7349	167196	23
7350	1361142	12
7351	229159	12
7352	1064693	12
7353	1361154	12
7354	229171	12
7355	1361166	12
7356	167219	35
7357	167254	785
7358	168039	24
7359	1064705	12
7360	229183	12
7361	1361178	12
7362	1064717	12
7363	229195	12
7364	1064729	12
7365	229207	12
7366	1361190	12
7367	168063	47
7368	229219	12
7369	1361202	12
7370	1064741	12
7371	229231	12
7372	168110	48
7373	1361214	12
7374	168158	24
7375	1064753	12
7376	229243	12
7377	168182	44
7378	1361226	12
7379	1064765	12
7380	229255	12
7381	1064777	12
7382	1361238	12
7383	229267	12
7384	1361250	12
7385	1064789	12
7386	168226	23
7387	229279	12
7388	168249	34
7389	1361262	12
7390	1064801	12
7391	229291	12
7392	168283	24
7393	168307	24
7394	1361274	12
7395	1064813	12
7396	229303	12
7397	579903	48
7398	168331	23
7399	1064825	12
7400	579951	34
7401	168354	24
7402	1361286	12
7403	229315	12
7404	579985	45
7405	168378	356
7406	580030	35
7407	1361298	12
7408	229327	12
7409	1064837	12
7410	1361310	12
7411	229339	12
7412	1064849	12
7413	1361322	12
7414	580065	23
7415	1064861	12
7416	229351	12
7417	1361334	12
7418	580088	23
7419	1064873	12
7420	229363	12
7421	1361346	12
7422	580111	24
7423	580135	36
7424	1064885	12
7425	229375	12
7426	1361358	12
7427	1064897	12
7428	1361370	12
7429	580171	66
7430	1064909	12
7431	1064921	12
7432	1361382	12
7433	168734	36
7434	580237	22
7435	1361394	12
7436	1064933	12
7437	1361406	12
7438	1064945	12
7439	229387	12
7440	1361418	12
7441	580259	144
7442	168770	34
7443	1064957	12
7444	229399	12
7445	1361430	12
7446	1064969	12
7447	229411	12
7448	1361442	12
7449	1064981	12
7450	229423	12
7451	1064993	12
7452	1361454	12
7453	229435	12
7454	1361466	12
7455	1065005	12
7456	229447	12
7457	1361478	12
7458	1065017	12
7459	229459	12
7460	1065029	12
7461	1361490	12
7462	229471	12
7463	1065041	12
7464	1361502	12
7465	229483	12
7466	1065053	12
7467	1361514	12
7468	229495	12
7469	1065065	12
7470	616706	12
7471	1361526	12
7472	1361538	12
7473	1361550	12
7474	1361562	12
7475	1361574	12
7476	168804	35
7477	168839	23
7478	1361586	12
7479	168862	476
7480	1361598	12
7481	1361610	12
7482	580403	34
7483	580437	23
7484	580460	35
7485	1361622	12
7486	1065077	12
7487	1361634	12
7488	1065089	12
7489	1361646	12
7490	1065101	12
7491	1361658	12
7492	1065113	12
7493	1361670	12
7494	1065125	12
7495	1361682	12
7496	580495	56
7497	1065137	12
7498	1361694	12
7499	580551	45
7500	580596	24
7501	580620	23
7502	1065149	12
7503	580643	24
7504	1361706	12
7505	1065161	12
7506	1361718	12
7507	1065173	12
7508	1361730	12
7509	1361742	12
7510	1065185	12
7511	616718	12
7512	1361754	12
7513	1065197	12
7514	616730	12
7515	1361766	12
7516	1065209	12
7517	616742	12
7518	1361778	12
7519	1065221	12
7520	1065233	12
7521	616754	12
7522	1361790	12
7523	1065245	12
7524	616766	12
7525	1361802	12
7526	1065257	12
7527	616778	12
7528	1361814	12
7529	1065269	12
7530	169338	23
7531	616790	12
7532	580667	34
7533	169361	35
7534	1361826	12
7535	1065281	12
7536	1361838	12
7537	1065293	12
7538	616802	12
7539	1065305	12
7540	1361850	12
7541	616814	12
7542	1065317	12
7543	1361862	12
7544	616826	12
7545	1065329	12
7546	1361874	12
7547	616838	12
7548	1065341	12
7549	1361886	12
7550	616850	12
7551	1065353	12
7552	1361898	12
7553	1065365	12
7554	580701	23
7555	616862	12
7556	1361910	12
7557	169396	24
7558	169420	24
7559	1065377	12
7560	616874	12
7561	1361922	12
7562	1065389	12
7563	616886	12
7564	1361934	12
7565	1065401	12
7566	580724	23
7567	169444	23
7568	616898	12
7569	580747	23
7570	169467	45
7571	1361946	12
7572	1065413	12
7573	616910	12
7574	1361958	12
7575	1065425	12
7576	1065437	12
7577	1361970	12
7578	616922	12
7579	1065449	12
7580	1361982	12
7581	616934	12
7582	1361994	12
7583	580770	23
7584	616946	12
7585	580793	36
7586	1065461	12
7587	1362006	12
7588	616958	12
7589	1065473	12
7590	169512	24
7591	1362018	12
7592	580829	24
7593	616970	12
7594	1362030	12
7595	616982	12
7596	616994	12
7597	169536	56
7598	1362042	12
7599	169592	34
7600	617006	12
7601	1362054	12
7602	617018	12
7603	1362066	12
7604	617030	12
7605	580853	23
7606	1362078	12
7607	1362090	12
7608	1362102	12
7609	1362114	12
7610	1362126	12
7611	1362138	12
7612	617042	12
7613	1362150	12
7614	617054	12
7615	1362162	12
7616	617066	12
7617	1362174	12
7618	169626	105
7619	617078	12
7620	580876	35
7621	1362186	12
7622	580911	23
7623	617090	12
7624	580934	80
7625	169731	6428
7626	581014	69
7627	1362198	12
7628	617102	12
7629	1362210	12
7630	1065485	12
7631	617114	12
7632	1362222	12
7633	617126	12
7634	1362234	12
7635	617138	12
7636	1065497	12
7637	581083	23
7638	1362246	12
7639	581106	23
7640	581129	44
7641	617150	12
7642	1362258	12
7643	1065509	12
7644	617162	12
7645	1362270	12
7646	1065521	12
7647	617174	12
7648	1362282	12
7649	1065533	12
7650	617186	12
7651	1362294	12
7652	1065545	12
7653	617198	12
7654	1362306	12
7655	1065557	12
7656	617210	12
7657	1362318	12
7658	1065569	12
7659	617222	12
7660	1362330	12
7661	1065581	12
7662	617234	12
7663	1362342	12
7664	581173	34
7665	1065593	12
7666	581207	100
7667	581307	66
7668	1362354	12
7669	617246	12
7670	1065605	12
7671	617258	12
7672	581373	24
7673	581397	23
7674	1362366	12
7675	581420	34
7676	581454	33
7677	1065617	12
7678	581487	22
7679	1362378	12
7680	617270	12
7681	1065629	12
7682	1362390	12
7683	617282	12
7684	1065641	12
7685	617294	12
7686	1065653	12
7687	1362402	12
7688	581509	435
7689	617306	12
7690	1065665	12
7691	581944	24
7692	1362414	12
7693	617318	12
7694	1065677	12
7695	581968	134
7696	582102	23
7697	1362426	12
7698	617330	12
7699	582125	23
7700	1065689	12
7701	582148	36
7702	582184	23
7703	582207	35
7704	582242	23
7705	1362438	12
7706	617342	12
7707	1065701	12
7708	1362450	12
7709	1065713	12
7710	617354	12
7711	1362462	12
7712	1065725	12
7713	1362474	12
7714	617366	12
7715	1065737	12
7716	1362486	12
7717	617378	12
7718	582265	23
7719	1065749	12
7720	617390	12
7721	988050	146
7722	1362498	12
7723	582288	1849
7724	988196	24
7725	1065761	12
7726	988220	44
7727	1362510	12
7728	617402	12
7729	1065773	12
7730	1065785	12
7731	988264	66
7732	988330	23
7733	1362522	12
7734	988353	48
7735	988401	22
7736	617414	12
7737	988423	23
7738	1362534	12
7739	617426	12
7740	988446	23
7741	1362546	12
7742	617438	12
7743	988469	121
7744	1290936	24
7745	1362558	12
7746	988590	24
7747	617450	12
7748	1362570	12
7749	1290960	23
7750	617462	12
7751	1362582	12
7752	617474	12
7753	1362594	12
7754	617486	12
7755	988614	132
7756	1362606	12
7757	1290983	35
7758	617498	12
7759	1362618	12
7760	617510	12
7761	1291018	34
7762	1291052	23
7763	1362630	12
7764	988746	34
7765	617522	12
7766	1291075	34
7767	229507	12
7768	1362642	12
7769	617534	12
7770	229519	12
7771	1362654	12
7772	988780	12
7773	617546	12
7774	229531	12
7775	1362666	12
7776	1291109	46
7777	617558	12
7778	1362678	12
7779	1291155	22
7780	229543	12
7781	617570	12
7782	1362690	12
7783	1291177	23
7784	1291200	23
7785	229555	12
7786	1291223	85
7787	1362702	12
7788	617582	12
7789	229567	12
7790	1362714	12
7791	617594	12
7792	1291308	56
7793	1291364	24
7794	229579	12
7795	1362726	12
7796	617606	12
7797	229591	12
7798	1362738	12
7799	617618	12
7800	229603	12
7801	1291388	60
7802	1291448	46
7803	1362750	12
7804	617630	12
7805	229615	12
7806	1362762	12
7807	617642	12
7808	229627	12
7809	1291494	22
7810	1291516	24
7811	1291540	34
7812	1291574	35
7813	1362774	12
7814	229639	12
7815	617654	12
7816	1362786	12
7817	584137	24
7818	229651	12
7819	1291609	23
7820	617666	12
7821	1291632	35
7822	584161	24
7823	1362798	12
7824	1291667	12
7825	617678	12
7826	584185	24
7827	229663	12
7828	1362810	12
7829	617690	12
7830	1362822	12
7831	229675	12
7832	229687	12
7833	1362834	12
7834	617702	12
7835	1362846	12
7836	617714	12
7837	584209	46
7838	229699	12
7839	1362858	12
7840	229711	12
7841	617726	12
7842	1362870	12
7843	229723	12
7844	617738	12
7845	1065797	12
7846	617750	12
7847	617762	12
7848	617774	12
7849	617786	12
7850	617798	12
7851	1362882	12
7852	1362894	12
7853	1362906	12
7854	617810	12
7855	617822	12
7856	617834	12
7857	584255	45
7858	617846	12
7859	617858	12
7860	617870	12
7861	617882	12
7862	617894	12
7863	584300	44
7864	1362918	12
7865	617906	12
7866	1362930	12
7867	584344	24
7868	617918	12
7869	1362942	12
7870	617930	12
7871	1362954	12
7872	584368	12
7873	617942	12
7874	584380	12
7875	1362966	12
7876	617954	12
7877	1362978	12
7878	617966	12
7879	617978	12
7880	584392	67
7881	617990	12
7882	618002	12
7883	584459	67
7884	618014	12
7885	618026	12
7886	584526	44
7887	229735	12
7888	618038	12
7889	229747	12
7890	618050	12
7891	584570	12
7892	584582	22
7893	229759	12
7894	618062	12
7895	618074	12
7896	229771	12
7897	1362990	12
7898	618086	12
7899	229783	12
7900	584604	12
7901	618098	12
7902	229795	12
7903	618110	12
7904	1363002	12
7905	229807	12
7906	618122	12
7907	229819	12
7908	1363014	12
7909	618134	12
7910	1363026	12
7911	229831	12
7912	618146	12
7913	229843	12
7914	1363038	12
7915	1291679	24
7916	1291703	24
7917	618158	12
7918	229855	12
7919	1363050	12
7920	618170	12
7921	1291727	23
7922	229867	12
7923	618182	12
7924	229879	12
7925	618194	12
7926	229891	12
7927	618206	12
7928	229903	12
7929	618218	12
7930	1363062	12
7931	229915	12
7932	618230	12
7933	1363074	12
7934	229927	12
7935	1363086	12
7936	618242	12
7937	229939	12
7938	229951	12
7939	1363098	12
7940	618254	12
7941	229963	12
7942	618266	12
7943	1363110	12
7944	618278	12
7945	1363122	12
7946	229975	12
7947	229987	12
7948	1363134	12
7949	618290	12
7950	229999	12
7951	618302	12
7952	1363146	12
7953	230011	12
7954	618314	12
7955	1363158	12
7956	230023	12
7957	618326	12
7958	1363170	12
7959	230035	12
7960	618338	12
7961	1363182	12
7962	230047	12
7963	1291750	23
7964	618350	12
7965	618362	12
7966	230059	12
7967	618374	12
7968	230071	12
7969	618386	12
7970	1363194	12
7971	230083	12
7972	618398	12
7973	230095	12
7974	618410	12
7975	230107	12
7976	618422	12
7977	618434	12
7978	230119	12
7979	230131	12
7980	618446	12
7981	230143	12
7982	618458	12
7983	1065809	12
7984	230155	12
7985	618470	12
7986	1065821	12
7987	230167	12
7988	618482	12
7989	230179	12
7990	1065833	12
7991	618494	12
7992	230191	12
7993	618506	12
7994	1065845	12
7995	230203	12
7996	1065857	12
7997	618518	12
7998	230215	12
7999	1065869	12
8000	618530	12
8001	230227	12
8002	618542	12
8003	1065881	12
8004	230239	12
8005	1065893	12
8006	618554	12
8007	230251	12
8008	1065905	12
8009	618566	12
8010	230263	12
8011	584616	46
8012	1291773	23
8013	618578	12
8014	1065917	12
8015	230275	12
8016	618590	12
8017	584662	34
8018	584696	71
8019	1065929	12
8020	230287	12
8021	618602	12
8022	1065941	12
8023	230299	12
8024	618614	12
8025	1065953	12
8026	1291796	35
8027	230311	12
8028	1065965	12
8029	230323	12
8030	1065977	12
8031	230335	12
8032	1065989	12
8033	230347	12
8034	1066001	12
8035	618626	12
8036	230359	12
8037	1066013	12
8038	618638	12
8039	584767	24
8040	230371	12
8041	1066025	12
8042	618650	12
8043	230383	12
8044	1066037	12
8045	618662	12
8046	230395	12
8047	584791	44
8048	1066049	12
8049	618674	12
8050	230407	12
8051	1066061	12
8052	618686	12
8053	230419	12
8054	1291831	24
8055	1066073	12
8056	618698	12
8057	230431	12
8058	1066085	12
8059	618710	12
8060	230443	12
8061	1066097	12
8062	618722	12
8063	230455	12
8064	1066109	12
8065	618734	12
8066	230467	12
8067	1066121	12
8068	618746	12
8069	1291855	23
8070	230479	12
8071	1066133	12
8072	618758	12
8073	584835	47
8074	230491	12
8075	618770	12
8076	1066145	12
8077	230503	12
8078	618782	12
8079	1066157	12
8080	230515	12
8081	618794	12
8082	1066169	12
8083	230527	12
8084	618806	12
8085	1066181	12
8086	230539	12
8087	1066193	12
8088	618818	12
8089	230551	12
8090	230563	12
8091	1066205	12
8092	618830	12
8093	230575	12
8094	1291878	633
8095	1066217	12
8096	618842	12
8097	230587	12
8098	584882	347
8099	618854	12
8100	1066229	12
8101	230599	12
8102	1292511	92
8103	1066241	12
8104	618866	12
8105	230611	12
8106	618878	12
8107	1066253	12
8108	230623	12
8109	618890	12
8110	1066265	12
8111	230635	12
8112	1066277	12
8113	618902	12
8114	230647	12
8115	585229	36
8116	1066289	12
8117	618914	12
8118	1066301	12
8119	618926	12
8120	230659	12
8121	618938	12
8122	1066313	12
8123	230671	12
8124	230683	12
8125	585265	24
8126	1066325	12
8127	618950	12
8128	230695	12
8129	1292603	60
8130	1066337	12
8131	618962	12
8132	230707	12
8133	1066349	12
8134	618974	12
8135	230719	12
8136	585289	71
8137	1066361	12
8138	618986	12
8139	1292663	35
8140	230731	12
8141	1066373	12
8142	618998	12
8143	230743	12
8144	619010	12
8145	1066385	12
8146	619022	12
8147	585360	35
8148	230755	12
8149	1292698	23
8150	1066397	12
8151	1066409	12
8152	619034	12
8153	230767	12
8154	230779	12
8155	619046	12
8156	1066421	12
8157	230791	12
8158	619058	12
8159	1066433	12
8160	230803	12
8161	1363206	12
8162	619070	12
8163	619082	12
8164	619094	12
8165	1066445	12
8166	619106	12
8167	1066457	12
8168	619118	12
8169	1066469	12
8170	1066481	12
8171	1066493	12
8172	1066505	12
8173	585395	23
8174	619130	12
8175	1292721	25
8176	585418	34
8177	1292746	23
8178	1292769	45
8179	1066517	12
8180	1066529	12
8181	1066541	12
8182	1066553	12
8183	619142	12
8184	1066565	12
8185	619154	12
8186	1066577	12
8187	585452	36
8188	619166	12
8189	1066589	12
8190	619178	12
8191	1066601	12
8192	1292814	67
8193	619190	12
8194	230815	12
8195	585488	77
8196	1066613	12
8197	230827	12
8198	619202	12
8199	1066625	12
8200	585565	23
8201	230839	12
8202	619214	12
8203	1066637	12
8204	1066649	12
8205	230851	12
8206	619226	12
8207	1066661	12
8208	230863	12
8209	619238	12
8210	1066673	12
8211	230875	12
8212	619250	12
8213	1066685	12
8214	230887	12
8215	619262	12
8216	1066697	12
8217	230899	12
8218	619274	12
8219	1066709	12
8220	230911	12
8221	619286	12
8222	1066721	12
8223	230923	12
8224	619298	12
8225	1066733	12
8226	230935	12
8227	619310	12
8228	585588	36
8229	1066745	12
8230	619322	12
8231	1066757	12
8232	619334	12
8233	1066769	12
8234	619346	12
8235	1066781	12
8236	619358	12
8237	1066793	12
8238	619370	12
8239	1066805	12
8240	585624	45
8241	619382	12
8242	1363218	12
8243	585669	23
8244	1066817	12
8245	619394	12
8246	1363230	12
8247	585692	23
8248	1066829	12
8249	619406	12
8250	1066841	12
8251	619418	12
8252	1363242	12
8253	1066853	12
8254	1363254	12
8255	619430	12
8256	1066865	12
8257	585715	99
8258	1363266	12
8259	1292881	46
8260	619442	12
8261	585814	23
8262	1066877	12
8263	619454	12
8264	1363278	12
8265	1066889	12
8266	1292927	23
8267	619466	12
8268	1066901	12
8269	1363290	12
8270	619478	12
8271	1066913	12
8272	1363302	12
8273	1292950	65
8274	585837	23
8275	619490	12
8276	1066925	12
8277	1363314	12
8278	619502	12
8279	1066937	12
8280	1363326	12
8281	619514	12
8282	1066949	12
8283	619526	12
8284	1363338	12
8285	1293015	24
8286	1066961	12
8287	585860	34
8288	619538	12
8289	1363350	12
8290	1293039	24
8291	1066973	12
8292	585894	34
8293	1363362	12
8294	619550	12
8295	1293063	34
8296	1293097	56
8297	1066985	12
8298	619562	12
8299	1363374	12
8300	1066997	12
8301	585928	36
8302	619574	12
8303	1363386	12
8304	1363398	12
8305	619586	12
8306	1067009	12
8307	619598	12
8308	1363410	12
8309	585964	22
8310	1293153	110
8311	1067021	12
8312	619610	12
8313	1363422	12
8314	1067033	12
8315	619622	12
8316	1363434	12
8317	1067045	12
8318	619634	12
8319	1363446	12
8320	1067057	12
8321	619646	12
8322	1067069	12
8323	1363458	12
8324	619658	12
8325	1067081	12
8326	1363470	12
8327	619670	12
8328	1067093	12
8329	1363482	12
8330	619682	12
8331	1363494	12
8332	1067105	12
8333	619694	12
8334	1363506	12
8335	1067117	12
8336	619706	12
8337	1363518	12
8338	619718	12
8339	1067129	12
8340	619730	12
8341	1067141	12
8342	1363530	12
8343	619742	12
8344	585986	24
8345	1067153	12
8346	1363542	12
8347	586010	36
8348	619754	12
8349	1067165	12
8350	1363554	12
8351	619766	12
8352	1067177	12
8353	1363566	12
8354	619778	12
8355	1067189	12
8356	1363578	12
8357	619790	12
8358	1067201	12
8359	1363590	12
8360	1067213	12
8361	1363602	12
8362	619802	12
8363	1067225	12
8364	1363614	12
8365	619814	12
8366	1363626	12
8367	586046	45
8368	586091	71
8369	1293263	67
8370	619826	12
8371	1067237	12
8372	619838	12
8373	1067249	12
8374	1363638	12
8375	619850	12
8376	1067261	12
8377	1363650	12
8378	619862	12
8379	1067273	12
8380	1363662	12
8381	619874	12
8382	1067285	12
8383	1363674	12
8384	619886	12
8385	1067297	12
8386	1363686	12
8387	619898	12
8388	1067309	12
8389	1363698	12
8390	619910	12
8391	1067321	12
8392	1363710	12
8393	1067333	12
8394	619922	12
8395	1363722	12
8396	1067345	12
8397	619934	12
8398	1293330	95
8399	1363734	12
8400	1067357	12
8401	1293425	34
8402	619946	12
8403	1363746	12
8404	1067369	12
8405	619958	12
8406	1363758	12
8407	619970	12
8408	1363770	12
8409	619982	12
8410	1363782	12
8411	1363794	12
8412	619994	12
8413	1067381	12
8414	1363806	12
8415	620006	12
8416	1067393	12
8417	1363818	12
8418	620018	12
8419	1067405	12
8420	1363830	12
8421	620030	12
8422	1067417	12
8423	1363842	12
8424	620042	12
8425	1293459	57
8426	1293516	24
8427	1293540	23
8428	1293563	12
8429	1067429	12
8430	620054	12
8431	1363854	12
8432	1293575	55
8433	1067441	12
8434	1293630	34
8435	1067453	12
8436	1363866	12
8437	620066	12
8438	1293664	23
8439	1067465	12
8440	620078	12
8441	1363878	12
8442	1067477	12
8443	620090	12
8444	1363890	12
8445	1067489	12
8446	1363902	12
8447	620102	12
8448	1067501	12
8449	1363914	12
8450	620114	12
8451	1067513	12
8452	620126	12
8453	1363926	12
8454	1067525	12
8455	1363938	12
8456	1067537	12
8457	1363950	12
8458	1293687	101
8459	1067549	12
8460	620138	12
8461	1363962	12
8462	1067561	12
8463	620150	12
8464	1293788	79
8465	1363974	12
8466	1067573	12
8467	1293867	111
8468	1363986	12
8469	1067585	12
8470	1363998	12
8471	620162	12
8472	1067597	12
8473	1293978	44
8474	1364010	12
8475	1294022	24
8476	620174	12
8477	1067609	12
8478	1364022	12
8479	620186	12
8480	1067621	12
8481	1294046	24
8482	620198	12
8483	1067633	12
8484	1364034	12
8485	620210	12
8486	1067645	12
8487	1364046	12
8488	620222	12
8489	1294070	34
8490	1294104	23
8491	1294127	36
8492	1294163	55
8493	1067657	12
8494	1294218	34
8495	1294252	23
8496	1364058	12
8497	1364070	12
8498	1294275	23
8499	230947	12
8500	1364082	12
8501	1364094	12
8502	230959	12
8503	230971	12
8504	230983	12
8505	230995	12
8506	231007	12
8507	1294298	48
8508	1294346	34
8509	231019	12
8510	1294380	24
8511	231031	12
8512	1364106	12
8513	231043	12
8514	231055	12
8515	1364118	12
8516	1294404	24
8517	231067	12
8518	1294428	23
8519	1364130	12
8520	231079	12
8521	1364142	12
8522	231091	12
8523	1364154	12
8524	231103	12
8525	1364166	12
8526	231115	12
8527	1364178	12
8528	231127	12
8529	1364190	12
8530	231139	12
8531	1364202	12
8532	1294451	34
8533	231151	12
8534	176159	86
8535	1067669	12
8536	1294485	23
8537	1364214	12
8538	231163	12
8539	1067681	12
8540	1364226	12
8541	231175	12
8542	1067693	12
8543	231187	12
8544	1364238	12
8545	1067705	12
8546	1364250	12
8547	1294508	23
8548	1294531	35
8549	231199	12
8550	1067717	12
8551	1294566	24
8552	1364262	12
8553	176245	24
8554	231211	12
8555	1067729	12
8556	1294590	24
8557	1364274	12
8558	231223	12
8559	176269	24
8560	1067741	12
8561	1364286	12
8562	231235	12
8563	1294614	78
8564	176293	24
8565	1067753	12
8566	176317	76
8567	1294692	24
8568	1364298	12
8569	1294716	36
8570	231247	12
8571	1364310	12
8572	176393	24
8573	1067765	12
8574	231259	12
8575	1364322	12
8576	1294752	34
8577	1294786	23
8578	1067777	12
8579	1364334	12
8580	231271	12
8581	1294809	34
8582	1294843	23
8583	1067789	12
8584	1294866	24
8585	1364346	12
8586	231283	12
8587	1067801	12
8588	1364358	12
8589	1067813	12
8590	231295	12
8591	1364370	12
8592	1067825	12
8593	231307	12
8594	1294890	12
8595	1364382	12
8596	231319	12
8597	1067837	12
8598	1364394	12
8599	1294902	35
8600	1294937	23
8601	1067849	12
8602	231331	12
8603	1364406	12
8604	1067861	12
8605	231343	12
8606	1364418	12
8607	1067873	12
8608	231355	12
8609	1364430	12
8610	231367	12
8611	1294960	56
8612	1295016	24
8613	1364442	12
8614	1295040	35
8615	1067885	12
8616	231379	12
8617	1295075	46
8618	1067897	12
8619	1364454	12
8620	231391	12
8621	1295121	89
8622	1067909	12
8623	1364466	12
8624	231403	12
8625	1295210	24
8626	1364478	12
8627	231415	12
8628	1364490	12
8629	231427	12
8630	1364502	12
8631	231439	12
8632	1295234	716
8633	988792	24
8634	988816	24
8635	1364514	12
8636	231451	12
8637	988840	24
8638	1364526	12
8639	231463	12
8640	1364538	12
8641	620234	12
8642	988864	23
8643	1364550	12
8644	988887	69
8645	620246	12
8646	1364562	12
8647	620258	12
8648	1364574	12
8649	620270	12
8650	231475	12
8651	1364586	12
8652	988956	24
8653	620282	12
8654	1295950	23
8655	231487	12
8656	1364598	12
8657	231499	12
8658	988980	36
8659	620294	12
8660	1364610	12
8661	1295973	57
8662	620306	12
8663	231511	12
8664	1364622	12
8665	989016	36
8666	1296030	24
8667	231523	12
8668	1364634	12
8669	989052	24
8670	231535	12
8671	1296054	24
8672	1364646	12
8673	231547	12
8674	989076	23
8675	1364658	12
8676	231559	12
8677	1296078	23
8678	1364670	12
8679	989099	23
8680	1296101	68
8681	620318	12
8682	231571	12
8683	1364682	12
8684	231583	12
8685	989122	24
8686	620330	12
8687	989146	23
8688	1364694	12
8689	1296169	35
8690	176417	24
8691	231595	12
8692	620342	12
8693	989169	23
8694	989192	24
8695	1364706	12
8696	231607	12
8697	176441	24
8698	620354	12
8699	1364718	12
8700	231619	12
8701	989216	47
8702	620366	12
8703	1364730	12
8704	231631	12
8705	620378	12
8706	1364742	12
8707	231643	12
8708	620390	12
8709	1364754	12
8710	231655	12
8711	620402	12
8712	231667	12
8713	1364766	12
8714	620414	12
8715	176465	23
8716	1364778	12
8717	620426	12
8718	231679	12
8719	1364790	12
8720	620438	12
8721	231691	12
8722	1364802	12
8723	620450	12
8724	1364814	12
8725	989263	47
8726	231703	12
8727	176488	24
8728	620462	12
8729	231715	12
8730	1364826	12
8731	620474	12
8732	231727	12
8733	620486	12
8734	1364838	12
8735	231739	12
8736	620498	12
8737	176512	23
8738	1364850	12
8739	231751	12
8740	989310	12
8741	1296204	23
8742	176535	12
8743	620510	12
8744	989322	24
8745	1364862	12
8746	231763	12
8747	620522	12
8748	1364874	12
8749	989346	24
8750	231775	12
8751	620534	12
8752	1364886	12
8753	231787	12
8754	620546	12
8755	1364898	12
8756	231799	12
8757	620558	12
8758	1364910	12
8759	231811	12
8760	620570	12
8761	1364922	12
8762	620582	12
8763	231823	12
8764	1364934	12
8765	620594	12
8766	231835	12
8767	1364946	12
8768	989370	12
8769	620606	12
8770	176547	12
8771	231847	12
8772	989382	24
8773	1364958	12
8774	231859	12
8775	620618	12
8776	1364970	12
8777	231871	12
8778	620630	12
8779	1364982	12
8780	231883	12
8781	620642	12
8782	989406	155
8783	1364994	12
8784	620654	12
8785	231895	12
8786	1365006	12
8787	620666	12
8788	231907	12
8789	176559	34
8790	1365018	12
8791	620678	12
8792	231919	12
8793	1365030	12
8794	1365042	12
8795	620690	12
8796	231931	12
8797	1365054	12
8798	620702	12
8799	231943	12
8800	1365066	12
8801	231955	12
8802	1365078	12
8803	620714	12
8804	231967	12
8805	1365090	12
8806	620726	12
8807	1365102	12
8808	231979	12
8809	620738	12
8810	231991	12
8811	176593	12
8812	620750	12
8813	1365114	12
8814	232003	12
8815	1365126	12
8816	620762	12
8817	232015	12
8818	232027	12
8819	620774	12
8820	1365138	12
8821	232039	12
8822	620786	12
8823	1365150	12
8824	232051	12
8825	620798	12
8826	1365162	12
8827	232063	12
8828	1365174	12
8829	620810	12
8830	232075	12
8831	176605	23
8832	1365186	12
8833	620822	12
8834	176628	24
8835	232087	12
8836	1365198	12
8837	620834	12
8838	232099	12
8839	620846	12
8840	232111	12
8841	232123	12
8842	620858	12
8843	620870	12
8844	232135	12
8845	232147	12
8846	620882	12
8847	232159	12
8848	620894	12
8849	232171	12
8850	620906	12
8851	232183	12
8852	1365210	12
8853	1067921	12
8854	1365222	12
8855	989561	35
8856	1365234	12
8857	232195	12
8858	1365246	12
8859	1365258	12
8860	232207	12
8861	1365270	12
8862	232219	12
8863	232231	12
8864	1365282	12
8865	232243	12
8866	1365294	12
8867	620918	12
8868	232255	12
8869	1365306	12
8870	620930	12
8871	1365318	12
8872	232267	12
8873	1365330	12
8874	176652	60
8875	232279	12
8876	620942	12
8877	1365342	12
8878	232291	12
8879	989596	89
8880	620954	12
8881	1365354	12
8882	232303	12
8883	176712	23
8884	989685	56
8885	620966	12
8886	989741	60
8887	1365366	12
8888	232315	12
8889	1365378	12
8890	176735	35
8891	232327	12
8892	1365390	12
8893	232339	12
8894	1365402	12
8895	232351	12
8896	1365414	12
8897	232363	12
8898	1365426	12
8899	232375	12
8900	989801	23
8901	1067933	12
8902	1365438	12
8903	232387	12
8904	1067945	12
8905	1365450	12
8906	232399	12
8907	1067957	12
8908	1365462	12
8909	232411	12
8910	1365474	12
8911	1067969	12
8912	232423	12
8913	1365486	12
8914	1067981	12
8915	232435	12
8916	1365498	12
8917	1067993	12
8918	232447	12
8919	1365510	12
8920	232459	12
8921	176770	23
8922	1365522	12
8923	1068005	12
8924	989824	24
8925	1365534	12
8926	232471	12
8927	176793	24
8928	1068017	12
8929	1068029	12
8930	989848	12
8931	989860	12
8932	1365546	12
8933	232483	12
8934	1068041	12
8935	1365558	12
8936	232495	12
8937	1068053	12
8938	232507	12
8939	1365570	12
8940	1068065	12
8941	176817	36
8942	232519	12
8943	1365582	12
8944	1068077	12
8945	1365594	12
8946	1068089	12
8947	232531	12
8948	1365606	12
8949	1068101	12
8950	232543	12
8951	1365618	12
8952	1068113	12
8953	232555	12
8954	1365630	12
8955	1068125	12
8956	232567	12
8957	1365642	12
8958	1068137	12
8959	232579	12
8960	989872	23
8961	989895	34
8962	176853	34
8963	1365654	12
8964	1068149	12
8965	232591	12
8966	1365666	12
8967	1068161	12
8968	232603	12
8969	989929	23
8970	989952	100
8971	1365678	12
8972	176887	58
8973	1068173	12
8974	232615	12
8975	1365690	12
8976	1068185	12
8977	232627	12
8978	1068197	12
8979	176945	56
8980	990052	24
8981	1365702	12
8982	232639	12
8983	1068209	12
8984	1365714	12
8985	232651	12
8986	1068221	12
8987	1365726	12
8988	232663	12
8989	177001	179
8990	1068233	12
8991	1365738	12
8992	232675	12
8993	1068245	12
8994	1365750	12
8995	990076	60
8996	1068257	12
8997	232687	12
8998	1365762	12
8999	990136	36
9000	1068269	12
9001	990172	24
9002	232699	12
9003	1365774	12
9004	1068281	12
9005	232711	12
9006	1365786	12
9007	1068293	12
9008	232723	12
9009	177180	1086
9010	1068305	12
9011	1365798	12
9012	232735	12
9013	1068317	12
9014	990196	47
9015	990243	36
9016	1365810	12
9017	232747	12
9018	990279	35
9019	1068329	12
9020	1365822	12
9021	232759	12
9022	1068341	12
9023	1365834	12
9024	232771	12
9025	1068353	12
9026	232783	12
9027	990314	24
9028	1365846	12
9029	1068365	12
9030	1365858	12
9031	232795	12
9032	1068377	12
9033	1365870	12
9034	232807	12
9035	1068389	12
9036	1365882	12
9037	1068401	12
9038	232819	12
9039	1365894	12
9040	1068413	12
9041	990338	45
9042	232831	12
9043	990383	12
9044	990395	69
9045	1068425	12
9046	990464	36
9047	1365906	12
9048	232843	12
9049	1365918	12
9050	1068437	12
9051	232855	12
9052	1365930	12
9053	232867	12
9054	1068449	12
9055	1365942	12
9056	232879	12
9057	1068461	12
9058	1365954	12
9059	232891	12
9060	1068473	12
9061	1365966	12
9062	232903	12
9063	1068485	12
9064	232915	12
9065	1365978	12
9066	990500	24
9067	1068497	12
9068	990524	46
9069	990570	36
9070	1365990	12
9071	232927	12
9072	1068509	12
9073	1366002	12
9074	232939	12
9075	1068521	12
9076	1366014	12
9077	232951	12
9078	1068533	12
9079	1366026	12
9080	232963	12
9081	1068545	12
9082	1366038	12
9083	232975	12
9084	990606	45
9085	1068557	12
9086	1366050	12
9087	232987	12
9088	1068569	12
9089	1366062	12
9090	232999	12
9091	1068581	12
9092	990651	24
9093	1366074	12
9094	1068593	12
9095	233011	12
9096	990675	24
9097	1366086	12
9098	1068605	12
9099	233023	12
9100	1366098	12
9101	1068617	12
9102	1366110	12
9103	233035	12
9104	1068629	12
9105	1366122	12
9106	233047	12
9107	1068641	12
9108	233059	12
9109	1366134	12
9110	990699	24
9111	1068653	12
9112	1366146	12
9113	233071	12
9114	990723	44
9115	1068665	12
9116	1366158	12
9117	233083	12
9118	990767	34
9119	1068677	12
9120	1366170	12
9121	233095	12
9122	990801	23
9123	1068689	12
9124	1366182	12
9125	233107	12
9126	1068701	12
9127	1366194	12
9128	990824	23
9129	990847	34
9130	1068713	12
9131	1366206	12
9132	1068725	12
9133	1366218	12
9134	990881	23
9135	233119	12
9136	1068737	12
9137	1366230	12
9138	1068749	12
9139	990904	108
9140	991012	35
9141	233131	12
9142	1366242	12
9143	1068761	12
9144	1366254	12
9145	1068773	12
9146	233143	12
9147	1366266	12
9148	1068785	12
9149	233155	12
9150	1366278	12
9151	1068797	12
9152	233167	12
9153	1366290	12
9154	1068809	12
9155	991047	34
9156	233179	12
9157	1366302	12
9158	1068821	12
9159	233191	12
9160	1366314	12
9161	233203	12
9162	1366326	12
9163	991081	110
9164	991191	24
9165	1068833	12
9166	991215	48
9167	1068845	12
9168	233215	12
9169	178266	36
9170	1068857	12
9171	1068869	12
9172	1068881	12
9173	233227	12
9174	1068893	12
9175	1366338	12
9176	1068905	12
9177	233239	12
9178	1068917	12
9179	991263	34
9180	1366350	12
9181	1068929	12
9182	1366362	12
9183	178302	35
9184	233251	12
9185	1068941	12
9186	1366374	12
9187	1068953	12
9188	1366386	12
9189	233263	12
9190	1068965	12
9191	620978	12
9192	233275	12
9193	233287	12
9194	233299	12
9195	233311	12
9196	1068977	12
9197	233323	12
9198	1068989	12
9199	233335	12
9200	233347	12
9201	1069001	12
9202	233359	12
9203	1069013	12
9204	233371	12
9205	1069025	12
9206	233383	12
9207	1069037	12
9208	233395	12
9209	1069049	12
9210	233407	12
9211	1069061	12
9212	991297	108
9213	233419	12
9214	1069073	12
9215	233431	12
9216	178337	34
9217	233443	12
9218	1069085	12
9219	178371	60
9220	233455	12
9221	1069097	12
9222	233467	12
9223	1069109	12
9224	1069121	12
9225	1069133	12
9226	1069145	12
9227	1069157	12
9228	1069169	12
9229	1069181	12
9230	233479	12
9231	1069193	12
9232	233491	12
9233	1069205	12
9234	233503	12
9235	991405	23
9236	1069217	12
9237	991428	250
9238	233515	12
9239	178431	24
9240	1069229	12
9241	233527	12
9242	178455	56
9243	1069241	12
9244	233539	12
9245	1069253	12
9246	178511	47
9247	233551	12
9248	1069265	12
9249	233563	12
9250	1069277	12
9251	233575	12
9252	1069289	12
9253	233587	12
9254	1069301	12
9255	233599	12
9256	1366398	12
9257	1069313	12
9258	233611	12
9259	1366410	12
9260	233623	12
9261	1069325	12
9262	1366422	12
9263	233635	12
9264	1069337	12
9265	1366434	12
9266	1069349	12
9267	233647	12
9268	1366446	12
9269	991678	36
9270	1069361	12
9271	233659	12
9272	178558	24
9273	1366458	12
9274	1069373	12
9275	233671	12
9276	1366470	12
9277	1069385	12
9278	233683	12
9279	1366482	12
9280	1069397	12
9281	1366494	12
9282	233695	12
9283	1069409	12
9284	1366506	12
9285	233707	12
9286	1069421	12
9287	1366518	12
9288	233719	12
9289	1069433	12
9290	178582	24
9291	233731	12
9292	1366530	12
9293	1069445	12
9294	233743	12
9295	991714	24
9296	178606	89
9297	1069457	12
9298	1366542	12
9299	233755	12
9300	1366554	12
9301	1069469	12
9302	233767	12
9303	1366566	12
9304	1069481	12
9305	233779	12
9306	1366578	12
9307	1069493	12
9308	233791	12
9309	1069505	12
9310	1366590	12
9311	233803	12
9312	991738	36
9313	1069517	12
9314	1366602	12
9315	233815	12
9316	1069529	12
9317	1366614	12
9318	233827	12
9319	1069541	12
9320	1366626	12
9321	233839	12
9322	1069553	12
9323	1366638	12
9324	991774	34
9325	233851	12
9326	178695	24
9327	1069565	12
9328	1069577	12
9329	233863	12
9330	1366650	12
9331	1366662	12
9332	1069589	12
9333	991808	34
9334	233875	12
9335	1366674	12
9336	1069601	12
9337	178719	23
9338	233887	12
9339	991842	23
9340	1366686	12
9341	178742	23
9342	1069613	12
9343	233899	12
9344	1366698	12
9345	1069625	12
9346	233911	12
9347	1366710	12
9348	1069637	12
9349	1366722	12
9350	233923	12
9351	1069649	12
9352	1366734	12
9353	233935	12
9354	1069661	12
9355	1069673	12
9356	991865	24
9357	178765	34
9358	233947	12
9359	1069685	12
9360	1296227	36
9361	233959	12
9362	1069697	12
9363	233971	12
9364	1069709	12
9365	991889	23
9366	233983	12
9367	178799	23
9368	1069721	12
9369	233995	12
9370	1296263	23
9371	1069733	12
9372	234007	12
9373	234019	12
9374	1069745	12
9375	234031	12
9376	1069757	12
9377	991912	23
9378	178822	46
9379	1296286	23
9380	234043	12
9381	1069769	12
9382	234055	12
9383	1069781	12
9384	234067	12
9385	1366746	12
9386	1069793	12
9387	234079	12
9388	1069805	12
9389	234091	12
9390	1069817	12
9391	234103	12
9392	1366758	12
9393	1069829	12
9394	234115	12
9395	1069841	12
9396	991935	89
9397	1366770	12
9398	234127	12
9399	178868	23
9400	1069853	12
9401	1366782	12
9402	1296309	24
9403	234139	12
9404	1366794	12
9405	1069865	12
9406	234151	12
9407	1366806	12
9408	1069877	12
9409	234163	12
9410	1366818	12
9411	178891	36
9412	234175	12
9413	1366830	12
9414	234187	12
9415	1366842	12
9416	234199	12
9417	1069889	12
9418	1296333	45
9419	1366854	12
9420	234211	12
9421	1366866	12
9422	1069901	12
9423	234223	12
9424	1069913	12
9425	1366878	12
9426	234235	12
9427	1069925	12
9428	1366890	12
9429	234247	12
9430	1366902	12
9431	992024	24
9432	1069937	12
9433	178927	189
9434	992048	23
9435	234259	12
9436	1366914	12
9437	234271	12
9438	1069949	12
9439	1366926	12
9440	1296378	24
9441	234283	12
9442	1069961	12
9443	1366938	12
9444	1069973	12
9445	234295	12
9446	1366950	12
9447	1069985	12
9448	234307	12
9449	1069997	12
9450	1366962	12
9451	1296402	144
9452	992071	45
9453	992116	45
9454	234319	12
9455	1070009	12
9456	1366974	12
9457	234331	12
9458	1070021	12
9459	1296546	24
9460	1366986	12
9461	234343	12
9462	1070033	12
9463	1366998	12
9464	234355	12
9465	1070045	12
9466	1367010	12
9467	179116	34
9468	1296570	24
9469	234367	12
9470	1070057	12
9471	1367022	12
9472	234379	12
9473	992161	24
9474	1070069	12
9475	1367034	12
9476	179150	23
9477	234391	12
9478	1070081	12
9479	1367046	12
9480	1296594	24
9481	234403	12
9482	992185	24
9483	179173	24
9484	1367058	12
9485	1070093	12
9486	234415	12
9487	1070105	12
9488	1367070	12
9489	234427	12
9490	1367082	12
9491	1070117	12
9492	234439	12
9493	1296618	24
9494	1367094	12
9495	1070129	12
9496	992209	24
9497	179197	23
9498	234451	12
9499	1367106	12
9500	1296642	45
9501	1070141	12
9502	234463	12
9503	1367118	12
9504	1070153	12
9505	234475	12
9506	1070165	12
9507	1367130	12
9508	234487	12
9509	1367142	12
9510	992233	24
9511	179220	43
9512	992257	57
9513	1296687	36
9514	1070177	12
9515	234499	12
9516	1367154	12
9517	1070189	12
9518	234511	12
9519	179263	34
9520	992314	24
9521	1296723	23
9522	1070201	12
9523	1367166	12
9524	234523	12
9525	179297	36
9526	992338	34
9527	1070213	12
9528	1367178	12
9529	992372	24
9530	179333	34
9531	234535	12
9532	1070225	12
9533	1296746	24
9534	992396	36
9535	620990	12
9536	1367190	12
9537	179367	24
9538	1367202	12
9539	992432	56
9540	1367214	12
9541	1367226	12
9542	1367238	12
9543	1367250	12
9544	1367262	12
9545	1367274	12
9546	1296770	24
9547	1367286	12
9548	179391	35
9549	1296794	35
9550	1367298	12
9551	1367310	12
9552	1367322	12
9553	179426	24
9554	1367334	12
9555	992488	45
9556	1367346	12
9557	1367358	12
9558	1296829	35
9559	1367370	12
9560	179450	12
9561	1296864	165
9562	992533	67
9563	1367382	12
9564	1367394	12
9565	992600	24
9566	1367406	12
9567	1367418	12
9568	1367430	12
9569	992624	58
9570	1070237	12
9571	1367442	12
9572	1367454	12
9573	1070249	12
9574	1367466	12
9575	1070261	12
9576	234547	12
9577	1367478	12
9578	1070273	12
9579	234559	12
9580	1367490	12
9581	1070285	12
9582	234571	12
9583	1367502	12
9584	1070297	12
9585	1070309	12
9586	234583	12
9587	1367514	12
9588	1070321	12
9589	234595	12
9590	1367526	12
9591	1070333	12
9592	1367538	12
9593	1297029	46
9594	234607	12
9595	1070345	12
9596	1367550	12
9597	234619	12
9598	1070357	12
9599	1367562	12
9600	234631	12
9601	1070369	12
9602	1297075	84
9603	1367574	12
9604	234643	12
9605	1070381	12
9606	1367586	12
9607	234655	12
9608	992682	45
9609	1297159	44
9610	1070393	12
9611	234667	12
9612	1367598	12
9613	1070405	12
9614	1367610	12
9615	234679	12
9616	1297203	45
9617	234691	12
9618	1367622	12
9619	234703	12
9620	1297248	72
9621	1367634	12
9622	1367646	12
9623	234715	12
9624	1367658	12
9625	234727	12
9626	1297320	84
9627	1367670	12
9628	992727	23
9629	234739	12
9630	621002	12
9631	1367682	12
9632	992750	34
9633	621014	12
9634	1367694	12
9635	1297404	23
9636	621026	12
9637	621038	12
9638	1367706	12
9639	621050	12
9640	992784	24
9641	234751	12
9642	1297427	35
9643	1367718	12
9644	621062	12
9645	992808	222
9646	1297462	23
9647	1297485	24
9648	234763	12
9649	1367730	12
9650	1297509	46
9651	1297555	68
9652	621074	12
9653	234775	12
9654	621086	12
9655	1367742	12
9656	234787	12
9657	993030	23
9658	621098	12
9659	1367754	12
9660	234799	12
9661	621110	12
9662	1367766	12
9663	234811	12
9664	621122	12
9665	1367778	12
9666	234823	12
9667	1367790	12
9668	1297623	12
9669	621134	12
9670	234835	12
9671	1367802	12
9672	621146	12
9673	234847	12
9674	621158	12
9675	1367814	12
9676	234859	12
9677	621170	12
9678	1367826	12
9679	234871	12
9680	993053	35
9681	621182	12
9682	1367838	12
9683	234883	12
9684	621194	12
9685	234895	12
9686	1367850	12
9687	621206	12
9688	234907	12
9689	1367862	12
9690	621218	12
9691	234919	12
9692	1367874	12
9693	621230	12
9694	1367886	12
9695	621242	12
9696	234931	12
9697	1367898	12
9698	621254	12
9699	1297635	23
9700	234943	12
9701	1367910	12
9702	621266	12
9703	234955	12
9704	1367922	12
9705	621278	12
9706	234967	12
9707	1367934	12
9708	621290	12
9709	234979	12
9710	621302	12
9711	1367946	12
9712	621314	12
9713	234991	12
9714	1367958	12
9715	621326	12
9716	1367970	12
9717	235003	12
9718	621338	12
9719	1367982	12
9720	235015	12
9721	1367994	12
9722	235027	12
9723	621350	12
9724	1368006	12
9725	621362	12
9726	235039	12
9727	1368018	12
9728	235051	12
9729	621374	12
9730	235063	12
9731	1368030	12
9732	621386	12
9733	621398	12
9734	235075	12
9735	1368042	12
9736	621410	12
9737	1368054	12
9738	235087	12
9739	621422	12
9740	1368066	12
9741	235099	12
9742	993088	72
9743	621434	12
9744	235111	12
9745	1368078	12
9746	621446	12
9747	1297658	46
9748	235123	12
9749	1368090	12
9750	993160	142
9751	621458	12
9752	235135	12
9753	1297704	35
9754	1297739	92
9755	1368102	12
9756	621470	12
9757	235147	12
9758	993302	23
9759	1368114	12
9760	621482	12
9761	235159	12
9762	621494	12
9763	1368126	12
9764	621506	12
9765	235171	12
9766	1368138	12
9767	621518	12
9768	1368150	12
9769	235183	12
9770	621530	12
9771	235195	12
9772	1368162	12
9773	621542	12
9774	1368174	12
9775	235207	12
9776	621554	12
9777	1368186	12
9778	235219	12
9779	621566	12
9780	235231	12
9781	1368198	12
9782	621578	12
9783	993325	45
9784	1368210	12
9785	235243	12
9786	621590	12
9787	235255	12
9788	1297831	36
9789	993370	23
9790	1368222	12
9791	621602	12
9792	1368234	12
9793	621614	12
9794	235267	12
9795	621626	12
9796	235279	12
9797	1368246	12
9798	1297867	12
9799	621638	12
9800	235291	12
9801	1368258	12
9802	621650	12
9803	235303	12
9804	1368270	12
9805	621662	12
9806	1368282	12
9807	235315	12
9808	621674	12
9809	1297879	36
9810	621686	12
9811	1368294	12
9812	621698	12
9813	1368306	12
9814	235327	12
9815	621710	12
9816	235339	12
9817	1368318	12
9818	621722	12
9819	1368330	12
9820	621734	12
9821	1368342	12
9822	235351	12
9823	1368354	12
9824	621746	12
9825	235363	12
9826	1368366	12
9827	621758	12
9828	1368378	12
9829	235375	12
9830	621770	12
9831	235387	12
9832	1368390	12
9833	621782	12
9834	621794	12
9835	1368402	12
9836	235399	12
9837	621806	12
9838	993393	24
9839	235411	12
9840	1368414	12
9841	621818	12
9842	1368426	12
9843	621830	12
9844	1368438	12
9845	235423	12
9846	621842	12
9847	1368450	12
9848	1368462	12
9849	621854	12
9850	235435	12
9851	1368474	12
9852	621866	12
9853	1368486	12
9854	621878	12
9855	235447	12
9856	1368498	12
9857	993417	91
9858	621890	12
9859	621902	12
9860	1368510	12
9861	235459	12
9862	1297915	57
9863	1297972	24
9864	621914	12
9865	993508	24
9866	1368522	12
9867	1297996	36
9868	1368534	12
9869	1368546	12
9870	1368558	12
9871	1368570	12
9872	1368582	12
9873	1368594	12
9874	1368606	12
9875	1368618	12
9876	993532	69
9877	1298032	603
9878	1368630	12
9879	1368642	12
9880	1368654	12
9881	1368666	12
9882	993601	78
9883	993679	167
9884	1368678	12
9885	993846	24
9886	1368690	12
9887	993870	34
9888	1368702	12
9889	1368714	12
9890	1368726	12
9891	1368738	12
9892	1368750	12
9893	1368762	12
9894	235471	12
9895	993904	24
9896	1368774	12
9897	235483	12
9898	1368786	12
9899	235495	12
9900	1368798	12
9901	235507	12
9902	1368810	12
9903	235519	12
9904	1368822	12
9905	235531	12
9906	1368834	12
9907	235543	12
9908	1368846	12
9909	1368858	12
9910	1368870	12
9911	993928	23
9912	993951	34
9913	1368882	12
9914	1368894	12
9915	993985	12
9916	1368906	12
9917	621926	12
9918	1368918	12
9919	1070417	12
9920	621938	12
9921	1368930	12
9922	621950	12
9923	1070429	12
9924	1368942	12
9925	621962	12
9926	1070441	12
9927	1368954	12
9928	993997	70
9929	621974	12
9930	1070453	12
9931	1368966	12
9932	621986	12
9933	1070465	12
9934	621998	12
9935	1070477	12
9936	1368978	12
9937	994067	46
9938	622010	12
9939	1070489	12
9940	1368990	12
9941	622022	12
9942	1070501	12
9943	1369002	12
9944	622034	12
9945	1070513	12
9946	1369014	12
9947	622046	12
9948	1369026	12
9949	1070525	12
9950	622058	12
9951	1369038	12
9952	1298635	68
9953	1070537	12
9954	622070	12
9955	1369050	12
9956	1070549	12
9957	622082	12
9958	1369062	12
9959	1070561	12
9960	622094	12
9961	1369074	12
9962	1070573	12
9963	622106	12
9964	1070585	12
9965	1369086	12
9966	622118	12
9967	622130	12
9968	1070597	12
9969	1369098	12
9970	622142	12
9971	1070609	12
9972	1369110	12
9973	622154	12
9974	1070621	12
9975	1369122	12
9976	622166	12
9977	1369134	12
9978	994113	24
9979	1070633	12
9980	622178	12
9981	1369146	12
9982	994137	45
9983	1070645	12
9984	1298703	23
9985	622190	12
9986	1369158	12
9987	994182	35
9988	622202	12
9989	1369170	12
9990	1369182	12
9991	1298726	568
9992	1369194	12
9993	994217	24
9994	1070657	12
9995	1369206	12
9996	994241	23
9997	1070669	12
9998	1369218	12
9999	994264	24
10000	1369230	13
10001	1070681	13
10002	994288	24
10003	1369243	13
10004	1070694	13
10005	994312	25
10006	1369256	13
10007	1070707	13
10008	1369269	13
10009	994337	68
10010	1070720	13
10011	1369282	13
10012	1070733	13
10013	994405	13
10014	1369295	13
10015	622214	13
10016	1070746	13
10017	1369308	13
10018	1369321	13
10019	1070759	13
10020	1070772	13
10021	994418	37
10022	1369334	13
10023	622227	13
10024	1070785	13
10025	1369347	13
10026	1070798	13
10027	622240	13
10028	1369360	13
10029	994455	61
10030	1070811	13
10031	1299294	24
10032	994516	25
10033	1299318	25
10034	622253	13
10035	1369373	13
10036	1070824	13
10037	622266	13
10038	1369386	13
10039	622279	13
10040	1070837	13
10041	1369399	13
10042	622292	13
10043	1070850	13
10044	1369412	13
10045	622305	13
10046	1070863	13
10047	1369425	13
10048	622318	13
10049	1070876	13
10050	1369438	13
10051	1369451	13
10052	1070889	13
10053	622331	13
10054	1070902	13
10055	622344	13
10056	1369464	13
10057	1070915	13
10058	622357	13
10059	1369477	13
10060	1070928	13
10061	1369490	13
10062	622370	13
10063	1369503	13
10064	622383	13
10065	1070941	13
10066	1369516	13
10067	1070954	13
10068	622396	13
10069	1369529	13
10070	1070967	13
10071	622409	13
10072	1070980	13
10073	622422	13
10074	1369542	13
10075	1070993	13
10076	1369555	13
10077	622435	13
10078	1071006	13
10079	994541	57
10080	622448	13
10081	1369568	13
10082	1299343	24
10083	1071019	13
10084	622461	13
10085	1369581	13
10086	1071032	13
10087	622474	13
10088	1369594	13
10089	1071045	13
10090	622487	13
10091	1369607	13
10092	1071058	13
10093	622500	13
10094	1071071	13
10095	622513	13
10096	1071084	13
10097	622526	13
10098	1071097	13
10099	622539	13
10100	1369620	13
10101	1071110	13
10102	1299367	13
10103	1299380	25
10104	994598	24
10105	1299405	25
10106	622552	13
10107	994622	61
10108	1071123	13
10109	1369633	13
10110	622565	13
10111	1071136	13
10112	1369646	13
10113	622578	13
10114	1299430	46
10115	1071149	13
10116	1369659	13
10117	622591	13
10118	1369672	13
10119	1071162	13
10120	622604	13
10121	1369685	13
10122	622617	13
10123	1071175	13
10124	622630	13
10125	1369698	13
10126	1071188	13
10127	622643	13
10128	1369711	13
10129	1071201	13
10130	622656	13
10131	1369724	13
10132	1071214	13
10133	622669	13
10134	1369737	13
10135	1071227	13
10136	622682	13
10137	1369750	13
10138	1071240	13
10139	622695	13
10140	994683	25
10141	1071253	13
10142	1369763	13
10143	622708	13
10144	1369776	13
10145	1071266	13
10146	1071279	13
10147	1369789	13
10148	1071292	13
10149	1369802	13
10150	1299476	35
10151	1071305	13
10152	1369815	13
10153	622721	13
10154	1071318	13
10155	1369828	13
10156	1071331	13
10157	1369841	13
10158	622734	13
10159	1369854	13
10160	622747	13
10161	994708	124
10162	1071344	13
10163	622760	13
10164	1369867	13
10165	1299511	24
10166	1071357	13
10167	622773	13
10168	1369880	13
10169	1071370	13
10170	622786	13
10171	1369893	13
10172	1071383	13
10173	622799	13
10174	1071396	13
10175	1369906	13
10176	622812	13
10177	1071409	13
10178	1369919	13
10179	235555	13
10180	622825	13
10181	1071422	13
10182	1369932	13
10183	235568	13
10184	622838	13
10185	235581	13
10186	1071435	13
10187	1369945	13
10188	622851	13
10189	235594	13
10190	1071448	13
10191	1369958	13
10192	1369971	13
10193	1369984	13
10194	1299535	25
10195	1071461	13
10196	1369997	13
10197	1071474	13
10198	1370010	13
10199	1071487	13
10200	1370023	13
10201	1071500	13
10202	1370036	13
10203	1299560	24
10204	1071513	13
10205	1071526	13
10206	994832	35
10207	1370049	13
10208	1071539	13
10209	1299584	8185
10210	1370062	13
10211	994867	25
10212	1071552	13
10213	1370075	13
10214	622864	13
10215	1071565	13
10216	1370088	13
10217	1071578	13
10218	622877	13
10219	1071591	13
10220	994892	13
10221	622890	13
10222	1370101	13
10223	622903	13
10224	994905	25
10225	994930	36
10226	1071604	13
10227	1370114	13
10228	994966	82
10229	995048	24
10230	995072	25
10231	1071617	13
10232	995097	37
10233	995134	57
10234	995191	35
10235	622916	13
10236	995226	57
10237	995283	24
10238	1370127	13
10239	1071630	13
10240	622929	13
10241	1370140	13
10242	995307	35
10243	1071643	13
10244	995342	35
10245	622942	13
10246	995377	13
10247	995390	24
10248	1370153	13
10249	1071656	13
10250	622955	13
10251	1370166	13
10252	1071669	13
10253	622968	13
10254	1370179	13
10255	1071682	13
10256	622981	13
10257	1370192	13
10258	622994	13
10259	995414	46
10260	1071695	13
10261	1370205	13
10262	995460	24
10263	623007	13
10264	1071708	13
10265	1071721	13
10266	1370218	13
10267	995484	25
10268	995509	24
10269	623020	13
10270	995533	36
10271	1071734	13
10272	1370231	13
10273	995569	25
10274	623033	13
10275	1370244	13
10276	1071747	13
10277	623046	13
10278	995594	24
10279	1370257	13
10280	1071760	13
10281	623059	13
10282	1071773	13
10283	1370270	13
10284	623072	13
10285	1370283	13
10286	623085	13
10287	995618	25
10288	1071786	13
10289	623098	13
10290	1071799	13
10291	1370296	13
10292	623111	13
10293	1370309	13
10294	1071812	13
10295	623124	13
10296	1370322	13
10297	1071825	13
10298	623137	13
10299	995643	69
10300	1370335	13
10301	995712	69
10302	1071838	13
10303	623150	13
10304	995781	46
10305	995827	25
10306	1370348	13
10307	995852	25
10308	995877	45
10309	995922	47
10310	995969	49
10311	996018	25
10312	1071851	13
10313	996043	25
10314	623163	13
10315	996068	24
10316	1370361	13
10317	1071864	13
10318	996092	24
10319	623176	13
10320	623189	13
10321	1071877	13
10322	1370374	13
10323	996116	24
10324	623202	13
10325	1370387	13
10326	1071890	13
10327	996140	25
10328	996165	408
10329	996573	36
10330	623215	13
10331	1071903	13
10332	1370400	13
10333	623228	13
10334	996609	669
10335	1370413	13
10336	586162	25
10337	1071916	13
10338	623241	13
10339	1071929	13
10340	623254	13
10341	586187	25
10342	586212	24
10343	1071942	13
10344	1370426	13
10345	623267	13
10346	1071955	13
10347	623280	13
10348	1370439	13
10349	1071968	13
10350	997278	25
10351	623293	13
10352	1071981	13
10353	623306	13
10354	1370452	13
10355	1071994	13
10356	586236	25
10357	623319	13
10358	1370465	13
10359	1072007	13
10360	623332	13
10361	997303	25
10362	586261	37
10363	1072020	13
10364	1370478	13
10365	623345	13
10366	1072033	13
10367	1370491	13
10368	623358	13
10369	1072046	13
10370	623371	13
10371	1370504	13
10372	1072059	13
10373	623384	13
10374	1370517	13
10375	1072072	13
10376	623397	13
10377	1072085	13
10378	623410	13
10379	1072098	13
10380	586298	47
10381	586345	35
10382	623423	13
10383	1072111	13
10384	1370530	13
10385	586380	46
10386	623436	13
10387	586426	24
10388	586450	25
10389	1072124	13
10390	586475	36
10391	586511	24
10392	623449	13
10393	1072137	13
10394	1370543	13
10395	623462	13
10396	1072150	13
10397	1370556	13
10398	586535	24
10399	623475	13
10400	1370569	13
10401	586559	25
10402	586584	37
10403	1072163	13
10404	586621	57
10405	586678	35
10406	586713	24
10407	1072176	13
10408	623488	13
10409	586737	57
10410	586794	37
10411	1072189	13
10412	1370582	13
10413	586831	113
10414	623501	13
10415	1072202	13
10416	586944	36
10417	586980	36
10418	623514	13
10419	587016	25
10420	1370595	13
10421	587041	25
10422	1072215	13
10423	587066	25
10424	1370608	13
10425	623527	13
10426	587091	25
10427	1072228	13
10428	587116	25
10429	587141	25
10430	1370621	13
10431	623540	13
10432	1072241	13
10433	587166	37
10434	1370634	13
10435	623553	13
10436	1072254	13
10437	1370647	13
10438	587203	25
10439	623566	13
10440	1072267	13
10441	587228	36
10442	623579	13
10443	1370660	13
10444	1072280	13
10445	623592	13
10446	1370673	13
10447	1072293	13
10448	587264	25
10449	623605	13
10450	1370686	13
10451	1072306	13
10452	1370699	13
10453	1072319	13
10454	1370712	13
10455	1370725	13
10456	1072332	13
10457	1370738	13
10458	1072345	13
10459	587289	49
10460	623618	13
10461	1370751	13
10462	1072358	13
10463	1370764	13
10464	623631	13
10465	587338	25
10466	1072371	13
10467	1370777	13
10468	623644	13
10469	1072384	13
10470	1370790	13
10471	623657	13
10472	1072397	13
10473	1370803	13
10474	623670	13
10475	587363	24
10476	587387	13
10477	587400	13
10478	587413	13
10479	1072410	13
10480	1370816	13
10481	1072423	13
10482	623683	13
10483	1370829	13
10484	1072436	13
10485	587426	25
10486	623696	13
10487	1370842	13
10488	587451	25
10489	1072449	13
10490	623709	13
10491	587476	24
10492	1370855	13
10493	587500	24
10494	1072462	13
10495	623722	13
10496	1370868	13
10497	1072475	13
10498	623735	13
10499	1370881	13
10500	587524	35
10501	1072488	13
10502	623748	13
10503	1072501	13
10504	1370894	13
10505	623761	13
10506	1072514	13
10507	1370907	13
10508	623774	13
10509	1370920	13
10510	1307769	25
10511	1072527	13
10512	623787	13
10513	1370933	13
10514	1072540	13
10515	997328	25
10516	623800	13
10517	1072553	13
10518	997353	25
10519	1370946	13
10520	623813	13
10521	1072566	13
10522	1370959	13
10523	623826	13
10524	1072579	13
10525	1307794	4334
10526	1370972	13
10527	623839	13
10528	1370985	13
10529	1072592	13
10530	623852	13
10531	1370998	13
10532	1072605	13
10533	623865	13
10534	1371011	13
10535	1072618	13
10536	623878	13
10537	1371024	13
10538	1072631	13
10539	623891	13
10540	1072644	13
10541	1371037	13
10542	623904	13
10543	1072657	13
10544	1371050	13
10545	623917	13
10546	1371063	13
10547	623930	13
10548	997378	24
10549	1072670	13
10550	623943	13
10551	1371076	13
10552	1072683	13
10553	623956	13
10554	1072696	13
10555	1371089	13
10556	623969	13
10557	1072709	13
10558	1371102	13
10559	623982	13
10560	1072722	13
10561	623995	13
10562	1072735	13
10563	1371115	13
10564	624008	13
10565	235607	13
10566	1072748	13
10567	235620	13
10568	1072761	13
10569	235633	13
10570	1072774	13
10571	235646	13
10572	1072787	13
10573	235659	13
10574	1072800	13
10575	235672	13
10576	1072813	13
10577	235685	13
10578	1072826	13
10579	235698	13
10580	1072839	13
10581	235711	13
10582	1072852	13
10583	235724	13
10584	1072865	13
10585	235737	13
10586	1072878	13
10587	235750	13
10588	1072891	13
10589	235763	13
10590	1072904	13
10591	235776	13
10592	1072917	13
10593	235789	13
10594	1072930	13
10595	1072943	13
10596	235802	13
10597	1072956	13
10598	235815	13
10599	235828	13
10600	1072969	13
10601	235841	13
10602	1072982	13
10603	235854	13
10604	1072995	13
10605	1073008	13
10606	997402	49
10607	1073021	13
10608	1073034	13
10609	1073047	13
10610	997451	73
10611	1073060	13
10612	235867	13
10613	1073073	13
10614	1073086	13
10615	997524	47
10616	1073099	13
10617	235880	13
10618	997571	104
10619	1073112	13
10620	235893	13
10621	1073125	13
10622	997675	37
10623	235906	13
10624	1073138	13
10625	1073151	13
10626	235919	13
10627	1073164	13
10628	235932	13
10629	1073177	13
10630	235945	13
10631	624021	13
10632	1073190	13
10633	235958	13
10634	624034	13
10635	997712	25
10636	1073203	13
10637	235971	13
10638	624047	13
10639	1073216	13
10640	235984	13
10641	1073229	13
10642	624060	13
10643	997737	73
10644	235997	13
10645	1073242	13
10646	624073	13
10647	236010	13
10648	1073255	13
10649	624086	13
10650	236023	13
10651	1073268	13
10652	624099	13
10653	236036	13
10654	1073281	13
10655	624112	13
10656	997810	36
10657	236049	13
10658	1073294	13
10659	236062	13
10660	624125	13
10661	1073307	13
10662	236075	13
10663	624138	13
10664	1073320	13
10665	624151	13
10666	236088	13
10667	1073333	13
10668	1073346	13
10669	997846	49
10670	236101	13
10671	997895	68
10672	624164	13
10673	1073359	13
10674	236114	13
10675	624177	13
10676	1073372	13
10677	236127	13
10678	624190	13
10679	1073385	13
10680	997963	37
10681	624203	13
10682	236140	13
10683	1073398	13
10684	1073411	13
10685	624216	13
10686	236153	13
10687	1073424	13
10688	624229	13
10689	1073437	13
10690	624242	13
10691	1073450	13
10692	624255	13
10693	1073463	13
10694	624268	13
10695	1073476	13
10696	624281	13
10697	1073489	13
10698	624294	13
10699	624307	13
10700	1073502	13
10701	624320	13
10702	1073515	13
10703	624333	13
10704	1073528	13
10705	624346	13
10706	1073541	13
10707	624359	13
10708	1073554	13
10709	624372	13
10710	624385	13
10711	1073567	13
10712	1073580	13
10713	998000	37
10714	624398	13
10715	1073593	13
10716	624411	13
10717	1073606	13
10718	624424	13
10719	1073619	13
10720	624437	13
10721	1073632	13
10722	1371128	13
10723	1371141	13
10724	624450	13
10725	998037	156
10726	1073645	13
10727	1371154	13
10728	998193	25
10729	998218	25
10730	998243	25
10731	624463	13
10732	1073658	13
10733	998268	37
10734	1371167	13
10735	624476	13
10736	1073671	13
10737	624489	13
10738	1371180	13
10739	1073684	13
10740	998305	37
10741	998342	24
10742	624502	13
10743	998366	25
10744	998391	46
10745	998437	821
10746	1371193	13
10747	1073697	13
10748	624515	13
10749	1371206	13
10750	179462	25
10751	1073710	13
10752	1371219	13
10753	179487	24
10754	624528	13
10755	1073723	13
10756	1371232	13
10757	1073736	13
10758	624541	13
10759	1371245	13
10760	1073749	13
10761	624554	13
10762	1073762	13
10763	179511	25
10764	1371258	13
10765	624567	13
10766	1073775	13
10767	1371271	13
10768	624580	13
10769	1073788	13
10770	624593	13
10771	1371284	13
10772	1073801	13
10773	1371297	13
10774	624606	13
10775	1073814	13
10776	1371310	13
10777	179536	35
10778	624619	13
10779	179571	24
10780	179595	81
10781	179676	24
10782	1073827	13
10783	1371323	13
10784	624632	13
10785	1073840	13
10786	1371336	13
10787	624645	13
10788	1073853	13
10789	624658	13
10790	1371349	13
10791	1073866	13
10792	179700	25
10793	1371362	13
10794	624671	13
10795	1073879	13
10796	179725	35
10797	1371375	13
10798	624684	13
10799	1073892	13
10800	1073905	13
10801	624697	13
10802	1073918	13
10803	624710	13
10804	179760	94
10805	624723	13
10806	179854	13
10807	1073931	13
10808	624736	13
10809	1073944	13
10810	1371388	13
10811	1073957	13
10812	624749	13
10813	1371401	13
10814	1073970	13
10815	624762	13
10816	1371414	13
10817	624775	13
10818	1371427	13
10819	624788	13
10820	179867	46
10821	1371440	13
10822	624801	13
10823	1371453	13
10824	624814	13
10825	1371466	13
10826	1073983	13
10827	624827	13
10828	1371479	13
10829	624840	13
10830	1371492	13
10831	624853	13
10832	1371505	13
10833	624866	13
10834	1073996	13
10835	1371518	13
10836	624879	13
10837	179913	25
10838	1371531	13
10839	1074009	13
10840	624892	13
10841	1371544	13
10842	1074022	13
10843	1371557	13
10844	179938	25
10845	624905	13
10846	1074035	13
10847	624918	13
10848	1371570	13
10849	1074048	13
10850	179963	24
10851	624931	13
10852	179987	24
10853	1371583	13
10854	1074061	13
10855	624944	13
10856	180011	25
10857	1371596	13
10858	1074074	13
10859	624957	13
10860	1371609	13
10861	180036	25
10862	1074087	13
10863	1371622	13
10864	1074100	13
10865	624970	13
10866	1371635	13
10867	1074113	13
10868	624983	13
10869	1371648	13
10870	180061	24
10871	1074126	13
10872	624996	13
10873	180085	25
10874	1371661	13
10875	1074139	13
10876	180110	25
10877	625009	13
10878	1371674	13
10879	1074152	13
10880	625022	13
10881	1371687	13
10882	1074165	13
10883	625035	13
10884	1371700	13
10885	1074178	13
10886	625048	13
10887	236166	13
10888	1371713	13
10889	180135	24
10890	1371726	13
10891	180159	79
10892	1371739	13
10893	1371752	13
10894	1371765	13
10895	1371778	13
10896	1371791	13
10897	1371804	13
10898	1371817	13
10899	1371830	13
10900	180238	25
10901	999258	69
10902	1371843	13
10903	1371856	13
10904	1371869	13
10905	1371882	13
10906	180263	24
10907	625061	13
10908	1371895	13
10909	625074	13
10910	180287	25
10911	625087	13
10912	625100	13
10913	1074191	13
10914	625113	13
10915	1074204	13
10916	625126	13
10917	1074217	13
10918	625139	13
10919	625152	13
10920	625165	13
10921	1371908	13
10922	625178	13
10923	625191	13
10924	1371921	13
10925	236179	13
10926	625204	13
10927	236192	13
10928	625217	13
10929	1371934	13
10930	236205	13
10931	625230	13
10932	236218	13
10933	1371947	13
10934	625243	13
10935	236231	13
10936	1371960	13
10937	625256	13
10938	1371973	13
10939	236244	13
10940	625269	13
10941	1371986	13
10942	236257	13
10943	625282	13
10944	1371999	13
10945	236270	13
10946	625295	13
10947	236283	13
10948	999327	102
10949	1372012	13
10950	180312	35
10951	625308	13
10952	236296	13
10953	625321	13
10954	236309	13
10955	625334	13
10956	236322	13
10957	625347	13
10958	236335	13
10959	625360	13
10960	1372025	13
10961	625373	13
10962	236348	13
10963	625386	13
10964	236361	13
10965	1372038	13
10966	625399	13
10967	236374	13
10968	1372051	13
10969	625412	13
10970	236387	13
10971	236400	13
10972	625425	13
10973	236413	13
10974	1372064	13
10975	180347	48
10976	625438	13
10977	236426	13
10978	1372077	13
10979	999429	24
10980	625451	13
10981	236439	13
10982	999453	37
10983	1372090	13
10984	625464	13
10985	236452	13
10986	1372103	13
10987	625477	13
10988	236465	13
10989	1372116	13
10990	625490	13
10991	236478	13
10992	1372129	13
10993	180395	73
10994	236491	13
10995	999490	35
10996	625503	13
10997	236504	13
10998	625516	13
10999	236517	13
11000	625529	13
11001	180468	24
11002	1372142	13
11003	236530	13
11004	625542	13
11005	236543	13
11006	625555	13
11007	999525	25
11008	180492	25
11009	1372155	13
11010	236556	13
11011	625568	13
11012	1372168	13
11013	236569	13
11014	625581	13
11015	236582	13
11016	1372181	13
11017	625594	13
11018	999550	24
11019	236595	13
11020	625607	13
11021	1372194	13
11022	236608	13
11023	625620	13
11024	1372207	13
11025	236621	13
11026	625633	13
11027	1372220	13
11028	180517	37
11029	999574	102
11030	236634	13
11031	180554	68
11032	1372233	13
11033	1312128	24
11034	625646	13
11035	1312152	24
11036	236647	13
11037	1372246	13
11038	625659	13
11039	236660	13
11040	625672	13
11041	1372259	13
11042	236673	13
11043	236686	13
11044	1372272	13
11045	625685	13
11046	236699	13
11047	180622	63
11048	1372285	13
11049	625698	13
11050	999676	13
11051	236712	13
11052	1372298	13
11053	625711	13
11054	236725	13
11055	625724	13
11056	1372311	13
11057	236738	13
11058	1372324	13
11059	625737	13
11060	236751	13
11061	1372337	13
11062	625750	13
11063	236764	13
11064	1312176	24
11065	1372350	13
11066	625763	13
11067	1312200	13
11068	236777	13
11069	180685	123
11070	625776	13
11071	1372363	13
11072	236790	13
11073	625789	13
11074	1372376	13
11075	236803	13
11076	1372389	13
11077	999689	24
11078	625802	13
11079	236816	13
11080	1372402	13
11081	625815	13
11082	236829	13
11083	625828	13
11084	1372415	13
11085	236842	13
11086	1372428	13
11087	625841	13
11088	236855	13
11089	236868	13
11090	999713	6729
11091	625854	13
11092	1372441	13
11093	236881	13
11094	625867	13
11095	1372454	13
11096	180808	48
11097	236894	13
11098	1312213	25
11099	180856	37
11100	625880	13
11101	1372467	13
11102	236907	13
11103	236920	13
11104	625893	13
11105	1372480	13
11106	236933	13
11107	1372493	13
11108	625906	13
11109	1312238	13
11110	1312251	24
11111	236946	13
11112	180893	24
11113	625919	13
11114	1312275	24
11115	180917	24
11116	1312299	24
11117	1372506	13
11118	236959	13
11119	625932	13
11120	180941	24
11121	1372519	13
11122	236972	13
11123	625945	13
11124	1372532	13
11125	236985	13
11126	625958	13
11127	1312323	58
11128	1372545	13
11129	236998	13
11130	625971	13
11131	1372558	13
11132	180965	264
11133	237011	13
11134	625984	13
11135	1312381	24
11136	1372571	13
11137	237024	13
11138	625997	13
11139	1372584	13
11140	237037	13
11141	626010	13
11142	1312405	25
11143	1372597	13
11144	237050	13
11145	626023	13
11146	1372610	13
11147	237063	13
11148	626036	13
11149	1372623	13
11150	237076	13
11151	626049	13
11152	1372636	13
11153	237089	13
11154	1312430	46
11155	626062	13
11156	1372649	13
11157	237102	13
11158	1372662	13
11159	626075	13
11160	237115	13
11161	626088	13
11162	1372675	13
11163	237128	13
11164	1372688	13
11165	626101	13
11166	237141	13
11167	1312476	135
11168	1372701	13
11169	626114	13
11170	237154	13
11171	626127	13
11172	1372714	13
11173	237167	13
11174	626140	13
11175	1312611	25
11176	181229	25
11177	1312636	35
11178	1372727	13
11179	237180	13
11180	626153	13
11181	1372740	13
11182	237193	13
11183	1312671	24
11184	626166	13
11185	1312695	24
11186	237206	13
11187	1372753	13
11188	1312719	35
11189	237219	13
11190	626179	13
11191	1372766	13
11192	237232	13
11193	626192	13
11194	1372779	13
11195	1312754	25
11196	626205	13
11197	1312779	25
11198	237245	13
11199	1372792	13
11200	237258	13
11201	626218	13
11202	1372805	13
11203	237271	13
11204	626231	13
11205	237284	13
11206	1372818	13
11207	626244	13
11208	237297	13
11209	1372831	13
11210	626257	13
11211	237310	13
11212	1372844	13
11213	1312804	25
11214	1312829	25
11215	1312854	37
11216	626270	13
11217	237323	13
11218	626283	13
11219	1372857	13
11220	237336	13
11221	1372870	13
11222	626296	13
11223	237349	13
11224	1074230	13
11225	1372883	13
11226	1372896	13
11227	1372909	13
11228	1372922	13
11229	1312891	36
11230	1312927	25
11231	1372935	13
11232	626309	13
11233	626322	13
11234	626335	13
11235	626348	13
11236	1312952	35
11237	1372948	13
11238	626361	13
11239	1312987	35
11240	1372961	13
11241	1313022	24
11242	626374	13
11243	1372974	13
11244	626387	13
11245	1372987	13
11246	626400	13
11247	1373000	13
11248	1313046	25
11249	626413	13
11250	1373013	13
11251	626426	13
11252	1373026	13
11253	626439	13
11254	1373039	13
11255	626452	13
11256	1313071	25
11257	1373052	13
11258	1313096	25
11259	626465	13
11260	1373065	13
11261	1313121	25
11262	1373078	13
11263	626478	13
11264	1373091	13
11265	1313146	25
11266	626491	13
11267	1373104	13
11268	237362	13
11269	1313171	25
11270	1313196	37
11271	1313233	25
11272	626504	13
11273	237375	13
11274	1373117	13
11275	626517	13
11276	237388	13
11277	1373130	13
11278	1313258	79
11279	626530	13
11280	237401	13
11281	1373143	13
11282	1313337	25
11283	626543	13
11284	1313362	36
11285	237414	13
11286	1313398	25
11287	1313423	25
11288	1373156	13
11289	1313448	25
11290	626556	13
11291	1313473	25
11292	1373169	13
11293	237427	13
11294	1313498	25
11295	626569	13
11296	1313523	25
11297	237440	13
11298	1373182	13
11299	626582	13
11300	626595	13
11301	1373195	13
11302	237453	13
11303	626608	13
11304	237466	13
11305	1373208	13
11306	1313548	49
11307	626621	13
11308	237479	13
11309	1313597	37
11310	1373221	13
11311	626634	13
11312	237492	13
11313	1373234	13
11314	626647	13
11315	1373247	13
11316	237505	13
11317	626660	13
11318	237518	13
11319	1373260	13
11320	626673	13
11321	237531	13
11322	1373273	13
11323	626686	13
11324	237544	13
11325	1373286	13
11326	626699	13
11327	237557	13
11328	1373299	13
11329	626712	13
11330	1373312	13
11331	626725	13
11332	1373325	13
11333	626738	13
11334	1373338	13
11335	626751	13
11336	1373351	13
11337	626764	13
11338	237570	13
11339	1373364	13
11340	626777	13
11341	1373377	13
11342	237583	13
11343	626790	13
11344	1313634	13
11345	1313647	24
11346	1373390	13
11347	237596	13
11348	626803	13
11349	237609	13
11350	1313671	46
11351	1373403	13
11352	1373416	13
11353	1313717	25
11354	626816	13
11355	626829	13
11356	1313742	25
11357	1313767	25
11358	626842	13
11359	626855	13
11360	626868	13
11361	626881	13
11362	626894	13
11363	1313792	23
11364	626907	13
11365	626920	13
11366	626933	13
11367	626946	13
11368	1313815	57
11369	626959	13
11370	626972	13
11371	626985	13
11372	626998	13
11373	627011	13
11374	1313872	25
11375	627024	13
11376	627037	13
11377	627050	13
11378	1313897	25
11379	627063	13
11380	627076	13
11381	627089	13
11382	627102	13
11383	587559	24
11384	627115	13
11385	627128	13
11386	1313922	25
11387	1313947	24
11388	627141	13
11389	627154	13
11390	627167	13
11391	627180	13
11392	627193	13
11393	587583	24
11394	627206	13
11395	627219	13
11396	627232	13
11397	627245	13
11398	627258	13
11399	627271	13
11400	627284	13
11401	627297	13
11402	627310	13
11403	627323	13
11404	627336	13
11405	627349	13
11406	627362	13
11407	627375	13
11408	627388	13
11409	627401	13
11410	627414	13
11411	627427	13
11412	627440	13
11413	627453	13
11414	627466	13
11415	627479	13
11416	627492	13
11417	627505	13
11418	627518	13
11419	627531	13
11420	627544	13
11421	627557	13
11422	627570	13
11423	627583	13
11424	627596	13
11425	627609	13
11426	627622	13
11427	627635	13
11428	627648	13
11429	627661	13
11430	627674	13
11431	627687	13
11432	627700	13
11433	627713	13
11434	627726	13
11435	627739	13
11436	627752	13
11437	627765	13
11438	627778	13
11439	627791	13
11440	627804	13
11441	627817	13
11442	627830	13
11443	627843	13
11444	627856	13
11445	627869	13
11446	627882	13
11447	627895	13
11448	627908	13
11449	627921	13
11450	627934	13
11451	627947	13
11452	627960	13
11453	627973	13
11454	627986	13
11455	627999	13
11456	628012	13
11457	628025	13
11458	628038	13
11459	628051	13
11460	628064	13
11461	628077	13
11462	628090	13
11463	628103	13
11464	628116	13
11465	628129	13
11466	628142	13
11467	628155	13
11468	628168	13
11469	628181	13
11470	628194	13
11471	628207	13
11472	628220	13
11473	628233	13
11474	1313971	49
11475	628246	13
11476	628259	13
11477	628272	13
11478	628285	13
11479	628298	13
11480	628311	13
11481	628324	13
11482	628337	13
11483	587607	49
11484	628350	13
11485	628363	13
11486	1074243	13
11487	1314020	24
11488	628376	13
11489	628389	13
11490	587656	79
11491	628402	13
11492	1074256	13
11493	628415	13
11494	1074269	13
11495	628428	13
11496	1074282	13
11497	628441	13
11498	1314044	35
11499	1074295	13
11500	628454	13
11501	628467	13
11502	628480	13
11503	1373429	13
11504	1373442	13
11505	628493	13
11506	1373455	13
11507	628506	13
11508	237622	13
11509	1373468	13
11510	628519	13
11511	587735	73
11512	237635	13
11513	628532	13
11514	1373481	13
11515	237648	13
11516	628545	13
11517	237661	13
11518	1373494	13
11519	1314079	13
11520	237674	13
11521	628558	13
11522	1373507	13
11523	587808	37
11524	237687	13
11525	628571	13
11526	587845	25
11527	1373520	13
11528	237700	13
11529	628584	13
11530	587870	25
11531	1373533	13
11532	237713	13
11533	628597	13
11534	237726	13
11535	1373546	13
11536	587895	24
11537	587919	25
11538	628610	13
11539	237739	13
11540	1373559	13
11541	628623	13
11542	237752	13
11543	1373572	13
11544	237765	13
11545	628636	13
11546	587944	57
11547	1373585	13
11548	628649	13
11549	237778	13
11550	1373598	13
11551	237791	13
11552	628662	13
11553	1373611	13
11554	237804	13
11555	628675	13
11556	1074308	13
11557	628688	13
11558	628701	13
11559	628714	13
11560	628727	13
11561	628740	13
11562	628753	13
11563	628766	13
11564	628779	13
11565	628792	13
11566	628805	13
11567	1314092	55
11568	628818	13
11569	628831	13
11570	628844	13
11571	628857	13
11572	628870	13
11573	628883	13
11574	628896	13
11575	628909	13
11576	588001	46
11577	628922	13
11578	628935	13
11579	628948	13
11580	628961	13
11581	628974	13
11582	628987	13
11583	1314147	3934
11584	629000	13
11585	629013	13
11586	629026	13
11587	588047	25
11588	629039	13
11589	629052	13
11590	629065	13
11591	629078	13
11592	629091	13
11593	588072	93
11594	629104	13
11595	629117	13
11596	588165	25
11597	588190	25
11598	629130	13
11599	629143	13
11600	629156	13
11601	629169	13
11602	629182	13
11603	588215	25
11604	629195	13
11605	629208	13
11606	588240	49
11607	629221	13
11608	588289	49
11609	629234	13
11610	629247	13
11611	181254	25
11612	588338	37
11613	181279	24
11614	629260	13
11615	629273	13
11616	629286	13
11617	629299	13
11618	588375	25
11619	629312	13
11620	629325	13
11621	181303	24
11622	588400	35
11623	629338	13
11624	629351	13
11625	629364	13
11626	629377	13
11627	629390	13
11628	629403	13
11629	629416	13
11630	629429	13
11631	588435	25
11632	181327	83
11633	629442	13
11634	629455	13
11635	629468	13
11636	629481	13
11637	1373624	13
11638	629494	13
11639	629507	13
11640	1373637	13
11641	629520	13
11642	1373650	13
11643	629533	13
11644	1373663	13
11645	588460	25
11646	629546	13
11647	588485	24
11648	181410	35
11649	1373676	13
11650	629559	13
11651	1373689	13
11652	1373702	13
11653	629572	13
11654	1373715	13
11655	629585	13
11656	629598	13
11657	1373728	13
11658	629611	13
11659	1373741	13
11660	588509	24
11661	629624	13
11662	1373754	13
11663	629637	13
11664	1373767	13
11665	1373780	13
11666	629650	13
11667	1373793	13
11668	629663	13
11669	1373806	13
11670	629676	13
11671	588533	24
11672	181445	46
11673	1373819	13
11674	629689	13
11675	1373832	13
11676	629702	13
11677	1373845	13
11678	629715	13
11679	1373858	13
11680	629728	13
11681	1373871	13
11682	629741	13
11683	237817	13
11684	1373884	13
11685	629754	13
11686	237830	13
11687	1373897	13
11688	588557	46
11689	629767	13
11690	237843	13
11691	1373910	13
11692	629780	13
11693	1373923	13
11694	237856	13
11695	629793	13
11696	1373936	13
11697	237869	13
11698	629806	13
11699	629819	13
11700	237882	13
11701	1373949	13
11702	629832	13
11703	237895	13
11704	1373962	13
11705	629845	13
11706	237908	13
11707	1373975	13
11708	629858	13
11709	1373988	13
11710	237921	13
11711	629871	13
11712	181491	37
11713	237934	13
11714	1374001	13
11715	629884	13
11716	1374014	13
11717	237947	13
11718	588603	46
11719	629897	13
11720	181528	24
11721	181552	73
11722	1374027	13
11723	588649	48
11724	237960	13
11725	629910	13
11726	1374040	13
11727	237973	13
11728	629923	13
11729	1374053	13
11730	237986	13
11731	629936	13
11732	237999	13
11733	1374066	13
11734	629949	13
11735	588697	24
11736	181625	57
11737	238012	13
11738	588721	44
11739	1374079	13
11740	629962	13
11741	1374092	13
11742	629975	13
11743	181682	25
11744	238025	13
11745	629988	13
11746	1374105	13
11747	238038	13
11748	630001	13
11749	1374118	13
11750	238051	13
11751	630014	13
11752	1374131	13
11753	630027	13
11754	1374144	13
11755	630040	13
11756	1374157	13
11757	630053	13
11758	1374170	13
11759	630066	13
11760	1374183	13
11761	238064	13
11762	630079	13
11763	1374196	13
11764	630092	13
11765	238077	13
11766	630105	13
11767	1374209	13
11768	181707	25
11769	181732	48
11770	238090	13
11771	1374222	13
11772	238103	13
11773	630118	13
11774	630131	13
11775	238116	13
11776	1374235	13
11777	181780	49
11778	630144	13
11779	1374248	13
11780	238129	13
11781	630157	13
11782	238142	13
11783	1374261	13
11784	630170	13
11785	1374274	13
11786	238155	13
11787	630183	13
11788	238168	13
11789	630196	13
11790	238181	13
11791	630209	13
11792	630222	13
11793	238194	13
11794	238207	13
11795	630235	13
11796	238220	13
11797	630248	13
11798	238233	13
11799	630261	13
11800	238246	13
11801	238259	13
11802	238272	13
11803	238285	13
11804	238298	13
11805	630274	13
11806	238311	13
11807	238324	13
11808	630287	13
11809	238337	13
11810	1374287	13
11811	630300	13
11812	238350	13
11813	630313	13
11814	1374300	13
11815	238363	13
11816	630326	13
11817	181829	24
11818	1374313	13
11819	181853	37
11820	238376	13
11821	1374326	13
11822	630339	13
11823	238389	13
11824	1374339	13
11825	630352	13
11826	238402	13
11827	630365	13
11828	1374352	13
11829	238415	13
11830	238428	13
11831	1374365	13
11832	630378	13
11833	238441	13
11834	630391	13
11835	1374378	13
11836	238454	13
11837	1374391	13
11838	630404	13
11839	238467	13
11840	1374404	13
11841	630417	13
11842	238480	13
11843	1374417	13
11844	630430	13
11845	238493	13
11846	630443	13
11847	181890	24
11848	1374430	13
11849	238506	13
11850	630456	13
11851	1374443	13
11852	238519	13
11853	630469	13
11854	1374456	13
11855	181914	24
11856	238532	13
11857	1374469	13
11858	630482	13
11859	181938	24
11860	238545	13
11861	181962	106
11862	630495	13
11863	182068	24
11864	1374482	13
11865	238558	13
11866	630508	13
11867	1374495	13
11868	238571	13
11869	630521	13
11870	1374508	13
11871	238584	13
11872	630534	13
11873	1374521	13
11874	238597	13
11875	1374534	13
11876	630547	13
11877	238610	13
11878	182092	37
11879	1374547	13
11880	1074321	13
11881	1374560	13
11882	1374573	13
11883	1374586	13
11884	182129	24
11885	1374599	13
11886	1374612	13
11887	1374625	13
11888	1374638	13
11889	1374651	13
11890	1374664	13
11891	1374677	13
11892	1374690	13
11893	1374703	13
11894	182153	25
11895	1374716	13
11896	182178	49
11897	182227	59
11898	182286	36
11899	1374729	13
11900	1374742	13
11901	182322	24
11902	1374755	13
11903	1374768	13
11904	1374781	13
11905	1374794	13
11906	1374807	13
11907	1374820	13
11908	1374833	13
11909	1374846	13
11910	1374859	13
11911	182346	49
11912	1374872	13
11913	1374885	13
11914	182395	67
11915	182462	25
11916	1374898	13
11917	1374911	13
11918	182487	25
11919	1374924	13
11920	1374937	13
11921	1374950	13
11922	1374963	13
11923	1374976	13
11924	1374989	13
11925	1375002	13
11926	1375015	13
11927	1375028	13
11928	1375041	13
11929	182512	13
11930	1375054	13
11931	1375067	13
11932	1375080	13
11933	1375093	13
11934	1375106	13
11935	1375119	13
11936	1375132	13
11937	182525	57
11938	1375145	13
11939	1375158	13
11940	1375171	13
11941	1375184	13
11942	1006442	24
11943	630560	13
11944	630573	13
11945	182582	24
11946	1375197	13
11947	630586	13
11948	1375210	13
11949	630599	13
11950	630612	13
11951	1375223	13
11952	630625	13
11953	1375236	13
11954	1375249	13
11955	1375262	13
11956	1375275	13
11957	1375288	13
11958	1375301	13
11959	1375314	13
11960	1375327	13
11961	1375340	13
11962	1375353	13
11963	1006466	24
11964	182606	34
11965	1006490	24
11966	630638	13
11967	1375366	13
11968	630651	13
11969	1375379	13
11970	630664	13
11971	1375392	13
11972	630677	13
11973	1375405	13
11974	1006514	24
11975	630690	13
11976	1375418	13
11977	630703	13
11978	1375431	13
11979	630716	13
11980	1375444	13
11981	630729	13
11982	182640	24
11983	182664	25
11984	1375457	13
11985	630742	13
11986	1074334	13
11987	1375470	13
11988	1006538	24
11989	630755	13
11990	1074347	13
11991	630768	13
11992	1074360	13
11993	630781	13
11994	1074373	13
11995	630794	13
11996	1074386	13
11997	630807	13
11998	1074399	13
11999	630820	13
12000	1375483	13
12001	1074412	13
12002	630833	13
12003	182689	24
12004	1074425	13
12005	1375496	13
12006	630846	13
12007	1006562	47
12008	1074438	13
12009	182713	68
12010	1006609	25
12011	182781	25
12012	1375509	13
12013	1006634	35
12014	630859	13
12015	1375522	13
12016	630872	13
12017	1074451	13
12018	1375535	13
12019	630885	13
12020	1074464	13
12021	1375548	13
12022	630898	13
12023	1074477	13
12024	1375561	13
12025	1074490	13
12026	1375574	13
12027	1074503	13
12028	1375587	13
12029	1375600	13
12030	1074516	13
12031	1375613	13
12032	1074529	13
12033	1375626	13
12034	1074542	13
12035	182806	135
12036	630911	13
12037	1006669	47
12038	1375639	13
12039	1074555	13
12040	1074568	13
12041	1375652	13
12042	630924	13
12043	1375665	13
12044	1318081	25
12045	1006716	25
12046	630937	13
12047	1074581	13
12048	630950	13
12049	1375678	13
12050	1318106	35
12051	1006741	382
12052	182941	35
12053	1074594	13
12054	1375691	13
12055	630963	13
12056	1074607	13
12057	1074620	13
12058	1375704	13
12059	630976	13
12060	1074633	13
12061	630989	13
12062	1375717	13
12063	182976	25
12064	1074646	13
12065	1318141	25
12066	631002	13
12067	1375730	13
12068	1074659	13
12069	1318166	25
12070	631015	13
12071	1375743	13
12072	183001	24
12073	631028	13
12074	1074672	13
12075	1375756	13
12076	631041	13
12077	1375769	13
12078	1074685	13
12079	1318191	24
12080	631054	13
12081	1007123	25
12082	1375782	13
12083	1074698	13
12084	631067	13
12085	1375795	13
12086	1007148	25
12087	1074711	13
12088	631080	13
12089	1375808	13
12090	1318215	61
12091	1007173	36
12092	1074724	13
12093	631093	13
12094	1318276	25
12095	1375821	13
12096	1074737	13
12097	1007209	36
12098	631106	13
12099	1375834	13
12100	1318301	24
12101	1074750	13
12102	631119	13
12103	1318325	36
12104	1007245	24
12105	1375847	13
12106	1074763	13
12107	1007269	46
12108	631132	13
12109	1375860	13
12110	1074776	13
12111	631145	13
12112	1074789	13
12113	1375873	13
12114	631158	13
12115	1074802	13
12116	1375886	13
12117	631171	13
12118	1074815	13
12119	1375899	13
12120	1318361	49
12121	631184	13
12122	1074828	13
12123	1375912	13
12124	631197	13
12125	1074841	13
12126	1318410	25
12127	1375925	13
12128	631210	13
12129	1007315	24
12130	1074854	13
12131	1375938	13
12132	1318435	24
12133	631223	13
12134	1074867	13
12135	1375951	13
12136	631236	13
12137	588765	36
12138	1007339	36
12139	1074880	13
12140	1375964	13
12141	631249	13
12142	1375977	13
12143	1074893	13
12144	631262	13
12145	631275	13
12146	1318459	2021
12147	1074906	13
12148	1375990	13
12149	1074919	13
12150	1376003	13
12151	631288	13
12152	1007375	25
12153	1376016	13
12154	588801	25
12155	588826	25
12156	631301	13
12157	588851	25
12158	1074932	13
12159	1007400	25
12160	1376029	13
12161	1074945	13
12162	588876	25
12163	588901	25
12164	588926	25
12165	1007425	25
12166	631314	13
12167	1074958	13
12168	1376042	13
12169	588951	25
12170	631327	13
12171	1074971	13
12172	631340	13
12173	1376055	13
12174	1074984	13
12175	631353	13
12176	1376068	13
12177	1074997	13
12178	631366	13
12179	1376081	13
12180	1075010	13
12181	631379	13
12182	1075023	13
12183	1376094	13
12184	631392	13
12185	631405	13
12186	1075036	13
12187	1376107	13
12188	1075049	13
12189	1376120	13
12190	631418	13
12191	631431	13
12192	1376133	13
12193	1075062	13
12194	631444	13
12195	1376146	13
12196	1075075	13
12197	1007450	25
12198	1376159	13
12199	1075088	13
12200	631457	13
12201	1376172	13
12202	1075101	13
12203	238623	13
12204	631470	13
12205	1075114	13
12206	1376185	13
12207	631483	13
12208	238636	13
12209	1075127	13
12210	1376198	13
12211	631496	13
12212	238649	13
12213	1007475	13
12214	588976	13
12215	1376211	13
12216	1075140	13
12217	1007488	37
12218	631509	13
12219	238662	13
12220	1376224	13
12221	588989	36
12222	1075153	13
12223	631522	13
12224	238675	13
12225	1376237	13
12226	1075166	13
12227	1007525	25
12228	238688	13
12229	631535	13
12230	1075179	13
12231	589025	13
12232	589038	23
12233	1376250	13
12234	1376263	13
12235	1075192	13
12236	1007550	57
12237	1075205	13
12238	1075218	13
12239	1376276	13
12240	1075231	13
12241	1376289	13
12242	1075244	13
12243	1075257	13
12244	1007607	25
12245	1376302	13
12246	1075270	13
12247	1376315	13
12248	1075283	13
12249	1376328	13
12250	238701	13
12251	1075296	13
12252	1007632	37
12253	1376341	13
12254	1007669	47
12255	238714	13
12256	1376354	13
12257	1075309	13
12258	238727	13
12259	1376367	13
12260	1075322	13
12261	238740	13
12262	1376380	13
12263	1075335	13
12264	238753	13
12265	1075348	13
12266	1376393	13
12267	238766	13
12268	1075361	13
12269	1376406	13
12270	238779	13
12271	1075374	13
12272	1376419	13
12273	238792	13
12274	1376432	13
12275	238805	13
12276	1075387	13
12277	238818	13
12278	1376445	13
12279	1075400	13
12280	238831	13
12281	1376458	13
12282	1075413	13
12283	238844	13
12284	1075426	13
12285	1376471	13
12286	238857	13
12287	1075439	13
12288	1376484	13
12289	238870	13
12290	1376497	13
12291	1075452	13
12292	238883	13
12293	1075465	13
12294	1376510	13
12295	238896	13
12296	1075478	13
12297	1376523	13
12298	238909	13
12299	1075491	13
12300	1376536	13
12301	238922	13
12302	1075504	13
12303	1376549	13
12304	238935	13
12305	1075517	13
12306	1376562	13
12307	238948	13
12308	1376575	13
12309	1075530	13
12310	238961	13
12311	1376588	13
12312	1075543	13
12313	238974	13
12314	1075556	13
12315	1376601	13
12316	238987	13
12317	1376614	13
12318	1075569	13
12319	239000	13
12320	1376627	13
12321	1075582	13
12322	239013	13
12323	1376640	13
12324	1075595	13
12325	239026	13
12326	1075608	13
12327	1376653	13
12328	1075621	13
12329	239039	13
12330	1376666	13
12331	1075634	13
12332	239052	13
12333	1075647	13
12334	239065	13
12335	1075660	13
12336	239078	13
12337	1075673	13
12338	239091	13
12339	1075686	13
12340	239104	13
12341	1075699	13
12342	1007716	60
12343	239117	13
12344	1075712	13
12345	1075725	13
12346	239130	13
12347	1075738	13
12348	239143	13
12349	1075751	13
12350	239156	13
12351	1075764	13
12352	1007776	24
12353	239169	13
12354	1007800	93
12355	1075777	13
12356	1007893	13
12357	239182	13
12358	1075790	13
12359	239195	13
12360	1376679	13
12361	1075803	13
12362	1007906	35
12363	239208	13
12364	1075816	13
12365	239221	13
12366	1376692	13
12367	1075829	13
12368	239234	13
12369	1376705	13
12370	1075842	13
12371	239247	13
12372	1376718	13
12373	1075855	13
12374	239260	13
12375	1376731	13
12376	1075868	13
12377	239273	13
12378	1376744	13
12379	1075881	13
12380	1376757	13
12381	239286	13
12382	1075894	13
12383	239299	13
12384	1007941	13
12385	1376770	13
12386	1075907	13
12387	239312	13
12388	1376783	13
12389	1075920	13
12390	239325	13
12391	1376796	13
12392	1075933	13
12393	1376809	13
12394	239338	13
12395	1075946	13
12396	1075959	13
12397	239351	13
12398	1376822	13
12399	1075972	13
12400	1376835	13
12401	239364	13
12402	1007954	13
12403	1075985	13
12404	1007967	46
12405	1008013	60
12406	239377	13
12407	1376848	13
12408	1075998	13
12409	1376861	13
12410	239390	13
12411	1076011	13
12412	1376874	13
12413	239403	13
12414	1076024	13
12415	1376887	13
12416	1008073	37
12417	239416	13
12418	1076037	13
12419	1376900	13
12420	239429	13
12421	1076050	13
12422	1376913	13
12423	239442	13
12424	1076063	13
12425	239455	13
12426	1376926	13
12427	1076076	13
12428	239468	13
12429	1376939	13
12430	1076089	13
12431	239481	13
12432	1376952	13
12433	1076102	13
12434	1076115	13
12435	239494	13
12436	1376965	13
12437	1076128	13
12438	1376978	13
12439	239507	13
12440	1076141	13
12441	1376991	13
12442	239520	13
12443	1076154	13
12444	239533	13
12445	183025	24
12446	1377004	13
12447	1076167	13
12448	239546	13
12449	1076180	13
12450	1008110	24
12451	1008134	66
12452	1377017	13
12453	1076193	13
12454	1377030	13
12455	183049	25
12456	239559	13
12457	1377043	13
12458	239572	13
12459	1076206	13
12460	1377056	13
12461	183074	49
12462	1076219	13
12463	239585	13
12464	589061	25
12465	589086	25
12466	183123	25
12467	183148	25
12468	1377069	13
12469	589111	25
12470	1076232	13
12471	183173	25
12472	239598	13
12473	1377082	13
12474	1076245	13
12475	239611	13
12476	1377095	13
12477	1076258	13
12478	239624	13
12479	1377108	13
12480	1076271	13
12481	589136	79
12482	239637	13
12483	1377121	13
12484	1076284	13
12485	239650	13
12486	183198	24
12487	1377134	13
12488	1076297	13
12489	239663	13
12490	183222	37
12491	1377147	13
12492	1076310	13
12493	239676	13
12494	1076323	13
12495	1377160	13
12496	239689	13
12497	1377173	13
12498	239702	13
12499	1076336	13
12500	589215	37
12501	1377186	13
12502	239715	13
12503	1076349	13
12504	239728	13
12505	1377199	13
12506	1076362	13
12507	1377212	13
12508	239741	13
12509	1076375	13
12510	183259	47
12511	1377225	13
12512	239754	13
12513	1008200	24
12514	1076388	13
12515	239767	13
12516	589252	91
12517	1377238	13
12518	1076401	13
12519	1377251	13
12520	239780	13
12521	1076414	13
12522	1076427	13
12523	239793	13
12524	1377264	13
12525	1076440	13
12526	239806	13
12527	1377277	13
12528	183306	35
12529	1076453	13
12530	239819	13
12531	1377290	13
12532	1076466	13
12533	239832	13
12534	1008224	37
12535	631548	13
12536	1377303	13
12537	1076479	13
12538	239845	13
12539	631561	13
12540	1377316	13
12541	239858	13
12542	1076492	13
12543	631574	13
12544	239871	13
12545	1377329	13
12546	1076505	13
12547	1076518	13
12548	1076531	13
12549	1076544	13
12550	1076557	13
12551	1076570	13
12552	1076583	13
12553	1076596	13
12554	1076609	13
12555	1076622	13
12556	183341	35
12557	1076635	13
12558	1076648	13
12559	1076661	13
12560	1076674	13
12561	1076687	13
12562	1076700	13
12563	1076713	13
12564	1076726	13
12565	1076739	13
12566	1076752	13
12567	1076765	13
12568	1076778	13
12569	1076791	13
12570	1076804	13
12571	1076817	13
12572	1076830	13
12573	1076843	13
12574	1076856	13
12575	1076869	13
12576	1076882	13
12577	1076895	13
12578	1076908	13
12579	1076921	13
12580	1076934	13
12581	1076947	13
12582	1076960	13
12583	1076973	13
12584	1076986	13
12585	1076999	13
12586	183376	46
12587	1077012	13
12588	1077025	13
12589	1077038	13
12590	589343	25
12591	1077051	13
12592	1077064	13
12593	1077077	13
12594	1077090	13
12595	1008261	57
12596	1077103	13
12597	1077116	13
12598	1077129	13
12599	1077142	13
12600	1077155	13
12601	1077168	13
12602	1077181	13
12603	1077194	13
12604	1077207	13
12605	1077220	13
12606	1077233	13
12607	1077246	13
12608	1077259	13
12609	589368	35
12610	1077272	13
12611	1077285	13
12612	1077298	13
12613	1077311	13
12614	183422	25
12615	1077324	13
12616	1077337	13
12617	1077350	13
12618	1077363	13
12619	1077376	13
12620	1077389	13
12621	1077402	13
12622	1077415	13
12623	1008318	25
12624	1077428	13
12625	1077441	13
12626	1077454	13
12627	239884	13
12628	1077467	13
12629	239897	13
12630	1077480	13
12631	589403	25
12632	1077493	13
12633	239910	13
12634	239923	13
12635	1077506	13
12636	183447	24
12637	1008343	37
12638	1377342	13
12639	239936	13
12640	1077519	13
12641	1377355	13
12642	1077532	13
12643	589428	25
12644	183471	36
12645	1377368	13
12646	239949	13
12647	589453	36
12648	1077545	13
12649	1377381	13
12650	239962	13
12651	1077558	13
12652	1377394	13
12653	239975	13
12654	1077571	13
12655	239988	13
12656	1377407	13
12657	1077584	13
12658	240001	13
12659	1377420	13
12660	1077597	13
12661	1377433	13
12662	240014	13
12663	1077610	13
12664	1377446	13
12665	240027	13
12666	1077623	13
12667	1377459	13
12668	240040	13
12669	1077636	13
12670	1377472	13
12671	240053	13
12672	1077649	13
12673	1077662	13
12674	1377485	13
12675	240066	13
12676	1077675	13
12677	1377498	13
12678	240079	13
12679	1377511	13
12680	240092	13
12681	1077688	13
12682	1377524	13
12683	1077701	13
12684	240105	13
12685	1377537	13
12686	1077714	13
12687	1377550	13
12688	240118	13
12689	1077727	13
12690	1377563	13
12691	240131	13
12692	1077740	13
12693	1377576	13
12694	240144	13
12695	1077753	13
12696	240157	13
12697	1377589	13
12698	1077766	13
12699	240170	13
12700	1377602	13
12701	1077779	13
12702	240183	13
12703	1377615	13
12704	1077792	13
12705	240196	13
12706	1377628	13
12707	240209	13
12708	1077805	13
12709	1377641	13
12710	240222	13
12711	1077818	13
12712	1377654	13
12713	1377667	13
12714	240235	13
12715	1077831	13
12716	1377680	13
12717	240248	13
12718	1077844	13
12719	1377693	13
12720	1077857	13
12721	1008380	24
12722	240261	13
12723	1377706	13
12724	183507	13
12725	1077870	13
12726	240274	13
12727	1377719	13
12728	1077883	13
12729	240287	13
12730	1377732	13
12731	1077896	13
12732	240300	13
12733	1377745	13
12734	240313	13
12735	1077909	13
12736	183520	24
12737	1377758	13
12738	240326	13
12739	1077922	13
12740	1377771	13
12741	240339	13
12742	1377784	13
12743	1077935	13
12744	1377797	13
12745	240352	13
12746	589489	24
12747	1077948	13
12748	1377810	13
12749	240365	13
12750	1377823	13
12751	240378	13
12752	1077961	13
12753	240391	13
12754	1377836	13
12755	1077974	13
12756	240404	13
12757	1377849	13
12758	240417	13
12759	1008404	35
12760	1077987	13
12761	183544	25
12762	1377862	13
12763	240430	13
12764	589513	101
12765	1377875	13
12766	240443	13
12767	1377888	13
12768	240456	13
12769	1377901	13
12770	631587	13
12771	240469	13
12772	1008439	24
12773	1377914	13
12774	183569	24
12775	240482	13
12776	183593	35
12777	1377927	13
12778	240495	13
12779	1377940	13
12780	631600	13
12781	240508	13
12782	589614	24
12783	1377953	13
12784	631613	13
12785	183628	13
12786	240521	13
12787	1377966	13
12788	631626	13
12789	240534	13
12790	1377979	13
12791	1008463	61
12792	240547	13
12793	1377992	13
12794	240560	13
12795	631639	13
12796	1378005	13
12797	240573	13
12798	1378018	13
12799	240586	13
12800	1378031	13
12801	240599	13
12802	631652	13
12803	240612	13
12804	1378044	13
12805	1378057	13
12806	240625	13
12807	631665	13
12808	240638	13
12809	1378070	13
12810	631678	13
12811	240651	13
12812	1378083	13
12813	240664	13
12814	1378096	13
12815	183641	13
12816	240677	13
12817	631691	13
12818	1378109	13
12819	631704	13
12820	240690	13
12821	1378122	13
12822	631717	13
12823	240703	13
12824	1378135	13
12825	589638	35
12826	240716	13
12827	631730	13
12828	1378148	13
12829	240729	13
12830	1008524	35
12831	589673	58
12832	631743	13
12833	1378161	13
12834	1008559	35
12835	240742	13
12836	1378174	13
12837	631756	13
12838	1378187	13
12839	631769	13
12840	240755	13
12841	1378200	13
12842	1008594	46
12843	240768	13
12844	631782	13
12845	1378213	13
12846	240781	13
12847	631795	13
12848	1378226	13
12849	240794	13
12850	1378239	13
12851	631808	13
12852	240807	13
12853	1378252	13
12854	631821	13
12855	240820	13
12856	1378265	13
12857	631834	13
12858	1078000	13
12859	240833	13
12860	240846	13
12861	240859	13
12862	240872	13
12863	240885	13
12864	240898	13
12865	240911	13
12866	240924	13
12867	240937	13
12868	240950	13
12869	240963	13
12870	240976	13
12871	589731	308
12872	240989	13
12873	241002	13
12874	241015	13
12875	241028	13
12876	241041	13
12877	1008640	35
12878	1008675	37
12879	1008712	57
12880	241054	13
12881	1008769	24
12882	241067	13
12883	631847	13
12884	241080	13
12885	631860	13
12886	241093	13
12887	631873	13
12888	241106	13
12889	631886	13
12890	631899	13
12891	241119	13
12892	631912	13
12893	241132	13
12894	631925	13
12895	241145	13
12896	631938	13
12897	1008793	39
12898	241158	13
12899	631951	13
12900	241171	13
12901	631964	13
12902	241184	13
12903	1008832	135
12904	631977	13
12905	241197	13
12906	631990	13
12907	241210	13
12908	241223	13
12909	632003	13
12910	241236	13
12911	632016	13
12912	241249	13
12913	632029	13
12914	632042	13
12915	241262	13
12916	590039	36
12917	241275	13
12918	590075	160
12919	632055	13
12920	241288	13
12921	632068	13
12922	241301	13
12923	1320480	25
12924	632081	13
12925	241314	13
12926	632094	13
12927	241327	13
12928	632107	13
12929	241340	13
12930	632120	13
12931	1320505	25
12932	241353	13
12933	590235	25
12934	632133	13
12935	241366	13
12936	632146	13
12937	590260	25
12938	241379	13
12939	632159	13
12940	632172	13
12941	632185	13
12942	632198	13
12943	632211	13
12944	241392	13
12945	632224	13
12946	241405	13
12947	1078013	13
12948	632237	13
12949	590285	37
12950	1008967	13
12951	241418	13
12952	1008980	25
12953	632250	13
12954	590322	25
12955	1009005	25
12956	1078026	13
12957	241431	13
12958	590347	35
12959	183654	25
12960	632263	13
12961	1078039	13
12962	241444	13
12963	632276	13
12964	1009030	35
12965	1078052	13
12966	241457	13
12967	632289	13
12968	590382	25
12969	1078065	13
12970	183679	25
12971	632302	13
12972	241470	13
12973	1078078	13
12974	632315	13
12975	241483	13
12976	241496	13
12977	632328	13
12978	241509	13
12979	632341	13
12980	1009065	198
12981	241522	13
12982	632354	13
12983	1078091	13
12984	241535	13
12985	632367	13
12986	1078104	13
12987	241548	13
12988	632380	13
12989	183704	24
12990	1078117	13
12991	241561	13
12992	590407	37
12993	183728	442
12994	632393	13
12995	1078130	13
12996	590444	35
12997	590479	24
12998	241574	13
12999	632406	13
13000	1078143	13
13001	241587	13
13002	590503	25
13003	632419	13
13004	1078156	13
13005	590528	25
13006	590553	37
13007	632432	13
13008	590590	24
13009	241600	13
13010	1078169	13
13011	1078182	13
13012	1009263	25
13013	590614	24
13014	1009288	37
13015	632445	13
13016	241613	13
13017	590638	25
13018	1009325	49
13019	1078195	13
13020	590663	36
13021	241626	13
13022	184170	47
13023	632458	13
13024	1078208	13
13025	1009374	25
13026	632471	13
13027	590699	25
13028	1009399	25
13029	241639	13
13030	1078221	13
13031	1009424	36
13032	184217	25
13033	184242	67
13034	241652	13
13035	1078234	13
13036	632484	13
13037	590724	25
13038	1078247	13
13039	632497	13
13040	1078260	13
13041	1078273	13
13042	241665	13
13043	1078286	13
13044	632510	13
13045	1078299	13
13046	590749	25
13047	241678	13
13048	1078312	13
13049	241691	13
13050	632523	13
13051	1078325	13
13052	241704	13
13053	632536	13
13054	1078338	13
13055	241717	13
13056	1078351	13
13057	632549	13
13058	241730	13
13059	1078364	13
13060	632562	13
13061	241743	13
13062	1078377	13
13063	632575	13
13064	241756	13
13065	1078390	13
13066	632588	13
13067	241769	13
13068	1078403	13
13069	241782	13
13070	1078416	13
13071	632601	13
13072	241795	13
13073	1078429	13
13074	241808	13
13075	1078442	13
13076	241821	13
13077	632614	13
13078	1078455	13
13079	241834	13
13080	184309	13
13081	1078468	13
13082	590774	24
13083	241847	13
13084	632627	13
13085	590798	102
13086	1078481	13
13087	241860	13
13088	632640	13
13089	184322	24
13090	1078494	13
13091	241873	13
13092	632653	13
13093	1078507	13
13094	241886	13
13095	1078520	13
13096	241899	13
13097	632666	13
13098	1078533	13
13099	241912	13
13100	590900	13
13101	632679	13
13102	1078546	13
13103	241925	13
13104	184346	55
13105	632692	13
13106	590913	24
13107	1078559	13
13108	241938	13
13109	632705	13
13110	1078572	13
13111	590937	48
13112	241951	13
13113	632718	13
13114	1078585	13
13115	241964	13
13116	632731	13
13117	1078598	13
13118	632744	13
13119	590985	35
13120	591020	35
13121	241977	13
13122	591055	25
13123	591080	24
13124	1078611	13
13125	241990	13
13126	632757	13
13127	1078624	13
13128	591104	13
13129	242003	13
13130	632770	13
13131	1078637	13
13132	1078650	13
13133	242016	13
13134	632783	13
13135	1078663	13
13136	632796	13
13137	242029	13
13138	1078676	13
13139	632809	13
13140	242042	13
13141	1078689	13
13142	632822	13
13143	242055	13
13144	1078702	13
13145	632835	13
13146	242068	13
13147	1078715	13
13148	632848	13
13149	242081	13
13150	1078728	13
13151	632861	13
13152	242094	13
13153	1078741	13
13154	632874	13
13155	242107	13
13156	1078754	13
13157	632887	13
13158	242120	13
13159	1078767	13
13160	632900	13
13161	242133	13
13162	632913	13
13163	1078780	13
13164	242146	13
13165	632926	13
13166	1078793	13
13167	242159	13
13168	632939	13
13169	1078806	13
13170	242172	13
13171	632952	13
13172	1078819	13
13173	1078832	13
13174	632965	13
13175	242185	13
13176	242198	13
13177	632978	13
13178	1078845	13
13179	632991	13
13180	242211	13
13181	1078858	13
13182	591117	24
13183	242224	13
13184	633004	13
13185	1078871	13
13186	242237	13
13187	633017	13
13188	1078884	13
13189	1078897	13
13190	633030	13
13191	242250	13
13192	1078910	13
13193	633043	13
13194	242263	13
13195	1078923	13
13196	633056	13
13197	242276	13
13198	1078936	13
13199	242289	13
13200	633069	13
13201	1378278	13
13202	242302	13
13203	242315	13
13204	242328	13
13205	242341	13
13206	242354	13
13207	242367	13
13208	242380	13
13209	633082	13
13210	242393	13
13211	633095	13
13212	242406	13
13213	633108	13
13214	242419	13
13215	633121	13
13216	242432	13
13217	633134	13
13218	242445	13
13219	633147	13
13220	242458	13
13221	633160	13
13222	591141	24
13223	591165	13
13224	591178	13
13225	633173	13
13226	591191	24
13227	242471	13
13228	1078949	13
13229	633186	13
13230	591215	25
13231	242484	13
13232	1078962	13
13233	1378291	13
13234	633199	13
13235	242497	13
13236	1378304	13
13237	633212	13
13238	242510	13
13239	1078975	13
13240	1378317	13
13241	633225	13
13242	242523	13
13243	1078988	13
13244	1378330	13
13245	1079001	13
13246	633238	13
13247	242536	13
13248	1378343	13
13249	1079014	13
13250	591240	13
13251	242549	13
13252	633251	13
13253	1378356	13
13254	1079027	13
13255	242562	13
13256	633264	13
13257	1079040	13
13258	242575	13
13259	591253	37
13260	591290	25
13261	1378369	13
13262	633277	13
13263	1079053	13
13264	242588	13
13265	1378382	13
13266	633290	13
13267	1079066	13
13268	242601	13
13269	1378395	13
13270	591315	13
13271	633303	13
13272	184401	24
13273	184425	35
13274	1079079	13
13275	242614	13
13276	1378408	13
13277	633316	13
13278	1079092	13
13279	242627	13
13280	633329	13
13281	1378421	13
13282	1079105	13
13283	633342	13
13284	242640	13
13285	1378434	13
13286	1079118	13
13287	633355	13
13288	242653	13
13289	1378447	13
13290	1079131	13
13291	633368	13
13292	242666	13
13293	1378460	13
13294	1079144	13
13295	633381	13
13296	242679	13
13297	1378473	13
13298	1079157	13
13299	633394	13
13300	242692	13
13301	1378486	13
13302	1079170	13
13303	184460	25
13304	242705	13
13305	184485	24
13306	633407	13
13307	1378499	13
13308	1079183	13
13309	184509	24
13310	242718	13
13311	184533	24
13312	184557	13
13313	633420	13
13314	1378512	13
13315	1079196	13
13316	242731	13
13317	633433	13
13318	1079209	13
13319	184570	35
13320	1378525	13
13321	242744	13
13322	633446	13
13323	1079222	13
13324	1378538	13
13325	1079235	13
13326	242757	13
13327	633459	13
13328	1378551	13
13329	184605	71
13330	1079248	13
13331	242770	13
13332	184676	25
13333	633472	13
13334	184701	25
13335	184726	25
13336	1378564	13
13337	1079261	13
13338	633485	13
13339	1378577	13
13340	242783	13
13341	1079274	13
13342	184751	25
13343	1378590	13
13344	242796	13
13345	633498	13
13346	1079287	13
13347	1378603	13
13348	242809	13
13349	184776	71
13350	1079300	13
13351	633511	13
13352	1378616	13
13353	242822	13
13354	184847	25
13355	1079313	13
13356	633524	13
13357	1378629	13
13358	242835	13
13359	1079326	13
13360	1378642	13
13361	633537	13
13362	242848	13
13363	1079339	13
13364	1378655	13
13365	633550	13
13366	242861	13
13367	1378668	13
13368	184872	25
13369	633563	13
13370	1079352	13
13371	242874	13
13372	1378681	13
13373	1079365	13
13374	633576	13
13375	242887	13
13376	1079378	13
13377	1378694	13
13378	184897	25
13379	633589	13
13380	242900	13
13381	1079391	13
13382	1378707	13
13383	184922	25
13384	184947	37
13385	242913	13
13386	1378720	13
13387	184984	24
13388	1079404	13
13389	242926	13
13390	1378733	13
13391	1079417	13
13392	242939	13
13393	1378746	13
13394	1079430	13
13395	633602	13
13396	242952	13
13397	1079443	13
13398	1378759	13
13399	242965	13
13400	633615	13
13401	1378772	13
13402	242978	13
13403	633628	13
13404	1079456	13
13405	1378785	13
13406	633641	13
13407	185008	24
13408	242991	13
13409	185032	13
13410	1079469	13
13411	1378798	13
13412	633654	13
13413	243004	13
13414	1079482	13
13415	1378811	13
13416	243017	13
13417	633667	13
13418	1079495	13
13419	243030	13
13420	1378824	13
13421	633680	13
13422	1079508	13
13423	243043	13
13424	185045	57
13425	633693	13
13426	1079521	13
13427	1378837	13
13428	243056	13
13429	633706	13
13430	1079534	13
13431	591328	37
13432	1378850	13
13433	243069	13
13434	633719	13
13435	1378863	13
13436	1079547	13
13437	633732	13
13438	243082	13
13439	1378876	13
13440	1079560	13
13441	243095	13
13442	633745	13
13443	1079573	13
13444	1378889	13
13445	243108	13
13446	633758	13
13447	1378902	13
13448	1079586	13
13449	633771	13
13450	243121	13
13451	1378915	13
13452	1079599	13
13453	185102	25
13454	185127	24
13455	633784	13
13456	243134	13
13457	1079612	13
13458	1378928	13
13459	633797	13
13460	1378941	13
13461	243147	13
13462	1079625	13
13463	633810	13
13464	1378954	13
13465	591365	25
13466	185151	48
13467	1079638	13
13468	243160	13
13469	633823	13
13470	1378967	13
13471	1079651	13
13472	243173	13
13473	633836	13
13474	591390	13
13475	591403	13
13476	185199	25
13477	1378980	13
13478	1079664	13
13479	633849	13
13480	243186	13
13481	1378993	13
13482	591416	25
13483	185224	37
13484	1079677	13
13485	243199	13
13486	633862	13
13487	1379006	13
13488	185261	24
13489	1079690	13
13490	633875	13
13491	243212	13
13492	1079703	13
13493	1379019	13
13494	243225	13
13495	591441	35
13496	633888	13
13497	1379032	13
13498	1079716	13
13499	243238	13
13500	633901	13
13501	1379045	13
13502	1079729	13
13503	185285	24
13504	243251	13
13505	185309	37
13506	633914	13
13507	1079742	13
13508	1379058	13
13509	243264	13
13510	591476	24
13511	185346	119
13512	591500	37
13513	633927	13
13514	1079755	13
13515	1379071	13
13516	633940	13
13517	243277	13
13518	185465	25
13519	1079768	13
13520	1379084	13
13521	633953	13
13522	243290	13
13523	1379097	13
13524	1079781	13
13525	633966	13
13526	243303	13
13527	1379110	13
13528	633979	13
13529	243316	13
13530	1079794	13
13531	1379123	13
13532	633992	13
13533	243329	13
13534	243342	13
13535	243355	13
13536	243368	13
13537	243381	13
13538	243394	13
13539	243407	13
13540	243420	13
13541	243433	13
13542	243446	13
13543	243459	13
13544	243472	13
13545	243485	13
13546	243498	13
13547	243511	13
13548	243524	13
13549	243537	13
13550	243550	13
13551	243563	13
13552	243576	13
13553	243589	13
13554	243602	13
13555	591537	24
13556	185490	24
13557	243615	13
13558	243628	13
13559	243641	13
13560	243654	13
13561	243667	13
13562	243680	13
13563	243693	13
13564	634005	13
13565	243706	13
13566	634018	13
13567	243719	13
13568	634031	13
13569	243732	13
13570	634044	13
13571	185514	24
13572	243745	13
13573	634057	13
13574	634070	13
13575	243758	13
13576	1379136	13
13577	634083	13
13578	243771	13
13579	1379149	13
13580	634096	13
13581	243784	13
13582	634109	13
13583	1379162	13
13584	243797	13
13585	634122	13
13586	1379175	13
13587	243810	13
13588	634135	13
13589	1379188	13
13590	243823	13
13591	591561	24
13592	634148	13
13593	243836	13
13594	185538	36
13595	1379201	13
13596	634161	13
13597	243849	13
13598	1379214	13
13599	634174	13
13600	243862	13
13601	1379227	13
13602	634187	13
13603	634200	13
13604	243875	13
13605	1379240	13
13606	634213	13
13607	243888	13
13608	1379253	13
13609	634226	13
13610	1379266	13
13611	243901	13
13612	591585	25
13613	634239	13
13614	1379279	13
13615	243914	13
13616	634252	13
13617	243927	13
13618	1379292	13
13619	634265	13
13620	634278	13
13621	1379305	13
13622	243940	13
13623	185574	35
13624	634291	13
13625	1379318	13
13626	243953	13
13627	243966	13
13628	1379331	13
13629	591610	25
13630	243979	13
13631	1379344	13
13632	185609	37
13633	591635	35
13634	1379357	13
13635	243992	13
13636	1379370	13
13637	244005	13
13638	244018	13
13639	1379383	13
13640	244031	13
13641	1379396	13
13642	1379409	13
13643	244044	13
13644	1379422	13
13645	244057	13
13646	1379435	13
13647	244070	13
13648	1379448	13
13649	244083	13
13650	185646	24
13651	1379461	13
13652	244096	13
13653	185670	13
13654	1379474	13
13655	244109	13
13656	244122	13
13657	1379487	13
13658	244135	13
13659	1379500	13
13660	244148	13
13661	1379513	13
13662	591670	49
13663	244161	13
13664	1379526	13
13665	244174	13
13666	634304	13
13667	1379539	13
13668	244187	13
13669	1379552	13
13670	244200	13
13671	1379565	13
13672	634317	13
13673	244213	13
13674	634330	13
13675	244226	13
13676	634343	13
13677	634356	13
13678	244239	13
13679	634369	13
13680	244252	13
13681	1379578	13
13682	634382	13
13683	244265	13
13684	1379591	13
13685	634395	13
13686	244278	13
13687	634408	13
13688	244291	13
13689	634421	13
13690	244304	13
13691	1379604	13
13692	634434	13
13693	185683	35
13694	244317	13
13695	185718	24
13696	1379617	13
13697	634447	13
13698	185742	35
13699	591719	35
13700	244330	13
13701	1379630	13
13702	185777	25
13703	244343	13
13704	634460	13
13705	1379643	13
13706	244356	13
13707	634473	13
13708	1379656	13
13709	244369	13
13710	1379669	13
13711	634486	13
13712	244382	13
13713	1379682	13
13714	634499	13
13715	244395	13
13716	1379695	13
13717	634512	13
13718	244408	13
13719	1379708	13
13720	244421	13
13721	634525	13
13722	1379721	13
13723	244434	13
13724	634538	13
13725	1379734	13
13726	244447	13
13727	185802	24
13728	634551	13
13729	1379747	13
13730	244460	13
13731	634564	13
13732	1379760	13
13733	244473	13
13734	634577	13
13735	1379773	13
13736	244486	13
13737	634590	13
13738	1379786	13
13739	591754	24
13740	244499	13
13741	634603	13
13742	1379799	13
13743	244512	13
13744	634616	13
13745	634629	13
13746	1379812	13
13747	244525	13
13748	634642	13
13749	244538	13
13750	1379825	13
13751	634655	13
13752	244551	13
13753	185826	24
13754	185850	25
13755	1379838	13
13756	1379851	13
13757	634668	13
13758	244564	13
13759	1379864	13
13760	634681	13
13761	244577	13
13762	1379877	13
13763	244590	13
13764	634694	13
13765	1379890	13
13766	244603	13
13767	634707	13
13768	1379903	13
13769	591778	48
13770	244616	13
13771	185875	25
13772	185900	759
13773	634720	13
13774	1379916	13
13775	244629	13
13776	634733	13
13777	1379929	13
13778	634746	13
13779	244642	13
13780	591826	24
13781	1379942	13
13782	244655	13
13783	634759	13
13784	591850	57
13785	1379955	13
13786	634772	13
13787	591907	24
13788	591931	35
13789	244668	13
13790	1379968	13
13791	244681	13
13792	244694	13
13793	1379981	13
13794	186659	24
13795	244707	13
13796	1379994	13
13797	1380007	13
13798	1079807	13
13799	591966	25
13800	1380020	13
13801	186683	25
13802	1079820	13
13803	1380033	13
13804	1079833	13
13805	591991	25
13806	244720	13
13807	1380046	13
13808	1079846	13
13809	1380059	13
13810	244733	13
13811	1079859	13
13812	1380072	13
13813	244746	13
13814	186708	13
13815	1079872	13
13816	244759	13
13817	186721	25
13818	1380085	13
13819	592016	35
13820	1079885	13
13821	244772	13
13822	186746	25
13823	1380098	13
13824	1079898	13
13825	244785	13
13826	186771	55
13827	1380111	13
13828	1079911	13
13829	1380124	13
13830	244798	13
13831	1079924	13
13832	1380137	13
13833	244811	13
13834	1079937	13
13835	244824	13
13836	592051	25
13837	1380150	13
13838	186826	24
13839	1079950	13
13840	592076	24
13841	244837	13
13842	592100	25
13843	186850	24
13844	1380163	13
13845	1079963	13
13846	244850	13
13847	592125	57
13848	1079976	13
13849	1380176	13
13850	186874	24
13851	244863	13
13852	1079989	13
13853	1380189	13
13854	244876	13
13855	1080002	13
13856	186898	49
13857	186947	24
13858	634785	13
13859	592182	25
13860	186971	35
13861	592207	24
13862	1380202	13
13863	1380215	13
13864	1380228	13
13865	187006	24
13866	1380241	13
13867	1380254	13
13868	1380267	13
13869	244889	13
13870	1380280	13
13871	244902	13
13872	1380293	13
13873	244915	13
13874	187030	37
13875	1380306	13
13876	592231	35
13877	244928	13
13878	244941	13
13879	1380319	13
13880	187067	25
13881	244954	13
13882	592266	46
13883	1380332	13
13884	244967	13
13885	187092	25
13886	1380345	13
13887	244980	13
13888	187117	25
13889	1380358	13
13890	187142	25
13891	187167	25
13892	592312	13
13893	187192	25
13894	244993	13
13895	592325	25
13896	592350	25
13897	1380371	13
13898	245006	13
13899	1080015	13
13900	592375	36
13901	592411	36
13902	245019	13
13903	1080028	13
13904	245032	13
13905	1380384	13
13906	245045	13
13907	1380397	13
13908	1080041	13
13909	245058	13
13910	1080054	13
13911	245071	13
13912	1080067	13
13913	1380410	13
13914	245084	13
13915	1080080	13
13916	1380423	13
13917	245097	13
13918	1380436	13
13919	1080093	13
13920	245110	13
13921	1380449	13
13922	1080106	13
13923	245123	13
13924	1080119	13
13925	1380462	13
13926	1380475	13
13927	1080132	13
13928	245136	13
13929	1080145	13
13930	245149	13
13931	1080158	13
13932	245162	13
13933	1080171	13
13934	1380488	13
13935	245175	13
13936	1080184	13
13937	1080197	13
13938	245188	13
13939	1080210	13
13940	1380501	13
13941	245201	13
13942	1080223	13
13943	1380514	13
13944	245214	13
13945	1080236	13
13946	1380527	13
13947	245227	13
13948	1080249	13
13949	1009460	24
13950	592447	13
13951	1080262	13
13952	245240	13
13953	1380540	13
13954	1080275	13
13955	1009484	61
13956	245253	13
13957	1009545	47
13958	1380553	13
13959	592460	24
13960	1080288	13
13961	245266	13
13962	1380566	13
13963	245279	13
13964	1009592	35
13965	1080301	13
13966	1380579	13
13967	245292	13
13968	1080314	13
13969	1380592	13
13970	245305	13
13971	1080327	13
13972	1380605	13
13973	245318	13
13974	1080340	13
13975	1380618	13
13976	245331	13
13977	592484	24
13978	1080353	13
13979	592508	79
13980	1380631	13
13981	245344	13
13982	1009627	35
13983	1080366	13
13984	245357	13
13985	1380644	13
13986	1080379	13
13987	245370	13
13988	1009662	25
13989	1380657	13
13990	592587	36
13991	1080392	13
13992	245383	13
13993	1380670	13
13994	1080405	13
13995	245396	13
13996	1380683	13
13997	1080418	13
13998	245409	13
13999	1380696	13
14000	1080431	13
14001	245422	13
14002	1380709	13
14003	1080444	13
14004	245435	13
14005	1380722	13
14006	1080457	13
14007	245448	13
14008	1380735	13
14009	1080470	13
14010	245461	13
14011	1380748	13
14012	1080483	13
14013	245474	13
14014	1380761	13
14015	1080496	13
14016	245487	13
14017	1380774	13
14018	1080509	13
14019	245500	13
14020	1380787	13
14021	1080522	13
14022	245513	13
14023	1380800	13
14024	1080535	13
14025	245526	13
14026	1380813	13
14027	1080548	13
14028	245539	13
14029	1380826	13
14030	1080561	13
14031	245552	13
14032	1380839	13
14033	245565	13
14034	1080574	13
14035	1380852	13
14036	245578	13
14037	1380865	13
14038	1080587	13
14039	245591	13
14040	1080600	13
14041	1380878	13
14042	245604	13
14043	1080613	13
14044	1380891	13
14045	245617	13
14046	1380904	13
14047	1080626	13
14048	245630	13
14049	1380917	13
14050	1380930	13
14051	245643	13
14052	1380943	13
14053	245656	13
14054	1380956	13
14055	245669	13
14056	1080639	13
14057	1380969	13
14058	245682	13
14059	1080652	13
14060	245695	13
14061	1380982	13
14062	1080665	13
14063	245708	13
14064	1380995	13
14065	1080678	13
14066	245721	13
14067	1381008	13
14068	1080691	13
14069	245734	13
14070	1080704	13
14071	245747	13
14072	1080717	13
14073	1381021	13
14074	245760	13
14075	1080730	13
14076	1080743	13
14077	1381034	13
14078	1009687	49
14079	1080756	13
14080	1080769	13
14081	1080782	13
14082	1381047	13
14083	1080795	13
14084	1381060	13
14085	245773	13
14086	1080808	13
14087	1381073	13
14088	1080821	13
14089	245786	13
14090	245799	13
14091	1080834	13
14092	592623	13
14093	1009736	26
14094	245812	13
14095	1080847	13
14096	1381086	13
14097	245825	13
14098	592636	37
14099	592673	37
14100	1080860	13
14101	1381099	13
14102	245838	13
14103	1381112	13
14104	1080873	13
14105	245851	13
14106	1381125	13
14107	1080886	13
14108	1009762	25
14109	245864	13
14110	1381138	13
14111	1080899	13
14112	245877	13
14113	1381151	13
14114	1080912	13
14115	245890	13
14116	1381164	13
14117	1080925	13
14118	245903	13
14119	1381177	13
14120	1080938	13
14121	245916	13
14122	1381190	13
14123	592710	24
14124	1080951	13
14125	245929	13
14126	1381203	13
14127	1009787	79
14128	1080964	13
14129	245942	13
14130	1381216	13
14131	245955	13
14132	1080977	13
14133	1381229	13
14134	245968	13
14135	1080990	13
14136	1381242	13
14137	245981	13
14138	1081003	13
14139	245994	13
14140	1381255	13
14141	1009866	25
14142	246007	13
14143	1381268	13
14144	1081016	13
14145	246020	13
14146	1381281	13
14147	1081029	13
14148	246033	13
14149	1081042	13
14150	1381294	13
14151	246046	13
14152	1081055	13
14153	246059	13
14154	1381307	13
14155	1081068	13
14156	246072	13
14157	1381320	13
14158	1081081	13
14159	246085	13
14160	1381333	13
14161	1081094	13
14162	246098	13
14163	1381346	13
14164	1081107	13
14165	246111	13
14166	1381359	13
14167	1081120	13
14168	246124	13
14169	1381372	13
14170	1081133	13
14171	246137	13
14172	1381385	13
14173	246150	13
14174	1081146	13
14175	1381398	13
14176	634798	13
14177	1381411	13
14178	1381424	13
14179	1381437	13
14180	1381450	13
14181	1381463	13
14182	1381476	13
14183	1381489	13
14184	1381502	13
14185	1009891	37
14186	1381515	13
14187	1381528	13
14188	1381541	13
14189	1081159	13
14190	1381554	13
14191	1081172	13
14192	1381567	13
14193	1081185	13
14194	1381580	13
14195	1081198	13
14196	1081211	13
14197	1009928	49
14198	1009977	25
14199	1381593	13
14200	1010002	25
14201	1081224	13
14202	1010027	25
14203	1010052	47
14204	1381606	13
14205	1081237	13
14206	1381619	13
14207	1081250	13
14208	1381632	13
14209	1081263	13
14210	1010099	24
14211	1381645	13
14212	1081276	13
14213	1381658	13
14214	1081289	13
14215	1381671	13
14216	1081302	13
14217	246163	13
14218	1381684	13
14219	1081315	13
14220	246176	13
14221	1381697	13
14222	1081328	13
14223	246189	13
14224	1081341	13
14225	1381710	13
14226	246202	13
14227	1381723	13
14228	1081354	13
14229	1381736	13
14230	246215	13
14231	1081367	13
14232	1381749	13
14233	246228	13
14234	1081380	13
14235	1381762	13
14236	246241	13
14237	1010123	13
14238	1081393	13
14239	1381775	13
14240	246254	13
14241	1081406	13
14242	1381788	13
14243	246267	13
14244	1081419	13
14245	1381801	13
14246	246280	13
14247	1081432	13
14248	1381814	13
14249	1010136	25
14250	246293	13
14251	1010161	24
14252	1081445	13
14253	1381827	13
14254	1010185	25
14255	246306	13
14256	1010210	35
14257	1381840	13
14258	1081458	13
14259	1010245	24
14260	246319	13
14261	1081471	13
14262	1381853	13
14263	246332	13
14264	1010269	25
14265	1081484	13
14266	246345	13
14267	1381866	13
14268	1010294	12253
14269	1081497	13
14270	1381879	13
14271	246358	13
14272	1081510	13
14273	1381892	13
14274	246371	13
14275	246384	13
14276	1381905	13
14277	1081523	13
14278	1381918	13
14279	246397	13
14280	1081536	13
14281	1381931	13
14282	246410	13
14283	1081549	13
14284	1381944	13
14285	246423	13
14286	1081562	13
14287	246436	13
14288	1381957	13
14289	1081575	13
14290	246449	13
14291	1381970	13
14292	1081588	13
14293	246462	13
14294	1381983	13
14295	1081601	13
14296	246475	13
14297	1381996	13
14298	246488	13
14299	592734	37
14300	1382009	13
14301	1382022	13
14302	246501	13
14303	246514	13
14304	1382035	13
14305	246527	13
14306	592771	49
14307	1382048	13
14308	246540	13
14309	246553	13
14310	1382061	13
14311	246566	13
14312	1382074	13
14313	246579	13
14314	1382087	13
14315	246592	13
14316	592820	37
14317	1382100	13
14318	634811	13
14319	246605	13
14320	1382113	13
14321	592857	25
14322	246618	13
14323	592882	37
14324	634824	13
14325	1382126	13
14326	634837	13
14327	246631	13
14328	1382139	13
14329	634850	13
14330	1382152	13
14331	246644	13
14332	592919	25
14333	592944	25
14334	634863	13
14335	1382165	13
14336	246657	13
14337	634876	13
14338	1382178	13
14339	592969	24
14340	246670	13
14341	634889	13
14342	1382191	13
14343	246683	13
14344	1382204	13
14345	634902	13
14346	246696	13
14347	634915	13
14348	1382217	13
14349	592993	24
14350	246709	13
14351	1382230	13
14352	634928	13
14353	593017	35
14354	246722	13
14355	1382243	13
14356	634941	13
14357	246735	13
14358	634954	13
14359	1382256	13
14360	593052	13
14361	593065	37
14362	246748	13
14363	634967	13
14364	1382269	13
14365	246761	13
14366	1382282	13
14367	634980	13
14368	246774	13
14369	1382295	13
14370	634993	13
14371	246787	13
14372	1382308	13
14373	593102	37
14374	246800	13
14375	1382321	13
14376	1382334	13
14377	246813	13
14378	593139	13
14379	1382347	13
14380	246826	13
14381	635006	13
14382	1382360	13
14383	246839	13
14384	635019	13
14385	1382373	13
14386	593152	25
14387	246852	13
14388	635032	13
14389	1382386	13
14390	246865	13
14391	635045	13
14392	1382399	13
14393	246878	13
14394	1382412	13
14395	635058	13
14396	246891	13
14397	635071	13
14398	1382425	13
14399	246904	13
14400	1382438	13
14401	635084	13
14402	1382451	13
14403	246917	13
14404	635097	13
14405	1382464	13
14406	635110	13
14407	246930	13
14408	1382477	13
14409	635123	13
14410	246943	13
14411	635136	13
14412	246956	13
14413	1382490	13
14414	246969	13
14415	635149	13
14416	1382503	13
14417	246982	13
14418	1382516	13
14419	635162	13
14420	1382529	13
14421	246995	13
14422	635175	13
14423	1382542	13
14424	247008	13
14425	635188	13
14426	1382555	13
14427	247021	13
14428	635201	13
14429	1382568	13
14430	247034	13
14431	635214	13
14432	1382581	13
14433	247047	13
14434	635227	13
14435	1382594	13
14436	593177	24
14437	247060	13
14438	635240	13
14439	593201	35
14440	1382607	13
14441	247073	13
14442	1382620	13
14443	635253	13
14444	247086	13
14445	635266	13
14446	1382633	13
14447	247099	13
14448	635279	13
14449	1382646	13
14450	247112	13
14451	635292	13
14452	1382659	13
14453	247125	13
14454	247138	13
14455	1382672	13
14456	635305	13
14457	247151	13
14458	1382685	13
14459	635318	13
14460	247164	13
14461	1382698	13
14462	635331	13
14463	247177	13
14464	635344	13
14465	1382711	13
14466	247190	13
14467	1382724	13
14468	635357	13
14469	247203	13
14470	1382737	13
14471	635370	13
14472	247216	13
14473	1382750	13
14474	635383	13
14475	247229	13
14476	1382763	13
14477	635396	13
14478	247242	13
14479	635409	13
14480	1382776	13
14481	247255	13
14482	247268	13
14483	1382789	13
14484	635422	13
14485	247281	13
14486	635435	13
14487	1382802	13
14488	247294	13
14489	1081614	13
14490	1382815	13
14491	1382828	13
14492	1382841	13
14493	1382854	13
14494	1382867	13
14495	1382880	13
14496	1382893	13
14497	593236	25
14498	1382906	13
14499	593261	36
14500	1382919	13
14501	1382932	13
14502	1382945	13
14503	1382958	13
14504	1382971	13
14505	1382984	13
14506	1382997	13
14507	1383010	13
14508	1383023	13
14509	1383036	13
14510	1383049	13
14511	1383062	13
14512	1383075	13
14513	593297	35
14514	635448	13
14515	635461	13
14516	635474	13
14517	635487	13
14518	635500	13
14519	1383088	13
14520	1383101	13
14521	1383114	13
14522	1383127	13
14523	1383140	13
14524	1383153	13
14525	1383166	13
14526	1383179	13
14527	1383192	13
14528	1383205	13
14529	1383218	13
14530	1383231	13
14531	1383244	13
14532	1383257	13
14533	1383270	13
14534	1383283	13
14535	1383296	13
14536	1383309	13
14537	1383322	13
14538	1383335	13
14539	1383348	13
14540	1383361	13
14541	1383374	13
14542	1383387	13
14543	1383400	13
14544	1383413	13
14545	1383426	13
14546	1383439	13
14547	1383452	13
14548	1383465	13
14549	1383478	13
14550	593332	72
14551	1383491	13
14552	1383504	13
14553	1383517	13
14554	1383530	13
14555	1383543	13
14556	1383556	13
14557	1383569	13
14558	1383582	13
14559	1383595	13
14560	1383608	13
14561	593404	37
14562	1383621	13
14563	593441	24
14564	1383634	13
14565	1383647	13
14566	593465	37
14567	593502	35
14568	1383660	13
14569	1383673	13
14570	593537	25
14571	1383686	13
14572	593562	13
14573	1383699	13
14574	1383712	13
14575	1383725	13
14576	593575	36
14577	1383738	13
14578	1383751	13
14579	1383764	13
14580	1383777	13
14581	1383790	13
14582	1383803	13
14583	1383816	13
14584	1383829	13
14585	1383842	13
14586	593611	46
14587	593657	24
14588	1383855	13
14589	1383868	13
14590	1383881	13
14591	1383894	13
14592	1383907	13
14593	1383920	13
14594	1383933	13
14595	1383946	13
14596	1383959	13
14597	635513	13
14598	1383972	13
14599	1383985	13
14600	1383998	13
14601	1384011	13
14602	1384024	13
14603	1384037	13
14604	1384050	13
14605	1384063	13
14606	1384076	13
14607	1384089	13
14608	1384102	13
14609	593681	24
14610	1384115	13
14611	1384128	13
14612	593705	49
14613	1384141	13
14614	1384154	13
14615	1384167	13
14616	1384180	13
14617	1384193	13
14618	1384206	13
14619	1384219	13
14620	593754	59
14621	1384232	13
14622	1384245	13
14623	1384258	13
14624	1384271	13
14625	1384284	13
14626	1384297	13
14627	1320530	46
14628	1384310	13
14629	1384323	13
14630	1384336	13
14631	1384349	13
14632	593813	933
14633	1384362	13
14634	1384375	13
14635	1384388	13
14636	1384401	13
14637	1384414	13
14638	1384427	13
14639	1320576	933
14640	1384440	13
14641	635526	13
14642	1384453	13
14643	635539	13
14644	635552	13
14645	635565	13
14646	187217	25
14647	1384466	13
14648	635578	13
14649	1384479	13
14650	635591	13
14651	1384492	13
14652	187242	36
14653	1384505	13
14654	635604	13
14655	187278	36
14656	1384518	13
14657	187314	25
14658	635617	13
14659	1384531	13
14660	635630	13
14661	187339	25
14662	1384544	13
14663	187364	720
14664	635643	13
14665	1384557	13
14666	635656	13
14667	594746	25
14668	1384570	13
14669	594771	25
14670	635669	13
14671	1384583	13
14672	635682	13
14673	1384596	13
14674	188084	57
14675	635695	13
14676	1384609	13
14677	635708	13
14678	1384622	13
14679	635721	13
14680	1384635	13
14681	635734	13
14682	1384648	13
14683	635747	13
14684	1384661	13
14685	635760	13
14686	1384674	13
14687	635773	13
14688	1321509	13
14689	1384687	13
14690	1321522	25
14691	635786	13
14692	1384700	13
14693	635799	13
14694	1321547	25
14695	1384713	13
14696	635812	13
14697	1384726	13
14698	635825	13
14699	1384739	13
14700	635838	13
14701	1384752	13
14702	635851	13
14703	1384765	13
14704	188141	25
14705	635864	13
14706	1384778	13
14707	635877	13
14708	1384791	13
14709	635890	13
14710	1384804	13
14711	1321572	33
14712	635903	13
14713	1384817	13
14714	635916	13
14715	188166	25
14716	188191	24
14717	1384830	13
14718	635929	13
14719	1384843	13
14720	635942	13
14721	1384856	13
14722	635955	13
14723	1384869	13
14724	635968	13
14725	1384882	13
14726	635981	13
14727	635994	13
14728	1384895	13
14729	636007	13
14730	1384908	13
14731	636020	13
14732	1384921	13
14733	636033	13
14734	636046	13
14735	636059	13
14736	636072	13
14737	636085	13
14738	636098	13
14739	1081627	13
14740	636111	13
14741	1081640	13
14742	1321605	57
14743	636124	13
14744	1081653	13
14745	636137	13
14746	1081666	13
14747	188215	13
14748	636150	13
14749	1081679	13
14750	636163	13
14751	1081692	13
14752	188228	25
14753	1321662	25
14754	1321687	24
14755	636176	13
14756	1321711	25
14757	1321736	25
14758	1321761	48
14759	1321809	25
14760	1081705	13
14761	636189	13
14762	1081718	13
14763	636202	13
14764	1321834	47
14765	1081731	13
14766	636215	13
14767	1081744	13
14768	636228	13
14769	1321881	25
14770	1081757	13
14771	636241	13
14772	1081770	13
14773	188253	35
14774	636254	13
14775	1081783	13
14776	1321906	24
14777	636267	13
14778	1081796	13
14779	636280	13
14780	1081809	13
14781	188288	24
14782	636293	13
14783	636306	13
14784	1081822	13
14785	636319	13
14786	1081835	13
14787	1081848	13
14788	1321930	25
14789	636332	13
14790	1081861	13
14791	636345	13
14792	1081874	13
14793	636358	13
14794	1081887	13
14795	636371	13
14796	1081900	13
14797	636384	13
14798	1384934	13
14799	1081913	13
14800	636397	13
14801	1384947	13
14802	1081926	13
14803	636410	13
14804	1384960	13
14805	1081939	13
14806	636423	13
14807	1384973	13
14808	1081952	13
14809	636436	13
14810	1384986	13
14811	1081965	13
14812	636449	13
14813	1384999	13
14814	1081978	13
14815	188312	24
14816	636462	13
14817	1321955	13
14818	1385012	13
14819	1081991	13
14820	1385025	13
14821	636475	13
14822	247307	13
14823	1385038	13
14824	1385051	13
14825	1385064	13
14826	1385077	13
14827	1385090	13
14828	1385103	13
14829	1385116	13
14830	1385129	13
14831	1385142	13
14832	1385155	13
14833	1385168	13
14834	1385181	13
14835	188336	13
14836	1385194	13
14837	1385207	13
14838	1385220	13
14839	1385233	13
14840	1385246	13
14841	1385259	13
14842	1385272	13
14843	1385285	13
14844	1385298	13
14845	1385311	13
14846	1321968	25
14847	1385324	13
14848	1385337	13
14849	1385350	13
14850	1385363	13
14851	1385376	13
14852	1385389	13
14853	1321993	82
14854	1385402	13
14855	1385415	13
14856	1322075	4121
14857	1385428	13
14858	188349	25
14859	1385441	13
14860	1385454	13
14861	1385467	13
14862	1385480	13
14863	1385493	13
14864	188374	13
14865	188387	24
14866	1385506	13
14867	1385519	13
14868	1385532	13
14869	1385545	13
14870	1385558	13
14871	1385571	13
14872	1082004	13
14873	1385584	13
14874	1082017	13
14875	1385597	13
14876	1082030	13
14877	1385610	13
14878	1082043	13
14879	1385623	13
14880	1385636	13
14881	1082056	13
14882	1385649	13
14883	1082069	13
14884	1082082	13
14885	1385662	13
14886	1082095	13
14887	1385675	13
14888	1082108	13
14889	1385688	13
14890	1082121	13
14891	1385701	13
14892	1082134	13
14893	1385714	13
14894	1082147	13
14895	1385727	13
14896	1082160	13
14897	1385740	13
14898	188411	25
14899	1082173	13
14900	1385753	13
14901	1385766	13
14902	1385779	13
14903	1385792	13
14904	1385805	13
14905	1385818	13
14906	1082186	13
14907	1385831	13
14908	1082199	13
14909	1385844	13
14910	1082212	13
14911	1385857	13
14912	1082225	13
14913	1385870	13
14914	1082238	13
14915	1385883	13
14916	1385896	13
14917	1082251	13
14918	1385909	13
14919	1082264	13
14920	1385922	13
14921	1082277	13
14922	1385935	13
14923	1082290	13
14924	1385948	13
14925	1082303	13
14926	1385961	13
14927	1082316	13
14928	636488	13
14929	1385974	13
14930	1082329	13
14931	636501	13
14932	1385987	13
14933	1082342	13
14934	636514	13
14935	1386000	13
14936	1082355	13
14937	636527	13
14938	636540	13
14939	1386013	13
14940	1082368	13
14941	636553	13
14942	1082381	13
14943	1386026	13
14944	636566	13
14945	1082394	13
14946	1386039	13
14947	636579	13
14948	1386052	13
14949	1082407	13
14950	636592	13
14951	1082420	13
14952	1386065	13
14953	1082433	13
14954	636605	13
14955	1386078	13
14956	188436	152
14957	1082446	13
14958	636618	13
14959	188588	151
14960	188739	24
14961	188763	13
14962	1386091	13
14963	1082459	13
14964	188776	24
14965	636631	13
14966	188800	24
14967	1386104	13
14968	1082472	13
14969	1386117	13
14970	1082485	13
14971	1386130	13
14972	1082498	13
14973	1386143	13
14974	1082511	13
14975	1386156	13
14976	1082524	13
14977	1386169	13
14978	1082537	13
14979	188824	46
14980	1386182	13
14981	1082550	13
14982	247320	13
14983	1386195	13
14984	1082563	13
14985	1082576	13
14986	1386208	13
14987	1386221	13
14988	1082589	13
14989	247333	13
14990	1386234	13
14991	188870	13
14992	247346	13
14993	247359	13
14994	1386247	13
14995	188883	36
14996	247372	13
14997	247385	13
14998	247398	13
14999	247411	13
15000	636644	13
15001	247424	13
15002	636657	13
15003	1386260	13
15004	636670	13
15005	1386273	13
15006	1386286	13
15007	636683	13
15008	247437	13
15009	188919	25
15010	1386299	13
15011	1386312	13
15012	1386325	13
15013	247450	13
15014	1386338	13
15015	247463	13
15016	1386351	13
15017	247476	13
15018	1386364	13
15019	1082602	13
15020	247489	13
15021	1386377	13
15022	247502	13
15023	1386390	13
15024	1082615	13
15025	1386403	13
15026	1082628	13
15027	1386416	13
15028	1082641	13
15029	1386429	13
15030	636696	13
15031	636709	13
15032	247515	13
15033	636722	13
15034	247528	13
15035	636735	13
15036	247541	13
15037	636748	13
15038	247554	13
15039	636761	13
15040	188944	64
15041	189008	765
15042	247567	13
15043	636774	13
15044	247580	13
15045	1326196	35
15046	247593	13
15047	247606	13
15048	247619	13
15049	247632	13
15050	247645	13
15051	247658	13
15052	247671	13
15053	247684	13
15054	247697	13
15055	247710	13
15056	247723	13
15057	247736	13
15058	247749	13
15059	247762	13
15060	1326231	25
15061	247775	13
15062	247788	13
15063	247801	13
15064	636787	13
15065	247814	13
15066	636800	13
15067	636813	13
15068	1326256	25
15069	636826	13
15070	594796	25
15071	1326281	25
15072	636839	13
15073	636852	13
15074	636865	13
15075	247827	13
15076	636878	13
15077	247840	13
15078	636891	13
15079	247853	13
15080	594821	37
15081	636904	13
15082	247866	13
15083	636917	13
15084	1326306	35
15085	594858	68
15086	247879	13
15087	247892	13
15088	247905	13
15089	247918	13
15090	594926	24
15091	1326341	13
15092	1326354	46
15093	636930	13
15094	247931	13
15095	636943	13
15096	247944	13
15097	636956	13
15098	636969	13
15099	636982	13
15100	636995	13
15101	637008	13
15102	637021	13
15103	637034	13
15104	637047	13
15105	637060	13
15106	637073	13
15107	637086	13
15108	637099	13
15109	637112	13
15110	637125	13
15111	637138	13
15112	637151	13
15113	637164	13
15114	594950	47
15115	637177	13
15116	637190	13
15117	637203	13
15118	637216	13
15119	1326400	24
15120	594997	25
15121	595022	35
15122	637229	13
15123	637242	13
15124	637255	13
15125	637268	13
15126	637281	13
15127	637294	13
15128	637307	13
15129	637320	13
15130	637333	13
15131	637346	13
15132	637359	13
15133	1326424	13
15134	637372	13
15135	637385	13
15136	637398	13
15137	247957	13
15138	637411	13
15139	637424	13
15140	1326437	24
15141	1386442	13
15142	637437	13
15143	637450	13
15144	1386455	13
15145	637463	13
15146	1386468	13
15147	637476	13
15148	1386481	13
15149	637489	13
15150	1386494	13
15151	637502	13
15152	1386507	13
15153	637515	13
15154	1386520	13
15155	637528	13
15156	1386533	13
15157	637541	13
15158	1386546	13
15159	637554	13
15160	1386559	13
15161	637567	13
15162	1386572	13
15163	637580	13
15164	1386585	13
15165	637593	13
15166	1386598	13
15167	1326461	49
15168	637606	13
15169	1326510	25
15170	1386611	13
15171	637619	13
15172	1386624	13
15173	637632	13
15174	1386637	13
15175	637645	13
15176	1386650	13
15177	637658	13
15178	1386663	13
15179	637671	13
15180	1386676	13
15181	637684	13
15182	1386689	13
15183	637697	13
15184	1386702	13
15185	637710	13
15186	1386715	13
15187	637723	13
15188	1386728	13
15189	637736	13
15190	1386741	13
15191	637749	13
15192	1386754	13
15193	637762	13
15194	1386767	13
15195	637775	13
15196	1386780	13
15197	595057	24
15198	637788	13
15199	1326535	35
15200	1386793	13
15201	595081	25
15202	637801	13
15203	1386806	13
15204	637814	13
15205	1386819	13
15206	637827	13
15207	1386832	13
15208	637840	13
15209	1386845	13
15210	637853	13
15211	1386858	13
15212	595106	25
15213	637866	13
15214	1386871	13
15215	1386884	13
15216	637879	13
15217	1386897	13
15218	1326570	47
15219	595131	36
15220	637892	13
15221	1386910	13
15222	637905	13
15223	1386923	13
15224	637918	13
15225	1386936	13
15226	1326617	24
15227	637931	13
15228	1386949	13
15229	1386962	13
15230	637944	13
15231	1386975	13
15232	1386988	13
15233	637957	13
15234	1387001	13
15235	637970	13
15236	1387014	13
15237	637983	13
15238	637996	13
15239	1326641	101
15240	1387027	13
15241	595167	37
15242	638009	13
15243	1387040	13
15244	638022	13
15245	1387053	13
15246	638035	13
15247	1387066	13
15248	638048	13
15249	1387079	13
15250	638061	13
15251	1387092	13
15252	638074	13
15253	1387105	13
15254	595204	25
15255	638087	13
15256	1387118	13
15257	638100	13
15258	638113	13
15259	1387131	13
15260	638126	13
15261	1387144	13
15262	1387157	13
15263	638139	13
15264	1387170	13
15265	638152	13
15266	1387183	13
15267	638165	13
15268	1387196	13
15269	638178	13
15270	1387209	13
15271	638191	13
15272	1387222	13
15273	638204	13
15274	1387235	13
15275	638217	13
15276	1387248	13
15277	638230	13
15278	1387261	13
15279	638243	13
15280	638256	13
15281	1387274	13
15282	638269	13
15283	1387287	13
15284	638282	13
15285	1387300	13
15286	638295	13
15287	1387313	13
15288	638308	13
15289	1387326	13
15290	595229	36
15291	638321	13
15292	1387339	13
15293	638334	13
15294	1387352	13
15295	638347	13
15296	1387365	13
15297	638360	13
15298	1387378	13
15299	638373	13
15300	1387391	13
15301	1326742	13
15302	638386	13
15303	638399	13
15304	1387404	13
15305	1387417	13
15306	638412	13
15307	1387430	13
15308	638425	13
15309	595265	175
15310	1387443	13
15311	638438	13
15312	1387456	13
15313	638451	13
15314	1387469	13
15315	638464	13
15316	1387482	13
15317	638477	13
15318	1387495	13
15319	638490	13
15320	1387508	13
15321	638503	13
15322	1387521	13
15323	638516	13
15324	1387534	13
15325	638529	13
15326	1387547	13
15327	638542	13
15328	1387560	13
15329	638555	13
15330	1387573	13
15331	638568	13
15332	1082654	13
15333	1387586	13
15334	1387599	13
15335	1082667	13
15336	1387612	13
15337	1387625	13
15338	1387638	13
15339	1387651	13
15340	1387664	13
15341	1387677	13
15342	1387690	13
15343	1082680	13
15344	1387703	13
15345	638581	13
15346	1387716	13
15347	1387729	13
15348	638594	13
15349	1082693	13
15350	638607	13
15351	1387742	13
15352	1082706	13
15353	638620	13
15354	1387755	13
15355	1082719	13
15356	638633	13
15357	1082732	13
15358	638646	13
15359	1082745	13
15360	638659	13
15361	1326755	35
15362	1082758	13
15363	1082771	13
15364	1387768	13
15365	1326790	25
15366	638672	13
15367	1326815	37
15368	1326852	35
15369	1082784	13
15370	595440	37
15371	1387781	13
15372	638685	13
15373	1082797	13
15374	638698	13
15375	1387794	13
15376	1082810	13
15377	1326887	36
15378	1387807	13
15379	638711	13
15380	1082823	13
15381	1387820	13
15382	638724	13
15383	1082836	13
15384	638737	13
15385	1387833	13
15386	1082849	13
15387	595477	37
15388	638750	13
15389	1082862	13
15390	1387846	13
15391	1082875	13
15392	638763	13
15393	1387859	13
15394	1082888	13
15395	1387872	13
15396	638776	13
15397	1082901	13
15398	1387885	13
15399	638789	13
15400	1082914	13
15401	1387898	13
15402	638802	13
15403	1082927	13
15404	1387911	13
15405	638815	13
15406	1082940	13
15407	1387924	13
15408	638828	13
15409	1082953	13
15410	1387937	13
15411	1326923	46
15412	638841	13
15413	1082966	13
15414	638854	13
15415	1082979	13
15416	1387950	13
15417	638867	13
15418	1387963	13
15419	1082992	13
15420	638880	13
15421	1387976	13
15422	1083005	13
15423	638893	13
15424	1083018	13
15425	1387989	13
15426	638906	13
15427	1388002	13
15428	638919	13
15429	595514	4058
15430	1083031	13
15431	1326969	24
15432	1083044	13
15433	1326993	24
15434	1327017	35
15435	638932	13
15436	1388015	13
15437	1327052	24
15438	1083057	13
15439	1388028	13
15440	638945	13
15441	1083070	13
15442	1388041	13
15443	1327076	13
15444	1022547	24
15445	1022571	37
15446	638958	13
15447	1083083	13
15448	1388054	13
15449	247970	13
15450	638971	13
15451	638984	13
15452	638997	13
15453	639010	13
15454	639023	13
15455	1022608	24
15456	1388067	13
15457	639036	13
15458	1388080	13
15459	639049	13
15460	1388093	13
15461	639062	13
15462	1022632	24
15463	1388106	13
15464	639075	13
15465	1388119	13
15466	639088	13
15467	1388132	13
15468	1388145	13
15469	247983	13
15470	1388158	13
15471	247996	13
15472	1388171	13
15473	639101	13
15474	248009	13
15475	1388184	13
15476	639114	13
15477	248022	13
15478	1388197	13
15479	639127	13
15480	1388210	13
15481	248035	13
15482	639140	13
15483	1388223	13
15484	639153	13
15485	1388236	13
15486	639166	13
15487	1388249	13
15488	639179	13
15489	1388262	13
15490	639192	13
15491	1388275	13
15492	639205	13
15493	1022656	25
15494	1083096	13
15495	1388288	13
15496	189773	65
15497	639218	13
15498	1083109	13
15499	1022681	25
15500	1388301	13
15501	639231	13
15502	1083122	13
15503	1388314	13
15504	639244	13
15505	1083135	13
15506	1388327	13
15507	1022706	112
15508	639257	13
15509	189838	24
15510	1083148	13
15511	1388340	13
15512	639270	13
15513	1083161	13
15514	1388353	13
15515	639283	13
15516	189862	24
15517	1083174	13
15518	1388366	13
15519	639296	13
15520	189886	36
15521	1083187	13
15522	1388379	13
15523	639309	13
15524	1083200	13
15525	1022818	25
15526	1388392	13
15527	189922	25
15528	639322	13
15529	1022843	25
15530	189947	24
15531	1388405	13
15532	639335	13
15533	1083213	13
15534	1083226	13
15535	639348	13
15536	1022868	25
15537	189971	25
15538	1388418	13
15539	1083239	13
15540	639361	13
15541	1388431	13
15542	1083252	13
15543	639374	13
15544	1388444	13
15545	1083265	13
15546	1388457	13
15547	639387	13
15548	1083278	13
15549	1388470	13
15550	1083291	13
15551	639400	13
15552	1388483	13
15553	1083304	13
15554	639413	13
15555	1022893	13
15556	1388496	13
15557	1083317	13
15558	189996	46
15559	190042	25
15560	639426	13
15561	1388509	13
15562	1083330	13
15563	639439	13
15564	1022906	24
15565	1388522	13
15566	1083343	13
15567	639452	13
15568	1388535	13
15569	1083356	13
15570	639465	13
15571	1388548	13
15572	190067	25
15573	1083369	13
15574	1388561	13
15575	639478	13
15576	1083382	13
15577	639491	13
15578	1022930	44
15579	1388574	13
15580	1083395	13
15581	190092	35
15582	639504	13
15583	190127	25
15584	1083408	13
15585	1388587	13
15586	639517	13
15587	190152	13
15588	1083421	13
15589	1388600	13
15590	639530	13
15591	1083434	13
15592	1388613	13
15593	190165	68
15594	639543	13
15595	1083447	13
15596	1388626	13
15597	639556	13
15598	1083460	13
15599	1388639	13
15600	1022974	36
15601	190233	25
15602	639569	13
15603	1083473	13
15604	1388652	13
15605	639582	13
15606	1083486	13
15607	1388665	13
15608	639595	13
15609	1083499	13
15610	1023010	37
15611	1388678	13
15612	639608	13
15613	1083512	13
15614	1388691	13
15615	639621	13
15616	1083525	13
15617	1388704	13
15618	190258	25
15619	639634	13
15620	190283	25
15621	1023047	25
15622	1083538	13
15623	639647	13
15624	190308	25
15625	1023072	25
15626	190333	25
15627	1023097	25
15628	190358	13
15629	1388717	13
15630	1083551	13
15631	639660	13
15632	1023122	25
15633	1388730	13
15634	1083564	13
15635	1023147	36
15636	639673	13
15637	1388743	13
15638	1083577	13
15639	190371	13
15640	639686	13
15641	1388756	13
15642	1083590	13
15643	1388769	13
15644	639699	13
15645	1083603	13
15646	1388782	13
15647	639712	13
15648	1083616	13
15649	1083629	13
15650	1388795	13
15651	639725	13
15652	190384	46
15653	1083642	13
15654	1388808	13
15655	639738	13
15656	190430	25
15657	1083655	13
15658	1388821	13
15659	639751	13
15660	1083668	13
15661	1388834	13
15662	639764	13
15663	1083681	13
15664	1083694	13
15665	639777	13
15666	1388847	13
15667	639790	13
15668	1388860	13
15669	1083707	13
15670	1388873	13
15671	1083720	13
15672	639803	13
15673	1083733	13
15674	1388886	13
15675	639816	13
15676	1083746	13
15677	1388899	13
15678	639829	13
15679	1083759	13
15680	639842	13
15681	1388912	13
15682	1083772	13
15683	190455	13
15684	639855	13
15685	1388925	13
15686	1083785	13
15687	1388938	13
15688	639868	13
15689	190468	171
15690	1083798	13
15691	1388951	13
15692	639881	13
15693	1083811	13
15694	1388964	13
15695	639894	13
15696	1083824	13
15697	639907	13
15698	1388977	13
15699	1083837	13
15700	639920	13
15701	1388990	13
15702	1083850	13
15703	1023183	24
15704	1023207	13
15705	639933	13
15706	1389003	13
15707	1083863	13
15708	1389016	13
15709	639946	13
15710	1083876	13
15711	639959	13
15712	1389029	13
15713	1083889	13
15714	1023220	25
15715	639972	13
15716	1083902	13
15717	1389042	13
15718	639985	13
15719	1083915	13
15720	190639	25
15721	1389055	13
15722	639998	13
15723	1083928	13
15724	1023245	35
15725	1389068	13
15726	640011	13
15727	1083941	13
15728	1389081	13
15729	1083954	13
15730	640024	13
15731	1389094	13
15732	640037	13
15733	1389107	13
15734	640050	13
15735	640063	13
15736	640076	13
15737	1389120	13
15738	1083967	13
15739	640089	13
15740	1389133	13
15741	640102	13
15742	1083980	13
15743	640115	13
15744	1083993	13
15745	640128	13
15746	1389146	13
15747	640141	13
15748	1389159	13
15749	1084006	13
15750	640154	13
15751	1389172	13
15752	1084019	13
15753	640167	13
15754	1389185	13
15755	1084032	13
15756	1389198	13
15757	1084045	13
15758	640180	13
15759	1389211	13
15760	1084058	13
15761	640193	13
15762	640206	13
15763	1084071	13
15764	1389224	13
15765	1084084	13
15766	640219	13
15767	640232	13
15768	1084097	13
15769	640245	13
15770	1084110	13
15771	1389237	13
15772	1084123	13
15773	1084136	13
15774	1389250	13
15775	640258	13
15776	248048	13
15777	1084149	13
15778	1084162	13
15779	1084175	13
15780	1084188	13
15781	1084201	13
15782	1084214	13
15783	1084227	13
15784	1084240	13
15785	1084253	13
15786	1084266	13
15787	1084279	13
15788	1084292	13
15789	1084305	13
15790	1084318	13
15791	1084331	13
15792	1084344	13
15793	1084357	13
15794	1084370	13
15795	1084383	13
15796	1084396	13
15797	1084409	13
15798	640271	13
15799	1084422	13
15800	640284	13
15801	1084435	13
15802	1084448	13
15803	640297	13
15804	1084461	13
15805	640310	13
15806	1084474	13
15807	640323	13
15808	248061	13
15809	1084487	13
15810	248074	13
15811	640336	13
15812	1084500	13
15813	640349	13
15814	248087	13
15815	1084513	13
15816	640362	13
15817	1084526	13
15818	248100	13
15819	1084539	13
15820	248113	13
15821	640375	13
15822	640388	13
15823	190664	13
15824	190677	24
15825	248126	13
15826	1084552	13
15827	640401	13
15828	1023280	13
15829	190701	33
15830	1084565	13
15831	248139	13
15832	640414	13
15833	1023293	24
15834	1023317	35
15835	248152	13
15836	1084578	13
15837	640427	13
15838	1084591	13
15839	1084604	13
15840	640440	13
15841	1084617	13
15842	640453	13
15843	1084630	13
15844	190734	36
15845	640466	13
15846	1389263	13
15847	640479	13
15848	1084643	13
15849	1389276	13
15850	640492	13
15851	1084656	13
15852	1389289	13
15853	640505	13
15854	1084669	13
15855	1389302	13
15856	640518	13
15857	1084682	13
15858	1389315	13
15859	640531	13
15860	1084695	13
15861	1389328	13
15862	640544	13
15863	1023352	37
15864	1389341	13
15865	1084708	13
15866	640557	13
15867	1084721	13
15868	1389354	13
15869	640570	13
15870	1389367	13
15871	1084734	13
15872	640583	13
15873	1084747	13
15874	1389380	13
15875	640596	13
15876	1084760	13
15877	1389393	13
15878	640609	13
15879	1084773	13
15880	640622	13
15881	1389406	13
15882	1084786	13
15883	640635	13
15884	1389419	13
15885	1084799	13
15886	190770	24
15887	640648	13
15888	1389432	13
15889	1084812	13
15890	640661	13
15891	1389445	13
15892	640674	13
15893	1084825	13
15894	1389458	13
15895	640687	13
15896	1084838	13
15897	1389471	13
15898	640700	13
15899	1084851	13
15900	1389484	13
15901	640713	13
15902	1084864	13
15903	1389497	13
15904	640726	13
15905	1084877	13
15906	1389510	13
15907	640739	13
15908	1389523	13
15909	190794	101
15910	1084890	13
15911	640752	13
15912	640765	13
15913	1389536	13
15914	1084903	13
15915	640778	13
15916	1389549	13
15917	1084916	13
15918	640791	13
15919	1389562	13
15920	1084929	13
15921	1084942	13
15922	1389575	13
15923	640804	13
15924	1084955	13
15925	640817	13
15926	1084968	13
15927	640830	13
15928	1023389	25
15929	1084981	13
15930	640843	13
15931	1023414	25
15932	1084994	13
15933	1389588	13
15934	640856	13
15935	1085007	13
15936	1023439	25
15937	1389601	13
15938	640869	13
15939	190895	25
15940	1085020	13
15941	1389614	13
15942	640882	13
15943	1085033	13
15944	1389627	13
15945	640895	13
15946	1389640	13
15947	640908	13
15948	1085046	13
15949	1389653	13
15950	640921	13
15951	1085059	13
15952	1389666	13
15953	1085072	13
15954	640934	13
15955	1389679	13
15956	1085085	13
15957	640947	13
15958	1023464	24
15959	1389692	13
15960	1085098	13
15961	640960	13
15962	1389705	13
15963	1085111	13
15964	640973	13
15965	1389718	13
15966	1085124	13
15967	640986	13
15968	1389731	13
15969	1085137	13
15970	640999	13
15971	1389744	13
15972	641012	13
15973	1085150	13
15974	1389757	13
15975	641025	13
15976	1085163	13
15977	1389770	13
15978	641038	13
15979	1389783	13
15980	1085176	13
15981	190920	24
15982	1023488	25
15983	641051	13
15984	1389796	13
15985	1085189	13
15986	641064	13
15987	190944	35
15988	1389809	13
15989	1085202	13
15990	641077	13
15991	1085215	13
15992	1389822	13
15993	641090	13
15994	641103	13
15995	1085228	13
15996	1389835	13
15997	641116	13
15998	1023513	13
15999	1389848	13
16000	1085241	13
16001	641129	13
16002	1389861	13
16003	1085254	13
16004	641142	13
16005	1327089	25
16006	1389874	13
16007	1085267	13
16008	1389887	13
16009	641155	13
16010	1085280	13
16011	641168	13
16012	1389900	13
16013	1085293	13
16014	641181	13
16015	1389913	13
16016	1085306	13
16017	641194	13
16018	1389926	13
16019	1085319	13
16020	641207	13
16021	1389939	13
16022	1085332	13
16023	641220	13
16024	1389952	13
16025	641233	13
16026	1085345	13
16027	1389965	13
16028	641246	13
16029	1085358	13
16030	1389978	13
16031	641259	13
16032	641272	13
16033	1389991	13
16034	1085371	13
16035	190979	37
16036	641285	13
16037	1023526	25
16038	1390004	13
16039	1085384	13
16040	641298	13
16041	1390017	13
16042	641311	13
16043	1390030	13
16044	1085397	13
16045	1390043	13
16046	641324	13
16047	1085410	13
16048	641337	13
16049	1390056	13
16050	1327114	25
16051	1085423	13
16052	641350	13
16053	1390069	13
16054	1023551	37
16055	1085436	13
16056	641363	13
16057	191016	24
16058	1390082	13
16059	1085449	13
16060	641376	13
16061	1390095	13
16062	1085462	13
16063	641389	13
16064	1390108	13
16065	641402	13
16066	1390121	13
16067	1327139	24
16068	1085475	13
16069	191040	25
16070	641415	13
16071	1390134	13
16072	641428	13
16073	1390147	13
16074	1023588	46
16075	641441	13
16076	1390160	13
16077	1327163	23
16078	1390173	13
16079	1085488	13
16080	641454	13
16081	1390186	13
16082	1085501	13
16083	641467	13
16084	248165	13
16085	1390199	13
16086	1390212	13
16087	191065	48
16088	1390225	13
16089	1390238	13
16090	1390251	13
16091	1390264	13
16092	1390277	13
16093	1390290	13
16094	1390303	13
16095	1390316	13
16096	1390329	13
16097	1390342	13
16098	1390355	13
16099	1390368	13
16100	1390381	13
16101	1023634	25
16102	1390394	13
16103	1390407	13
16104	1390420	13
16105	1390433	13
16106	1390446	13
16107	1390459	13
16108	1390472	13
16109	1327186	37
16110	1390485	13
16111	1085514	13
16112	1023659	25
16113	191113	37
16114	1327223	13
16115	1390498	13
16116	1085527	13
16117	1390511	13
16118	1085540	13
16119	1390524	13
16120	1085553	13
16121	1390537	13
16122	1023684	25
16123	1085566	13
16124	1390550	13
16125	1085579	13
16126	248178	13
16127	1390563	13
16128	1085592	13
16129	248191	13
16130	1390576	13
16131	1085605	13
16132	248204	13
16133	1390589	13
16134	248217	13
16135	1085618	13
16136	1390602	13
16137	1390615	13
16138	1085631	13
16139	1390628	13
16140	1085644	13
16141	1390641	13
16142	1390654	13
16143	1085657	13
16144	1390667	13
16145	1085670	13
16146	641480	13
16147	1390680	13
16148	1085683	13
16149	641493	13
16150	1390693	13
16151	1085696	13
16152	1390706	13
16153	1085709	13
16154	641506	13
16155	1085722	13
16156	1390719	13
16157	641519	13
16158	191150	36
16159	1085735	13
16160	1390732	13
16161	641532	13
16162	1085748	13
16163	1390745	13
16164	1085761	13
16165	641545	13
16166	1390758	13
16167	1085774	13
16168	641558	13
16169	1390771	13
16170	1085787	13
16171	641571	13
16172	1390784	13
16173	1085800	13
16174	1327236	24
16175	641584	13
16176	1390797	13
16177	1085813	13
16178	1023709	35
16179	1390810	13
16180	641597	13
16181	1085826	13
16182	1390823	13
16183	641610	13
16184	1085839	13
16185	641623	13
16186	1390836	13
16187	1085852	13
16188	1390849	13
16189	641636	13
16190	191186	24
16191	1085865	13
16192	1327260	24
16193	1390862	13
16194	641649	13
16195	1085878	13
16196	641662	13
16197	1390875	13
16198	1085891	13
16199	599572	37
16200	1085904	13
16201	641675	13
16202	1390888	13
16203	1085917	13
16204	1390901	13
16205	641688	13
16206	1085930	13
16207	1390914	13
16208	641701	13
16209	1085943	13
16210	1390927	13
16211	641714	13
16212	1085956	13
16213	1390940	13
16214	641727	13
16215	1085969	13
16216	641740	13
16217	1390953	13
16218	191210	24
16219	1085982	13
16220	1390966	13
16221	641753	13
16222	1085995	13
16223	1086008	13
16224	641766	13
16225	1023744	25
16226	1390979	13
16227	1086021	13
16228	1327284	37
16229	641779	13
16230	1390992	13
16231	191234	25
16232	1086034	13
16233	641792	13
16234	1391005	13
16235	1023769	37
16236	1327321	37
16237	1086047	13
16238	641805	13
16239	1391018	13
16240	1086060	13
16241	641818	13
16242	1391031	13
16243	1086073	13
16244	641831	13
16245	1391044	13
16246	1086086	13
16247	1391057	13
16248	641844	13
16249	599609	13
16250	1086099	13
16251	191259	25
16252	1391070	13
16253	641857	13
16254	1086112	13
16255	1086125	13
16256	1391083	13
16257	641870	13
16258	1391096	13
16259	641883	13
16260	1086138	13
16261	641896	13
16262	1391109	13
16263	1086151	13
16264	641909	13
16265	1391122	13
16266	1086164	13
16267	641922	13
16268	1391135	13
16269	1086177	13
16270	1391148	13
16271	641935	13
16272	1086190	13
16273	641948	13
16274	1391161	13
16275	599622	57
16276	1086203	13
16277	1391174	13
16278	1086216	13
16279	641961	13
16280	1391187	13
16281	1086229	13
16282	641974	13
16283	1023806	81
16284	1391200	13
16285	191284	1558
16286	1086242	13
16287	641987	13
16288	1086255	13
16289	1391213	13
16290	642000	13
16291	1086268	13
16292	1391226	13
16293	642013	13
16294	1391239	13
16295	642026	13
16296	642039	13
16297	1327358	24
16298	1391252	13
16299	599679	24
16300	642052	13
16301	1391265	13
16302	1023887	35
16303	1391278	13
16304	642065	13
16305	1086281	13
16306	1391291	13
16307	642078	13
16308	1086294	13
16309	1391304	13
16310	642091	13
16311	1086307	13
16312	1391317	13
16313	642104	13
16314	1086320	13
16315	1391330	13
16316	642117	13
16317	599703	35
16318	1086333	13
16319	1391343	13
16320	642130	13
16321	1086346	13
16322	1391356	13
16323	642143	13
16324	1086359	13
16325	1391369	13
16326	642156	13
16327	1086372	13
16328	1391382	13
16329	1086385	13
16330	642169	13
16331	1391395	13
16332	1023922	37
16333	642182	13
16334	1086398	13
16335	1391408	13
16336	642195	13
16337	1086411	13
16338	1391421	13
16339	642208	13
16340	1086424	13
16341	1391434	13
16342	642221	13
16343	1391447	13
16344	642234	13
16345	1327382	35
16346	599738	25
16347	1391460	13
16348	642247	13
16349	1391473	13
16350	642260	13
16351	599763	36
16352	599799	25
16353	1391486	13
16354	642273	13
16355	1391499	13
16356	642286	13
16357	1391512	13
16358	642299	13
16359	1391525	13
16360	642312	13
16361	599824	25
16362	1391538	13
16363	642325	13
16364	1391551	13
16365	642338	13
16366	642351	13
16367	642364	13
16368	642377	13
16369	642390	13
16370	642403	13
16371	642416	13
16372	642429	13
16373	642442	13
16374	642455	13
16375	599849	35
16376	642468	13
16377	642481	13
16378	642494	13
16379	642507	13
16380	642520	13
16381	642533	13
16382	642546	13
16383	642559	13
16384	642572	13
16385	642585	13
16386	642598	13
16387	599884	25
16388	599909	36
16389	642611	13
16390	642624	13
16391	1391564	13
16392	1391577	13
16393	1023959	24
16394	1391590	13
16395	1023983	25
16396	599945	25
16397	1391603	13
16398	1024008	131
16399	1391616	13
16400	1391629	13
16401	1391642	13
16402	1391655	13
16403	1391668	13
16404	1391681	13
16405	599970	25
16406	1391694	13
16407	1391707	13
16408	599995	24
16409	1391720	13
16410	1391733	13
16411	1391746	13
16412	1391759	13
16413	1391772	13
16414	1391785	13
16415	1391798	13
16416	1391811	13
16417	1391824	13
16418	1391837	13
16419	1391850	13
16420	1391863	13
16421	1391876	13
16422	1391889	13
16423	1391902	13
16424	1391915	13
16425	1391928	13
16426	600019	25
16427	600044	24
16428	1024139	24
16429	1391941	13
16430	1391954	13
16431	1391967	13
16432	1391980	13
16433	1391993	13
16434	1392006	13
16435	1392019	13
16436	1392032	13
16437	1392045	13
16438	1392058	13
16439	1392071	13
16440	600068	25
16441	642637	13
16442	1392084	13
16443	1392097	13
16444	1392110	13
16445	642650	13
16446	1392123	13
16447	642663	13
16448	642676	13
16449	600093	24
16450	1392136	13
16451	1024163	25
16452	642689	13
16453	642702	13
16454	600117	24
16455	1392149	13
16456	642715	13
16457	1392162	13
16458	642728	13
16459	642741	13
16460	1392175	13
16461	1024188	25
16462	642754	13
16463	1392188	13
16464	642767	13
16465	642780	13
16466	1392201	13
16467	642793	13
16468	642806	13
16469	600141	47
16470	1392214	13
16471	642819	13
16472	1392227	13
16473	642832	13
16474	1392240	13
16475	642845	13
16476	642858	13
16477	1392253	13
16478	642871	13
16479	1392266	13
16480	642884	13
16481	642897	13
16482	1392279	13
16483	642910	13
16484	1392292	13
16485	642923	13
16486	1024213	24
16487	1392305	13
16488	1024237	25
16489	642936	13
16490	642949	13
16491	1392318	13
16492	600188	25
16493	1024262	36
16494	600213	72
16495	1024298	25
16496	192842	13
16497	642962	13
16498	642975	13
16499	1392331	13
16500	192855	25
16501	642988	13
16502	1392344	13
16503	192880	36
16504	643001	13
16505	1024323	25
16506	1392357	13
16507	1024348	24
16508	643014	13
16509	1392370	13
16510	643027	13
16511	1392383	13
16512	643040	13
16513	643053	13
16514	1392396	13
16515	643066	13
16516	1024372	13
16517	1392409	13
16518	643079	13
16519	643092	13
16520	1392422	13
16521	643105	13
16522	643118	13
16523	1392435	13
16524	643131	13
16525	1024385	25
16526	1392448	13
16527	643144	13
16528	643157	13
16529	1392461	13
16530	643170	13
16531	1392474	13
16532	643183	13
16533	1392487	13
16534	1392500	13
16535	1392513	13
16536	1392526	13
16537	643196	13
16538	1392539	13
16539	643209	13
16540	1392552	13
16541	1392565	13
16542	1392578	13
16543	1392591	13
16544	1392604	13
16545	1392617	13
16546	1024410	37
16547	1392630	13
16548	1392643	13
16549	1392656	13
16550	1392669	13
16551	1024447	13
16552	1024460	13
16553	192916	13
16554	643222	13
16555	1392682	13
16556	643235	13
16557	192929	25
16558	1392695	13
16559	1392708	13
16560	643248	13
16561	192954	24
16562	1392721	13
16563	643261	13
16564	192978	13
16565	192991	23
16566	248230	13
16567	1392734	13
16568	193014	24
16569	643274	13
16570	1392747	13
16571	248243	13
16572	643287	13
16573	193038	24
16574	248256	13
16575	1392760	13
16576	193062	35
16577	193097	35
16578	643300	13
16579	1392773	13
16580	248269	13
16581	643313	13
16582	248282	13
16583	193132	24
16584	1392786	13
16585	643326	13
16586	1392799	13
16587	248295	13
16588	643339	13
16589	248308	13
16590	1392812	13
16591	643352	13
16592	193156	36
16593	248321	13
16594	1392825	13
16595	643365	13
16596	248334	13
16597	1392838	13
16598	643378	13
16599	1392851	13
16600	248347	13
16601	643391	13
16602	248360	13
16603	1392864	13
16604	643404	13
16605	1392877	13
16606	248373	13
16607	643417	13
16608	248386	13
16609	1392890	13
16610	643430	13
16611	1392903	13
16612	248399	13
16613	643443	13
16614	248412	13
16615	643456	13
16616	248425	13
16617	643469	13
16618	248438	13
16619	643482	13
16620	248451	13
16621	1392916	13
16622	643495	13
16623	248464	13
16624	1392929	13
16625	643508	13
16626	248477	13
16627	1392942	13
16628	643521	13
16629	248490	13
16630	1392955	13
16631	643534	13
16632	1392968	13
16633	248503	13
16634	1392981	13
16635	248516	13
16636	643547	13
16637	1392994	13
16638	248529	13
16639	643560	13
16640	643573	13
16641	248542	13
16642	1393007	13
16643	1393020	13
16644	248555	13
16645	1393033	13
16646	248568	13
16647	1393046	13
16648	248581	13
16649	1393059	13
16650	248594	13
16651	1393072	13
16652	643586	13
16653	248607	13
16654	1393085	13
16655	643599	13
16656	248620	13
16657	1393098	13
16658	248633	13
16659	1393111	13
16660	643612	13
16661	248646	13
16662	1393124	13
16663	643625	13
16664	643638	13
16665	248659	13
16666	1393137	13
16667	1393150	13
16668	248672	13
16669	643651	13
16670	643664	13
16671	1393163	13
16672	248685	13
16673	643677	13
16674	248698	13
16675	1393176	13
16676	643690	13
16677	248711	13
16678	1393189	13
16679	643703	13
16680	248724	13
16681	1393202	13
16682	193192	25
16683	643716	13
16684	1393215	13
16685	248737	13
16686	643729	13
16687	248750	13
16688	1393228	13
16689	643742	13
16690	1393241	13
16691	248763	13
16692	643755	13
16693	248776	13
16694	193217	24
16695	1393254	13
16696	643768	13
16697	193241	13
16698	1393267	13
16699	248789	13
16700	643781	13
16701	1393280	13
16702	248802	13
16703	643794	13
16704	1393293	13
16705	248815	13
16706	1393306	13
16707	248828	13
16708	643807	13
16709	1393319	13
16710	248841	13
16711	193254	25
16712	643820	13
16713	1393332	13
16714	248854	13
16715	643833	13
16716	1393345	13
16717	248867	13
16718	643846	13
16719	1393358	13
16720	1086437	13
16721	643859	13
16722	248880	13
16723	193279	13
16724	643872	13
16725	1086450	13
16726	1393371	13
16727	1393384	13
16728	1393397	13
16729	1393410	13
16730	1393423	13
16731	1393436	13
16732	1393449	13
16733	248893	13
16734	1393462	13
16735	1393475	13
16736	248906	13
16737	1393488	13
16738	248919	13
16739	1393501	13
16740	248932	13
16741	1393514	13
16742	248945	13
16743	1393527	13
16744	248958	13
16745	1393540	13
16746	1086463	13
16747	248971	13
16748	1393553	13
16749	1086476	13
16750	248984	13
16751	1393566	13
16752	248997	13
16753	193292	24
16754	1086489	13
16755	1393579	13
16756	1086502	13
16757	249010	13
16758	1393592	13
16759	1086515	13
16760	249023	13
16761	1393605	13
16762	1086528	13
16763	249036	13
16764	1393618	13
16765	1086541	13
16766	249049	13
16767	1393631	13
16768	1086554	13
16769	249062	13
16770	1086567	13
16771	1393644	13
16772	249075	13
16773	1393657	13
16774	1086580	13
16775	249088	13
16776	1393670	13
16777	193316	46
16778	1086593	13
16779	249101	13
16780	249114	13
16781	1086606	13
16782	1393683	13
16783	249127	13
16784	1393696	13
16785	1086619	13
16786	249140	13
16787	1393709	13
16788	1086632	13
16789	249153	13
16790	1393722	13
16791	1086645	13
16792	249166	13
16793	1086658	13
16794	1393735	13
16795	193362	25
16796	249179	13
16797	1393748	13
16798	1086671	13
16799	193387	24
16800	249192	13
16801	1086684	13
16802	193411	25
16803	1393761	13
16804	249205	13
16805	1086697	13
16806	1393774	13
16807	193436	25
16808	249218	13
16809	249231	13
16810	1086710	13
16811	1393787	13
16812	1393800	13
16813	1086723	13
16814	249244	13
16815	1393813	13
16816	193461	37
16817	1086736	13
16818	249257	13
16819	1393826	13
16820	1086749	13
16821	193498	425
16822	249270	13
16823	1086762	13
16824	1393839	13
16825	249283	13
16826	1086775	13
16827	249296	13
16828	1393852	13
16829	1086788	13
16830	249309	13
16831	1393865	13
16832	249322	13
16833	1086801	13
16834	1393878	13
16835	249335	13
16836	1086814	13
16837	1393891	13
16838	249348	13
16839	1086827	13
16840	1327417	25
16841	1393904	13
16842	249361	13
16843	1086840	13
16844	1086853	13
16845	249374	13
16846	1393917	13
16847	1086866	13
16848	249387	13
16849	1393930	13
16850	1086879	13
16851	249400	13
16852	1086892	13
16853	249413	13
16854	1393943	13
16855	1327442	36
16856	1327478	25
16857	1086905	13
16858	249426	13
16859	249439	13
16860	1086918	13
16861	1393956	13
16862	249452	13
16863	1086931	13
16864	1393969	13
16865	249465	13
16866	1086944	13
16867	1393982	13
16868	249478	13
16869	1086957	13
16870	1393995	13
16871	249491	13
16872	1086970	13
16873	193923	25
16874	1394008	13
16875	249504	13
16876	1394021	13
16877	1086983	13
16878	249517	13
16879	1086996	13
16880	249530	13
16881	1087009	13
16882	1087022	13
16883	249543	13
16884	1394034	13
16885	249556	13
16886	1087035	13
16887	249569	13
16888	1087048	13
16889	1394047	13
16890	249582	13
16891	1087061	13
16892	1394060	13
16893	249595	13
16894	1087074	13
16895	1394073	13
16896	249608	13
16897	1087087	13
16898	1087100	13
16899	249621	13
16900	1394086	13
16901	1087113	13
16902	1327503	37
16903	193948	49
16904	249634	13
16905	1394099	13
16906	1087126	13
16907	249647	13
16908	1394112	13
16909	1087139	13
16910	249660	13
16911	1394125	13
16912	249673	13
16913	1087152	13
16914	1394138	13
16915	249686	13
16916	1087165	13
16917	1394151	13
16918	249699	13
16919	1087178	13
16920	1394164	13
16921	249712	13
16922	1087191	13
16923	1394177	13
16924	249725	13
16925	1327540	25
16926	1087204	13
16927	1394190	13
16928	249738	13
16929	1394203	13
16930	193997	24
16931	1087217	13
16932	249751	13
16933	1394216	13
16934	1087230	13
16935	1394229	13
16936	1087243	13
16937	249764	13
16938	1087256	13
16939	249777	13
16940	1394242	13
16941	1087269	13
16942	249790	13
16943	1394255	13
16944	1327565	24
16945	1087282	13
16946	249803	13
16947	1394268	13
16948	249816	13
16949	1394281	13
16950	249829	13
16951	1394294	13
16952	249842	13
16953	1394307	13
16954	1087295	13
16955	194021	25
16956	249855	13
16957	1394320	13
16958	1087308	13
16959	1394333	13
16960	1327589	25
16961	1087321	13
16962	1394346	13
16963	1087334	13
16964	1394359	13
16965	1087347	13
16966	1394372	13
16967	1087360	13
16968	1394385	13
16969	249868	13
16970	1087373	13
16971	194046	25
16972	1394398	13
16973	249881	13
16974	1327614	37
16975	1394411	13
16976	1087386	13
16977	249894	13
16978	1394424	13
16979	1087399	13
16980	249907	13
16981	194071	37
16982	1327651	13
16983	1394437	13
16984	194108	24
16985	1087412	13
16986	249920	13
16987	1394450	13
16988	1087425	13
16989	249933	13
16990	194132	24
16991	1394463	13
16992	1087438	13
16993	249946	13
16994	1087451	13
16995	249959	13
16996	1394476	13
16997	1087464	13
16998	1394489	13
16999	249972	13
17000	1394502	13
17001	249985	13
17002	1087477	13
17003	249998	13
17004	1394515	13
17005	1087490	13
17006	250011	13
17007	1394528	13
17008	1087503	13
17009	250024	13
17010	1394541	13
17011	1087516	13
17012	250037	13
17013	1087529	13
17014	1394554	13
17015	250050	13
17016	1087542	13
17017	1394567	13
17018	250063	13
17019	1394580	13
17020	1087555	13
17021	250076	13
17022	1087568	13
17023	1394593	13
17024	250089	13
17025	1394606	13
17026	194156	35
17027	1087581	13
17028	250102	13
17029	1087594	13
17030	1394619	13
17031	250115	13
17032	1087607	13
17033	1087620	13
17034	194191	13
17035	1087633	13
17036	1087646	13
17037	1087659	13
17038	1087672	13
17039	1087685	13
17040	643885	13
17041	1087698	13
17042	643898	13
17043	1087711	13
17044	643911	13
17045	1087724	13
17046	643924	13
17047	1087737	13
17048	643937	13
17049	1087750	13
17050	643950	13
17051	1087763	13
17052	643963	13
17053	1087776	13
17054	643976	13
17055	1087789	13
17056	643989	13
17057	1087802	13
17058	644002	13
17059	1087815	13
17060	1327664	25
17061	644015	13
17062	1087828	13
17063	644028	13
17064	1087841	13
17065	644041	13
17066	1087854	13
17067	644054	13
17068	1087867	13
17069	644067	13
17070	1087880	13
17071	644080	13
17072	1087893	13
17073	644093	13
17074	1087906	13
17075	644106	13
17076	1087919	13
17077	644119	13
17078	1087932	13
17079	644132	13
17080	1087945	13
17081	644145	13
17082	194204	13
17083	1087958	13
17084	1087971	13
17085	644158	13
17086	1087984	13
17087	644171	13
17088	1087997	13
17089	644184	13
17090	1327689	25
17091	1088010	13
17092	644197	13
17093	1088023	13
17094	644210	13
17095	194217	13
17096	1088036	13
17097	644223	13
17098	1088049	13
17099	644236	13
17100	1088062	13
17101	644249	13
17102	1088075	13
17103	194230	37
17104	644262	13
17105	1088088	13
17106	1327714	36
17107	644275	13
17108	1088101	13
17109	644288	13
17110	194267	25
17111	1088114	13
17112	1394632	13
17113	644301	13
17114	1327750	25
17115	194292	25
17116	1088127	13
17117	1394645	13
17118	644314	13
17119	1088140	13
17120	1394658	13
17121	644327	13
17122	1088153	13
17123	1394671	13
17124	644340	13
17125	1088166	13
17126	1394684	13
17127	644353	13
17128	1088179	13
17129	644366	13
17130	1394697	13
17131	1088192	13
17132	644379	13
17133	1394710	13
17134	1088205	13
17135	644392	13
17136	1394723	13
17137	1088218	13
17138	644405	13
17139	1394736	13
17140	1394749	13
17141	644418	13
17142	1088231	13
17143	1327775	97
17144	194317	25
17145	1394762	13
17146	644431	13
17147	1088244	13
17148	1394775	13
17149	644444	13
17150	1088257	13
17151	194342	47
17152	1394788	13
17153	1088270	13
17154	644457	13
17155	1394801	13
17156	644470	13
17157	1088283	13
17158	1394814	13
17159	1088296	13
17160	1394827	13
17161	644483	13
17162	1394840	13
17163	1088309	13
17164	194389	24
17165	644496	13
17166	1394853	13
17167	1088322	13
17168	644509	13
17169	194413	24
17170	1327872	35
17171	1394866	13
17172	1088335	13
17173	644522	13
17174	1394879	13
17175	1088348	13
17176	644535	13
17177	1394892	13
17178	1088361	13
17179	644548	13
17180	1394905	13
17181	1088374	13
17182	644561	13
17183	194437	25
17184	1088387	13
17185	644574	13
17186	1088400	13
17187	1394918	13
17188	644587	13
17189	1088413	13
17190	1394931	13
17191	644600	13
17192	1088426	13
17193	1394944	13
17194	644613	13
17195	1088439	13
17196	1394957	13
17197	644626	13
17198	1394970	13
17199	1088452	13
17200	194462	36
17201	644639	13
17202	1088465	13
17203	1394983	13
17204	1088478	13
17205	1394996	13
17206	644652	13
17207	1088491	13
17208	1395009	13
17209	1088504	13
17210	1395022	13
17211	1088517	13
17212	1395035	13
17213	1327907	13
17214	1088530	13
17215	644665	13
17216	1395048	13
17217	194498	24
17218	1088543	13
17219	1327920	24
17220	194522	25
17221	1395061	13
17222	644678	13
17223	1395074	13
17224	1088556	13
17225	1327944	25
17226	644691	13
17227	1395087	13
17228	1088569	13
17229	1395100	13
17230	1088582	13
17231	644704	13
17232	1395113	13
17233	644717	13
17234	1088595	13
17235	1395126	13
17236	1395139	13
17237	644730	13
17238	1088608	13
17239	1395152	13
17240	1088621	13
17241	644743	13
17242	1395165	13
17243	194547	35
17244	644756	13
17245	1088634	13
17246	1327969	25
17247	1395178	13
17248	644769	13
17249	1088647	13
17250	1395191	13
17251	1088660	13
17252	1395204	13
17253	194582	48
17254	644782	13
17255	1327994	25
17256	1328019	36
17257	1088673	13
17258	644795	13
17259	1395217	13
17260	1088686	13
17261	644808	13
17262	1395230	13
17263	194630	25
17264	1088699	13
17265	1328055	25
17266	644821	13
17267	194655	56
17268	1395243	13
17269	1088712	13
17270	644834	13
17271	1395256	13
17272	644847	13
17273	1328080	25
17274	1088725	13
17275	1395269	13
17276	644860	13
17277	1088738	13
17278	1395282	13
17279	1088751	13
17280	1395295	13
17281	644873	13
17282	1088764	13
17283	1328105	13
17284	1395308	13
17285	644886	13
17286	1088777	13
17287	1395321	13
17288	644899	13
17289	1088790	13
17290	1395334	13
17291	644912	13
17292	1088803	13
17293	1395347	13
17294	644925	13
17295	1088816	13
17296	1395360	13
17297	644938	13
17298	1088829	13
17299	1395373	13
17300	194711	25
17301	1088842	13
17302	1328118	24
17303	644951	13
17304	1395386	13
17305	644964	13
17306	1088855	13
17307	1395399	13
17308	644977	13
17309	1088868	13
17310	1395412	13
17311	644990	13
17312	1088881	13
17313	1395425	13
17314	1088894	13
17315	645003	13
17316	1395438	13
17317	1088907	13
17318	645016	13
17319	1328142	25
17320	1395451	13
17321	645029	13
17322	194736	24
17323	1088920	13
17324	1395464	13
17325	1328167	35
17326	645042	13
17327	1088933	13
17328	1395477	13
17329	194760	37
17330	645055	13
17331	1088946	13
17332	1395490	13
17333	1328202	24
17334	1088959	13
17335	645068	13
17336	1395503	13
17337	1088972	13
17338	194797	194
17339	645081	13
17340	1395516	13
17341	645094	13
17342	1395529	13
17343	1088985	13
17344	645107	13
17345	1395542	13
17346	1088998	13
17347	645120	13
17348	1395555	13
17349	1089011	13
17350	645133	13
17351	1395568	13
17352	250128	13
17353	1089024	13
17354	1395581	13
17355	1395594	13
17356	1328226	25
17357	1395607	13
17358	1395620	13
17359	1395633	13
17360	1328251	35
17361	1395646	13
17362	1328286	25
17363	1395659	13
17364	1395672	13
17365	1395685	13
17366	1395698	13
17367	1395711	13
17368	1328311	36
17369	1395724	13
17370	1395737	13
17371	1395750	13
17372	1395763	13
17373	1395776	13
17374	1395789	13
17375	194991	46
17376	1395802	13
17377	1328347	36
17378	1395815	13
17379	1395828	13
17380	1395841	13
17381	1395854	13
17382	195037	768
17383	1395867	13
17384	1328383	46
17385	1395880	13
17386	1395893	13
17387	1395906	13
17388	1395919	13
17389	645146	13
17390	645159	13
17391	645172	13
17392	1395932	13
17393	1328429	24
17394	645185	13
17395	645198	13
17396	1395945	13
17397	645211	13
17398	645224	13
17399	645237	13
17400	250141	13
17401	645250	13
17402	250154	13
17403	645263	13
17404	1395958	13
17405	645276	13
17406	250167	13
17407	1395971	13
17408	645289	13
17409	1395984	13
17410	250180	13
17411	1395997	13
17412	250193	13
17413	645302	13
17414	250206	13
17415	645315	13
17416	1396010	13
17417	250219	13
17418	1328453	13
17419	1328466	24
17420	645328	13
17421	1328490	13
17422	1396023	13
17423	645341	13
17424	250232	13
17425	1396036	13
17426	645354	13
17427	250245	13
17428	1396049	13
17429	645367	13
17430	1328503	25
17431	250258	13
17432	1396062	13
17433	1328528	13
17434	645380	13
17435	1396075	13
17436	1328541	24
17437	250271	13
17438	645393	13
17439	1328565	25
17440	250284	13
17441	1396088	13
17442	645406	13
17443	250297	13
17444	1396101	13
17445	250310	13
17446	645419	13
17447	1396114	13
17448	645432	13
17449	250323	13
17450	1396127	13
17451	195805	24
17452	645445	13
17453	250336	13
17454	1396140	13
17455	250349	13
17456	645458	13
17457	1396153	13
17458	250362	13
17459	645471	13
17460	1396166	13
17461	250375	13
17462	645484	13
17463	195829	25
17464	1396179	13
17465	250388	13
17466	645497	13
17467	1396192	13
17468	250401	13
17469	645510	13
17470	1396205	13
17471	250414	13
17472	645523	13
17473	1396218	13
17474	250427	13
17475	645536	13
17476	1396231	13
17477	250440	13
17478	645549	13
17479	250453	13
17480	645562	13
17481	250466	13
17482	645575	13
17483	250479	13
17484	645588	13
17485	250492	13
17486	1396244	13
17487	645601	13
17488	1396257	13
17489	250505	13
17490	645614	13
17491	250518	13
17492	645627	13
17493	1396270	13
17494	250531	13
17495	1396283	13
17496	645640	13
17497	1396296	13
17498	645653	13
17499	250544	13
17500	1396309	13
17501	645666	13
17502	250557	13
17503	1396322	13
17504	250570	13
17505	645679	13
17506	645692	13
17507	250583	13
17508	1396335	13
17509	645705	13
17510	1396348	13
17511	250596	13
17512	645718	13
17513	250609	13
17514	1396361	13
17515	250622	13
17516	1396374	13
17517	645731	13
17518	645744	13
17519	1396387	13
17520	250635	13
17521	645757	13
17522	250648	13
17523	1396400	13
17524	645770	13
17525	1396413	13
17526	250661	13
17527	645783	13
17528	250674	13
17529	1396426	13
17530	645796	13
17531	1396439	13
17532	250687	13
17533	1396452	13
17534	250700	13
17535	645809	13
17536	645822	13
17537	1396465	13
17538	250713	13
17539	645835	13
17540	1396478	13
17541	250726	13
17542	645848	13
17543	250739	13
17544	1396491	13
17545	645861	13
17546	1396504	13
17547	250752	13
17548	645874	13
17549	250765	13
17550	1396517	13
17551	645887	13
17552	1396530	13
17553	250778	13
17554	645900	13
17555	250791	13
17556	1396543	13
17557	645913	13
17558	1396556	13
17559	250804	13
17560	195854	194
17561	645926	13
17562	196048	24
17563	196072	13
17564	250817	13
17565	1396569	13
17566	645939	13
17567	1396582	13
17568	250830	13
17569	645952	13
17570	1396595	13
17571	250843	13
17572	645965	13
17573	1396608	13
17574	250856	13
17575	645978	13
17576	1396621	13
17577	250869	13
17578	645991	13
17579	196085	25
17580	1396634	13
17581	250882	13
17582	646004	13
17583	1396647	13
17584	250895	13
17585	646017	13
17586	1396660	13
17587	250908	13
17588	646030	13
17589	1396673	13
17590	250921	13
17591	196110	68
17592	646043	13
17593	1396686	13
17594	250934	13
17595	196178	13
17596	646056	13
17597	250947	13
17598	1396699	13
17599	646069	13
17600	250960	13
17601	1396712	13
17602	646082	13
17603	250973	13
17604	1396725	13
17605	196191	13
17606	196204	46
17607	1396738	13
17608	250986	13
17609	646095	13
17610	1396751	13
17611	250999	13
17612	646108	13
17613	1396764	13
17614	251012	13
17615	646121	13
17616	1396777	13
17617	251025	13
17618	646134	13
17619	646147	13
17620	251038	13
17621	1396790	13
17622	646160	13
17623	1396803	13
17624	251051	13
17625	646173	13
17626	251064	13
17627	1396816	13
17628	646186	13
17629	251077	13
17630	1396829	13
17631	646199	13
17632	251090	13
17633	1396842	13
17634	646212	13
17635	251103	13
17636	1396855	13
17637	646225	13
17638	1396868	13
17639	251116	13
17640	646238	13
17641	196250	25
17642	1396881	13
17643	251129	13
17644	646251	13
17645	196275	101
17646	1396894	13
17647	251142	13
17648	646264	13
17649	1396907	13
17650	251155	13
17651	646277	13
17652	196376	24
17653	196400	24
17654	251168	13
17655	646290	13
17656	1396920	13
17657	251181	13
17658	646303	13
17659	1396933	13
17660	251194	13
17661	1396946	13
17662	196424	25
17663	646316	13
17664	196449	25
17665	1089037	13
17666	1396959	13
17667	196474	25
17668	1396972	13
17669	1396985	13
17670	251207	13
17671	1396998	13
17672	251220	13
17673	1397011	13
17674	251233	13
17675	196499	25
17676	1397024	13
17677	251246	13
17678	1397037	13
17679	251259	13
17680	1397050	13
17681	251272	13
17682	1397063	13
17683	251285	13
17684	1397076	13
17685	251298	13
17686	1089050	13
17687	1397089	13
17688	251311	13
17689	1089063	13
17690	1397102	13
17691	251324	13
17692	1089076	13
17693	1397115	13
17694	251337	13
17695	1089089	13
17696	251350	13
17697	1397128	13
17698	1089102	13
17699	251363	13
17700	1397141	13
17701	1397154	13
17702	1089115	13
17703	1089128	13
17704	1397167	13
17705	1089141	13
17706	1397180	13
17707	1089154	13
17708	196524	25
17709	1397193	13
17710	251376	13
17711	1089167	13
17712	1397206	13
17713	251389	13
17714	1089180	13
17715	1397219	13
17716	251402	13
17717	1089193	13
17718	1397232	13
17719	251415	13
17720	1089206	13
17721	1397245	13
17722	251428	13
17723	1089219	13
17724	1089232	13
17725	196549	13
17726	1397258	13
17727	251441	13
17728	1089245	13
17729	251454	13
17730	1397271	13
17731	1089258	13
17732	251467	13
17733	1397284	13
17734	1089271	13
17735	251480	13
17736	1397297	13
17737	1089284	13
17738	1397310	13
17739	1089297	13
17740	251493	13
17741	196562	24
17742	1397323	13
17743	1089310	13
17744	196586	47
17745	251506	13
17746	1089323	13
17747	1397336	13
17748	251519	13
17749	1089336	13
17750	1397349	13
17751	1089349	13
17752	251532	13
17753	1397362	13
17754	1089362	13
17755	251545	13
17756	1397375	13
17757	1089375	13
17758	251558	13
17759	1397388	13
17760	1089388	13
17761	251571	13
17762	1089401	13
17763	251584	13
17764	1089414	13
17765	251597	13
17766	1089427	13
17767	251610	13
17768	1089440	13
17769	251623	13
17770	1089453	13
17771	251636	13
17772	1089466	13
17773	251649	13
17774	1089479	13
17775	251662	13
17776	1089492	13
17777	251675	13
17778	1089505	13
17779	196633	25
17780	251688	13
17781	1089518	13
17782	251701	13
17783	1089531	13
17784	251714	13
17785	1089544	13
17786	1397401	13
17787	251727	13
17788	1089557	13
17789	251740	13
17790	1089570	13
17791	1397414	13
17792	1089583	13
17793	251753	13
17794	1397427	13
17795	1397440	13
17796	251766	13
17797	1089596	13
17798	196658	24
17799	1397453	13
17800	251779	13
17801	1089609	13
17802	1397466	13
17803	251792	13
17804	1089622	13
17805	1397479	13
17806	251805	13
17807	196682	36
17808	1089635	13
17809	1397492	13
17810	251818	13
17811	1089648	13
17812	1397505	13
17813	251831	13
17814	1089661	13
17815	1397518	13
17816	251844	13
17817	1089674	13
17818	1397531	13
17819	251857	13
17820	196718	25
17821	196743	64
17822	1089687	13
17823	1397544	13
17824	196807	37
17825	196844	23
17826	251870	13
17827	1089700	13
17828	1397557	13
17829	251883	13
17830	1397570	13
17831	196867	13
17832	1089713	13
17833	251896	13
17834	1089726	13
17835	1397583	13
17836	196880	35
17837	196915	25
17838	1089739	13
17839	251909	13
17840	1397596	13
17841	1089752	13
17842	251922	13
17843	1397609	13
17844	1089765	13
17845	1397622	13
17846	251935	13
17847	1397635	13
17848	1089778	13
17849	251948	13
17850	196940	13
17851	1089791	13
17852	251961	13
17853	1397648	13
17854	1089804	13
17855	251974	13
17856	1397661	13
17857	1089817	13
17858	251987	13
17859	1397674	13
17860	1089830	13
17861	1397687	13
17862	252000	13
17863	1089843	13
17864	252013	13
17865	1397700	13
17866	252026	13
17867	1089856	13
17868	1397713	13
17869	252039	13
17870	1397726	13
17871	1089869	13
17872	252052	13
17873	1089882	13
17874	1397739	13
17875	1089895	13
17876	1397752	13
17877	252065	13
17878	1089908	13
17879	1397765	13
17880	252078	13
17881	252091	13
17882	1089921	13
17883	1397778	13
17884	1089934	13
17885	1397791	13
17886	252104	13
17887	252117	13
17888	1089947	13
17889	1397804	13
17890	252130	13
17891	1397817	13
17892	1089960	13
17893	1397830	13
17894	196953	36
17895	252143	13
17896	1089973	13
17897	252156	13
17898	1397843	13
17899	1089986	13
17900	252169	13
17901	1397856	13
17902	1089999	13
17903	252182	13
17904	1397869	13
17905	1090012	13
17906	252195	13
17907	196989	25
17908	1397882	13
17909	1090025	13
17910	252208	13
17911	1090038	13
17912	1397895	13
17913	252221	13
17914	1090051	13
17915	1397908	13
17916	252234	13
17917	1090064	13
17918	1397921	13
17919	252247	13
17920	1090077	13
17921	1397934	13
17922	252260	13
17923	1090090	13
17924	1397947	13
17925	252273	13
17926	1397960	13
17927	1090103	13
17928	252286	13
17929	252299	13
17930	1090116	13
17931	1397973	13
17932	252312	13
17933	1397986	13
17934	1090129	13
17935	197014	37
17936	252325	13
17937	1090142	13
17938	1397999	13
17939	252338	13
17940	1090155	13
17941	1398012	13
17942	252351	13
17943	1398025	13
17944	1090168	13
17945	252364	13
17946	252377	13
17947	646329	13
17948	1090181	13
17949	1398038	13
17950	252390	13
17951	646342	13
17952	1398051	13
17953	252403	13
17954	1090194	13
17955	600285	35
17956	1398064	13
17957	646355	13
17958	252416	13
17959	1090207	13
17960	252429	13
17961	1090220	13
17962	646368	13
17963	1398077	13
17964	252442	13
17965	1090233	13
17966	646381	13
17967	1090246	13
17968	1090259	13
17969	1090272	13
17970	1090285	13
17971	197051	25
17972	1090298	13
17973	1398090	13
17974	1090311	13
17975	1398103	13
17976	1090324	13
17977	1398116	13
17978	1090337	13
17979	1398129	13
17980	1090350	13
17981	1398142	13
17982	1398155	13
17983	197076	25
17984	1090363	13
17985	1398168	13
17986	600320	13
17987	252455	13
17988	1398181	13
17989	252468	13
17990	1398194	13
17991	252481	13
17992	1398207	13
17993	252494	13
17994	1398220	13
17995	1090376	13
17996	252507	13
17997	1398233	13
17998	1090389	13
17999	252520	13
18000	1398246	13
18001	1090402	13
18002	252533	13
18003	1398259	13
18004	252546	13
18005	1090415	13
18006	1398272	13
18007	252559	13
18008	197101	13
18009	1090428	13
18010	252572	13
18011	600333	46
18012	1090441	13
18013	197114	35
18014	1398285	13
18015	252585	13
18016	1398298	13
18017	1090454	13
18018	252598	13
18019	1398311	13
18020	1090467	13
18021	252611	13
18022	1398324	13
18023	1090480	13
18024	1398337	13
18025	252624	13
18026	1090493	13
18027	1398350	13
18028	252637	13
18029	1090506	13
18030	1398363	13
18031	252650	13
18032	1090519	13
18033	1398376	13
18034	252663	13
18035	600379	24
18036	1090532	13
18037	1398389	13
18038	197149	61
18039	252676	13
18040	1090545	13
18041	1398402	13
18042	1090558	13
18043	252689	13
18044	1398415	13
18045	1398428	13
18046	1090571	13
18047	252702	13
18048	1398441	13
18049	1090584	13
18050	252715	13
18051	1398454	13
18052	252728	13
18053	1090597	13
18054	1398467	13
18055	252741	13
18056	1398480	13
18057	1398493	13
18058	252754	13
18059	1398506	13
18060	252767	13
18061	1398519	13
18062	252780	13
18063	1398532	13
18064	252793	13
18065	1398545	13
18066	252806	13
18067	1398558	13
18068	600403	35
18069	252819	13
18070	1398571	13
18071	252832	13
18072	1398584	13
18073	252845	13
18074	1398597	13
18075	197210	24
18076	252858	13
18077	1398610	13
18078	252871	13
18079	1398623	13
18080	1090610	13
18081	600438	24
18082	252884	13
18083	1398636	13
18084	252897	13
18085	1398649	13
18086	252910	13
18087	1398662	13
18088	197234	25
18089	600462	24
18090	252923	13
18091	1398675	13
18092	252936	13
18093	197259	24
18094	1090623	13
18095	1398688	13
18096	252949	13
18097	600486	1849
18098	1398701	13
18099	1090636	13
18100	252962	13
18101	1398714	13
18102	1090649	13
18103	252975	13
18104	1090662	13
18105	1398727	13
18106	252988	13
18107	1090675	13
18108	1398740	13
18109	253001	13
18110	1398753	13
18111	1090688	13
18112	253014	13
18113	1398766	13
18114	1090701	13
18115	253027	13
18116	253040	13
18117	1398779	13
18118	197283	1335
18119	1090714	13
18120	253053	13
18121	1398792	13
18122	198618	55
18123	198673	24
18124	198697	25
18125	1090727	13
18126	253066	13
18127	1398805	13
18128	1090740	13
18129	253079	13
18130	1090753	13
18131	1398818	13
18132	198722	35
18133	253092	13
18134	1398831	13
18135	1090766	13
18136	253105	13
18137	1398844	13
18138	1090779	13
18139	253118	13
18140	198757	25
18141	198782	25
18142	1398857	13
18143	1090792	13
18144	253131	13
18145	1398870	13
18146	1090805	13
18147	253144	13
18148	1090818	13
18149	253157	13
18150	1398883	13
18151	253170	13
18152	1090831	13
18153	1398896	13
18154	253183	13
18155	1090844	13
18156	1398909	13
18157	253196	13
18158	198807	24
18159	1090857	13
18160	1398922	13
18161	253209	13
18162	1090870	13
18163	1398935	13
18164	253222	13
18165	1090883	13
18166	1398948	13
18167	198831	24
18168	198855	25
18169	253235	13
18170	1090896	13
18171	1398961	13
18172	253248	13
18173	1398974	13
18174	1090909	13
18175	253261	13
18176	1024473	25
18177	1398987	13
18178	1090922	13
18179	253274	13
18180	1090935	13
18181	253287	13
18182	1399000	13
18183	1090948	13
18184	253300	13
18185	1399013	13
18186	1090961	13
18187	602335	25
18188	253313	13
18189	1399026	13
18190	1090974	13
18191	1024498	25
18192	253326	13
18193	1399039	13
18194	1090987	13
18195	253339	13
18196	1399052	13
18197	1091000	13
18198	253352	13
18199	1399065	13
18200	1024523	2955
18201	1091013	13
18202	253365	13
18203	1399078	13
18204	1328590	24
18205	1328614	25
18206	1328639	25
18207	1091026	13
18208	253378	13
18209	1399091	13
18210	1091039	13
18211	253391	13
18212	1399104	13
18213	1091052	13
18214	253404	13
18215	1399117	13
18216	1091065	13
18217	253417	13
18218	1399130	13
18219	253430	13
18220	1091078	13
18221	1399143	13
18222	1328664	25
18223	253443	13
18224	1091091	13
18225	1399156	13
18226	1328689	35
18227	253456	13
18228	1328724	25
18229	1091104	13
18230	1399169	13
18231	253469	13
18232	1328749	36
18233	1091117	13
18234	1399182	13
18235	253482	13
18236	1328785	67
18237	1091130	13
18238	1399195	13
18239	1328852	25
18240	253495	13
18241	1328877	25
18242	1091143	13
18243	1328902	1137
18244	1399208	13
18245	253508	13
18246	1399221	13
18247	1091156	13
18248	253521	13
18249	1091169	13
18250	1399234	13
18251	253534	13
18252	1091182	13
18253	1399247	13
18254	253547	13
18255	1027478	36
18256	1091195	13
18257	1399260	13
18258	253560	13
18259	1091208	13
18260	1399273	13
18261	253573	13
18262	1091221	13
18263	1399286	13
18264	253586	13
18265	1091234	13
18266	1399299	13
18267	253599	13
18268	1091247	13
18269	1399312	13
18270	253612	13
18271	646394	13
18272	1091260	13
18273	1399325	13
18274	253625	13
18275	646407	13
18276	1091273	13
18277	1399338	13
18278	253638	13
18279	646420	13
18280	1091286	13
18281	1399351	13
18282	253651	13
18283	646433	13
18284	1091299	13
18285	1399364	13
18286	646446	13
18287	1027514	24
18288	253664	13
18289	1091312	13
18290	1027538	13
18291	1399377	13
18292	1399390	13
18293	1399403	13
18294	1091325	13
18295	1399416	13
18296	1330039	35
18297	1091338	13
18298	1399429	13
18299	1091351	13
18300	1399442	13
18301	1091364	13
18302	1399455	13
18303	1091377	13
18304	1330074	25
18305	1399468	13
18306	1027551	25
18307	1330099	13
18308	1091390	13
18309	1399481	13
18310	1091403	13
18311	1399494	13
18312	1027576	22
18313	1091416	13
18314	646459	13
18315	1399507	13
18316	1091429	13
18317	646472	13
18318	1399520	13
18319	1091442	13
18320	646485	13
18321	1399533	13
18322	1399546	13
18323	646498	13
18324	1091455	13
18325	1399559	13
18326	1091468	13
18327	646511	13
18328	1330112	24
18329	1091481	13
18330	646524	13
18331	1091494	13
18332	646537	13
18333	1091507	13
18334	646550	13
18335	1091520	13
18336	1399572	13
18337	646563	13
18338	1399585	13
18339	1091533	13
18340	646576	13
18341	1091546	13
18342	1027598	25
18343	1399598	13
18344	646589	13
18345	1091559	13
18346	1399611	13
18347	646602	13
18348	1091572	13
18349	1399624	13
18350	646615	13
18351	1091585	13
18352	1399637	13
18353	646628	13
18354	1399650	13
18355	646641	13
18356	1091598	13
18357	646654	13
18358	1399663	13
18359	1091611	13
18360	646667	13
18361	1399676	13
18362	1091624	13
18363	646680	13
18364	1399689	13
18365	1091637	13
18366	646693	13
18367	1399702	13
18368	1091650	13
18369	646706	13
18370	1091663	13
18371	1399715	13
18372	1091676	13
18373	646719	13
18374	1399728	13
18375	646732	13
18376	1399741	13
18377	1091689	13
18378	646745	13
18379	1091702	13
18380	1399754	13
18381	1399767	13
18382	1091715	13
18383	646758	13
18384	646771	13
18385	1399780	13
18386	1091728	13
18387	646784	13
18388	1399793	13
18389	1091741	13
18390	646797	13
18391	1399806	13
18392	1091754	13
18393	646810	13
18394	1091767	13
18395	1399819	13
18396	646823	13
18397	1091780	13
18398	1399832	13
18399	1091793	13
18400	1399845	13
18401	646836	13
18402	646849	13
18403	1399858	13
18404	1091806	13
18405	646862	13
18406	1091819	13
18407	1399871	13
18408	646875	13
18409	1399884	13
18410	1091832	13
18411	646888	13
18412	1091845	13
18413	1399897	13
18414	646901	13
18415	1091858	13
18416	1091871	13
18417	1399910	13
18418	1091884	13
18419	1399923	13
18420	1091897	13
18421	1399936	13
18422	1091910	13
18423	1091923	13
18424	646914	13
18425	1399949	13
18426	1091936	13
18427	646927	13
18428	1330136	46
18429	1399962	13
18430	1091949	13
18431	1027623	13
18432	646940	13
18433	1330182	13
18434	1399975	13
18435	646953	13
18436	1091962	13
18437	646966	13
18438	1091975	13
18439	1330195	24
18440	646979	13
18441	1091988	13
18442	1399988	13
18443	646992	13
18444	1092001	13
18445	647005	13
18446	1092014	13
18447	1400001	13
18448	647018	13
18449	1092027	13
18450	647031	13
18451	1092040	13
18452	1400014	13
18453	647044	13
18454	1092053	13
18455	1400027	13
18456	647057	13
18457	1092066	13
18458	1400040	13
18459	647070	13
18460	1092079	13
18461	1330219	25
18462	647083	13
18463	1092092	13
18464	647096	13
18465	1092105	13
18466	647109	13
18467	1092118	13
18468	647122	13
18469	1092131	13
18470	647135	13
18471	1400053	13
18472	1092144	13
18473	647148	13
18474	1400066	13
18475	1092157	13
18476	647161	13
18477	1400079	13
18478	1092170	13
18479	647174	13
18480	1400092	13
18481	1092183	13
18482	647187	13
18483	1400105	13
18484	1092196	13
18485	647200	13
18486	1400118	13
18487	1092209	13
18488	647213	13
18489	1400131	13
18490	647226	13
18491	1092222	13
18492	1400144	13
18493	647239	13
18494	1092235	13
18495	1400157	13
18496	647252	13
18497	1092248	13
18498	1400170	13
18499	647265	13
18500	1400183	13
18501	1092261	13
18502	647278	13
18503	1092274	13
18504	1400196	13
18505	1400209	13
18506	1092287	13
18507	1092300	13
18508	1400222	13
18509	1092313	13
18510	1400235	13
18511	647291	13
18512	1092326	13
18513	1330244	112
18514	1400248	13
18515	1400261	13
18516	1092339	13
18517	647304	13
18518	1092352	13
18519	1400274	13
18520	647317	13
18521	1027636	24
18522	1400287	13
18523	1092365	13
18524	647330	13
18525	1400300	13
18526	1092378	13
18527	647343	13
18528	1092391	13
18529	1400313	13
18530	647356	13
18531	1092404	13
18532	1027660	24
18533	1400326	13
18534	647369	13
18535	1092417	13
18536	1400339	13
18537	1092430	13
18538	647382	13
18539	1400352	13
18540	1092443	13
18541	647395	13
18542	1400365	13
18543	1092456	13
18544	1400378	13
18545	647408	13
18546	1027684	25
18547	1092469	13
18548	1400391	13
18549	647421	13
18550	1092482	13
18551	647434	13
18552	1400404	13
18553	1092495	13
18554	647447	13
18555	1400417	13
18556	1092508	13
18557	1027709	68
18558	647460	13
18559	1092521	13
18560	647473	13
18561	1400430	13
18562	647486	13
18563	1400443	13
18564	1092534	13
18565	647499	13
18566	1400456	13
18567	1027777	246
18568	1092547	13
18569	647512	13
18570	1092560	13
18571	1400469	13
18572	647525	13
18573	1092573	13
18574	1400482	13
18575	647538	13
18576	1028023	25
18577	1092586	13
18578	1400495	13
18579	647551	13
18580	1092599	13
18581	1400508	13
18582	647564	13
18583	1092612	13
18584	1400521	13
18585	647577	13
18586	1400534	13
18587	1092625	13
18588	253677	13
18589	1028048	24
18590	1028072	25
18591	1092638	13
18592	1092651	13
18593	1092664	13
18594	1092677	13
18595	1092690	13
18596	1028097	25
18597	1092703	13
18598	1092716	13
18599	1092729	13
18600	1092742	13
18601	1092755	13
18602	1092768	13
18603	1092781	13
18604	1092794	13
18605	1092807	13
18606	647590	13
18607	1092820	13
18608	647603	13
18609	1028122	25
18610	1092833	13
18611	647616	13
18612	1092846	13
18613	647629	13
18614	1400547	13
18615	1092859	13
18616	647642	13
18617	1400560	13
18618	1092872	13
18619	647655	13
18620	1400573	13
18621	1092885	13
18622	647668	13
18623	1400586	13
18624	253690	13
18625	1092898	13
18626	647681	13
18627	1400599	13
18628	253703	13
18629	1092911	13
18630	647694	13
18631	1400612	13
18632	253716	13
18633	1092924	13
18634	647707	13
18635	1400625	13
18636	1092937	13
18637	253729	13
18638	647720	13
18639	1400638	13
18640	1092950	13
18641	253742	13
18642	647733	13
18643	1400651	13
18644	1092963	13
18645	253755	13
18646	647746	13
18647	1400664	13
18648	1092976	13
18649	253768	13
18650	647759	13
18651	1400677	13
18652	253781	13
18653	1092989	13
18654	647772	13
18655	1400690	13
18656	253794	13
18657	1093002	13
18658	1028147	25
18659	1400703	13
18660	647785	13
18661	253807	13
18662	1093015	13
18663	647798	13
18664	1400716	13
18665	1093028	13
18666	253820	13
18667	647811	13
18668	1400729	13
18669	1093041	13
18670	1028172	25
18671	253833	13
18672	1028197	35
18673	647824	13
18674	1400742	13
18675	1093054	13
18676	253846	13
18677	647837	13
18678	1400755	13
18679	1093067	13
18680	253859	13
18681	647850	13
18682	1400768	13
18683	1093080	13
18684	253872	13
18685	647863	13
18686	1400781	13
18687	1093093	13
18688	253885	13
18689	647876	13
18690	1400794	13
18691	1093106	13
18692	253898	13
18693	647889	13
18694	1400807	13
18695	1093119	13
18696	253911	13
18697	647902	13
18698	1400820	13
18699	253924	13
18700	1093132	13
18701	647915	13
18702	1400833	13
18703	647928	13
18704	1093145	13
18705	253937	13
18706	1400846	13
18707	1093158	13
18708	647941	13
18709	253950	13
18710	1400859	13
18711	1093171	13
18712	647954	13
18713	1400872	13
18714	1093184	13
18715	647967	13
18716	1400885	13
18717	1093197	13
18718	1028232	24
18719	647980	13
18720	1400898	13
18721	1093210	13
18722	647993	13
18723	1400911	13
18724	1093223	13
18725	253963	13
18726	648006	13
18727	1400924	13
18728	1093236	13
18729	253976	13
18730	648019	13
18731	1400937	13
18732	1093249	13
18733	253989	13
18734	1028256	46
18735	1400950	13
18736	648032	13
18737	1093262	13
18738	254002	13
18739	1400963	13
18740	648045	13
18741	1093275	13
18742	1400976	13
18743	254015	13
18744	648058	13
18745	1093288	13
18746	1400989	13
18747	254028	13
18748	648071	13
18749	1093301	13
18750	1401002	13
18751	648084	13
18752	1093314	13
18753	254041	13
18754	1401015	13
18755	648097	13
18756	254054	13
18757	1093327	13
18758	648110	13
18759	1401028	13
18760	1093340	13
18761	254067	13
18762	1028302	35
18763	1401041	13
18764	648123	13
18765	1093353	13
18766	254080	13
18767	1401054	13
18768	648136	13
18769	1093366	13
18770	254093	13
18771	1401067	13
18772	1028337	25
18773	648149	13
18774	1093379	13
18775	254106	13
18776	1401080	13
18777	648162	13
18778	1093392	13
18779	254119	13
18780	1401093	13
18781	648175	13
18782	1093405	13
18783	254132	13
18784	1401106	13
18785	648188	13
18786	254145	13
18787	1093418	13
18788	648201	13
18789	254158	13
18790	1093431	13
18791	1401119	13
18792	648214	13
18793	1093444	13
18794	254171	13
18795	1401132	13
18796	648227	13
18797	254184	13
18798	1093457	13
18799	1401145	13
18800	648240	13
18801	1401158	13
18802	254197	13
18803	1093470	13
18804	648253	13
18805	1401171	13
18806	254210	13
18807	1093483	13
18808	648266	13
18809	1401184	13
18810	254223	13
18811	1093496	13
18812	648279	13
18813	254236	13
18814	1401197	13
18815	1093509	13
18816	254249	13
18817	648292	13
18818	1401210	13
18819	1093522	13
18820	254262	13
18821	1401223	13
18822	648305	13
18823	1093535	13
18824	254275	13
18825	254288	13
18826	198880	25
18827	1093548	13
18828	648318	13
18829	1401236	13
18830	1093561	13
18831	648331	13
18832	1401249	13
18833	254301	13
18834	1093574	13
18835	1028362	25
18836	1028387	47
18837	648344	13
18838	1401262	13
18839	198905	25
18840	254314	13
18841	1093587	13
18842	648357	13
18843	1401275	13
18844	254327	13
18845	1093600	13
18846	648370	13
18847	1401288	13
18848	1093613	13
18849	254340	13
18850	648383	13
18851	1401301	13
18852	254353	13
18853	1093626	13
18854	648396	13
18855	1401314	13
18856	1093639	13
18857	254366	13
18858	648409	13
18859	1401327	13
18860	254379	13
18861	1093652	13
18862	1401340	13
18863	648422	13
18864	254392	13
18865	1093665	13
18866	1401353	13
18867	648435	13
18868	1093678	13
18869	254405	13
18870	1401366	13
18871	648448	13
18872	1093691	13
18873	254418	13
18874	198930	24
18875	1401379	13
18876	648461	13
18877	254431	13
18878	1093704	13
18879	648474	13
18880	1028434	4111
18881	1401392	13
18882	1093717	13
18883	254444	13
18884	648487	13
18885	1401405	13
18886	1093730	13
18887	254457	13
18888	254470	13
18889	254483	13
18890	254496	13
18891	254509	13
18892	254522	13
18893	1093743	13
18894	254535	13
18895	1093756	13
18896	1093769	13
18897	254548	13
18898	1093782	13
18899	254561	13
18900	1093795	13
18901	254574	13
18902	1093808	13
18903	254587	13
18904	198954	24
18905	1093821	13
18906	254600	13
18907	1093834	13
18908	254613	13
18909	1093847	13
18910	1093860	13
18911	254626	13
18912	254639	13
18913	254652	13
18914	1093873	13
18915	254665	13
18916	1093886	13
18917	254678	13
18918	1093899	13
18919	254691	13
18920	1093912	13
18921	1093925	13
18922	1093938	13
18923	254704	13
18924	254717	13
18925	254730	13
18926	1093951	13
18927	254743	13
18928	254756	13
18929	254769	13
18930	198978	37
18931	254782	13
18932	1093964	13
18933	199015	24
18934	254795	13
18935	254808	13
18936	1093977	13
18937	254821	13
18938	254834	13
18939	1093990	13
18940	1094003	13
18941	254847	13
18942	254860	13
18943	254873	13
18944	1094016	13
18945	254886	13
18946	1094029	13
18947	254899	13
18948	1094042	13
18949	199039	24
18950	199063	24
18951	254912	13
18952	1094055	13
18953	254925	13
18954	1094068	13
18955	254938	13
18956	1330356	25
18957	1094081	13
18958	648500	13
18959	254951	13
18960	1094094	13
18961	648513	13
18962	1094107	13
18963	254964	13
18964	648526	13
18965	199087	37
18966	1330381	39
18967	1094120	13
18968	254977	13
18969	648539	13
18970	1094133	13
18971	254990	13
18972	648552	13
18973	1094146	13
18974	255003	13
18975	648565	13
18976	1094159	13
18977	255016	13
18978	648578	13
18979	199124	35
18980	1094172	13
18981	1330420	220
18982	255029	13
18983	648591	13
18984	1094185	13
18985	255042	13
18986	199159	24
18987	1094198	13
18988	648604	13
18989	255055	13
18990	255068	13
18991	1094211	13
18992	648617	13
18993	255081	13
18994	648630	13
18995	1094224	13
18996	199183	35
18997	199218	13
18998	255094	13
18999	648643	13
19000	1094237	13
19001	199231	25
19002	255107	13
19003	648656	13
19004	1094250	13
19005	255120	13
19006	648669	13
19007	1094263	13
19008	255133	13
19009	199256	36
19010	648682	13
19011	1094276	13
19012	199292	24
19013	255146	13
19014	648695	13
19015	1094289	13
19016	255159	13
19017	1094302	13
19018	648708	13
19019	255172	13
19020	1094315	13
19021	648721	13
19022	255185	13
19023	1094328	13
19024	648734	13
19025	255198	13
19026	1094341	13
19027	648747	13
19028	255211	13
19029	1094354	13
19030	648760	13
19031	255224	13
19032	1094367	13
19033	648773	13
19034	255237	13
19035	199316	24
19036	1330640	25
19037	1094380	13
19038	648786	13
19039	255250	13
19040	1094393	13
19041	648799	13
19042	255263	13
19043	1094406	13
19044	199340	24
19045	648812	13
19046	255276	13
19047	648825	13
19048	1094419	13
19049	255289	13
19050	648838	13
19051	1094432	13
19052	255302	13
19053	1094445	13
19054	648851	13
19055	255315	13
19056	1094458	13
19057	648864	13
19058	255328	13
19059	648877	13
19060	255341	13
19061	1330665	37
19062	648890	13
19063	255354	13
19064	648903	13
19065	255367	13
19066	199364	25
19067	1094471	13
19068	648916	13
19069	255380	13
19070	1094484	13
19071	648929	13
19072	255393	13
19073	1094497	13
19074	648942	13
19075	255406	13
19076	1094510	13
19077	648955	13
19078	255419	13
19079	1330702	24
19080	1094523	13
19081	648968	13
19082	255432	13
19083	648981	13
19084	255445	13
19085	648994	13
19086	1094536	13
19087	255458	13
19088	649007	13
19089	255471	13
19090	649020	13
19091	1094549	13
19092	255484	13
19093	649033	13
19094	255497	13
19095	649046	13
19096	199389	25
19097	199414	25
19098	1094562	13
19099	255510	13
19100	1330726	25
19101	649059	13
19102	1094575	13
19103	255523	13
19104	199439	25
19105	649072	13
19106	255536	13
19107	649085	13
19108	255549	13
19109	1330751	25
19110	1094588	13
19111	255562	13
19112	649098	13
19113	1094601	13
19114	649111	13
19115	1094614	13
19116	255575	13
19117	649124	13
19118	255588	13
19119	1094627	13
19120	1330776	24
19121	649137	13
19122	255601	13
19123	1094640	13
19124	649150	13
19125	255614	13
19126	1094653	13
19127	649163	13
19128	1330800	25
19129	255627	13
19130	649176	13
19131	1094666	13
19132	255640	13
19133	649189	13
19134	1094679	13
19135	255653	13
19136	649202	13
19137	1094692	13
19138	255666	13
19139	649215	13
19140	255679	13
19141	1094705	13
19142	649228	13
19143	1330825	24
19144	255692	13
19145	649241	13
19146	1094718	13
19147	255705	13
19148	649254	13
19149	1094731	13
19150	255718	13
19151	649267	13
19152	1094744	13
19153	199464	947
19154	255731	13
19155	1330849	24
19156	649280	13
19157	1330873	13
19158	1094757	13
19159	255744	13
19160	649293	13
19161	1094770	13
19162	255757	13
19163	649306	13
19164	1094783	13
19165	255770	13
19166	649319	13
19167	1094796	13
19168	255783	13
19169	1094809	13
19170	649332	13
19171	255796	13
19172	1330886	25
19173	1094822	13
19174	649345	13
19175	255809	13
19176	255822	13
19177	649358	13
19178	1094835	13
19179	255835	13
19180	1094848	13
19181	649371	13
19182	255848	13
19183	1330911	25
19184	649384	13
19185	1094861	13
19186	255861	13
19187	649397	13
19188	1094874	13
19189	255874	13
19190	1094887	13
19191	1330936	24
19192	649410	13
19193	255887	13
19194	1094900	13
19195	649423	13
19196	255900	13
19197	649436	13
19198	255913	13
19199	1094913	13
19200	649449	13
19201	1401418	13
19202	649462	13
19203	649475	13
19204	1330960	13
19205	649488	13
19206	649501	13
19207	649514	13
19208	649527	13
19209	649540	13
19210	649553	13
19211	649566	13
19212	649579	13
19213	649592	13
19214	649605	13
19215	1094926	13
19216	649618	13
19217	649631	13
19218	1094939	13
19219	1094952	13
19220	1094965	13
19221	649644	13
19222	1094978	13
19223	1094991	13
19224	1095004	13
19225	649657	13
19226	1095017	13
19227	649670	13
19228	649683	13
19229	649696	13
19230	255926	13
19231	255939	13
19232	649709	13
19233	255952	13
19234	649722	13
19235	1401431	13
19236	255965	13
19237	649735	13
19238	1401444	13
19239	649748	13
19240	255978	13
19241	1401457	13
19242	255991	13
19243	649761	13
19244	1401470	13
19245	256004	13
19246	649774	13
19247	256017	13
19248	649787	13
19249	1401483	13
19250	1401496	13
19251	649800	13
19252	256030	13
19253	1401509	13
19254	649813	13
19255	256043	13
19256	649826	13
19257	1401522	13
19258	256056	13
19259	649839	13
19260	1401535	13
19261	256069	13
19262	649852	13
19263	1401548	13
19264	256082	13
19265	1401561	13
19266	649865	13
19267	256095	13
19268	1401574	13
19269	649878	13
19270	256108	13
19271	1401587	13
19272	256121	13
19273	649891	13
19274	1401600	13
19275	256134	13
19276	649904	13
19277	649917	13
19278	1401613	13
19279	256147	13
19280	649930	13
19281	256160	13
19282	1401626	13
19283	256173	13
19284	649943	13
19285	1401639	13
19286	256186	13
19287	649956	13
19288	1401652	13
19289	256199	13
19290	649969	13
19291	1401665	13
19292	649982	13
19293	1401678	13
19294	256212	13
19295	649995	13
19296	1330973	24
19297	1401691	13
19298	1330997	104
19299	256225	13
19300	650008	13
19301	1331101	23
19302	1401704	13
19303	256238	13
19304	650021	13
19305	1331124	25
19306	1401717	13
19307	200411	13
19308	256251	13
19309	650034	13
19310	1401730	13
19311	1401743	13
19312	650047	13
19313	256264	13
19314	1401756	13
19315	256277	13
19316	650060	13
19317	1401769	13
19318	256290	13
19319	650073	13
19320	1401782	13
19321	650086	13
19322	256303	13
19323	1401795	13
19324	650099	13
19325	256316	13
19326	1401808	13
19327	256329	13
19328	650112	13
19329	1401821	13
19330	256342	13
19331	200424	25
19332	650125	13
19333	1401834	13
19334	256355	13
19335	650138	13
19336	1401847	13
19337	200449	13
19338	650151	13
19339	256368	13
19340	1401860	13
19341	256381	13
19342	1331149	24
19343	1401873	13
19344	650164	13
19345	256394	13
19346	650177	13
19347	1401886	13
19348	256407	13
19349	650190	13
19350	1401899	13
19351	650203	13
19352	256420	13
19353	1401912	13
19354	256433	13
19355	650216	13
19356	1401925	13
19357	1401938	13
19358	256446	13
19359	1401951	13
19360	256459	13
19361	1401964	13
19362	256472	13
19363	650229	13
19364	1401977	13
19365	256485	13
19366	1401990	13
19367	256498	13
19368	1402003	13
19369	256511	13
19370	1402016	13
19371	256524	13
19372	1402029	13
19373	256537	13
19374	650242	13
19375	1402042	13
19376	256550	13
19377	650255	13
19378	1402055	13
19379	256563	13
19380	650268	13
19381	1331173	951
19382	1402068	13
19383	256576	13
19384	650281	13
19385	1402081	13
19386	650294	13
19387	256589	13
19388	1402094	13
19389	1032545	24
19390	650307	13
19391	1402107	13
19392	256602	13
19393	1032569	25
19394	650320	13
19395	1402120	13
19396	256615	13
19397	1402133	13
19398	650333	13
19399	256628	13
19400	1402146	13
19401	650346	13
19402	256641	13
19403	1032594	24
19404	1402159	13
19405	650359	13
19406	256654	13
19407	1402172	13
19408	256667	13
19409	650372	13
19410	256680	13
19411	650385	13
19412	1402185	13
19413	256693	13
19414	1032618	25
19415	650398	13
19416	1402198	13
19417	256706	13
19418	650411	13
19419	1402211	13
19420	256719	13
19421	650424	13
19422	1402224	13
19423	256732	13
19424	1402237	13
19425	1032643	57
19426	650437	13
19427	256745	13
19428	1402250	13
19429	650450	13
19430	256758	13
19431	1402263	13
19432	650463	13
19433	1032700	25
19434	256771	13
19435	1402276	13
19436	256784	13
19437	650476	13
19438	1402289	13
19439	1402302	13
19440	256797	13
19441	650489	13
19442	1402315	13
19443	650502	13
19444	256810	13
19445	1402328	13
19446	650515	13
19447	256823	13
19448	1402341	13
19449	256836	13
19450	650528	13
19451	1402354	13
19452	1032725	25
19453	650541	13
19454	256849	13
19455	1402367	13
19456	256862	13
19457	650554	13
19458	1402380	13
19459	650567	13
19460	256875	13
19461	1402393	13
19462	1032750	25
19463	1402406	13
19464	1032775	24
19465	256888	13
19466	650580	13
19467	650593	13
19468	1402419	13
19469	256901	13
19470	650606	13
19471	1402432	13
19472	256914	13
19473	650619	13
19474	1402445	13
19475	256927	13
19476	650632	13
19477	1032799	25
19478	1402458	13
19479	256940	13
19480	650645	13
19481	1402471	13
19482	256953	13
19483	1402484	13
19484	1032824	37
19485	650658	13
19486	256966	13
19487	1402497	13
19488	256979	13
19489	650671	13
19490	1402510	13
19491	256992	13
19492	650684	13
19493	1402523	13
19494	650697	13
19495	257005	13
19496	1402536	13
19497	650710	13
19498	257018	13
19499	1402549	13
19500	650723	13
19501	1032861	24
19502	257031	13
19503	1402562	13
19504	1095030	13
19505	650736	13
19506	650749	13
19507	650762	13
19508	650775	13
19509	1032885	25
19510	650788	13
19511	650801	13
19512	650814	13
19513	650827	13
19514	650840	13
19515	650853	13
19516	650866	13
19517	650879	13
19518	257044	13
19519	650892	13
19520	650905	13
19521	257057	13
19522	650918	13
19523	650931	13
19524	257070	13
19525	650944	13
19526	257083	13
19527	650957	13
19528	257096	13
19529	650970	13
19530	257109	13
19531	650983	13
19532	257122	13
19533	650996	13
19534	257135	13
19535	651009	13
19536	257148	13
19537	651022	13
19538	1032910	25
19539	257161	13
19540	651035	13
19541	257174	13
19542	257187	13
19543	651048	13
19544	257200	13
19545	651061	13
19546	257213	13
19547	651074	13
19548	257226	13
19549	257239	13
19550	1032935	24
19551	1032959	24
19552	651087	13
19553	257252	13
19554	651100	13
19555	257265	13
19556	1032983	37
19557	651113	13
19558	1033020	25
19559	257278	13
19560	651126	13
19561	257291	13
19562	651139	13
19563	257304	13
19564	1033045	25
19565	651152	13
19566	257317	13
19567	651165	13
19568	257330	13
19569	651178	13
19570	257343	13
19571	651191	13
19572	1033070	1101
19573	257356	13
19574	651204	13
19575	257369	13
19576	651217	13
19577	257382	13
19578	1332124	24
19579	651230	13
19580	257395	13
19581	651243	13
19582	257408	13
19583	651256	13
19584	257421	13
19585	651269	13
19586	257434	13
19587	651282	13
19588	257447	13
19589	1332148	24
19590	651295	13
19591	257460	13
19592	257473	13
19593	651308	13
19594	257486	13
19595	651321	13
19596	257499	13
19597	651334	13
19598	257512	13
19599	651347	13
19600	257525	13
19601	257538	13
19602	651360	13
19603	257551	13
19604	651373	13
19605	257564	13
19606	257577	13
19607	257590	13
19608	257603	13
19609	257616	13
19610	257629	13
19611	651386	13
19612	257642	13
19613	1332172	25
19614	257655	13
19615	651399	13
19616	257668	13
19617	651412	13
19618	257681	13
19619	651425	13
19620	257694	13
19621	651438	13
19622	257707	13
19623	651451	13
19624	651464	13
19625	257720	13
19626	651477	13
19627	257733	13
19628	651490	13
19629	257746	13
19630	651503	13
19631	257759	13
19632	651516	13
19633	257772	13
19634	651529	13
19635	257785	13
19636	651542	13
19637	257798	13
19638	651555	13
19639	257811	13
19640	651568	13
19641	257824	13
19642	651581	13
19643	1402575	13
19644	1332197	24
19645	1402588	13
19646	651594	13
19647	257837	13
19648	1402601	13
19649	651607	13
19650	257850	13
19651	651620	13
19652	1402614	13
19653	257863	13
19654	1332221	13
19655	1332234	101
19656	1402627	13
19657	651633	13
19658	257876	13
19659	1402640	13
19660	651646	13
19661	257889	13
19662	1402653	13
19663	651659	13
19664	257902	13
19665	257915	13
19666	651672	13
19667	1402666	13
19668	257928	13
19669	1402679	13
19670	651685	13
19671	257941	13
19672	651698	13
19673	1402692	13
19674	257954	13
19675	651711	13
19676	1402705	13
19677	257967	13
19678	651724	13
19679	1402718	13
19680	1332335	13
19681	257980	13
19682	1402731	13
19683	651737	13
19684	257993	13
19685	258006	13
19686	1402744	13
19687	651750	13
19688	258019	13
19689	651763	13
19690	1332348	24
19691	1034171	25
19692	1402757	13
19693	651776	13
19694	1402770	13
19695	651789	13
19696	1402783	13
19697	651802	13
19698	1332372	25
19699	1402796	13
19700	258032	13
19701	1034196	25
19702	651815	13
19703	1402809	13
19704	258045	13
19705	651828	13
19706	1402822	13
19707	651841	13
19708	1402835	13
19709	651854	13
19710	1402848	13
19711	651867	13
19712	1402861	13
19713	651880	13
19714	1402874	13
19715	1402887	13
19716	651893	13
19717	651906	13
19718	651919	13
19719	651932	13
19720	651945	13
19721	651958	13
19722	1402900	13
19723	651971	13
19724	1402913	13
19725	651984	13
19726	1402926	13
19727	651997	13
19728	1402939	13
19729	652010	13
19730	652023	13
19731	1402952	13
19732	652036	13
19733	1402965	13
19734	652049	13
19735	1402978	13
19736	652062	13
19737	1402991	13
19738	652075	13
19739	1403004	13
19740	652088	13
19741	1403017	13
19742	652101	13
19743	652114	13
19744	652127	13
19745	652140	13
19746	258058	13
19747	652153	13
19748	652166	13
19749	1095043	13
19750	258071	13
19751	652179	13
19752	1332397	25
19753	258084	13
19754	1095056	13
19755	652192	13
19756	258097	13
19757	1034221	25
19758	652205	13
19759	1095069	13
19760	258110	13
19761	652218	13
19762	1095082	13
19763	258123	13
19764	652231	13
19765	1095095	13
19766	258136	13
19767	652244	13
19768	1095108	13
19769	258149	13
19770	652257	13
19771	1095121	13
19772	258162	13
19773	652270	13
19774	1095134	13
19775	258175	13
19776	652283	13
19777	1095147	13
19778	652296	13
19779	258188	13
19780	1095160	13
19781	1095173	13
19782	258201	13
19783	652309	13
19784	258214	13
19785	1095186	13
19786	652322	13
19787	258227	13
19788	1095199	13
19789	652335	13
19790	1332422	25
19791	1095212	13
19792	258240	13
19793	652348	13
19794	1095225	13
19795	258253	13
19796	652361	13
19797	1095238	13
19798	258266	13
19799	652374	13
19800	1095251	13
19801	258279	13
19802	652387	13
19803	1095264	13
19804	652400	13
19805	258292	13
19806	1095277	13
19807	1403030	13
19808	652413	13
19809	652426	13
19810	652439	13
19811	652452	13
19812	652465	13
19813	258305	13
19814	652478	13
19815	258318	13
19816	652491	13
19817	258331	13
19818	652504	13
19819	1034246	24
19820	1034270	24
19821	258344	13
19822	652517	13
19823	1332447	47
19824	1034294	25
19825	258357	13
19826	652530	13
19827	258370	13
19828	652543	13
19829	258383	13
19830	652556	13
19831	258396	13
19832	652569	13
19833	1034319	25
19834	258409	13
19835	652582	13
19836	258422	13
19837	652595	13
19838	258435	13
19839	652608	13
19840	258448	13
19841	652621	13
19842	258461	13
19843	258474	13
19844	258487	13
19845	258500	13
19846	258513	13
19847	1403043	13
19848	258526	13
19849	258539	13
19850	1332494	24
19851	258552	13
19852	258565	13
19853	1403056	13
19854	1403069	13
19855	200462	1955
19856	258578	13
19857	1332518	60
19858	1034344	25
19859	1034369	25
19860	1403082	13
19861	1403095	13
19862	258591	13
19863	1403108	13
19864	258604	13
19865	1403121	13
19866	258617	13
19867	1034394	25
19868	1403134	13
19869	258630	13
19870	1403147	13
19871	258643	13
19872	1403160	13
19873	258656	13
19874	1403173	13
19875	652634	13
19876	258669	13
19877	1332578	25
19878	1403186	13
19879	652647	13
19880	1403199	13
19881	652660	13
19882	1403212	13
19883	652673	13
19884	258682	13
19885	1403225	13
19886	1403238	13
19887	1403251	13
19888	258695	13
19889	1403264	13
19890	1403277	13
19891	258708	13
19892	1403290	13
19893	258721	13
19894	1095290	13
19895	1403303	13
19896	258734	13
19897	1403316	13
19898	1095303	13
19899	1403329	13
19900	1095316	13
19901	1403342	13
19902	1095329	13
19903	1034419	24
19904	1332603	25
19905	1403355	13
19906	1403368	13
19907	1403381	13
19908	258747	13
19909	652686	13
19910	1403394	13
19911	1403407	13
19912	1034443	24
19913	652699	13
19914	258760	13
19915	1403420	13
19916	652712	13
19917	258773	13
19918	1034467	24
19919	1403433	13
19920	652725	13
19921	258786	13
19922	1403446	13
19923	652738	13
19924	258799	13
19925	1403459	13
19926	258812	13
19927	652751	13
19928	1403472	13
19929	1034491	37
19930	258825	13
19931	652764	13
19932	1403485	13
19933	258838	13
19934	652777	13
19935	1403498	13
19936	652790	13
19937	258851	13
19938	1403511	13
19939	652803	13
19940	258864	13
19941	1403524	13
19942	1403537	13
19943	652816	13
19944	258877	13
19945	1403550	13
19946	652829	13
19947	1034528	25
19948	258890	13
19949	1034553	25
19950	1403563	13
19951	652842	13
19952	258903	13
19953	1403576	13
19954	652855	13
19955	258916	13
19956	1403589	13
19957	652868	13
19958	258929	13
19959	1403602	13
19960	652881	13
19961	258942	13
19962	1403615	13
19963	652894	13
19964	258955	13
19965	1332628	47
19966	1403628	13
19967	258968	13
19968	1034578	25
19969	652907	13
19970	1403641	13
19971	258981	13
19972	1034603	25
19973	652920	13
19974	1403654	13
19975	1403667	13
19976	652933	13
19977	1332675	25
19978	258994	13
19979	1403680	13
19980	1034628	25
19981	652946	13
19982	259007	13
19983	1403693	13
19984	259020	13
19985	652959	13
19986	1403706	13
19987	652972	13
19988	259033	13
19989	1034653	57
19990	1403719	13
19991	652985	13
19992	259046	13
19993	1403732	13
19994	652998	13
19995	259059	13
19996	1403745	13
19997	653011	13
19998	1403758	13
19999	259072	13
20000	653024	13
20001	1403771	13
20002	1332700	24
20003	259085	13
20004	653037	13
20005	1403784	13
20006	259098	13
20007	653050	13
20008	1403797	13
20009	259111	13
20010	653063	13
20011	1403810	13
20012	259124	13
20013	653076	13
20014	1403823	13
20015	259137	13
20016	653089	13
20017	1403836	13
20018	653102	13
20019	259150	13
20020	1403849	13
20021	259163	13
20022	653115	13
20023	1332724	21
20024	1034710	13
20025	1332745	13
20026	1034723	34
20027	259176	13
20028	653128	13
20029	653141	13
20030	259189	13
20031	653154	13
20032	1403862	13
20033	653167	13
20034	653180	13
20035	1403875	13
20036	653193	13
20037	1403888	13
20038	653206	13
20039	1095342	13
20040	1403901	13
20041	653219	13
20042	1403914	13
20043	653232	13
20044	1332758	13
20045	1095355	13
20046	1403927	13
20047	653245	13
20048	1034757	24
20049	1095368	13
20050	653258	13
20051	1095381	13
20052	1403940	13
20053	653271	13
20054	1403953	13
20055	653284	13
20056	1403966	13
20057	653297	13
20058	259202	13
20059	1403979	13
20060	653310	13
20061	259215	13
20062	1403992	13
20063	653323	13
20064	259228	13
20065	1404005	13
20066	653336	13
20067	259241	13
20068	1404018	13
20069	259254	13
20070	653349	13
20071	259267	13
20072	1404031	13
20073	1034781	24
20074	653362	13
20075	259280	13
20076	1404044	13
20077	653375	13
20078	1404057	13
20079	259293	13
20080	653388	13
20081	1404070	13
20082	259306	13
20083	653401	13
20084	1404083	13
20085	259319	13
20086	653414	13
20087	1404096	13
20088	259332	13
20089	653427	13
20090	259345	13
20091	1404109	13
20092	653440	13
20093	1404122	13
20094	259358	13
20095	653453	13
20096	259371	13
20097	1404135	13
20098	653466	13
20099	1404148	13
20100	259384	13
20101	653479	13
20102	259397	13
20103	653492	13
20104	259410	13
20105	653505	13
20106	259423	13
20107	653518	13
20108	259436	13
20109	1404161	13
20110	653531	13
20111	259449	13
20112	1404174	13
20113	653544	13
20114	259462	13
20115	1404187	13
20116	259475	13
20117	653557	13
20118	1404200	13
20119	259488	13
20120	1095394	13
20121	1095407	13
20122	1095420	13
20123	1095433	13
20124	1095446	13
20125	1095459	13
20126	653570	13
20127	653583	13
20128	653596	13
20129	653609	13
20130	653622	13
20131	653635	13
20132	1332771	13
20133	1095472	13
20134	653648	13
20135	653661	13
20136	1095485	13
20137	653674	13
20138	1095498	13
20139	1095511	13
20140	653687	13
20141	1095524	13
20142	653700	13
20143	1095537	13
20144	653713	13
20145	1095550	13
20146	653726	13
20147	1095563	13
20148	259501	13
20149	653739	13
20150	1095576	13
20151	259514	13
20152	653752	13
20153	1095589	13
20154	259527	13
20155	653765	13
20156	1095602	13
20157	259540	13
20158	1095615	13
20159	259553	13
20160	653778	13
20161	653791	13
20162	259566	13
20163	1095628	13
20164	1034805	22
20165	653804	13
20166	1332784	85
20167	259579	13
20168	1095641	13
20169	1034827	13
20170	653817	13
20171	1095654	13
20172	259592	13
20173	653830	13
20174	1095667	13
20175	259605	13
20176	653843	13
20177	259618	13
20178	1095680	13
20179	1034840	24
20180	653856	13
20181	259631	13
20182	1095693	13
20183	653869	13
20184	1095706	13
20185	259644	13
20186	653882	13
20187	1095719	13
20188	259657	13
20189	653895	13
20190	1095732	13
20191	259670	13
20192	653908	13
20193	259683	13
20194	1095745	13
20195	653921	13
20196	1034864	13
20197	1095758	13
20198	259696	13
20199	653934	13
20200	1095771	13
20201	653947	13
20202	259709	13
20203	1095784	13
20204	653960	13
20205	259722	13
20206	1095797	13
20207	653973	13
20208	259735	13
20209	1095810	13
20210	653986	13
20211	259748	13
20212	1095823	13
20213	653999	13
20214	259761	13
20215	1095836	13
20216	654012	13
20217	259774	13
20218	654025	13
20219	1095849	13
20220	259787	13
20221	654038	13
20222	1095862	13
20223	259800	13
20224	654051	13
20225	259813	13
20226	1095875	13
20227	654064	13
20228	259826	13
20229	1095888	13
20230	654077	13
20231	259839	13
20232	1095901	13
20233	654090	13
20234	1095914	13
20235	259852	13
20236	654103	13
20237	1095927	13
20238	259865	13
20239	654116	13
20240	654129	13
20241	259878	13
20242	1095940	13
20243	654142	13
20244	259891	13
20245	1095953	13
20246	654155	13
20247	259904	13
20248	1095966	13
20249	654168	13
20250	259917	13
20251	1095979	13
20252	654181	13
20253	1095992	13
20254	259930	13
20255	1332869	46
20256	654194	13
20257	1096005	13
20258	259943	13
20259	1096018	13
20260	259956	13
20261	1096031	13
20262	259969	13
20263	259982	13
20264	1096044	13
20265	1096057	13
20266	259995	13
20267	1096070	13
20268	260008	13
20269	1096083	13
20270	260021	13
20271	1034877	24
20272	1096096	13
20273	260034	13
20274	1096109	13
20275	260047	13
20276	1096122	13
20277	654207	13
20278	260060	13
20279	1096135	13
20280	260073	13
20281	1096148	13
20282	1096161	13
20283	260086	13
20284	654220	13
20285	1096174	13
20286	260099	13
20287	654233	13
20288	1096187	13
20289	260112	13
20290	1096200	13
20291	260125	13
20292	654246	13
20293	1096213	13
20294	260138	13
20295	654259	13
20296	1096226	13
20297	260151	13
20298	654272	13
20299	1096239	13
20300	654285	13
20301	260164	13
20302	1096252	13
20303	654298	13
20304	260177	13
20305	1096265	13
20306	654311	13
20307	260190	13
20308	1096278	13
20309	654324	13
20310	260203	13
20311	1096291	13
20312	654337	13
20313	260216	13
20314	1096304	13
20315	654350	13
20316	260229	13
20317	1096317	13
20318	654363	13
20319	260242	13
20320	1096330	13
20321	654376	13
20322	260255	13
20323	1096343	13
20324	654389	13
20325	260268	13
20326	1034901	13
20327	1332915	25
20328	1096356	13
20329	654402	13
20330	260281	13
20331	1096369	13
20332	1034914	25
20333	654415	13
20334	260294	13
20335	1096382	13
20336	654428	13
20337	260307	13
20338	1332940	25
20339	1034939	13
20340	1096395	13
20341	654441	13
20342	260320	13
20343	1096408	13
20344	654454	13
20345	260333	13
20346	1096421	13
20347	654467	13
20348	260346	13
20349	1096434	13
20350	260359	13
20351	654480	13
20352	1096447	13
20353	260372	13
20354	654493	13
20355	1096460	13
20356	260385	13
20357	654506	13
20358	1096473	13
20359	260398	13
20360	1096486	13
20361	654519	13
20362	260411	13
20363	1096499	13
20364	654532	13
20365	260424	13
20366	1096512	13
20367	260437	13
20368	654545	13
20369	1096525	13
20370	260450	13
20371	654558	13
20372	1096538	13
20373	260463	13
20374	1332965	25
20375	654571	13
20376	1096551	13
20377	260476	13
20378	654584	13
20379	1096564	13
20380	260489	13
20381	654597	13
20382	654610	13
20383	1096577	13
20384	260502	13
20385	654623	13
20386	260515	13
20387	1096590	13
20388	260528	13
20389	654636	13
20390	1096603	13
20391	260541	13
20392	654649	13
20393	1096616	13
20394	260554	13
20395	1034952	37
20396	654662	13
20397	1096629	13
20398	260567	13
20399	1096642	13
20400	654675	13
20401	1096655	13
20402	260580	13
20403	654688	13
20404	260593	13
20405	1096668	13
20406	654701	13
20407	260606	13
20408	654714	13
20409	1096681	13
20410	260619	13
20411	1332990	35
20412	654727	13
20413	1096694	13
20414	260632	13
20415	654740	13
20416	1096707	13
20417	1096720	13
20418	1404213	13
20419	1034989	24
20420	260645	13
20421	260658	13
20422	260671	13
20423	654753	13
20424	260684	13
20425	1333025	38
20426	1035013	25
20427	654766	13
20428	260697	13
20429	654779	13
20430	260710	13
20431	654792	13
20432	260723	13
20433	260736	13
20434	654805	13
20435	260749	13
20436	654818	13
20437	1404226	13
20438	260762	13
20439	654831	13
20440	1404239	13
20441	260775	13
20442	654844	13
20443	1404252	13
20444	260788	13
20445	654857	13
20446	1035038	24
20447	1404265	13
20448	260801	13
20449	654870	13
20450	1333063	25
20451	1404278	13
20452	260814	13
20453	1035062	25
20454	260827	13
20455	1404291	13
20456	654883	13
20457	1333088	24
20458	260840	13
20459	654896	13
20460	1404304	13
20461	260853	13
20462	654909	13
20463	1404317	13
20464	260866	13
20465	654922	13
20466	1404330	13
20467	260879	13
20468	654935	13
20469	1404343	13
20470	260892	13
20471	1404356	13
20472	654948	13
20473	260905	13
20474	654961	13
20475	1404369	13
20476	260918	13
20477	654974	13
20478	1404382	13
20479	260931	13
20480	654987	13
20481	1404395	13
20482	260944	13
20483	1404408	13
20484	655000	13
20485	260957	13
20486	655013	13
20487	1404421	13
20488	260970	13
20489	1404434	13
20490	655026	13
20491	260983	13
20492	655039	13
20493	1404447	13
20494	260996	13
20495	1404460	13
20496	261009	13
20497	1404473	13
20498	655052	13
20499	261022	13
20500	1404486	13
20501	655065	13
20502	261035	13
20503	1404499	13
20504	655078	13
20505	261048	13
20506	1404512	13
20507	261061	13
20508	1404525	13
20509	261074	13
20510	1035087	25
20511	1404538	13
20512	261087	13
20513	1404551	13
20514	1333112	13
20515	261100	13
20516	1404564	13
20517	261113	13
20518	1404577	13
20519	1096733	13
20520	261126	13
20521	1404590	13
20522	261139	13
20523	1333125	37
20524	1096746	13
20525	1404603	13
20526	261152	13
20527	1404616	13
20528	261165	13
20529	1096759	13
20530	1404629	13
20531	1035112	25
20532	261178	13
20533	1404642	13
20534	261191	13
20535	1096772	13
20536	1404655	13
20537	261204	13
20538	1404668	13
20539	261217	13
20540	1404681	13
20541	1096785	13
20542	261230	13
20543	1096798	13
20544	1035137	25
20545	1404694	13
20546	261243	13
20547	1096811	13
20548	1404707	13
20549	261256	13
20550	1333162	25
20551	1404720	13
20552	261269	13
20553	1404733	13
20554	1096824	13
20555	261282	13
20556	1404746	13
20557	1096837	13
20558	261295	13
20559	1404759	13
20560	1096850	13
20561	261308	13
20562	1404772	13
20563	1096863	13
20564	261321	13
20565	1404785	13
20566	1096876	13
20567	261334	13
20568	1404798	13
20569	1035162	25
20570	1096889	13
20571	261347	13
20572	1404811	13
20573	1096902	13
20574	1404824	13
20575	1096915	13
20576	1404837	13
20577	1096928	13
20578	1404850	13
20579	1096941	13
20580	1404863	13
20581	1333187	24
20582	261360	13
20583	1096954	13
20584	1035187	26
20585	1096967	13
20586	1404876	13
20587	261373	13
20588	1096980	13
20589	1404889	13
20590	261386	13
20591	1096993	13
20592	261399	13
20593	1404902	13
20594	1097006	13
20595	261412	13
20596	1404915	13
20597	1097019	13
20598	261425	13
20599	1404928	13
20600	1097032	13
20601	1404941	13
20602	261438	13
20603	1097045	13
20604	1404954	13
20605	261451	13
20606	1097058	13
20607	1404967	13
20608	261464	13
20609	1097071	13
20610	1404980	13
20611	261477	13
20612	1097084	13
20613	1404993	13
20614	1333211	48
20615	261490	13
20616	1405006	13
20617	1035213	24
20618	1097097	13
20619	261503	13
20620	1333259	25
20621	1097110	13
20622	1405019	13
20623	1097123	13
20624	261516	13
20625	1405032	13
20626	1035237	36
20627	1333284	25
20628	1097136	13
20629	261529	13
20630	1405045	13
20631	1097149	13
20632	1405058	13
20633	261542	13
20634	1097162	13
20635	261555	13
20636	1405071	13
20637	1097175	13
20638	261568	13
20639	1405084	13
20640	1097188	13
20641	261581	13
20642	1405097	13
20643	1097201	13
20644	261594	13
20645	1405110	13
20646	1097214	13
20647	261607	13
20648	1405123	13
20649	1097227	13
20650	261620	13
20651	1035273	674
20652	1405136	13
20653	1097240	13
20654	261633	13
20655	1097253	13
20656	1405149	13
20657	261646	13
20658	1405162	13
20659	1097266	13
20660	261659	13
20661	1405175	13
20662	261672	13
20663	261685	13
20664	1405188	13
20665	261698	13
20666	1333309	37
20667	1405201	13
20668	261711	13
20669	1097279	13
20670	1333346	25
20671	1405214	13
20672	261724	13
20673	1405227	13
20674	1097292	13
20675	261737	13
20676	1405240	13
20677	1097305	13
20678	261750	13
20679	1405253	13
20680	1097318	13
20681	261763	13
20682	1333371	11228
20683	1097331	13
20684	1405266	13
20685	261776	13
20686	1405279	13
20687	202417	24
20688	202441	25
20689	202466	25
20690	261789	13
20691	202491	25
20692	1405292	13
20693	202516	35
20694	261802	13
20695	1097344	13
20696	1405305	13
20697	261815	13
20698	1405318	13
20699	1097357	13
20700	261828	13
20701	1405331	13
20702	261841	13
20703	1405344	13
20704	261854	13
20705	1097370	13
20706	1405357	13
20707	261867	13
20708	1097383	13
20709	1405370	13
20710	261880	13
20711	1405383	13
20712	261893	13
20713	1405396	13
20714	1097396	13
20715	261906	13
20716	1405409	13
20717	202551	25
20718	1097409	13
20719	261919	13
20720	202576	25
20721	1097422	13
20722	1405422	13
20723	261932	13
20724	1405435	13
20725	261945	13
20726	1097435	13
20727	1405448	13
20728	261958	13
20729	1097448	13
20730	655091	13
20731	1405461	13
20732	1405474	13
20733	1405487	13
20734	1405500	13
20735	202601	25
20736	1405513	13
20737	1097461	13
20738	1405526	13
20739	1097474	13
20740	1405539	13
20741	1405552	13
20742	1405565	13
20743	1405578	13
20744	1405591	13
20745	202626	25
20746	202651	37
20747	1405604	13
20748	261971	13
20749	1405617	13
20750	261984	13
20751	1405630	13
20752	261997	13
20753	1405643	13
20754	262010	13
20755	1405656	13
20756	262023	13
20757	655104	13
20758	1405669	13
20759	262036	13
20760	655117	13
20761	202688	37
20762	1405682	13
20763	202725	25
20764	262049	13
20765	655130	13
20766	1405695	13
20767	262062	13
20768	655143	13
20769	1405708	13
20770	262075	13
20771	1035947	24
20772	202750	25
20773	202775	25
20774	655156	13
20775	1405721	13
20776	262088	13
20777	655169	13
20778	1405734	13
20779	262101	13
20780	655182	13
20781	1405747	13
20782	1035971	25
20783	262114	13
20784	262127	13
20785	655195	13
20786	1405760	13
20787	262140	13
20788	655208	13
20789	1405773	13
20790	655221	13
20791	1405786	13
20792	202800	25
20793	655234	13
20794	1405799	13
20795	655247	13
20796	1405812	13
20797	1405825	13
20798	655260	13
20799	262153	13
20800	1405838	13
20801	655273	13
20802	1035996	25
20803	262166	13
20804	1405851	13
20805	655286	13
20806	262179	13
20807	202825	13
20808	1405864	13
20809	655299	13
20810	262192	13
20811	1036021	713
20812	1405877	13
20813	655312	13
20814	262205	13
20815	1405890	13
20816	655325	13
20817	1405903	13
20818	655338	13
20819	1405916	13
20820	655351	13
20821	1405929	13
20822	655364	13
20823	1405942	13
20824	655377	13
20825	1405955	13
20826	655390	13
20827	1405968	13
20828	655403	13
20829	1405981	13
20830	655416	13
20831	655429	13
20832	1405994	13
20833	202838	25
20834	655442	13
20835	1406007	13
20836	202863	25
20837	655455	13
20838	1406020	13
20839	655468	13
20840	202888	36
20841	1406033	13
20842	655481	13
20843	1406046	13
20844	1406059	13
20845	1406072	13
20846	1406085	13
20847	1406098	13
20848	1406111	13
20849	655494	13
20850	262218	13
20851	1406124	13
20852	655507	13
20853	1406137	13
20854	655520	13
20855	262231	13
20856	1406150	13
20857	655533	13
20858	262244	13
20859	1406163	13
20860	655546	13
20861	262257	13
20862	1406176	13
20863	655559	13
20864	262270	13
20865	1406189	13
20866	262283	13
20867	655572	13
20868	1406202	13
20869	1406215	13
20870	655585	13
20871	262296	13
20872	655598	13
20873	262309	13
20874	655611	13
20875	262322	13
20876	655624	13
20877	262335	13
20878	655637	13
20879	1406228	13
20880	262348	13
20881	655650	13
20882	1406241	13
20883	262361	13
20884	1406254	13
20885	655663	13
20886	262374	13
20887	655676	13
20888	262387	13
20889	1406267	13
20890	202924	13
20891	202937	24
20892	262400	13
20893	655689	13
20894	1406280	13
20895	262413	13
20896	1406293	13
20897	655702	13
20898	262426	13
20899	1406306	13
20900	655715	13
20901	262439	13
20902	1406319	13
20903	202961	37
20904	655728	13
20905	202998	13
20906	262452	13
20907	1406332	13
20908	655741	13
20909	262465	13
20910	1406345	13
20911	655754	13
20912	203011	13
20913	262478	13
20914	1406358	13
20915	655767	13
20916	203024	24
20917	262491	13
20918	1406371	13
20919	203048	25
20920	262504	13
20921	655780	13
20922	1406384	13
20923	203073	25
20924	262517	13
20925	203098	87
20926	655793	13
20927	1406397	13
20928	262530	13
20929	655806	13
20930	1406410	13
20931	262543	13
20932	655819	13
20933	1406423	13
20934	262556	13
20935	655832	13
20936	1406436	13
20937	262569	13
20938	655845	13
20939	1036734	25
20940	1406449	13
20941	203185	1832
20942	655858	13
20943	1406462	13
20944	655871	13
20945	1406475	13
20946	1406488	13
20947	655884	13
20948	1406501	13
20949	655897	13
20950	1406514	13
20951	655910	13
20952	1406527	13
20953	1097487	13
20954	655923	13
20955	1406540	13
20956	655936	13
20957	1097500	13
20958	1406553	13
20959	655949	13
20960	1097513	13
20961	1406566	13
20962	655962	13
20963	1097526	13
20964	1406579	13
20965	1097539	13
20966	655975	13
20967	1406592	13
20968	1097552	13
20969	655988	13
20970	1406605	13
20971	1097565	13
20972	656001	13
20973	1406618	13
20974	1097578	13
20975	656014	13
20976	1406631	13
20977	1097591	13
20978	656027	13
20979	1097604	13
20980	656040	13
20981	1406644	13
20982	1097617	13
20983	1406657	13
20984	656053	13
20985	1097630	13
20986	1406670	13
20987	656066	13
20988	1097643	13
20989	656079	13
20990	1406683	13
20991	1406696	13
20992	1097656	13
20993	656092	13
20994	1406709	13
20995	1097669	13
20996	656105	13
20997	1406722	13
20998	1097682	13
20999	656118	13
21000	1406735	13
21001	656131	13
21002	1097695	13
21003	1406748	13
21004	656144	13
21005	1097708	13
21006	656157	13
21007	1097721	13
21008	1406761	13
21009	1097734	13
21010	656170	13
21011	1406774	13
21012	1097747	13
21013	1406787	13
21014	656183	13
21015	1097760	13
21016	656196	13
21017	1406800	13
21018	1097773	13
21019	1406813	13
21020	656209	13
21021	1097786	13
21022	656222	13
21023	1406826	13
21024	656235	13
21025	1097799	13
21026	1406839	13
21027	1097812	13
21028	656248	13
21029	1406852	13
21030	1097825	13
21031	1406865	13
21032	656261	13
21033	656274	13
21034	1406878	13
21035	1097838	13
21036	656287	13
21037	1406891	13
21038	262582	13
21039	1097851	13
21040	1097864	13
21041	1097877	13
21042	1097890	13
21043	1097903	13
21044	1036759	13
21045	1097916	13
21046	1097929	13
21047	1097942	13
21048	1036772	37
21049	1406904	13
21050	1406917	13
21051	1406930	13
21052	656300	13
21053	1406943	13
21054	656313	13
21055	1406956	13
21056	656326	13
21057	1406969	13
21058	1406982	13
21059	1406995	13
21060	1407008	13
21061	1407021	13
21062	1097955	13
21063	262595	13
21064	1407034	13
21065	1097968	13
21066	262608	13
21067	1036809	25
21068	1407047	13
21069	1097981	13
21070	1407060	13
21071	1097994	13
21072	262621	13
21073	1407073	13
21074	1098007	13
21075	1407086	13
21076	1407099	13
21077	262634	13
21078	1036834	722
21079	1407112	13
21080	1407125	13
21081	262647	13
21082	1407138	13
21083	262660	13
21084	1407151	13
21085	1407164	13
21086	262673	13
21087	656339	13
21088	1407177	13
21089	262686	13
21090	656352	13
21091	1407190	13
21092	656365	13
21093	1407203	13
21094	262699	13
21095	1407216	13
21096	262712	13
21097	1407229	13
21098	262725	13
21099	1407242	13
21100	262738	13
21101	1098020	13
21102	1407255	13
21103	262751	13
21104	1407268	13
21105	262764	13
21106	1407281	13
21107	1098033	13
21108	262777	13
21109	1407294	13
21110	262790	13
21111	1098046	13
21112	1407307	13
21113	262803	13
21114	1098059	13
21115	1407320	13
21116	1098072	13
21117	262816	13
21118	1407333	13
21119	1098085	13
21120	262829	13
21121	1407346	13
21122	262842	13
21123	205017	46
21124	1098098	13
21125	1407359	13
21126	1098111	13
21127	1407372	13
21128	262855	13
21129	1098124	13
21130	1407385	13
21131	262868	13
21132	1407398	13
21133	1098137	13
21134	262881	13
21135	1407411	13
21136	1098150	13
21137	262894	13
21138	1407424	13
21139	1098163	13
21140	262907	13
21141	1407437	13
21142	262920	13
21143	1098176	13
21144	1407450	13
21145	262933	13
21146	1098189	13
21147	1407463	13
21148	262946	13
21149	1407476	13
21150	1098202	13
21151	262959	13
21152	1407489	13
21153	1098215	13
21154	262972	13
21155	1407502	13
21156	262985	13
21157	1098228	13
21158	1407515	13
21159	262998	13
21160	1098241	13
21161	1407528	13
21162	263011	13
21163	1098254	13
21164	1407541	13
21165	263024	13
21166	205063	25
21167	1098267	13
21168	1407554	13
21169	263037	13
21170	1407567	13
21171	1098280	13
21172	263050	13
21173	1098293	13
21174	1407580	13
21175	263063	13
21176	1098306	13
21177	1407593	13
21178	263076	13
21179	1098319	13
21180	1407606	13
21181	263089	13
21182	1098332	13
21183	1407619	13
21184	263102	13
21185	1098345	13
21186	1407632	13
21187	263115	13
21188	1098358	13
21189	1407645	13
21190	263128	13
21191	1098371	13
21192	1407658	13
21193	263141	13
21194	1098384	13
21195	1407671	13
21196	263154	13
21197	205088	13
21198	1098397	13
21199	1407684	13
21200	205101	26
21201	263167	13
21202	1098410	13
21203	1407697	13
21204	1098423	13
21205	263180	13
21206	1407710	13
21207	1098436	13
21208	263193	13
21209	1407723	13
21210	1098449	13
21211	263206	13
21212	1098462	13
21213	263219	13
21214	1098475	13
21215	263232	13
21216	1037556	13
21217	1098488	13
21218	263245	13
21219	1407736	13
21220	1407749	13
21221	263258	13
21222	263271	13
21223	656378	13
21224	263284	13
21225	1407762	13
21226	263297	13
21227	1407775	13
21228	263310	13
21229	656391	13
21230	263323	13
21231	656404	13
21232	1407788	13
21233	263336	13
21234	263349	13
21235	1407801	13
21236	263362	13
21237	1407814	13
21238	263375	13
21239	1407827	13
21240	1407840	13
21241	1098501	13
21242	263388	13
21243	1407853	13
21244	263401	13
21245	1098514	13
21246	1407866	13
21247	1098527	13
21248	263414	13
21249	1407879	13
21250	263427	13
21251	1407892	13
21252	1098540	13
21253	1407905	13
21254	1098553	13
21255	263440	13
21256	263453	13
21257	1407918	13
21258	1407931	13
21259	263466	13
21260	1098566	13
21261	1098579	13
21262	263479	13
21263	1407944	13
21264	1098592	13
21265	263492	13
21266	1407957	13
21267	1098605	13
21268	263505	13
21269	1407970	13
21270	263518	13
21271	1098618	13
21272	1407983	13
21273	263531	13
21274	205127	25
21275	1098631	13
21276	1407996	13
21277	263544	13
21278	1098644	13
21279	1408009	13
21280	1098657	13
21281	1408022	13
21282	263557	13
21283	1098670	13
21284	1408035	13
21285	263570	13
21286	1408048	13
21287	1037569	25
21288	263583	13
21289	205152	24
21290	1098683	13
21291	1408061	13
21292	263596	13
21293	1037594	24
21294	205176	25
21295	1098696	13
21296	1408074	13
21297	1098709	13
21298	263609	13
21299	1037618	49
21300	1408087	13
21301	1098722	13
21302	263622	13
21303	205201	24
21304	1408100	13
21305	205225	13
21306	1098735	13
21307	263635	13
21308	1408113	13
21309	263648	13
21310	1098748	13
21311	1408126	13
21312	263661	13
21313	1098761	13
21314	1408139	13
21315	263674	13
21316	1098774	13
21317	1408152	13
21318	263687	13
21319	1098787	13
21320	1408165	13
21321	263700	13
21322	1098800	13
21323	1098813	13
21324	1408178	13
21325	263713	13
21326	1098826	13
21327	1408191	13
21328	263726	13
21329	1098839	13
21330	1408204	13
21331	263739	13
21332	1098852	13
21333	1408217	13
21334	263752	13
21335	1098865	13
21336	656417	13
21337	1408230	13
21338	1408243	13
21339	1408256	13
21340	1098878	13
21341	1408269	13
21342	1098891	13
21343	1408282	13
21344	1098904	13
21345	1408295	13
21346	1098917	13
21347	1098930	13
21348	1408308	13
21349	1098943	13
21350	1408321	13
21351	1098956	13
21352	1408334	13
21353	1098969	13
21354	1408347	13
21355	1098982	13
21356	1408360	13
21357	1098995	13
21358	1408373	13
21359	1099008	13
21360	1408386	13
21361	1099021	13
21362	1099034	13
21363	1408399	13
21364	1099047	13
21365	1408412	13
21366	1099060	13
21367	1099073	13
21368	1099086	13
21369	1099099	13
21370	1099112	13
21371	1099125	13
21372	1408425	13
21373	1099138	13
21374	1408438	13
21375	1099151	13
21376	1408451	13
21377	1099164	13
21378	1408464	13
21379	1099177	13
21380	1037667	24
21381	1408477	13
21382	1099190	13
21383	1408490	13
21384	1099203	13
21385	656430	13
21386	1408503	13
21387	1099216	13
21388	656443	13
21389	1099229	13
21390	1408516	13
21391	656456	13
21392	1408529	13
21393	1099242	13
21394	656469	13
21395	1408542	13
21396	1099255	13
21397	656482	13
21398	1408555	13
21399	1099268	13
21400	656495	13
21401	1408568	13
21402	1099281	13
21403	656508	13
21404	1099294	13
21405	1408581	13
21406	656521	13
21407	1099307	13
21408	1408594	13
21409	656534	13
21410	1099320	13
21411	1408607	13
21412	656547	13
21413	1099333	13
21414	1408620	13
21415	656560	13
21416	1099346	13
21417	1408633	13
21418	656573	13
21419	205238	37
21420	1099359	13
21421	1408646	13
21422	656586	13
21423	1099372	13
21424	1408659	13
21425	656599	13
21426	1408672	13
21427	1099385	13
21428	656612	13
21429	1099398	13
21430	1408685	13
21431	656625	13
21432	1099411	13
21433	1408698	13
21434	656638	13
21435	1099424	13
21436	1408711	13
21437	656651	13
21438	1099437	13
21439	1408724	13
21440	1037691	25
21441	656664	13
21442	1408737	13
21443	1099450	13
21444	656677	13
21445	1408750	13
21446	1099463	13
21447	656690	13
21448	1099476	13
21449	1408763	13
21450	656703	13
21451	1408776	13
21452	1099489	13
21453	1099502	13
21454	1408789	13
21455	1099515	13
21456	1408802	13
21457	1099528	13
21458	1408815	13
21459	1099541	13
21460	1408828	13
21461	1099554	13
21462	263765	13
21463	1408841	13
21464	263778	13
21465	1037716	24
21466	1099567	13
21467	1408854	13
21468	263791	13
21469	1099580	13
21470	1408867	13
21471	263804	13
21472	1099593	13
21473	1408880	13
21474	263817	13
21475	1099606	13
21476	1408893	13
21477	263830	13
21478	1099619	13
21479	1408906	13
21480	263843	13
21481	1099632	13
21482	263856	13
21483	1408919	13
21484	1099645	13
21485	205275	24
21486	263869	13
21487	1408932	13
21488	1099658	13
21489	1408945	13
21490	263882	13
21491	1099671	13
21492	1408958	13
21493	263895	13
21494	1099684	13
21495	1408971	13
21496	263908	13
21497	1099697	13
21498	1408984	13
21499	263921	13
21500	1099710	13
21501	1408997	13
21502	263934	13
21503	1099723	13
21504	1409010	13
21505	263947	13
21506	1099736	13
21507	1409023	13
21508	263960	13
21509	1099749	13
21510	1409036	13
21511	263973	13
21512	1099762	13
21513	1409049	13
21514	263986	13
21515	1099775	13
21516	1409062	13
21517	263999	13
21518	1099788	13
21519	1409075	13
21520	264012	13
21521	1099801	13
21522	1409088	13
21523	264025	13
21524	1099814	13
21525	1037740	24
21526	264038	13
21527	1409101	13
21528	1099827	13
21529	264051	13
21530	1409114	13
21531	264064	13
21532	1099840	13
21533	1409127	13
21534	205299	37
21535	264077	13
21536	1099853	13
21537	1409140	13
21538	264090	13
21539	1099866	13
21540	1409153	13
21541	264103	13
21542	1099879	13
21543	1409166	13
21544	264116	13
21545	1099892	13
21546	1409179	13
21547	264129	13
21548	1409192	13
21549	1099905	13
21550	264142	13
21551	264155	13
21552	1099918	13
21553	1409205	13
21554	264168	13
21555	1099931	13
21556	1409218	13
21557	1409231	13
21558	264181	13
21559	1037764	35
21560	1099944	13
21561	1409244	13
21562	264194	13
21563	1099957	13
21564	264207	13
21565	1099970	13
21566	1409257	13
21567	264220	13
21568	1099983	13
21569	1409270	13
21570	264233	13
21571	1409283	13
21572	1099996	13
21573	264246	13
21574	1409296	13
21575	1100009	13
21576	264259	13
21577	1100022	13
21578	1409309	13
21579	264272	13
21580	1100035	13
21581	1409322	13
21582	264285	13
21583	1100048	13
21584	1409335	13
21585	264298	13
21586	1100061	13
21587	1409348	13
21588	205336	25
21589	264311	13
21590	1409361	13
21591	1100074	13
21592	264324	13
21593	1409374	13
21594	264337	13
21595	1100087	13
21596	1037799	37
21597	1409387	13
21598	264350	13
21599	1100100	13
21600	1409400	13
21601	264363	13
21602	1100113	13
21603	205361	25
21604	1409413	13
21605	264376	13
21606	1037836	24
21607	205386	242
21608	1100126	13
21609	1409426	13
21610	264389	13
21611	1100139	13
21612	1409439	13
21613	264402	13
21614	1100152	13
21615	264415	13
21616	1409452	13
21617	1100165	13
21618	264428	13
21619	1409465	13
21620	1100178	13
21621	264441	13
21622	1409478	13
21623	1100191	13
21624	264454	13
21625	1409491	13
21626	1100204	13
21627	264467	13
21628	656716	13
21629	1409504	13
21630	1409517	13
21631	1037860	25
21632	1409530	13
21633	1409543	13
21634	1409556	13
21635	1409569	13
21636	1409582	13
21637	1409595	13
21638	1409608	13
21639	1037885	24
21640	1037909	25
21641	1409621	13
21642	1409634	13
21643	1409647	13
21644	1409660	13
21645	1409673	13
21646	1037934	24
21647	1409686	13
21648	1409699	13
21649	1409712	13
21650	1409725	13
21651	1409738	13
21652	1409751	13
21653	1409764	13
21654	1409777	13
21655	1409790	13
21656	1409803	13
21657	1409816	13
21658	1409829	13
21659	1409842	13
21660	1409855	13
21661	1409868	13
21662	1409881	13
21663	1409894	13
21664	1409907	13
21665	1037958	70
21666	1409920	13
21667	1409933	13
21668	1409946	13
21669	1409959	13
21670	1409972	13
21671	1038028	84
21672	1409985	13
21673	1409998	13
21674	1410011	13
21675	1410024	13
21676	1410037	13
21677	1410050	13
21678	1410063	13
21679	1410076	13
21680	1410089	13
21681	1410102	13
21682	1410115	13
21683	1410128	13
21684	1410141	13
21685	1410154	13
21686	1410167	13
21687	1410180	13
21688	1410193	13
21689	1410206	13
21690	1410219	13
21691	1410232	13
21692	1410245	13
21693	1410258	13
21694	1410271	13
21695	1410284	13
21696	1410297	13
21697	1410310	13
21698	205628	3718
21699	1410323	13
21700	1410336	13
21701	264480	13
21702	1410349	13
21703	1410362	13
21704	1038112	36
21705	264493	13
21706	1410375	13
21707	264506	13
21708	1038148	25
21709	1410388	13
21710	264519	13
21711	1410401	13
21712	264532	13
21713	1410414	13
21714	264545	13
21715	1038173	25
21716	1038198	25
21717	1410427	13
21718	264558	13
21719	1410440	13
21720	264571	13
21721	264584	13
21722	1410453	13
21723	264597	13
21724	1410466	13
21725	1410479	13
21726	264610	13
21727	1410492	13
21728	264623	13
21729	264636	13
21730	1410505	13
21731	1100217	13
21732	264649	13
21733	1410518	13
21734	1100230	13
21735	264662	13
21736	1410531	13
21737	1100243	13
21738	264675	13
21739	1410544	13
21740	1100256	13
21741	1410557	13
21742	1100269	13
21743	1410570	13
21744	1100282	13
21745	1410583	13
21746	1100295	13
21747	264688	13
21748	1100308	13
21749	1410596	13
21750	1100321	13
21751	264701	13
21752	1038223	24
21753	1410609	13
21754	264714	13
21755	1100334	13
21756	1410622	13
21757	1410635	13
21758	264727	13
21759	1100347	13
21760	1410648	13
21761	1100360	13
21762	264740	13
21763	1410661	13
21764	264753	13
21765	1100373	13
21766	1410674	13
21767	264766	13
21768	1100386	13
21769	1410687	13
21770	264779	13
21771	1410700	13
21772	1100399	13
21773	264792	13
21774	1410713	13
21775	1100412	13
21776	264805	13
21777	1410726	13
21778	264818	13
21779	1038247	13
21780	209346	13
21781	1410739	13
21782	264831	13
21783	1410752	13
21784	209359	13
21785	209372	25
21786	264844	13
21787	209397	24
21788	1410765	13
21789	264857	13
21790	1410778	13
21791	264870	13
21792	264883	13
21793	1410791	13
21794	656729	13
21795	264896	13
21796	656742	13
21797	1410804	13
21798	264909	13
21799	656755	13
21800	1410817	13
21801	264922	13
21802	656768	13
21803	1410830	13
21804	264935	13
21805	656781	13
21806	209421	35
21807	1410843	13
21808	264948	13
21809	656794	13
21810	1410856	13
21811	656807	13
21812	264961	13
21813	1410869	13
21814	264974	13
21815	656820	13
21816	1410882	13
21817	264987	13
21818	1410895	13
21819	656833	13
21820	265000	13
21821	1410908	13
21822	656846	13
21823	265013	13
21824	1410921	13
21825	656859	13
21826	265026	13
21827	1410934	13
21828	265039	13
21829	656872	13
21830	1410947	13
21831	656885	13
21832	265052	13
21833	1410960	13
21834	265065	13
21835	1410973	13
21836	265078	13
21837	1410986	13
21838	265091	13
21839	1410999	13
21840	265104	13
21841	656898	13
21842	1411012	13
21843	265117	13
21844	656911	13
21845	265130	13
21846	1411025	13
21847	209456	13
21848	656924	13
21849	265143	13
21850	656937	13
21851	1411038	13
21852	265156	13
21853	656950	13
21854	1411051	13
21855	656963	13
21856	265169	13
21857	1411064	13
21858	265182	13
21859	656976	13
21860	1411077	13
21861	656989	13
21862	265195	13
21863	1411090	13
21864	657002	13
21865	265208	13
21866	1411103	13
21867	657015	13
21868	265221	13
21869	1411116	13
21870	265234	13
21871	657028	13
21872	1411129	13
21873	265247	13
21874	657041	13
21875	1411142	13
21876	657054	13
21877	265260	13
21878	1411155	13
21879	265273	13
21880	657067	13
21881	1411168	13
21882	657080	13
21883	265286	13
21884	1411181	13
21885	265299	13
21886	657093	13
21887	1411194	13
21888	657106	13
21889	265312	13
21890	657119	13
21891	265325	13
21892	1411207	13
21893	1411220	13
21894	657132	13
21895	265338	13
21896	1411233	13
21897	657145	13
21898	265351	13
21899	657158	13
21900	265364	13
21901	1411246	13
21902	209469	141
21903	209610	68
21904	1411259	13
21905	265377	13
21906	657171	13
21907	1411272	13
21908	265390	13
21909	657184	13
21910	1411285	13
21911	657197	13
21912	265403	13
21913	1411298	13
21914	265416	13
21915	657210	13
21916	1411311	13
21917	657223	13
21918	1411324	13
21919	265429	13
21920	657236	13
21921	1411337	13
21922	265442	13
21923	657249	13
21924	1411350	13
21925	265455	13
21926	657262	13
21927	1411363	13
21928	265468	13
21929	657275	13
21930	1100425	13
21931	209678	659
21932	1411376	13
21933	1411389	13
21934	1100438	13
21935	1411402	13
21936	1100451	13
21937	1411415	13
21938	1100464	13
21939	1411428	13
21940	1100477	13
21941	1411441	13
21942	210337	24
21943	1100490	13
21944	1411454	13
21945	1100503	13
21946	1411467	13
21947	1411480	13
21948	1411493	13
21949	1100516	13
21950	1411506	13
21951	1100529	13
21952	1100542	13
21953	1411519	13
21954	1100555	13
21955	1411532	13
21956	1100568	13
21957	1411545	13
21958	1100581	13
21959	1411558	13
21960	1100594	13
21961	1411571	13
21962	1411584	13
21963	1411597	13
21964	1411610	13
21965	1411623	13
21966	1411636	13
21967	1411649	13
21968	1411662	13
21969	1411675	13
21970	1100607	13
21971	1411688	13
21972	1411701	13
21973	1411714	13
21974	1100620	13
21975	1411727	13
21976	1100633	13
21977	1411740	13
21978	1100646	13
21979	1411753	13
21980	1100659	13
21981	1411766	13
21982	1100672	13
21983	210361	3361
21984	1411779	13
21985	1100685	13
21986	1411792	13
21987	1100698	13
21988	1411805	13
21989	1100711	13
21990	1411818	13
21991	213722	35
21992	1100724	13
21993	213757	341
21994	1411831	13
21995	1100737	13
21996	1411844	13
21997	1100750	13
21998	1411857	13
21999	1100763	13
22000	1411870	13
22001	1100776	13
22002	214098	25
22003	1411883	13
22004	1100789	13
22005	1411896	13
22006	1100802	13
22007	1411909	13
22008	1100815	13
22009	1411922	13
22010	1100828	13
22011	1411935	13
22012	1100841	13
22013	1411948	13
22014	1100854	13
22015	1411961	13
22016	1100867	13
22017	1411974	13
22018	1100880	13
22019	1411987	13
22020	1100893	13
22021	1412000	13
22022	1100906	13
22023	1412013	13
22024	1100919	13
22025	1412026	13
22026	1100932	13
22027	1412039	13
22028	1100945	13
22029	214123	99
22030	1412052	13
22031	1100958	13
22032	1412065	13
22033	1100971	13
22034	1412078	13
22035	1100984	13
22036	1412091	13
22037	1100997	13
22038	1412104	13
22039	1101010	13
22040	1412117	13
22041	1101023	13
22042	1101036	13
22043	1412130	13
22044	1101049	13
22045	1412143	13
22046	1101062	13
22047	1412156	13
22048	1101075	13
22049	1412169	13
22050	1101088	13
22051	1412182	13
22052	1101101	13
22053	1412195	13
22054	1101114	13
22055	1412208	13
22056	1412221	13
22057	1412234	13
22058	1101127	13
22059	1412247	13
22060	1412260	13
22061	1101140	13
22062	1412273	13
22063	1412286	13
22064	1412299	13
22065	214222	24
22066	1038260	37
22067	1101153	13
22068	1412312	13
22069	1101166	13
22070	1412325	13
22071	1101179	13
22072	1412338	13
22073	1101192	13
22074	1101205	13
22075	1101218	13
22076	1412351	13
22077	1101231	13
22078	1412364	13
22079	1101244	13
22080	1412377	13
22081	1101257	13
22082	1412390	13
22083	1101270	13
22084	1412403	13
22085	1101283	13
22086	1412416	13
22087	1101296	13
22088	1412429	13
22089	1101309	13
22090	1412442	13
22091	1101322	13
22092	1412455	13
22093	1101335	13
22094	1412468	13
22095	1101348	13
22096	1412481	13
22097	1101361	13
22098	1412494	13
22099	1101374	13
22100	1101387	13
22101	1412507	13
22102	1101400	13
22103	1412520	13
22104	1101413	13
22105	1412533	13
22106	1101426	13
22107	1412546	13
22108	1101439	13
22109	1412559	13
22110	1101452	13
22111	1412572	13
22112	1101465	13
22113	1412585	13
22114	1101478	13
22115	1412598	13
22116	1101491	13
22117	1412611	13
22118	1101504	13
22119	1412624	13
22120	214246	25
22121	1101517	13
22122	1412637	13
22123	1101530	13
22124	1412650	13
22125	1101543	13
22126	1412663	13
22127	1101556	13
22128	1412676	13
22129	1101569	13
22130	1412689	13
22131	1101582	13
22132	1412702	13
22133	1101595	13
22134	1412715	13
22135	1101608	13
22136	1412728	13
22137	1101621	13
22138	1412741	13
22139	1101634	13
22140	1412754	13
22141	1101647	13
22142	1038297	25
22143	1412767	13
22144	1101660	13
22145	1412780	13
22146	1101673	13
22147	1412793	13
22148	1101686	13
22149	1412806	13
22150	1101699	13
22151	1412819	13
22152	1101712	13
22153	1412832	13
22154	1101725	13
22155	1101738	13
22156	1412845	13
22157	1101751	13
22158	1412858	13
22159	1101764	13
22160	1412871	13
22161	1101777	13
22162	1038322	25
22163	1101790	13
22164	1101803	13
22165	1101816	13
22166	1412884	13
22167	1101829	13
22168	1038347	25
22169	1101842	13
22170	1038372	13
22171	1412897	13
22172	1101855	13
22173	1038385	24
22174	1412910	13
22175	1101868	13
22176	1412923	13
22177	1101881	13
22178	1412936	13
22179	1101894	13
22180	1412949	13
22181	1412962	13
22182	1101907	13
22183	1412975	13
22184	1101920	13
22185	1101933	13
22186	1412988	13
22187	1101946	13
22188	1413001	13
22189	1101959	13
22190	1413014	13
22191	1413027	13
22192	1101972	13
22193	1413040	13
22194	1101985	13
22195	1101998	13
22196	1413053	13
22197	1102011	13
22198	1413066	13
22199	1413079	13
22200	1102024	13
22201	1413092	13
22202	1102037	13
22203	1413105	13
22204	1102050	13
22205	1413118	13
22206	1102063	13
22207	1413131	13
22208	1102076	13
22209	1413144	13
22210	1102089	13
22211	1413157	13
22212	1102102	13
22213	1413170	13
22214	1102115	13
22215	1413183	13
22216	1102128	13
22217	1413196	13
22218	1102141	13
22219	1413209	13
22220	1102154	13
22221	1413222	13
22222	265481	13
22223	657288	13
22224	1413235	13
22225	1413248	13
22226	1413261	13
22227	1413274	13
22228	1102167	13
22229	1102180	13
22230	1102193	13
22231	1102206	13
22232	1102219	13
22233	214271	25
22234	1102232	13
22235	1413287	13
22236	1102245	13
22237	1102258	13
22238	1413300	13
22239	1102271	13
22240	1413313	13
22241	1038409	25
22242	1102284	13
22243	1413326	13
22244	1102297	13
22245	1413339	13
22246	1038434	25
22247	1102310	13
22248	1413352	13
22249	1102323	13
22250	1413365	13
22251	1102336	13
22252	1413378	13
22253	1102349	13
22254	1413391	13
22255	1102362	13
22256	657301	13
22257	1413404	13
22258	1102375	13
22259	657314	13
22260	1413417	13
22261	1102388	13
22262	657327	13
22263	1102401	13
22264	1413430	13
22265	657340	13
22266	1102414	13
22267	1413443	13
22268	657353	13
22269	1102427	13
22270	1413456	13
22271	657366	13
22272	1102440	13
22273	1413469	13
22274	657379	13
22275	1102453	13
22276	1413482	13
22277	657392	13
22278	1102466	13
22279	1413495	13
22280	1102479	13
22281	657405	13
22282	1413508	13
22283	1102492	13
22284	657418	13
22285	1413521	13
22286	1102505	13
22287	657431	13
22288	1413534	13
22289	1102518	13
22290	657444	13
22291	1413547	13
22292	1102531	13
22293	657457	13
22294	1413560	13
22295	214296	25
22296	1102544	13
22297	657470	13
22298	1413573	13
22299	1102557	13
22300	1413586	13
22301	657483	13
22302	1102570	13
22303	1413599	13
22304	657496	13
22305	1102583	13
22306	1102596	13
22307	657509	13
22308	1413612	13
22309	1102609	13
22310	657522	13
22311	1413625	13
22312	1413638	13
22313	1038459	25
22314	657535	13
22315	1102622	13
22316	1102635	13
22317	214321	25
22318	657548	13
22319	1413651	13
22320	1102648	13
22321	1413664	13
22322	657561	13
22323	1413677	13
22324	657574	13
22325	1413690	13
22326	657587	13
22327	657600	13
22328	1413703	13
22329	1413716	13
22330	657613	13
22331	1102661	13
22332	657626	13
22333	1413729	13
22334	1102674	13
22335	657639	13
22336	1413742	13
22337	1102687	13
22338	657652	13
22339	1413755	13
22340	1102700	13
22341	1413768	13
22342	657665	13
22343	1102713	13
22344	1413781	13
22345	657678	13
22346	1102726	13
22347	1038484	24
22348	1413794	13
22349	657691	13
22350	1102739	13
22351	1413807	13
22352	657704	13
22353	1102752	13
22354	1413820	13
22355	214346	124
22356	1102765	13
22357	1038508	37
22358	657717	13
22359	1102778	13
22360	1413833	13
22361	657730	13
22362	1102791	13
22363	1413846	13
22364	657743	13
22365	1102804	13
22366	1413859	13
22367	657756	13
22368	1102817	13
22369	1413872	13
22370	657769	13
22371	1102830	13
22372	1413885	13
22373	1102843	13
22374	657782	13
22375	1413898	13
22376	657795	13
22377	1102856	13
22378	1413911	13
22379	657808	13
22380	1102869	13
22381	1413924	13
22382	1102882	13
22383	657821	13
22384	1413937	13
22385	1102895	13
22386	657834	13
22387	1413950	13
22388	1102908	13
22389	657847	13
22390	1413963	13
22391	1102921	13
22392	657860	13
22393	1413976	13
22394	1102934	13
22395	657873	13
22396	1413989	13
22397	1102947	13
22398	657886	13
22399	1102960	13
22400	1414002	13
22401	1414015	13
22402	1102973	13
22403	657899	13
22404	1414028	13
22405	1102986	13
22406	657912	13
22407	1414041	13
22408	1102999	13
22409	657925	13
22410	1414054	13
22411	1103012	13
22412	657938	13
22413	1414067	13
22414	1103025	13
22415	657951	13
22416	1414080	13
22417	1103038	13
22418	657964	13
22419	1414093	13
22420	1103051	13
22421	657977	13
22422	1414106	13
22423	1038545	236
22424	1103064	13
22425	1103077	13
22426	1414119	13
22427	657990	13
22428	1103090	13
22429	1414132	13
22430	658003	13
22431	1103103	13
22432	1414145	13
22433	658016	13
22434	1103116	13
22435	1414158	13
22436	658029	13
22437	1103129	13
22438	658042	13
22439	1103142	13
22440	658055	13
22441	1414171	13
22442	1103155	13
22443	658068	13
22444	1414184	13
22445	658081	13
22446	1414197	13
22447	1103168	13
22448	1414210	13
22449	658094	13
22450	214470	13
22451	214483	24
22452	214507	24
22453	214531	25
22454	1103181	13
22455	1414223	13
22456	658107	13
22457	1103194	13
22458	1414236	13
22459	1103207	13
22460	658120	13
22461	1103220	13
22462	658133	13
22463	1103233	13
22464	1038781	46
22465	658146	13
22466	1414249	13
22467	1103246	13
22468	658159	13
22469	658172	13
22470	1103259	13
22471	1414262	13
22472	658185	13
22473	1103272	13
22474	658198	13
22475	1103285	13
22476	1414275	13
22477	658211	13
22478	1103298	13
22479	1414288	13
22480	658224	13
22481	1103311	13
22482	214556	25
22483	658237	13
22484	1103324	13
22485	1414301	13
22486	658250	13
22487	1103337	13
22488	1414314	13
22489	658263	13
22490	1103350	13
22491	1414327	13
22492	658276	13
22493	1103363	13
22494	1414340	13
22495	1038827	58
22496	658289	13
22497	1103376	13
22498	1414353	13
22499	214581	24
22500	658302	13
22501	1103389	13
22502	658315	13
22503	1103402	13
22504	1414366	13
22505	658328	13
22506	1103415	13
22507	1414379	13
22508	1038885	25
22509	658341	13
22510	1103428	13
22511	1414392	13
22512	658354	13
22513	1103441	13
22514	658367	13
22515	1414405	13
22516	214605	37
22517	214642	24
22518	658380	13
22519	1103454	13
22520	1414418	13
22521	658393	13
22522	1103467	13
22523	1414431	13
22524	658406	13
22525	265494	13
22526	1414444	13
22527	1414457	13
22528	1414470	13
22529	1414483	13
22530	1414496	13
22531	1038910	13
22532	658419	13
22533	1038923	37
22534	1414509	13
22535	658432	13
22536	1414522	13
22537	658445	13
22538	214666	25
22539	1414535	13
22540	658458	13
22541	1414548	13
22542	1414561	13
22543	1414574	13
22544	1414587	13
22545	1414600	13
22546	1414613	13
22547	1038960	24
22548	1414626	13
22549	1414639	13
22550	1414652	13
22551	1414665	13
22552	1414678	13
22553	1103480	13
22554	1414691	13
22555	1103493	13
22556	1414704	13
22557	1103506	13
22558	1414717	13
22559	1103519	13
22560	1414730	13
22561	1103532	13
22562	1414743	13
22563	1103545	13
22564	1414756	13
22565	1103558	13
22566	1414769	13
22567	1103571	13
22568	1414782	13
22569	1103584	13
22570	1414795	13
22571	1103597	13
22572	1414808	13
22573	1103610	13
22574	1414821	13
22575	658471	13
22576	1103623	13
22577	1414834	13
22578	1414847	13
22579	1103636	13
22580	1414860	13
22581	1103649	13
22582	658484	13
22583	1103662	13
22584	1414873	13
22585	658497	13
22586	1103675	13
22587	1414886	13
22588	658510	13
22589	1414899	13
22590	1103688	13
22591	658523	13
22592	1414912	13
22593	1103701	13
22594	658536	13
22595	214691	25
22596	1414925	13
22597	1103714	13
22598	658549	13
22599	1414938	13
22600	1103727	13
22601	658562	13
22602	1414951	13
22603	1103740	13
22604	658575	13
22605	1103753	13
22606	1414964	13
22607	658588	13
22608	1414977	13
22609	1103766	13
22610	1414990	13
22611	1103779	13
22612	658601	13
22613	658614	13
22614	1103792	13
22615	1415003	13
22616	658627	13
22617	1415016	13
22618	1103805	13
22619	1415029	13
22620	1103818	13
22621	658640	13
22622	1103831	13
22623	658653	13
22624	1415042	13
22625	1103844	13
22626	658666	13
22627	1038984	13
22628	1415055	13
22629	214716	13
22630	1038997	13
22631	1415068	13
22632	658679	13
22633	1103857	13
22634	1415081	13
22635	658692	13
22636	1103870	13
22637	1415094	13
22638	658705	13
22639	1103883	13
22640	1415107	13
22641	658718	13
22642	1103896	13
22643	1415120	13
22644	658731	13
22645	1103909	13
22646	1415133	13
22647	658744	13
22648	1039010	48
22649	1039058	59
22650	1103922	13
22651	658757	13
22652	1415146	13
22653	658770	13
22654	1415159	13
22655	1415172	13
22656	1415185	13
22657	1415198	13
22658	1415211	13
22659	1103935	13
22660	1415224	13
22661	1103948	13
22662	1415237	13
22663	1103961	13
22664	1415250	13
22665	1103974	13
22666	1415263	13
22667	1103987	13
22668	1415276	13
22669	1104000	13
22670	1415289	13
22671	1104013	13
22672	1415302	13
22673	1104026	13
22674	1415315	13
22675	1104039	13
22676	1415328	13
22677	1039117	13
22678	658783	13
22679	1104052	13
22680	1415341	13
22681	1104065	13
22682	1415354	13
22683	658796	13
22684	1415367	13
22685	1104078	13
22686	658809	13
22687	1415380	13
22688	1104091	13
22689	658822	13
22690	1415393	13
22691	1104104	13
22692	658835	13
22693	1104117	13
22694	1415406	13
22695	658848	13
22696	1104130	13
22697	1415419	13
22698	658861	13
22699	1104143	13
22700	658874	13
22701	1415432	13
22702	658887	13
22703	1415445	13
22704	1104156	13
22705	658900	13
22706	1104169	13
22707	1415458	13
22708	658913	13
22709	1415471	13
22710	1104182	13
22711	658926	13
22712	1104195	13
22713	1415484	13
22714	658939	13
22715	1415497	13
22716	1104208	13
22717	658952	13
22718	1104221	13
22719	1415510	13
22720	1415523	13
22721	1104234	13
22722	658965	13
22723	1415536	13
22724	1104247	13
22725	658978	13
22726	1415549	13
22727	1104260	13
22728	658991	13
22729	1104273	13
22730	659004	13
22731	1415562	13
22732	1104286	13
22733	659017	13
22734	1415575	13
22735	1104299	13
22736	659030	13
22737	1415588	13
22738	659043	13
22739	1415601	13
22740	1104312	13
22741	659056	13
22742	1104325	13
22743	1415614	13
22744	659069	13
22745	1415627	13
22746	1104338	13
22747	1415640	13
22748	659082	13
22749	1104351	13
22750	1415653	13
22751	659095	13
22752	1104364	13
22753	1415666	13
22754	1104377	13
22755	659108	13
22756	659121	13
22757	1104390	13
22758	1415679	13
22759	659134	13
22760	1415692	13
22761	1104403	13
22762	659147	13
22763	1104416	13
22764	1415705	13
22765	659160	13
22766	1104429	13
22767	1415718	13
22768	214729	25
22769	659173	13
22770	1104442	13
22771	1415731	13
22772	659186	13
22773	1039130	13
22774	1104455	13
22775	1415744	13
22776	659199	13
22777	1104468	13
22778	214754	24
22779	1415757	13
22780	659212	13
22781	1415770	13
22782	1104481	13
22783	659225	13
22784	1415783	13
22785	1104494	13
22786	659238	13
22787	1104507	13
22788	1415796	13
22789	659251	13
22790	1415809	13
22791	1104520	13
22792	659264	13
22793	1104533	13
22794	1415822	13
22795	659277	13
22796	1104546	13
22797	1415835	13
22798	659290	13
22799	1415848	13
22800	659303	13
22801	1104559	13
22802	659316	13
22803	1104572	13
22804	1415861	13
22805	659329	13
22806	1415874	13
22807	1104585	13
22808	659342	13
22809	1104598	13
22810	659355	13
22811	1415887	13
22812	659368	13
22813	1415900	13
22814	1104611	13
22815	659381	13
22816	1415913	13
22817	1104624	13
22818	1104637	13
22819	1039143	24
22820	1104650	13
22821	1104663	13
22822	1104676	13
22823	1104689	13
22824	1104702	13
22825	1104715	13
22826	1104728	13
22827	1104741	13
22828	1104754	13
22829	1104767	13
22830	1104780	13
22831	1104793	13
22832	1104806	13
22833	1104819	13
22834	1104832	13
22835	1104845	13
22836	1104858	13
22837	1104871	13
22838	1104884	13
22839	1104897	13
22840	1104910	13
22841	265507	13
22842	1104923	13
22843	659394	13
22844	1415926	13
22845	1415939	13
22846	1415952	13
22847	1415965	13
22848	1415978	13
22849	659407	13
22850	1415991	13
22851	1416004	13
22852	659420	13
22853	1416017	13
22854	659433	13
22855	1416030	13
22856	659446	13
22857	1416043	13
22858	659459	13
22859	214778	35
22860	659472	13
22861	1416056	13
22862	659485	13
22863	659498	13
22864	659511	13
22865	1416069	13
22866	265520	13
22867	659524	13
22868	1416082	13
22869	265533	13
22870	659537	13
22871	1416095	13
22872	265546	13
22873	659550	13
22874	265559	13
22875	659563	13
22876	1416108	13
22877	265572	13
22878	659576	13
22879	1416121	13
22880	265585	13
22881	1416134	13
22882	265598	13
22883	1416147	13
22884	265611	13
22885	265624	13
22886	265637	13
22887	659589	13
22888	265650	13
22889	1416160	13
22890	659602	13
22891	265663	13
22892	659615	13
22893	265676	13
22894	1416173	13
22895	659628	13
22896	265689	13
22897	1416186	13
22898	659641	13
22899	265702	13
22900	659654	13
22901	265715	13
22902	659667	13
22903	1416199	13
22904	265728	13
22905	659680	13
22906	265741	13
22907	659693	13
22908	265754	13
22909	659706	13
22910	265767	13
22911	659719	13
22912	265780	13
22913	1416212	13
22914	659732	13
22915	265793	13
22916	659745	13
22917	1416225	13
22918	265806	13
22919	1416238	13
22920	659758	13
22921	265819	13
22922	265832	13
22923	1416251	13
22924	659771	13
22925	265845	13
22926	659784	13
22927	1416264	13
22928	659797	13
22929	1416277	13
22930	265858	13
22931	265871	13
22932	659810	13
22933	1416290	13
22934	1039167	37
22935	265884	13
22936	659823	13
22937	1416303	13
22938	265897	13
22939	1416316	13
22940	659836	13
22941	1039204	24
22942	265910	13
22943	1416329	13
22944	659849	13
22945	265923	13
22946	1416342	13
22947	659862	13
22948	265936	13
22949	1416355	13
22950	659875	13
22951	265949	13
22952	1416368	13
22953	265962	13
22954	659888	13
22955	1416381	13
22956	659901	13
22957	265975	13
22958	1416394	13
22959	659914	13
22960	265988	13
22961	1416407	13
22962	266001	13
22963	1416420	13
22964	659927	13
22965	266014	13
22966	1416433	13
22967	659940	13
22968	266027	13
22969	659953	13
22970	266040	13
22971	659966	13
22972	266053	13
22973	659979	13
22974	1416446	13
22975	266066	13
22976	659992	13
22977	1416459	13
22978	266079	13
22979	660005	13
22980	1416472	13
22981	266092	13
22982	266105	13
22983	1416485	13
22984	660018	13
22985	1416498	13
22986	660031	13
22987	266118	13
22988	266131	13
22989	660044	13
22990	1416511	13
22991	660057	13
22992	1416524	13
22993	266144	13
22994	1416537	13
22995	266157	13
22996	660070	13
22997	266170	13
22998	660083	13
22999	1416550	13
23000	266183	13
23001	1416563	13
23002	660096	13
23003	660109	13
23004	266196	13
23005	660122	13
23006	266209	13
23007	1416576	13
23008	660135	13
23009	214813	24
23010	266222	13
23011	660148	13
23012	1416589	13
23013	266235	13
23014	660161	13
23015	660174	13
23016	1416602	13
23017	660187	13
23018	1416615	13
23019	660200	13
23020	660213	13
23021	266248	13
23022	1039228	24
23023	1416628	13
23024	266261	13
23025	1416641	13
23026	266274	13
23027	1416654	13
23028	266287	13
23029	214837	123
23030	1039252	25
23031	660226	13
23032	1416667	13
23033	266300	13
23034	660239	13
23035	266313	13
23036	1416680	13
23037	660252	13
23038	266326	13
23039	1416693	13
23040	660265	13
23041	266339	13
23042	1416706	13
23043	660278	13
23044	266352	13
23045	660291	13
23046	1416719	13
23047	266365	13
23048	660304	13
23049	266378	13
23050	1416732	13
23051	660317	13
23052	266391	13
23053	1416745	13
23054	660330	13
23055	266404	13
23056	1416758	13
23057	660343	13
23058	1416771	13
23059	266417	13
23060	660356	13
23061	1416784	13
23062	266430	13
23063	660369	13
23064	1416797	13
23065	266443	13
23066	660382	13
23067	1416810	13
23068	266456	13
23069	660395	13
23070	1416823	13
23071	266469	13
23072	660408	13
23073	1416836	13
23074	266482	13
23075	660421	13
23076	1416849	13
23077	266495	13
23078	660434	13
23079	1416862	13
23080	266508	13
23081	660447	13
23082	1416875	13
23083	266521	13
23084	1416888	13
23085	660460	13
23086	266534	13
23087	660473	13
23088	1416901	13
23089	266547	13
23090	660486	13
23091	1416914	13
23092	266560	13
23093	660499	13
23094	1416927	13
23095	266573	13
23096	660512	13
23097	1416940	13
23098	266586	13
23099	1416953	13
23100	660525	13
23101	266599	13
23102	1416966	13
23103	660538	13
23104	266612	13
23105	1416979	13
23106	660551	13
23107	266625	13
23108	1416992	13
23109	1039277	24
23110	266638	13
23111	660564	13
23112	1417005	13
23113	266651	13
23114	660577	13
23115	1417018	13
23116	266664	13
23117	660590	13
23118	1417031	13
23119	266677	13
23120	660603	13
23121	1417044	13
23122	266690	13
23123	660616	13
23124	1417057	13
23125	266703	13
23126	660629	13
23127	1417070	13
23128	266716	13
23129	660642	13
23130	1104936	13
23131	1417083	13
23132	1417096	13
23133	1104949	13
23134	1417109	13
23135	1104962	13
23136	1417122	13
23137	1104975	13
23138	1417135	13
23139	1104988	13
23140	1417148	13
23141	1105001	13
23142	1417161	13
23143	1105014	13
23144	1039301	25
23145	1417174	13
23146	1105027	13
23147	1417187	13
23148	1105040	13
23149	1417200	13
23150	1105053	13
23151	1417213	13
23152	1105066	13
23153	1417226	13
23154	1105079	13
23155	1417239	13
23156	1105092	13
23157	266729	13
23158	1417252	13
23159	1105105	13
23160	266742	13
23161	1417265	13
23162	1105118	13
23163	266755	13
23164	1105131	13
23165	1417278	13
23166	266768	13
23167	1105144	13
23168	1417291	13
23169	266781	13
23170	1417304	13
23171	1105157	13
23172	266794	13
23173	1105170	13
23174	1417317	13
23175	266807	13
23176	1417330	13
23177	1039326	25
23178	1105183	13
23179	266820	13
23180	1105196	13
23181	1039351	37
23182	266833	13
23183	1417343	13
23184	266846	13
23185	1105209	13
23186	1417356	13
23187	1105222	13
23188	266859	13
23189	1105235	13
23190	266872	13
23191	1417369	13
23192	1105248	13
23193	266885	13
23194	1105261	13
23195	1417382	13
23196	266898	13
23197	1105274	13
23198	266911	13
23199	1105287	13
23200	1417395	13
23201	266924	13
23202	1105300	13
23203	1417408	13
23204	266937	13
23205	1105313	13
23206	1417421	13
23207	266950	13
23208	1105326	13
23209	1417434	13
23210	266963	13
23211	1105339	13
23212	1417447	13
23213	266976	13
23214	1417460	13
23215	1105352	13
23216	266989	13
23217	1105365	13
23218	1417473	13
23219	267002	13
23220	1105378	13
23221	267015	13
23222	1105391	13
23223	267028	13
23224	1105404	13
23225	267041	13
23226	1039388	24
23227	1417486	13
23228	1105417	13
23229	267054	13
23230	1417499	13
23231	267067	13
23232	1105430	13
23233	267080	13
23234	1105443	13
23235	1417512	13
23236	267093	13
23237	1105456	13
23238	1417525	13
23239	267106	13
23240	1417538	13
23241	1105469	13
23242	267119	13
23243	1417551	13
23244	1105482	13
23245	267132	13
23246	267145	13
23247	1105495	13
23248	1417564	13
23249	267158	13
23250	1105508	13
23251	1417577	13
23252	1105521	13
23253	267171	13
23254	1417590	13
23255	1105534	13
23256	267184	13
23257	1417603	13
23258	1105547	13
23259	267197	13
23260	1417616	13
23261	1105560	13
23262	267210	13
23263	1417629	13
23264	1105573	13
23265	267223	13
23266	1105586	13
23267	267236	13
23268	1417642	13
23269	1105599	13
23270	267249	13
23271	1417655	13
23272	1105612	13
23273	267262	13
23274	1417668	13
23275	1105625	13
23276	267275	13
23277	1417681	13
23278	1105638	13
23279	267288	13
23280	1417694	13
23281	1105651	13
23282	267301	13
23283	1417707	13
23284	1105664	13
23285	267314	13
23286	1417720	13
23287	1105677	13
23288	267327	13
23289	1417733	13
23290	1105690	13
23291	214960	24
23292	267340	13
23293	1417746	13
23294	1105703	13
23295	267353	13
23296	1417759	13
23297	1105716	13
23298	267366	13
23299	1417772	13
23300	1105729	13
23301	267379	13
23302	1417785	13
23303	1105742	13
23304	267392	13
23305	1417798	13
23306	1105755	13
23307	267405	13
23308	1417811	13
23309	1105768	13
23310	267418	13
23311	1417824	13
23312	1105781	13
23313	267431	13
23314	267444	13
23315	1105794	13
23316	1417837	13
23317	267457	13
23318	1105807	13
23319	1417850	13
23320	267470	13
23321	1105820	13
23322	1417863	13
23323	267483	13
23324	1105833	13
23325	1417876	13
23326	267496	13
23327	1417889	13
23328	1105846	13
23329	267509	13
23330	1417902	13
23331	1105859	13
23332	267522	13
23333	1417915	13
23334	1105872	13
23335	267535	13
23336	1417928	13
23337	1105885	13
23338	267548	13
23339	1105898	13
23340	1417941	13
23341	267561	13
23342	1105911	13
23343	1417954	13
23344	267574	13
23345	1417967	13
23346	1105924	13
23347	267587	13
23348	1105937	13
23349	1417980	13
23350	267600	13
23351	1417993	13
23352	1105950	13
23353	267613	13
23354	1105963	13
23355	1418006	13
23356	267626	13
23357	1039412	25
23358	1105976	13
23359	1418019	13
23360	267639	13
23361	1105989	13
23362	267652	13
23363	1106002	13
23364	267665	13
23365	1418032	13
23366	1106015	13
23367	267678	13
23368	1106028	13
23369	267691	13
23370	1106041	13
23371	1418045	13
23372	267704	13
23373	1106054	13
23374	267717	13
23375	1106067	13
23376	267730	13
23377	1418058	13
23378	1106080	13
23379	267743	13
23380	1418071	13
23381	267756	13
23382	1106093	13
23383	1106106	13
23384	267769	13
23385	1418084	13
23386	1106119	13
23387	267782	13
23388	1418097	13
23389	1106132	13
23390	267795	13
23391	214984	13
23392	1418110	13
23393	1106145	13
23394	267808	13
23395	1418123	13
23396	1106158	13
23397	267821	13
23398	1418136	13
23399	1039437	13
23400	1106171	13
23401	267834	13
23402	267847	13
23403	1106184	13
23404	1418149	13
23405	267860	13
23406	1418162	13
23407	1106197	13
23408	267873	13
23409	1106210	13
23410	267886	13
23411	1418175	13
23412	1106223	13
23413	267899	13
23414	1418188	13
23415	1106236	13
23416	267912	13
23417	1418201	13
23418	1418214	13
23419	660655	13
23420	1106249	13
23421	1106262	13
23422	1106275	13
23423	267925	13
23424	1106288	13
23425	1106301	13
23426	267938	13
23427	1106314	13
23428	267951	13
23429	1106327	13
23430	267964	13
23431	1106340	13
23432	267977	13
23433	1106353	13
23434	267990	13
23435	1106366	13
23436	268003	13
23437	660668	13
23438	1106379	13
23439	660681	13
23440	1106392	13
23441	660694	13
23442	1106405	13
23443	660707	13
23444	1106418	13
23445	660720	13
23446	1106431	13
23447	268016	13
23448	660733	13
23449	1106444	13
23450	1039450	25
23451	268029	13
23452	660746	13
23453	1106457	13
23454	268042	13
23455	1106470	13
23456	660759	13
23457	268055	13
23458	1039475	24
23459	1106483	13
23460	660772	13
23461	1039499	25
23462	268068	13
23463	1106496	13
23464	660785	13
23465	268081	13
23466	1106509	13
23467	660798	13
23468	268094	13
23469	1106522	13
23470	660811	13
23471	268107	13
23472	1106535	13
23473	660824	13
23474	268120	13
23475	1106548	13
23476	660837	13
23477	268133	13
23478	1106561	13
23479	1106574	13
23480	660850	13
23481	268146	13
23482	1106587	13
23483	660863	13
23484	268159	13
23485	1106600	13
23486	660876	13
23487	268172	13
23488	1106613	13
23489	660889	13
23490	268185	13
23491	1106626	13
23492	660902	13
23493	1106639	13
23494	660915	13
23495	268198	13
23496	1106652	13
23497	660928	13
23498	1106665	13
23499	268211	13
23500	660941	13
23501	1106678	13
23502	660954	13
23503	1106691	13
23504	660967	13
23505	268224	13
23506	1106704	13
23507	660980	13
23508	1039524	44
23509	1106717	13
23510	268237	13
23511	660993	13
23512	1106730	13
23513	214997	13
23514	268250	13
23515	1039568	23
23516	215010	23
23517	661006	13
23518	1106743	13
23519	268263	13
23520	661019	13
23521	268276	13
23522	661032	13
23523	268289	13
23524	661045	13
23525	661058	13
23526	661071	13
23527	1106756	13
23528	661084	13
23529	268302	13
23530	661097	13
23531	1106769	13
23532	661110	13
23533	1106782	13
23534	268315	13
23535	1106795	13
23536	215033	13
23537	215046	24
23538	661123	13
23539	268328	13
23540	1106808	13
23541	661136	13
23542	661149	13
23543	1106821	13
23544	268341	13
23545	661162	13
23546	1106834	13
23547	268354	13
23548	661175	13
23549	1106847	13
23550	268367	13
23551	661188	13
23552	1106860	13
23553	268380	13
23554	661201	13
23555	1106873	13
23556	661214	13
23557	268393	13
23558	661227	13
23559	268406	13
23560	1106886	13
23561	268419	13
23562	661240	13
23563	1106899	13
23564	268432	13
23565	661253	13
23566	1106912	13
23567	661266	13
23568	1106925	13
23569	268445	13
23570	661279	13
23571	1106938	13
23572	268458	13
23573	661292	13
23574	1106951	13
23575	268471	13
23576	1106964	13
23577	268484	13
23578	661305	13
23579	661318	13
23580	1106977	13
23581	268497	13
23582	661331	13
23583	1106990	13
23584	268510	13
23585	1107003	13
23586	661344	13
23587	268523	13
23588	1107016	13
23589	661357	13
23590	268536	13
23591	1107029	13
23592	268549	13
23593	661370	13
23594	1107042	13
23595	268562	13
23596	661383	13
23597	1107055	13
23598	661396	13
23599	268575	13
23600	1107068	13
23601	268588	13
23602	661409	13
23603	661422	13
23604	268601	13
23605	1107081	13
23606	268614	13
23607	661435	13
23608	1107094	13
23609	661448	13
23610	268627	13
23611	1107107	13
23612	661461	13
23613	1107120	13
23614	268640	13
23615	661474	13
23616	268653	13
23617	661487	13
23618	1107133	13
23619	661500	13
23620	268666	13
23621	1107146	13
23622	661513	13
23623	268679	13
23624	1107159	13
23625	268692	13
23626	661526	13
23627	1107172	13
23628	661539	13
23629	268705	13
23630	1107185	13
23631	268718	13
23632	661552	13
23633	1107198	13
23634	661565	13
23635	268731	13
23636	1107211	13
23637	215070	13
23638	268744	13
23639	1039591	13
23640	661578	13
23641	1107224	13
23642	661591	13
23643	268757	13
23644	1107237	13
23645	1107250	13
23646	661604	13
23647	268770	13
23648	268783	13
23649	661617	13
23650	268796	13
23651	661630	13
23652	268809	13
23653	661643	13
23654	268822	13
23655	661656	13
23656	1107263	13
23657	268835	13
23658	661669	13
23659	1107276	13
23660	661682	13
23661	268848	13
23662	1107289	13
23663	661695	13
23664	268861	13
23665	1107302	13
23666	661708	13
23667	268874	13
23668	1107315	13
23669	661721	13
23670	268887	13
23671	1107328	13
23672	661734	13
23673	1107341	13
23674	661747	13
23675	1107354	13
23676	268900	13
23677	661760	13
23678	1107367	13
23679	661773	13
23680	1107380	13
23681	661786	13
23682	268913	13
23683	1107393	13
23684	661799	13
23685	1107406	13
23686	661812	13
23687	268926	13
23688	215083	37
23689	661825	13
23690	1107419	13
23691	268939	13
23692	661838	13
23693	1107432	13
23694	661851	13
23695	1107445	13
23696	268952	13
23697	1107458	13
23698	661864	13
23699	268965	13
23700	1107471	13
23701	661877	13
23702	1107484	13
23703	268978	13
23704	661890	13
23705	1107497	13
23706	268991	13
23707	661903	13
23708	1107510	13
23709	661916	13
23710	269004	13
23711	1107523	13
23712	269017	13
23713	269030	13
23714	1418227	13
23715	661929	13
23716	661942	13
23717	661955	13
23718	661968	13
23719	661981	13
23720	1039604	46
23721	1107536	13
23722	661994	13
23723	662007	13
23724	1107549	13
23725	662020	13
23726	1107562	13
23727	662033	13
23728	1107575	13
23729	662046	13
23730	1107588	13
23731	662059	13
23732	1107601	13
23733	662072	13
23734	1418240	13
23735	1107614	13
23736	1418253	13
23737	1107627	13
23738	662085	13
23739	1418266	13
23740	1107640	13
23741	662098	13
23742	1418279	13
23743	1107653	13
23744	662111	13
23745	1418292	13
23746	1107666	13
23747	662124	13
23748	1418305	13
23749	1107679	13
23750	662137	13
23751	1418318	13
23752	1107692	13
23753	1418331	13
23754	1107705	13
23755	662150	13
23756	1418344	13
23757	1107718	13
23758	662163	13
23759	1418357	13
23760	1107731	13
23761	662176	13
23762	1418370	13
23763	1107744	13
23764	662189	13
23765	1418383	13
23766	1107757	13
23767	662202	13
23768	1418396	13
23769	662215	13
23770	1107770	13
23771	1418409	13
23772	1418422	13
23773	1107783	13
23774	662228	13
23775	1418435	13
23776	1107796	13
23777	662241	13
23778	1418448	13
23779	1107809	13
23780	662254	13
23781	1418461	13
23782	1107822	13
23783	1418474	13
23784	662267	13
23785	1107835	13
23786	1107848	13
23787	662280	13
23788	1418487	13
23789	1107861	13
23790	1418500	13
23791	662293	13
23792	1107874	13
23793	662306	13
23794	1418513	13
23795	1107887	13
23796	662319	13
23797	1418526	13
23798	1107900	13
23799	662332	13
23800	1418539	13
23801	215120	37
23802	1107913	13
23803	1107926	13
23804	1418552	13
23805	662345	13
23806	1107939	13
23807	1418565	13
23808	662358	13
23809	1107952	13
23810	1418578	13
23811	662371	13
23812	1107965	13
23813	1418591	13
23814	1107978	13
23815	1418604	13
23816	662384	13
23817	1107991	13
23818	1418617	13
23819	662397	13
23820	1108004	13
23821	1418630	13
23822	1108017	13
23823	1418643	13
23824	662410	13
23825	1108030	13
23826	1418656	13
23827	1108043	13
23828	662423	13
23829	1418669	13
23830	1108056	13
23831	662436	13
23832	1108069	13
23833	1418682	13
23834	662449	13
23835	1108082	13
23836	1418695	13
23837	662462	13
23838	1108095	13
23839	1039650	13
23840	1418708	13
23841	662475	13
23842	1108108	13
23843	1418721	13
23844	1418734	13
23845	1108121	13
23846	662488	13
23847	1418747	13
23848	1108134	13
23849	1039663	24
23850	1418760	13
23851	1108147	13
23852	1418773	13
23853	1108160	13
23854	1418786	13
23855	662501	13
23856	1108173	13
23857	1418799	13
23858	662514	13
23859	1108186	13
23860	1418812	13
23861	662527	13
23862	1108199	13
23863	1418825	13
23864	1108212	13
23865	1418838	13
23866	662540	13
23867	1108225	13
23868	1418851	13
23869	662553	13
23870	1108238	13
23871	662566	13
23872	1108251	13
23873	1418864	13
23874	1108264	13
23875	662579	13
23876	1418877	13
23877	1108277	13
23878	662592	13
23879	1418890	13
23880	1108290	13
23881	662605	13
23882	1418903	13
23883	1108303	13
23884	1418916	13
23885	1108316	13
23886	662618	13
23887	1418929	13
23888	1108329	13
23889	662631	13
23890	1108342	13
23891	1418942	13
23892	662644	13
23893	662657	13
23894	1418955	13
23895	1108355	13
23896	215157	825
23897	1039687	24
23898	1418968	13
23899	662670	13
23900	1108368	13
23901	1108381	13
23902	1418981	13
23903	662683	13
23904	1108394	13
23905	1418994	13
23906	662696	13
23907	1108407	13
23908	1039711	24
23909	1419007	13
23910	662709	13
23911	1108420	13
23912	662722	13
23913	1419020	13
23914	1108433	13
23915	662735	13
23916	1419033	13
23917	1108446	13
23918	662748	13
23919	1419046	13
23920	1108459	13
23921	662761	13
23922	1419059	13
23923	1108472	13
23924	662774	13
23925	1419072	13
23926	1108485	13
23927	662787	13
23928	1419085	13
23929	1108498	13
23930	662800	13
23931	1419098	13
23932	1108511	13
23933	662813	13
23934	1419111	13
23935	1419124	13
23936	1108524	13
23937	662826	13
23938	1419137	13
23939	1108537	13
23940	662839	13
23941	1419150	13
23942	1108550	13
23943	662852	13
23944	1419163	13
23945	662865	13
23946	1108563	13
23947	1419176	13
23948	662878	13
23949	1108576	13
23950	1419189	13
23951	662891	13
23952	1108589	13
23953	1419202	13
23954	1108602	13
23955	662904	13
23956	1419215	13
23957	1108615	13
23958	662917	13
23959	1419228	13
23960	1108628	13
23961	662930	13
23962	1419241	13
23963	1108641	13
23964	662943	13
23965	1419254	13
23966	1108654	13
23967	1419267	13
23968	662956	13
23969	1039735	46
23970	662969	13
23971	1108667	13
23972	1419280	13
23973	1039781	24
23974	662982	13
23975	1108680	13
23976	1419293	13
23977	662995	13
23978	1108693	13
23979	1419306	13
23980	663008	13
23981	1108706	13
23982	1419319	13
23983	1039805	25
23984	663021	13
23985	1108719	13
23986	1419332	13
23987	1419345	13
23988	663034	13
23989	1108732	13
23990	1419358	13
23991	1108745	13
23992	663047	13
23993	1419371	13
23994	1108758	13
23995	663060	13
23996	1419384	13
23997	1039830	25
23998	1108771	13
23999	663073	13
24000	1108784	13
24001	1419397	13
24002	1419410	13
24003	1108797	13
24004	663086	13
24005	1419423	13
24006	1419436	13
24007	1419449	13
24008	1419462	13
24009	1419475	13
24010	1419488	13
24011	1419501	13
24012	1419514	13
24013	1419527	13
24014	1419540	13
24015	1419553	13
24016	1108810	13
24017	1419566	13
24018	1108823	13
24019	1419579	13
24020	1108836	13
24021	1419592	13
24022	1108849	13
24023	1039855	24
24024	1419605	13
24025	1419618	13
24026	269043	13
24027	269056	13
24028	663099	13
24029	269069	13
24030	663112	13
24031	269082	13
24032	663125	13
24033	269095	13
24034	663138	13
24035	269108	13
24036	1419631	13
24037	1039879	13
24038	663151	13
24039	269121	13
24040	1419644	13
24041	663164	13
24042	269134	13
24043	1419657	13
24044	269147	13
24045	1419670	13
24046	663177	13
24047	269160	13
24048	663190	13
24049	1419683	13
24050	269173	13
24051	663203	13
24052	1419696	13
24053	269186	13
24054	663216	13
24055	1419709	13
24056	663229	13
24057	1419722	13
24058	269199	13
24059	663242	13
24060	1419735	13
24061	269212	13
24062	663255	13
24063	1419748	13
24064	269225	13
24065	663268	13
24066	1419761	13
24067	269238	13
24068	1419774	13
24069	663281	13
24070	269251	13
24071	1419787	13
24072	663294	13
24073	269264	13
24074	1419800	13
24075	663307	13
24076	269277	13
24077	1419813	13
24078	663320	13
24079	269290	13
24080	1419826	13
24081	663333	13
24082	269303	13
24083	1419839	13
24084	663346	13
24085	269316	13
24086	1419852	13
24087	663359	13
24088	269329	13
24089	1419865	13
24090	1039892	25
24091	663372	13
24092	269342	13
24093	1419878	13
24094	663385	13
24095	269355	13
24096	1419891	13
24097	663398	13
24098	1419904	13
24099	269368	13
24100	663411	13
24101	269381	13
24102	1419917	13
24103	663424	13
24104	1419930	13
24105	269394	13
24106	663437	13
24107	1419943	13
24108	269407	13
24109	663450	13
24110	1419956	13
24111	269420	13
24112	663463	13
24113	1419969	13
24114	663476	13
24115	1419982	13
24116	663489	13
24117	1419995	13
24118	663502	13
24119	1420008	13
24120	663515	13
24121	1420021	13
24122	663528	13
24123	1420034	13
24124	663541	13
24125	1420047	13
24126	1420060	13
24127	1420073	13
24128	1420086	13
24129	1420099	13
24130	663554	13
24131	1420112	13
24132	1420125	13
24133	663567	13
24134	1420138	13
24135	663580	13
24136	1420151	13
24137	663593	13
24138	1420164	13
24139	663606	13
24140	1420177	13
24141	663619	13
24142	1420190	13
24143	269433	13
24144	663632	13
24145	1420203	13
24146	269446	13
24147	663645	13
24148	1420216	13
24149	269459	13
24150	663658	13
24151	1420229	13
24152	269472	13
24153	663671	13
24154	1420242	13
24155	269485	13
24156	1420255	13
24157	269498	13
24158	1420268	13
24159	269511	13
24160	269524	13
24161	1420281	13
24162	663684	13
24163	269537	13
24164	1420294	13
24165	1039917	24
24166	663697	13
24167	269550	13
24168	1420307	13
24169	269563	13
24170	663710	13
24171	1420320	13
24172	269576	13
24173	663723	13
24174	1420333	13
24175	269589	13
24176	663736	13
24177	269602	13
24178	1420346	13
24179	663749	13
24180	1420359	13
24181	269615	13
24182	663762	13
24183	1420372	13
24184	269628	13
24185	663775	13
24186	269641	13
24187	1420385	13
24188	663788	13
24189	1420398	13
24190	269654	13
24191	663801	13
24192	1420411	13
24193	663814	13
24194	269667	13
24195	1420424	13
24196	269680	13
24197	663827	13
24198	1420437	13
24199	269693	13
24200	663840	13
24201	1420450	13
24202	269706	13
24203	663853	13
24204	1420463	13
24205	269719	13
24206	663866	13
24207	269732	13
24208	1420476	13
24209	663879	13
24210	1420489	13
24211	269745	13
24212	663892	13
24213	1420502	13
24214	269758	13
24215	663905	13
24216	663918	13
24217	1420515	13
24218	269771	13
24219	663931	13
24220	269784	13
24221	1420528	13
24222	663944	13
24223	269797	13
24224	663957	13
24225	269810	13
24226	663970	13
24227	269823	13
24228	663983	13
24229	269836	13
24230	663996	13
24231	269849	13
24232	1420541	13
24233	664009	13
24234	1420554	13
24235	664022	13
24236	1420567	13
24237	664035	13
24238	1420580	13
24239	664048	13
24240	1420593	13
24241	1108862	13
24242	664061	13
24243	1420606	13
24244	664074	13
24245	1420619	13
24246	664087	13
24247	1108875	13
24248	1420632	13
24249	664100	13
24250	1420645	13
24251	1108888	13
24252	664113	13
24253	1108901	13
24254	1420658	13
24255	664126	13
24256	1108914	13
24257	1420671	13
24258	664139	13
24259	1108927	13
24260	1420684	13
24261	664152	13
24262	1108940	13
24263	1420697	13
24264	664165	13
24265	664178	13
24266	1420710	13
24267	1108953	13
24268	664191	13
24269	1420723	13
24270	1108966	13
24271	664204	13
24272	1420736	13
24273	1108979	13
24274	664217	13
24275	1420749	13
24276	1108992	13
24277	664230	13
24278	664243	13
24279	1420762	13
24280	1109005	13
24281	664256	13
24282	1420775	13
24283	1109018	13
24284	664269	13
24285	1109031	13
24286	1420788	13
24287	664282	13
24288	1420801	13
24289	1109044	13
24290	664295	13
24291	1420814	13
24292	1109057	13
24293	664308	13
24294	1420827	13
24295	1109070	13
24296	664321	13
24297	1109083	13
24298	1420840	13
24299	664334	13
24300	1420853	13
24301	1109096	13
24302	664347	13
24303	1420866	13
24304	1109109	13
24305	1420879	13
24306	664360	13
24307	1109122	13
24308	1420892	13
24309	269862	13
24310	664373	13
24311	664386	13
24312	664399	13
24313	664412	13
24314	664425	13
24315	1109135	13
24316	664438	13
24317	1109148	13
24318	664451	13
24319	1109161	13
24320	664464	13
24321	1109174	13
24322	664477	13
24323	1109187	13
24324	1109200	13
24325	1039941	24
24326	1109213	13
24327	1109226	13
24328	1109239	13
24329	1109252	13
24330	1109265	13
24331	1109278	13
24332	664490	13
24333	1109291	13
24334	664503	13
24335	1109304	13
24336	664516	13
24337	664529	13
24338	1109317	13
24339	664542	13
24340	1109330	13
24341	1109343	13
24342	1109356	13
24343	1109369	13
24344	1109382	13
24345	1420905	13
24346	1109395	13
24347	1420918	13
24348	1109408	13
24349	1420931	13
24350	1109421	13
24351	1420944	13
24352	1109434	13
24353	1420957	13
24354	1109447	13
24355	1420970	13
24356	1109460	13
24357	664555	13
24358	1420983	13
24359	1109473	13
24360	664568	13
24361	1039965	13
24362	1039978	13
24363	1039991	13
24364	1040004	33
24365	1420996	13
24366	1109486	13
24367	664581	13
24368	1421009	13
24369	1109499	13
24370	664594	13
24371	1421022	13
24372	1109512	13
24373	664607	13
24374	1421035	13
24375	1109525	13
24376	664620	13
24377	1421048	13
24378	1109538	13
24379	664633	13
24380	1040037	13
24381	1040050	13
24382	1421061	13
24383	1109551	13
24384	664646	13
24385	1421074	13
24386	664659	13
24387	1109564	13
24388	1421087	13
24389	664672	13
24390	1109577	13
24391	1421100	13
24392	664685	13
24393	1109590	13
24394	1421113	13
24395	664698	13
24396	1040063	46
24397	1421126	13
24398	1109603	13
24399	1040109	25
24400	664711	13
24401	1421139	13
24402	1109616	13
24403	664724	13
24404	1421152	13
24405	1109629	13
24406	664737	13
24407	1421165	13
24408	1109642	13
24409	664750	13
24410	1421178	13
24411	1040134	1154
24412	1109655	13
24413	664763	13
24414	1421191	13
24415	1109668	13
24416	664776	13
24417	1421204	13
24418	1109681	13
24419	664789	13
24420	1421217	13
24421	1109694	13
24422	664802	13
24423	1421230	13
24424	1109707	13
24425	664815	13
24426	1421243	13
24427	1109720	13
24428	664828	13
24429	1421256	13
24430	1109733	13
24431	1421269	13
24432	1109746	13
24433	1421282	13
24434	1109759	13
24435	1109772	13
24436	1421295	13
24437	1109785	13
24438	1421308	13
24439	1109798	13
24440	1109811	13
24441	1421321	13
24442	269875	13
24443	1421334	13
24444	1109824	13
24445	269888	13
24446	1421347	13
24447	1109837	13
24448	269901	13
24449	1421360	13
24450	269914	13
24451	1421373	13
24452	1109850	13
24453	269927	13
24454	1421386	13
24455	1109863	13
24456	269940	13
24457	1421399	13
24458	1109876	13
24459	269953	13
24460	1421412	13
24461	1109889	13
24462	269966	13
24463	1421425	13
24464	1109902	13
24465	269979	13
24466	1421438	13
24467	1109915	13
24468	1421451	13
24469	269992	13
24470	1109928	13
24471	1421464	13
24472	270005	13
24473	1109941	13
24474	1421477	13
24475	1109954	13
24476	270018	13
24477	1421490	13
24478	270031	13
24479	1109967	13
24480	1421503	13
24481	270044	13
24482	1109980	13
24483	1421516	13
24484	270057	13
24485	1109993	13
24486	1421529	13
24487	270070	13
24488	1110006	13
24489	1421542	13
24490	1110019	13
24491	270083	13
24492	1421555	13
24493	1110032	13
24494	270096	13
24495	1421568	13
24496	1110045	13
24497	270109	13
24498	1421581	13
24499	270122	13
24500	1110058	13
24501	1421594	13
24502	270135	13
24503	1110071	13
24504	1041288	24
24505	1041312	13
24506	1421607	13
24507	1110084	13
24508	270148	13
24509	1421620	13
24510	1110097	13
24511	270161	13
24512	1421633	13
24513	1110110	13
24514	270174	13
24515	1421646	13
24516	1110123	13
24517	270187	13
24518	1421659	13
24519	1110136	13
24520	270200	13
24521	1421672	13
24522	270213	13
24523	1110149	13
24524	1421685	13
24525	270226	13
24526	1110162	13
24527	1421698	13
24528	1110175	13
24529	270239	13
24530	1421711	13
24531	1110188	13
24532	1421724	13
24533	270252	13
24534	1110201	13
24535	1421737	13
24536	270265	13
24537	1110214	13
24538	1421750	13
24539	270278	13
24540	1110227	13
24541	1421763	13
24542	270291	13
24543	1110240	13
24544	1421776	13
24545	1421789	13
24546	1110253	13
24547	270304	13
24548	1110266	13
24549	1421802	13
24550	270317	13
24551	1110279	13
24552	270330	13
24553	1421815	13
24554	1110292	13
24555	1421828	13
24556	1110305	13
24557	1421841	13
24558	1110318	13
24559	1421854	13
24560	1110331	13
24561	1421867	13
24562	270343	13
24563	1110344	13
24564	1421880	13
24565	270356	13
24566	1110357	13
24567	1421893	13
24568	270369	13
24569	1110370	13
24570	1421906	13
24571	270382	13
24572	1110383	13
24573	1421919	13
24574	1110396	13
24575	270395	13
24576	1421932	13
24577	1110409	13
24578	270408	13
24579	1421945	13
24580	1421958	13
24581	270421	13
24582	1110422	13
24583	1421971	13
24584	1110435	13
24585	270434	13
24586	1421984	13
24587	270447	13
24588	1110448	13
24589	1421997	13
24590	1422010	13
24591	1110461	13
24592	270460	13
24593	1422023	13
24594	1110474	13
24595	270473	13
24596	1422036	13
24597	270486	13
24598	1422049	13
24599	1110487	13
24600	270499	13
24601	1422062	13
24602	664841	13
24603	1110500	13
24604	1041325	37
24605	1110513	13
24606	1110526	13
24607	1110539	13
24608	1110552	13
24609	1110565	13
24610	1110578	13
24611	270512	13
24612	270525	13
24613	270538	13
24614	1110591	13
24615	270551	13
24616	1110604	13
24617	270564	13
24618	664854	13
24619	1110617	13
24620	270577	13
24621	1110630	13
24622	664867	13
24623	270590	13
24624	1110643	13
24625	664880	13
24626	270603	13
24627	1110656	13
24628	664893	13
24629	270616	13
24630	1110669	13
24631	664906	13
24632	270629	13
24633	1110682	13
24634	664919	13
24635	270642	13
24636	1110695	13
24637	664932	13
24638	270655	13
24639	664945	13
24640	1110708	13
24641	270668	13
24642	664958	13
24643	270681	13
24644	1110721	13
24645	664971	13
24646	270694	13
24647	1110734	13
24648	270707	13
24649	664984	13
24650	1110747	13
24651	270720	13
24652	664997	13
24653	1110760	13
24654	270733	13
24655	665010	13
24656	1110773	13
24657	270746	13
24658	1110786	13
24659	665023	13
24660	270759	13
24661	665036	13
24662	1110799	13
24663	270772	13
24664	1110812	13
24665	270785	13
24666	1110825	13
24667	270798	13
24668	1110838	13
24669	270811	13
24670	270824	13
24671	270837	13
24672	1041362	24
24673	1422075	13
24674	270850	13
24675	1110851	13
24676	1041386	25
24677	1422088	13
24678	270863	13
24679	1041411	37
24680	1110864	13
24681	1422101	13
24682	270876	13
24683	1110877	13
24684	1422114	13
24685	270889	13
24686	1422127	13
24687	270902	13
24688	1110890	13
24689	1422140	13
24690	270915	13
24691	1110903	13
24692	270928	13
24693	1422153	13
24694	1110916	13
24695	270941	13
24696	1422166	13
24697	1110929	13
24698	270954	13
24699	1422179	13
24700	1110942	13
24701	270967	13
24702	1422192	13
24703	1110955	13
24704	270980	13
24705	1422205	13
24706	1110968	13
24707	270993	13
24708	1422218	13
24709	1110981	13
24710	271006	13
24711	1422231	13
24712	271019	13
24713	1110994	13
24714	1422244	13
24715	1111007	13
24716	271032	13
24717	1422257	13
24718	271045	13
24719	1422270	13
24720	1111020	13
24721	1422283	13
24722	271058	13
24723	1111033	13
24724	271071	13
24725	1111046	13
24726	1422296	13
24727	1111059	13
24728	1422309	13
24729	271084	13
24730	1422322	13
24731	271097	13
24732	1111072	13
24733	271110	13
24734	1111085	13
24735	1422335	13
24736	271123	13
24737	1111098	13
24738	1422348	13
24739	1111111	13
24740	1422361	13
24741	271136	13
24742	1111124	13
24743	1422374	13
24744	271149	13
24745	1111137	13
24746	1422387	13
24747	271162	13
24748	271175	13
24749	1111150	13
24750	1422400	13
24751	271188	13
24752	1111163	13
24753	1422413	13
24754	1111176	13
24755	1422426	13
24756	271201	13
24757	1422439	13
24758	1111189	13
24759	271214	13
24760	1111202	13
24761	1422452	13
24762	271227	13
24763	1111215	13
24764	1111228	13
24765	1422465	13
24766	271240	13
24767	1111241	13
24768	1422478	13
24769	271253	13
24770	1422491	13
24771	1111254	13
24772	271266	13
24773	1111267	13
24774	1422504	13
24775	271279	13
24776	271292	13
24777	1422517	13
24778	1041448	46
24779	1111280	13
24780	271305	13
24781	1422530	13
24782	1111293	13
24783	271318	13
24784	1422543	13
24785	1111306	13
24786	271331	13
24787	1111319	13
24788	1422556	13
24789	1111332	13
24790	1422569	13
24791	1111345	13
24792	1422582	13
24793	1111358	13
24794	1422595	13
24795	271344	13
24796	1111371	13
24797	1422608	13
24798	271357	13
24799	1111384	13
24800	1422621	13
24801	271370	13
24802	1111397	13
24803	1422634	13
24804	271383	13
24805	1111410	13
24806	1422647	13
24807	271396	13
24808	1111423	13
24809	1422660	13
24810	271409	13
24811	1111436	13
24812	1422673	13
24813	271422	13
24814	1422686	13
24815	1111449	13
24816	271435	13
24817	1111462	13
24818	1422699	13
24819	271448	13
24820	1422712	13
24821	1111475	13
24822	271461	13
24823	1111488	13
24824	1422725	13
24825	271474	13
24826	1111501	13
24827	1422738	13
24828	271487	13
24829	1422751	13
24830	1111514	13
24831	271500	13
24832	1111527	13
24833	1422764	13
24834	271513	13
24835	271526	13
24836	1422777	13
24837	1111540	13
24838	271539	13
24839	1111553	13
24840	1422790	13
24841	271552	13
24842	1111566	13
24843	1422803	13
24844	271565	13
24845	1111579	13
24846	1422816	13
24847	1111592	13
24848	1422829	13
24849	1422842	13
24850	1111605	13
24851	1422855	13
24852	1111618	13
24853	1111631	13
24854	1111644	13
24855	1111657	13
24856	1422868	13
24857	1111670	13
24858	1111683	13
24859	1422881	13
24860	1111696	13
24861	1422894	13
24862	1111709	13
24863	271578	13
24864	1422907	13
24865	1111722	13
24866	1422920	13
24867	271591	13
24868	1111735	13
24869	1422933	13
24870	271604	13
24871	1111748	13
24872	1422946	13
24873	271617	13
24874	1111761	13
24875	1422959	13
24876	271630	13
24877	1111774	13
24878	1422972	13
24879	271643	13
24880	1422985	13
24881	1111787	13
24882	271656	13
24883	1422998	13
24884	1111800	13
24885	271669	13
24886	1423011	13
24887	665049	13
24888	1111813	13
24889	1111826	13
24890	1111839	13
24891	1111852	13
24892	1111865	13
24893	1111878	13
24894	1111891	13
24895	1111904	13
24896	1111917	13
24897	1423024	13
24898	1111930	13
24899	1423037	13
24900	1111943	13
24901	1423050	13
24902	1111956	13
24903	1423063	13
24904	1111969	13
24905	1423076	13
24906	1111982	13
24907	1423089	13
24908	1111995	13
24909	1423102	13
24910	1112008	13
24911	1423115	13
24912	1112021	13
24913	1423128	13
24914	1112034	13
24915	1423141	13
24916	1041494	421
24917	1112047	13
24918	1423154	13
24919	1112060	13
24920	1423167	13
24921	1112073	13
24922	1041915	24
24923	1423180	13
24924	1423193	13
24925	1112086	13
24926	1423206	13
24927	1112099	13
24928	1112112	13
24929	1423219	13
24930	1112125	13
24931	1423232	13
24932	1112138	13
24933	1423245	13
24934	1112151	13
24935	1041939	24
24936	1423258	13
24937	1112164	13
24938	1423271	13
24939	1112177	13
24940	1423284	13
24941	1112190	13
24942	1423297	13
24943	1112203	13
24944	271682	13
24945	1423310	13
24946	1112216	13
24947	271695	13
24948	1423323	13
24949	1112229	13
24950	271708	13
24951	1423336	13
24952	1112242	13
24953	271721	13
24954	1112255	13
24955	1423349	13
24956	271734	13
24957	1041963	113
24958	1112268	13
24959	1423362	13
24960	271747	13
24961	1112281	13
24962	1423375	13
24963	271760	13
24964	1423388	13
24965	1112294	13
24966	271773	13
24967	1112307	13
24968	1423401	13
24969	271786	13
24970	1112320	13
24971	1423414	13
24972	271799	13
24973	1423427	13
24974	1112333	13
24975	271812	13
24976	271825	13
24977	1423440	13
24978	1112346	13
24979	271838	13
24980	1423453	13
24981	1112359	13
24982	271851	13
24983	1423466	13
24984	1112372	13
24985	271864	13
24986	1423479	13
24987	1112385	13
24988	271877	13
24989	1423492	13
24990	271890	13
24991	1112398	13
24992	1423505	13
24993	271903	13
24994	1112411	13
24995	1423518	13
24996	271916	13
24997	1112424	13
24998	1423531	13
24999	271929	13
25000	1112437	13
25001	1423544	13
25002	271942	13
25003	1423557	13
25004	1112450	13
25005	271955	13
25006	1112463	13
25007	1423570	13
25008	271968	13
25009	1112476	13
25010	1423583	13
25011	271981	13
25012	1112489	13
25013	1423596	13
25014	271994	13
25015	1112502	13
25016	1423609	13
25017	1112515	13
25018	1423622	13
25019	1112528	13
25020	1423635	13
25021	1112541	13
25022	1423648	13
25023	1112554	13
25024	1423661	13
25025	1112567	13
25026	1423674	13
25027	1112580	13
25028	1423687	13
25029	1112593	13
25030	1423700	13
25031	1112606	13
25032	1423713	13
25033	1112619	13
25034	1423726	13
25035	1112632	13
25036	1423739	13
25037	1423752	13
25038	1112645	13
25039	1423765	13
25040	1112658	13
25041	1423778	13
25042	1112671	13
25043	1423791	13
25044	1112684	13
25045	1042076	39
25046	1423804	13
25047	1112697	13
25048	1423817	13
25049	1112710	13
25050	1423830	13
25051	1112723	13
25052	272007	13
25053	1423843	13
25054	1112736	13
25055	1423856	13
25056	272020	13
25057	1112749	13
25058	1423869	13
25059	272033	13
25060	1112762	13
25061	1423882	13
25062	1042115	13
25063	272046	13
25064	1112775	13
25065	1423895	13
25066	272059	13
25067	1112788	13
25068	1423908	13
25069	272072	13
25070	1112801	13
25071	1423921	13
25072	272085	13
25073	1112814	13
25074	1423934	13
25075	272098	13
25076	1423947	13
25077	1112827	13
25078	272111	13
25079	1112840	13
25080	1423960	13
25081	272124	13
25082	1423973	13
25083	272137	13
25084	1112853	13
25085	272150	13
25086	1423986	13
25087	1112866	13
25088	1423999	13
25089	272163	13
25090	1112879	13
25091	1424012	13
25092	272176	13
25093	1112892	13
25094	1424025	13
25095	272189	13
25096	1112905	13
25097	1424038	13
25098	272202	13
25099	1112918	13
25100	1424051	13
25101	1112931	13
25102	272215	13
25103	1424064	13
25104	1112944	13
25105	272228	13
25106	1424077	13
25107	1112957	13
25108	272241	13
25109	1424090	13
25110	1112970	13
25111	272254	13
25112	1424103	13
25113	1042128	13
25114	1112983	13
25115	272267	13
25116	1424116	13
25117	1112996	13
25118	272280	13
25119	1424129	13
25120	272293	13
25121	1113009	13
25122	1424142	13
25123	272306	13
25124	1113022	13
25125	272319	13
25126	1424155	13
25127	1113035	13
25128	272332	13
25129	1042141	13
25130	1424168	13
25131	1113048	13
25132	272345	13
25133	1042154	34
25134	1424181	13
25135	1113061	13
25136	272358	13
25137	1424194	13
25138	1113074	13
25139	272371	13
25140	1424207	13
25141	272384	13
25142	1424220	13
25143	272397	13
25144	1424233	13
25145	272410	13
25146	665062	13
25147	665075	13
25148	1424246	13
25149	272423	13
25150	665088	13
25151	1424259	13
25152	272436	13
25153	272449	13
25154	1424272	13
25155	665101	13
25156	272462	13
25157	1424285	13
25158	665114	13
25159	272475	13
25160	665127	13
25161	1424298	13
25162	272488	13
25163	1424311	13
25164	272501	13
25165	665140	13
25166	1424324	13
25167	272514	13
25168	665153	13
25169	1424337	13
25170	272527	13
25171	665166	13
25172	1424350	13
25173	1042188	25
25174	272540	13
25175	665179	13
25176	1424363	13
25177	272553	13
25178	1113087	13
25179	1424376	13
25180	1424389	13
25181	1424402	13
25182	1424415	13
25183	1424428	13
25184	1042213	25
25185	1424441	13
25186	1424454	13
25187	1424467	13
25188	1424480	13
25189	1424493	13
25190	665192	13
25191	665205	13
25192	665218	13
25193	665231	13
25194	665244	13
25195	1424506	13
25196	665257	13
25197	1424519	13
25198	665270	13
25199	1424532	13
25200	665283	13
25201	1424545	13
25202	665296	13
25203	1424558	13
25204	665309	13
25205	1424571	13
25206	665322	13
25207	272566	13
25208	1424584	13
25209	665335	13
25210	1424597	13
25211	272579	13
25212	665348	13
25213	272592	13
25214	1424610	13
25215	665361	13
25216	1424623	13
25217	272605	13
25218	665374	13
25219	272618	13
25220	665387	13
25221	272631	13
25222	665400	13
25223	272644	13
25224	665413	13
25225	272657	13
25226	665426	13
25227	1424636	13
25228	272670	13
25229	665439	13
25230	1042238	24
25231	1424649	13
25232	272683	13
25233	1424662	13
25234	665452	13
25235	272696	13
25236	1424675	13
25237	665465	13
25238	272709	13
25239	1424688	13
25240	665478	13
25241	1424701	13
25242	665491	13
25243	272722	13
25244	665504	13
25245	1424714	13
25246	272735	13
25247	1042262	13
25248	665517	13
25249	1424727	13
25250	272748	13
25251	665530	13
25252	1424740	13
25253	272761	13
25254	665543	13
25255	1424753	13
25256	272774	13
25257	665556	13
25258	272787	13
25259	1424766	13
25260	665569	13
25261	272800	13
25262	1424779	13
25263	665582	13
25264	272813	13
25265	1424792	13
25266	665595	13
25267	272826	13
25268	1424805	13
25269	665608	13
25270	272839	13
25271	1042275	10202
25272	1424818	13
25273	665621	13
25274	272852	13
25275	1424831	13
25276	665634	13
25277	272865	13
25278	665647	13
25279	1424844	13
25280	272878	13
25281	665660	13
25282	272891	13
25283	665673	13
25284	272904	13
25285	665686	13
25286	272917	13
25287	272930	13
25288	665699	13
25289	272943	13
25290	665712	13
25291	272956	13
25292	665725	13
25293	272969	13
25294	1113100	13
25295	665738	13
25296	272982	13
25297	665751	13
25298	1113113	13
25299	272995	13
25300	665764	13
25301	273008	13
25302	1113126	13
25303	665777	13
25304	1113139	13
25305	273021	13
25306	665790	13
25307	1113152	13
25308	273034	13
25309	665803	13
25310	273047	13
25311	1113165	13
25312	665816	13
25313	1113178	13
25314	273060	13
25315	665829	13
25316	1113191	13
25317	273073	13
25318	665842	13
25319	1113204	13
25320	273086	13
25321	665855	13
25322	273099	13
25323	1113217	13
25324	665868	13
25325	273112	13
25326	1113230	13
25327	665881	13
25328	273125	13
25329	1113243	13
25330	665894	13
25331	1113256	13
25332	273138	13
25333	1113269	13
25334	665907	13
25335	273151	13
25336	1113282	13
25337	273164	13
25338	665920	13
25339	1113295	13
25340	665933	13
25341	273177	13
25342	665946	13
25343	273190	13
25344	1113308	13
25345	665959	13
25346	1113321	13
25347	273203	13
25348	665972	13
25349	1113334	13
25350	273216	13
25351	665985	13
25352	273229	13
25353	1113347	13
25354	273242	13
25355	665998	13
25356	1113360	13
25357	1113373	13
25358	273255	13
25359	666011	13
25360	273268	13
25361	666024	13
25362	1113386	13
25363	273281	13
25364	666037	13
25365	1113399	13
25366	273294	13
25367	666050	13
25368	1113412	13
25369	666063	13
25370	1113425	13
25371	273307	13
25372	666076	13
25373	1113438	13
25374	1344599	13
25375	1344612	25
25376	273320	13
25377	273333	13
25378	1113451	13
25379	666089	13
25380	273346	13
25381	1113464	13
25382	666102	13
25383	666115	13
25384	273359	13
25385	1113477	13
25386	666128	13
25387	273372	13
25388	1113490	13
25389	666141	13
25390	273385	13
25391	1113503	13
25392	666154	13
25393	1113516	13
25394	273398	13
25395	666167	13
25396	1113529	13
25397	273411	13
25398	666180	13
25399	1113542	13
25400	273424	13
25401	666193	13
25402	1113555	13
25403	273437	13
25404	666206	13
25405	1113568	13
25406	273450	13
25407	666219	13
25408	1113581	13
25409	273463	13
25410	666232	13
25411	1113594	13
25412	273476	13
25413	666245	13
25414	1113607	13
25415	1344637	304
25416	666258	13
25417	273489	13
25418	1113620	13
25419	666271	13
25420	273502	13
25421	1113633	13
25422	666284	13
25423	273515	13
25424	666297	13
25425	273528	13
25426	1113646	13
25427	666310	13
25428	273541	13
25429	1113659	13
25430	273554	13
25431	666323	13
25432	1113672	13
25433	273567	13
25434	666336	13
25435	1113685	13
25436	273580	13
25437	666349	13
25438	1113698	13
25439	273593	13
25440	666362	13
25441	1113711	13
25442	273606	13
25443	666375	13
25444	1113724	13
25445	273619	13
25446	666388	13
25447	1113737	13
25448	273632	13
25449	666401	13
25450	1113750	13
25451	273645	13
25452	666414	13
25453	1113763	13
25454	273658	13
25455	666427	13
25456	666440	13
25457	1113776	13
25458	273671	13
25459	602360	25
25460	666453	13
25461	1113789	13
25462	273684	13
25463	666466	13
25464	273697	13
25465	1113802	13
25466	666479	13
25467	1424857	13
25468	1113815	13
25469	1113828	13
25470	1424870	13
25471	1113841	13
25472	1424883	13
25473	1113854	13
25474	1113867	13
25475	1424896	13
25476	1113880	13
25477	1113893	13
25478	1113906	13
25479	1424909	13
25480	1424922	13
25481	1113919	13
25482	1424935	13
25483	1113932	13
25484	1113945	13
25485	1424948	13
25486	1113958	13
25487	1424961	13
25488	1113971	13
25489	273710	13
25490	1424974	13
25491	1113984	13
25492	273723	13
25493	1424987	13
25494	1113997	13
25495	273736	13
25496	1425000	13
25497	273749	13
25498	1114010	13
25499	1425013	13
25500	273762	13
25501	1114023	13
25502	1425026	13
25503	273775	13
25504	1114036	13
25505	273788	13
25506	1114049	13
25507	1425039	13
25508	1425052	13
25509	273801	13
25510	1114062	13
25511	1425065	13
25512	273814	13
25513	1114075	13
25514	1425078	13
25515	273827	13
25516	273840	13
25517	1425091	13
25518	1114088	13
25519	273853	13
25520	1425104	13
25521	1114101	13
25522	273866	13
25523	1425117	13
25524	1114114	13
25525	273879	13
25526	1425130	13
25527	1114127	13
25528	1425143	13
25529	1114140	13
25530	273892	13
25531	1425156	13
25532	1114153	13
25533	273905	13
25534	1425169	13
25535	1114166	13
25536	273918	13
25537	1425182	13
25538	1114179	13
25539	273931	13
25540	602385	35
25541	1425195	13
25542	273944	13
25543	1114192	13
25544	1425208	13
25545	273957	13
25546	1114205	13
25547	1425221	13
25548	1114218	13
25549	273970	13
25550	1425234	13
25551	1114231	13
25552	273983	13
25553	1425247	13
25554	1114244	13
25555	273996	13
25556	1425260	13
25557	1114257	13
25558	274009	13
25559	1425273	13
25560	1114270	13
25561	274022	13
25562	1114283	13
25563	1425286	13
25564	274035	13
25565	1114296	13
25566	1425299	13
25567	274048	13
25568	1114309	13
25569	274061	13
25570	1425312	13
25571	274074	13
25572	1114322	13
25573	1425325	13
25574	274087	13
25575	1114335	13
25576	1425338	13
25577	274100	13
25578	1425351	13
25579	1114348	13
25580	274113	13
25581	1425364	13
25582	1114361	13
25583	274126	13
25584	1425377	13
25585	1114374	13
25586	274139	13
25587	1114387	13
25588	1425390	13
25589	274152	13
25590	274165	13
25591	1425403	13
25592	1114400	13
25593	274178	13
25594	1114413	13
25595	1425416	13
25596	274191	13
25597	1114426	13
25598	1425429	13
25599	274204	13
25600	1114439	13
25601	274217	13
25602	1114452	13
25603	1425442	13
25604	274230	13
25605	1114465	13
25606	274243	13
25607	1114478	13
25608	1425455	13
25609	274256	13
25610	1114491	13
25611	274269	13
25612	1114504	13
25613	1425468	13
25614	274282	13
25615	1114517	13
25616	274295	13
25617	1425481	13
25618	1114530	13
25619	274308	13
25620	274321	13
25621	1114543	13
25622	274334	13
25623	1114556	13
25624	1425494	13
25625	274347	13
25626	1114569	13
25627	1425507	13
25628	274360	13
25629	1425520	13
25630	1114582	13
25631	274373	13
25632	1425533	13
25633	1114595	13
25634	274386	13
25635	1425546	13
25636	1114608	13
25637	274399	13
25638	1425559	13
25639	1114621	13
25640	274412	13
25641	274425	13
25642	1425572	13
25643	1114634	13
25644	1425585	13
25645	602420	35
25646	1114647	13
25647	1425598	13
25648	1114660	13
25649	1425611	13
25650	1114673	13
25651	602455	13
25652	1114686	13
25653	1425624	13
25654	274438	13
25655	1114699	13
25656	1425637	13
25657	274451	13
25658	1114712	13
25659	1425650	13
25660	274464	13
25661	1114725	13
25662	1425663	13
25663	274477	13
25664	1114738	13
25665	1425676	13
25666	274490	13
25667	1425689	13
25668	1114751	13
25669	274503	13
25670	1425702	13
25671	1114764	13
25672	274516	13
25673	1425715	13
25674	1114777	13
25675	274529	13
25676	1114790	13
25677	1425728	13
25678	274542	13
25679	1425741	13
25680	1114803	13
25681	274555	13
25682	1425754	13
25683	1114816	13
25684	1425767	13
25685	274568	13
25686	1114829	13
25687	1425780	13
25688	274581	13
25689	1114842	13
25690	1425793	13
25691	274594	13
25692	1114855	13
25693	274607	13
25694	1114868	13
25695	1425806	13
25696	274620	13
25697	1114881	13
25698	1425819	13
25699	274633	13
25700	1425832	13
25701	1114894	13
25702	274646	13
25703	1425845	13
25704	1114907	13
25705	274659	13
25706	1114920	13
25707	1425858	13
25708	1114933	13
25709	1425871	13
25710	1425884	13
25711	1425897	13
25712	274672	13
25713	1425910	13
25714	274685	13
25715	1425923	13
25716	1114946	13
25717	274698	13
25718	1425936	13
25719	274711	13
25720	1114959	13
25721	1425949	13
25722	274724	13
25723	1114972	13
25724	1425962	13
25725	274737	13
25726	1114985	13
25727	1425975	13
25728	274750	13
25729	1114998	13
25730	1425988	13
25731	274763	13
25732	1115011	13
25733	1426001	13
25734	274776	13
25735	1115024	13
25736	1426014	13
25737	274789	13
25738	1115037	13
25739	1426027	13
25740	274802	13
25741	1115050	13
25742	1426040	13
25743	274815	13
25744	1115063	13
25745	1426053	13
25746	274828	13
25747	1115076	13
25748	1426066	13
25749	1426079	13
25750	1426092	13
25751	1426105	13
25752	1426118	13
25753	1426131	13
25754	1426144	13
25755	1426157	13
25756	1426170	13
25757	1426183	13
25758	1426196	13
25759	1426209	13
25760	1426222	13
25761	1426235	13
25762	1426248	13
25763	1426261	13
25764	666492	13
25765	1115089	13
25766	1115102	13
25767	1115115	13
25768	1115128	13
25769	1115141	13
25770	1115154	13
25771	1115167	13
25772	274841	13
25773	1115180	13
25774	274854	13
25775	1115193	13
25776	274867	13
25777	1115206	13
25778	274880	13
25779	1115219	13
25780	274893	13
25781	1115232	13
25782	1115245	13
25783	274906	13
25784	1115258	13
25785	274919	13
25786	1115271	13
25787	274932	13
25788	1115284	13
25789	274945	13
25790	1115297	13
25791	274958	13
25792	1115310	13
25793	1115323	13
25794	274971	13
25795	1115336	13
25796	274984	13
25797	1115349	13
25798	274997	13
25799	1115362	13
25800	275010	13
25801	1115375	13
25802	275023	13
25803	666505	13
25804	1115388	13
25805	275036	13
25806	1115401	13
25807	666518	13
25808	275049	13
25809	1115414	13
25810	666531	13
25811	275062	13
25812	1115427	13
25813	666544	13
25814	275075	13
25815	1115440	13
25816	275088	13
25817	666557	13
25818	1115453	13
25819	275101	13
25820	666570	13
25821	1115466	13
25822	275114	13
25823	666583	13
25824	275127	13
25825	1115479	13
25826	666596	13
25827	275140	13
25828	666609	13
25829	1115492	13
25830	275153	13
25831	666622	13
25832	1115505	13
25833	275166	13
25834	666635	13
25835	1115518	13
25836	275179	13
25837	275192	13
25838	1115531	13
25839	666648	13
25840	1115544	13
25841	275205	13
25842	1115557	13
25843	275218	13
25844	1115570	13
25845	275231	13
25846	1115583	13
25847	275244	13
25848	1115596	13
25849	275257	13
25850	1115609	13
25851	275270	13
25852	1426274	13
25853	275283	13
25854	1115622	13
25855	1426287	13
25856	275296	13
25857	1115635	13
25858	1426300	13
25859	275309	13
25860	1115648	13
25861	1426313	13
25862	275322	13
25863	1115661	13
25864	1426326	13
25865	275335	13
25866	1115674	13
25867	1426339	13
25868	275348	13
25869	1426352	13
25870	1115687	13
25871	275361	13
25872	1426365	13
25873	1115700	13
25874	275374	13
25875	1115713	13
25876	1426378	13
25877	275387	13
25878	275400	13
25879	1426391	13
25880	1115726	13
25881	275413	13
25882	1426404	13
25883	1115739	13
25884	275426	13
25885	1426417	13
25886	1115752	13
25887	275439	13
25888	1426430	13
25889	1115765	13
25890	275452	13
25891	1426443	13
25892	1115778	13
25893	275465	13
25894	1426456	13
25895	602468	13
25896	1115791	13
25897	275478	13
25898	1115804	13
25899	1426469	13
25900	275491	13
25901	1115817	13
25902	275504	13
25903	1426482	13
25904	1426495	13
25905	1115830	13
25906	275517	13
25907	1426508	13
25908	1115843	13
25909	275530	13
25910	602481	24
25911	1115856	13
25912	275543	13
25913	1426521	13
25914	1115869	13
25915	275556	13
25916	1426534	13
25917	1115882	13
25918	275569	13
25919	1426547	13
25920	1344941	13
25921	602505	13
25922	602518	24
25923	1115895	13
25924	275582	13
25925	1115908	13
25926	1426560	13
25927	275595	13
25928	275608	13
25929	1115921	13
25930	1426573	13
25931	1115934	13
25932	1426586	13
25933	275621	13
25934	1426599	13
25935	1115947	13
25936	275634	13
25937	1426612	13
25938	1115960	13
25939	275647	13
25940	1426625	13
25941	1115973	13
25942	275660	13
25943	1426638	13
25944	1115986	13
25945	275673	13
25946	1426651	13
25947	1115999	13
25948	275686	13
25949	1426664	13
25950	275699	13
25951	1116012	13
25952	275712	13
25953	1426677	13
25954	1116025	13
25955	275725	13
25956	1426690	13
25957	1116038	13
25958	275738	13
25959	1116051	13
25960	1426703	13
25961	275751	13
25962	1116064	13
25963	1426716	13
25964	275764	13
25965	1116077	13
25966	1426729	13
25967	275777	13
25968	1116090	13
25969	1426742	13
25970	275790	13
25971	1116103	13
25972	1426755	13
25973	275803	13
25974	1116116	13
25975	1426768	13
25976	275816	13
25977	1116129	13
25978	1426781	13
25979	275829	13
25980	1116142	13
25981	1426794	13
25982	275842	13
25983	1116155	13
25984	1426807	13
25985	275855	13
25986	275868	13
25987	1426820	13
25988	602542	13
25989	1116168	13
25990	275881	13
25991	1116181	13
25992	1426833	13
25993	275894	13
25994	1116194	13
25995	1426846	13
25996	275907	13
25997	1426859	13
25998	602555	25
25999	1116207	13
26000	275920	13
26001	275933	13
26002	1426872	13
26003	1116220	13
26004	275946	13
26005	1116233	13
26006	275959	13
26007	1426885	13
26008	1116246	13
26009	275972	13
26010	602580	24
26011	1426898	13
26012	1116259	13
26013	275985	13
26014	1426911	13
26015	275998	13
26016	1344954	46
26017	1116272	13
26018	1426924	13
26019	276011	13
26020	1116285	13
26021	1426937	13
26022	276024	13
26023	276037	13
26024	1426950	13
26025	1116298	13
26026	276050	13
26027	1426963	13
26028	1116311	13
26029	1426976	13
26030	1116324	13
26031	1426989	13
26032	1116337	13
26033	1427002	13
26034	1116350	13
26035	1427015	13
26036	1116363	13
26037	1427028	13
26038	1116376	13
26039	1427041	13
26040	602604	25
26041	1116389	13
26042	602629	46
26043	1427054	13
26044	1116402	13
26045	1427067	13
26046	1116415	13
26047	1427080	13
26048	1116428	13
26049	1427093	13
26050	1116441	13
26051	1427106	13
26052	276063	13
26053	1116454	13
26054	1427119	13
26055	1116467	13
26056	666661	13
26057	1116480	13
26058	1116493	13
26059	1116506	13
26060	666674	13
26061	1116519	13
26062	666687	13
26063	1116532	13
26064	666700	13
26065	1116545	13
26066	666713	13
26067	1116558	13
26068	1116571	13
26069	1116584	13
26070	1116597	13
26071	1116610	13
26072	1116623	13
26073	1427132	13
26074	1116636	13
26075	1427145	13
26076	1116649	13
26077	1427158	13
26078	1116662	13
26079	1427171	13
26080	276076	13
26081	1116675	13
26082	1427184	13
26083	1116688	13
26084	276089	13
26085	276102	13
26086	1427197	13
26087	1116701	13
26088	1427210	13
26089	1345000	13
26090	276115	13
26091	1116714	13
26092	1427223	13
26093	1116727	13
26094	276128	13
26095	1427236	13
26096	1345013	13
26097	1345026	23
26098	602675	13
26099	1116740	13
26100	276141	13
26101	1427249	13
26102	1116753	13
26103	276154	13
26104	1427262	13
26105	276167	13
26106	1116766	13
26107	1427275	13
26108	1116779	13
26109	1345049	108
26110	276180	13
26111	1427288	13
26112	276193	13
26113	1427301	13
26114	1116792	13
26115	1427314	13
26116	1345157	13
26117	1116805	13
26118	276206	13
26119	1427327	13
26120	1116818	13
26121	1116831	13
26122	1427340	13
26123	1116844	13
26124	1427353	13
26125	1116857	13
26126	666726	13
26127	1427366	13
26128	1116870	13
26129	1427379	13
26130	1116883	13
26131	666739	13
26132	1427392	13
26133	1116896	13
26134	666752	13
26135	1427405	13
26136	1116909	13
26137	666765	13
26138	1427418	13
26139	1116922	13
26140	666778	13
26141	1427431	13
26142	1116935	13
26143	666791	13
26144	602688	13
26145	1427444	13
26146	1116948	13
26147	666804	13
26148	1427457	13
26149	1116961	13
26150	666817	13
26151	1427470	13
26152	1116974	13
26153	1427483	13
26154	1116987	13
26155	666830	13
26156	1427496	13
26157	1117000	13
26158	666843	13
26159	1427509	13
26160	666856	13
26161	1117013	13
26162	1427522	13
26163	666869	13
26164	1117026	13
26165	1427535	13
26166	1117039	13
26167	1427548	13
26168	1117052	13
26169	1427561	13
26170	1427574	13
26171	1117065	13
26172	1427587	13
26173	1117078	13
26174	666882	13
26175	1427600	13
26176	1117091	13
26177	666895	13
26178	1427613	13
26179	1117104	13
26180	666908	13
26181	1427626	13
26182	1117117	13
26183	666921	13
26184	1427639	13
26185	1117130	13
26186	666934	13
26187	1427652	13
26188	1117143	13
26189	666947	13
26190	1427665	13
26191	1117156	13
26192	666960	13
26193	1427678	13
26194	1117169	13
26195	666973	13
26196	1427691	13
26197	1117182	13
26198	1427704	13
26199	666986	13
26200	1117195	13
26201	1427717	13
26202	666999	13
26203	1117208	13
26204	1427730	13
26205	1117221	13
26206	667012	13
26207	1427743	13
26208	667025	13
26209	1117234	13
26210	1427756	13
26211	667038	13
26212	1427769	13
26213	667051	13
26214	1427782	13
26215	667064	13
26216	1117247	13
26217	1427795	13
26218	667077	13
26219	1427808	13
26220	1117260	13
26221	667090	13
26222	1427821	13
26223	667103	13
26224	1117273	13
26225	1427834	13
26226	1117286	13
26227	667116	13
26228	1427847	13
26229	667129	13
26230	1117299	13
26231	1427860	13
26232	667142	13
26233	1117312	13
26234	1427873	13
26235	667155	13
26236	1117325	13
26237	1427886	13
26238	667168	13
26239	1117338	13
26240	1427899	13
26241	667181	13
26242	1117351	13
26243	1427912	13
26244	1117364	13
26245	667194	13
26246	1427925	13
26247	1117377	13
26248	667207	13
26249	1427938	13
26250	1427951	13
26251	1117390	13
26252	667220	13
26253	1427964	13
26254	667233	13
26255	1117403	13
26256	1427977	13
26257	667246	13
26258	1117416	13
26259	1427990	13
26260	667259	13
26261	1117429	13
26262	1428003	13
26263	667272	13
26264	1117442	13
26265	1428016	13
26266	667285	13
26267	1117455	13
26268	1428029	13
26269	667298	13
26270	1117468	13
26271	1428042	13
26272	667311	13
26273	1117481	13
26274	1428055	13
26275	1117494	13
26276	667324	13
26277	1428068	13
26278	667337	13
26279	602701	46
26280	1117507	13
26281	1428081	13
26282	1345170	13
26283	667350	13
26284	1117520	13
26285	1428094	13
26286	667363	13
26287	1117533	13
26288	1428107	13
26289	1117546	13
26290	667376	13
26291	1428120	13
26292	1117559	13
26293	667389	13
26294	1428133	13
26295	1117572	13
26296	1117585	13
26297	667402	13
26298	1428146	13
26299	1117598	13
26300	1428159	13
26301	667415	13
26302	1117611	13
26303	1428172	13
26304	667428	13
26305	1117624	13
26306	1428185	13
26307	667441	13
26308	1117637	13
26309	1428198	13
26310	667454	13
26311	1117650	13
26312	1428211	13
26313	667467	13
26314	1428224	13
26315	667480	13
26316	1117663	13
26317	1428237	13
26318	667493	13
26319	1117676	13
26320	667506	13
26321	1428250	13
26322	1428263	13
26323	667519	13
26324	1117689	13
26325	1428276	13
26326	667532	13
26327	1117702	13
26328	1428289	13
26329	1117715	13
26330	1428302	13
26331	667545	13
26332	1117728	13
26333	667558	13
26334	1428315	13
26335	1117741	13
26336	667571	13
26337	1428328	13
26338	1117754	13
26339	667584	13
26340	1428341	13
26341	1117767	13
26342	667597	13
26343	667610	13
26344	667623	13
26345	667636	13
26346	276219	13
26347	276232	13
26348	276245	13
26349	276258	13
26350	276271	13
26351	276284	13
26352	276297	13
26353	667649	13
26354	276310	13
26355	276323	13
26356	667662	13
26357	276336	13
26358	667675	13
26359	276349	13
26360	667688	13
26361	667701	13
26362	276362	13
26363	667714	13
26364	276375	13
26365	667727	13
26366	276388	13
26367	667740	13
26368	276401	13
26369	667753	13
26370	276414	13
26371	276427	13
26372	667766	13
26373	276440	13
26374	1428354	13
26375	276453	13
26376	1428367	13
26377	276466	13
26378	1428380	13
26379	276479	13
26380	1428393	13
26381	276492	13
26382	667779	13
26383	1428406	13
26384	276505	13
26385	667792	13
26386	1428419	13
26387	276518	13
26388	667805	13
26389	1428432	13
26390	276531	13
26391	667818	13
26392	1428445	13
26393	276544	13
26394	667831	13
26395	276557	13
26396	1428458	13
26397	667844	13
26398	276570	13
26399	1428471	13
26400	667857	13
26401	276583	13
26402	1428484	13
26403	667870	13
26404	276596	13
26405	1428497	13
26406	667883	13
26407	276609	13
26408	1428510	13
26409	667896	13
26410	276622	13
26411	1428523	13
26412	667909	13
26413	1428536	13
26414	276635	13
26415	667922	13
26416	1428549	13
26417	276648	13
26418	667935	13
26419	276661	13
26420	1428562	13
26421	667948	13
26422	667961	13
26423	1428575	13
26424	276674	13
26425	1428588	13
26426	276687	13
26427	667974	13
26428	276700	13
26429	667987	13
26430	668000	13
26431	276713	13
26432	668013	13
26433	276726	13
26434	668026	13
26435	668039	13
26436	276739	13
26437	668052	13
26438	1117780	13
26439	276752	13
26440	668065	13
26441	1117793	13
26442	276765	13
26443	668078	13
26444	1117806	13
26445	276778	13
26446	668091	13
26447	1117819	13
26448	668104	13
26449	276791	13
26450	1117832	13
26451	668117	13
26452	276804	13
26453	1117845	13
26454	668130	13
26455	276817	13
26456	1117858	13
26457	1117871	13
26458	276830	13
26459	668143	13
26460	276843	13
26461	668156	13
26462	602747	119
26463	1117884	13
26464	668169	13
26465	276856	13
26466	1117897	13
26467	668182	13
26468	276869	13
26469	1117910	13
26470	668195	13
26471	1117923	13
26472	276882	13
26473	668208	13
26474	276895	13
26475	1117936	13
26476	668221	13
26477	276908	13
26478	1117949	13
26479	668234	13
26480	276921	13
26481	668247	13
26482	1117962	13
26483	276934	13
26484	668260	13
26485	1117975	13
26486	276947	13
26487	668273	13
26488	1117988	13
26489	276960	13
26490	668286	13
26491	1118001	13
26492	276973	13
26493	668299	13
26494	1118014	13
26495	276986	13
26496	668312	13
26497	276999	13
26498	1118027	13
26499	277012	13
26500	1118040	13
26501	668325	13
26502	1118053	13
26503	277025	13
26504	668338	13
26505	1118066	13
26506	277038	13
26507	668351	13
26508	1118079	13
26509	668364	13
26510	277051	13
26511	1118092	13
26512	668377	13
26513	277064	13
26514	1118105	13
26515	668390	13
26516	277077	13
26517	1118118	13
26518	668403	13
26519	277090	13
26520	1118131	13
26521	668416	13
26522	277103	13
26523	1118144	13
26524	277116	13
26525	668429	13
26526	1118157	13
26527	668442	13
26528	1118170	13
26529	277129	13
26530	668455	13
26531	1118183	13
26532	277142	13
26533	668468	13
26534	1118196	13
26535	277155	13
26536	668481	13
26537	1118209	13
26538	277168	13
26539	668494	13
26540	277181	13
26541	1118222	13
26542	668507	13
26543	277194	13
26544	1118235	13
26545	668520	13
26546	277207	13
26547	668533	13
26548	1118248	13
26549	668546	13
26550	1118261	13
26551	277220	13
26552	1345183	13
26553	668559	13
26554	1118274	13
26555	277233	13
26556	668572	13
26557	1118287	13
26558	277246	13
26559	668585	13
26560	1118300	13
26561	668598	13
26562	277259	13
26563	1118313	13
26564	668611	13
26565	277272	13
26566	1345196	13
26567	1118326	13
26568	668624	13
26569	277285	13
26570	1118339	13
26571	668637	13
26572	277298	13
26573	668650	13
26574	1118352	13
26575	277311	13
26576	668663	13
26577	1118365	13
26578	277324	13
26579	668676	13
26580	1118378	13
26581	277337	13
26582	668689	13
26583	1118391	13
26584	277350	13
26585	668702	13
26586	668715	13
26587	277363	13
26588	1345209	13
26589	1118404	13
26590	668728	13
26591	277376	13
26592	1118417	13
26593	668741	13
26594	277389	13
26595	1118430	13
26596	668754	13
26597	277402	13
26598	1118443	13
26599	1345222	13
26600	1345235	13
26601	1345248	24
26602	668767	13
26603	277415	13
26604	1118456	13
26605	668780	13
26606	277428	13
26607	1118469	13
26608	668793	13
26609	277441	13
26610	1118482	13
26611	668806	13
26612	1118495	13
26613	277454	13
26614	277467	13
26615	1118508	13
26616	277480	13
26617	1118521	13
26618	277493	13
26619	1118534	13
26620	277506	13
26621	1118547	13
26622	277519	13
26623	1118560	13
26624	277532	13
26625	1118573	13
26626	277545	13
26627	1118586	13
26628	668819	13
26629	1428601	13
26630	277558	13
26631	277571	13
26632	277584	13
26633	277597	13
26634	277610	13
26635	277623	13
26636	277636	13
26637	277649	13
26638	277662	13
26639	277675	13
26640	277688	13
26641	277701	13
26642	1118599	13
26643	277714	13
26644	277727	13
26645	1118612	13
26646	277740	13
26647	1118625	13
26648	277753	13
26649	277766	13
26650	1118638	13
26651	1118651	13
26652	1118664	13
26653	1118677	13
26654	1118690	13
26655	277779	13
26656	1118703	13
26657	668832	13
26658	1118716	13
26659	668845	13
26660	1118729	13
26661	668858	13
26662	277792	13
26663	1118742	13
26664	668871	13
26665	277805	13
26666	1118755	13
26667	277818	13
26668	668884	13
26669	1118768	13
26670	277831	13
26671	1118781	13
26672	668897	13
26673	277844	13
26674	1118794	13
26675	668910	13
26676	277857	13
26677	1118807	13
26678	277870	13
26679	668923	13
26680	1118820	13
26681	668936	13
26682	277883	13
26683	1118833	13
26684	1118846	13
26685	668949	13
26686	277896	13
26687	1118859	13
26688	602866	490
26689	668962	13
26690	277909	13
26691	1118872	13
26692	277922	13
26693	1118885	13
26694	668975	13
26695	277935	13
26696	1118898	13
26697	668988	13
26698	277948	13
26699	1118911	13
26700	669001	13
26701	277961	13
26702	1118924	13
26703	669014	13
26704	277974	13
26705	1118937	13
26706	669027	13
26707	277987	13
26708	1118950	13
26709	669040	13
26710	1118963	13
26711	669053	13
26712	1118976	13
26713	669066	13
26714	669079	13
26715	278000	13
26716	1118989	13
26717	669092	13
26718	1119002	13
26719	278013	13
26720	669105	13
26721	1119015	13
26722	278026	13
26723	1119028	13
26724	278039	13
26725	669118	13
26726	669131	13
26727	278052	13
26728	669144	13
26729	278065	13
26730	278078	13
26731	278091	13
26732	1119041	13
26733	278104	13
26734	1119054	13
26735	1119067	13
26736	1119080	13
26737	1119093	13
26738	1119106	13
26739	1119119	13
26740	1119132	13
26741	1119145	13
26742	1119158	13
26743	1119171	13
26744	1119184	13
26745	1119197	13
26746	1119210	13
26747	1119223	13
26748	1119236	13
26749	1119249	13
26750	1119262	13
26751	1119275	13
26752	1119288	13
26753	1119301	13
26754	1119314	13
26755	1119327	13
26756	1119340	13
26757	1119353	13
26758	1119366	13
26759	1119379	13
26760	1119392	13
26761	1119405	13
26762	1119418	13
26763	278117	13
26764	278130	13
26765	278143	13
26766	278156	13
26767	278169	13
26768	278182	13
26769	278195	13
26770	278208	13
26771	278221	13
26772	278234	13
26773	278247	13
26774	278260	13
26775	278273	13
26776	278286	13
26777	1345272	13
26778	278299	13
26779	278312	13
26780	278325	13
26781	278338	13
26782	278351	13
26783	278364	13
26784	278377	13
26785	278390	13
26786	278403	13
26787	278416	13
26788	278429	13
26789	278442	13
26790	278455	13
26791	278468	13
26792	278481	13
26793	278494	13
26794	278507	13
26795	278520	13
26796	278533	13
26797	278546	13
26798	278559	13
26799	278572	13
26800	278585	13
26801	278598	13
26802	278611	13
26803	278624	13
26804	278637	13
26805	278650	13
26806	278663	13
26807	278676	13
26808	278689	13
26809	278702	13
26810	278715	13
26811	278728	13
26812	278741	13
26813	278754	13
26814	278767	13
26815	278780	13
26816	669157	13
26817	1119431	13
26818	1428614	13
26819	1428627	13
26820	1119444	13
26821	669170	13
26822	1428640	13
26823	1119457	13
26824	1428653	13
26825	669183	13
26826	1119470	13
26827	1428666	13
26828	669196	13
26829	1119483	13
26830	669209	13
26831	1428679	13
26832	1119496	13
26833	1428692	13
26834	669222	13
26835	1119509	13
26836	1119522	13
26837	669235	13
26838	1428705	13
26839	1119535	13
26840	1428718	13
26841	669248	13
26842	1345285	24
26843	1119548	13
26844	669261	13
26845	1119561	13
26846	669274	13
26847	1119574	13
26848	669287	13
26849	1119587	13
26850	669300	13
26851	1428731	13
26852	1119600	13
26853	1119613	13
26854	1428744	13
26855	669313	13
26856	1119626	13
26857	669326	13
26858	1428757	13
26859	1119639	13
26860	669339	13
26861	1428770	13
26862	1119652	13
26863	1428783	13
26864	669352	13
26865	1119665	13
26866	669365	13
26867	1345309	13
26868	1428796	13
26869	1119678	13
26870	603356	25
26871	669378	13
26872	1428809	13
26873	1119691	13
26874	1428822	13
26875	669391	13
26876	1119704	13
26877	1428835	13
26878	669404	13
26879	1119717	13
26880	1428848	13
26881	669417	13
26882	1119730	13
26883	1428861	13
26884	669430	13
26885	1119743	13
26886	1119756	13
26887	669443	13
26888	1428874	13
26889	1119769	13
26890	669456	13
26891	1428887	13
26892	1119782	13
26893	1428900	13
26894	669469	13
26895	1119795	13
26896	669482	13
26897	1119808	13
26898	1428913	13
26899	669495	13
26900	1119821	13
26901	1428926	13
26902	1119834	13
26903	669508	13
26904	1428939	13
26905	1119847	13
26906	669521	13
26907	1345322	25
26908	1428952	13
26909	1119860	13
26910	669534	13
26911	1428965	13
26912	1119873	13
26913	278793	13
26914	669547	13
26915	1428978	13
26916	1119886	13
26917	278806	13
26918	278819	13
26919	278832	13
26920	278845	13
26921	278858	13
26922	1119899	13
26923	278871	13
26924	1119912	13
26925	278884	13
26926	278897	13
26927	278910	13
26928	278923	13
26929	278936	13
26930	669560	13
26931	278949	13
26932	669573	13
26933	278962	13
26934	1428991	13
26935	669586	13
26936	278975	13
26937	1429004	13
26938	669599	13
26939	278988	13
26940	1429017	13
26941	669612	13
26942	1429030	13
26943	279001	13
26944	669625	13
26945	669638	13
26946	279014	13
26947	1429043	13
26948	669651	13
26949	1429056	13
26950	279027	13
26951	669664	13
26952	279040	13
26953	1429069	13
26954	669677	13
26955	279053	13
26956	1429082	13
26957	669690	13
26958	279066	13
26959	1429095	13
26960	669703	13
26961	279079	13
26962	1429108	13
26963	669716	13
26964	1429121	13
26965	279092	13
26966	669729	13
26967	1429134	13
26968	279105	13
26969	669742	13
26970	669755	13
26971	279118	13
26972	1429147	13
26973	669768	13
26974	1429160	13
26975	279131	13
26976	669781	13
26977	1429173	13
26978	669794	13
26979	279144	13
26980	1429186	13
26981	603381	13
26982	669807	13
26983	279157	13
26984	1429199	13
26985	669820	13
26986	279170	13
26987	1429212	13
26988	669833	13
26989	279183	13
26990	1429225	13
26991	669846	13
26992	279196	13
26993	1429238	13
26994	669859	13
26995	1429251	13
26996	279209	13
26997	669872	13
26998	669885	13
26999	1429264	13
27000	279222	13
27001	669898	13
27002	1429277	13
27003	279235	13
27004	669911	13
27005	1429290	13
27006	279248	13
27007	669924	13
27008	1429303	13
27009	279261	13
27010	669937	13
27011	1429316	13
27012	279274	13
27013	669950	13
27014	669963	13
27015	1429329	13
27016	279287	13
27017	669976	13
27018	279300	13
27019	669989	13
27020	1429342	13
27021	279313	13
27022	670002	13
27023	1429355	13
27024	1429368	13
27025	670015	13
27026	670028	13
27027	1429381	13
27028	670041	13
27029	1429394	13
27030	670054	13
27031	1429407	13
27032	670067	13
27033	1429420	13
27034	670080	13
27035	670093	13
27036	1429433	13
27037	670106	13
27038	1429446	13
27039	670119	13
27040	1429459	13
27041	670132	13
27042	1429472	13
27043	670145	13
27044	1429485	13
27045	670158	13
27046	1429498	13
27047	670171	13
27048	279326	13
27049	1429511	13
27050	670184	13
27051	670197	13
27052	279339	13
27053	1429524	13
27054	279352	13
27055	279365	13
27056	1429537	13
27057	279378	13
27058	1429550	13
27059	279391	13
27060	1429563	13
27061	670210	13
27062	279404	13
27063	670223	13
27064	1429576	13
27065	279417	13
27066	670236	13
27067	1429589	13
27068	279430	13
27069	670249	13
27070	1429602	13
27071	279443	13
27072	1429615	13
27073	279456	13
27074	670262	13
27075	1429628	13
27076	279469	13
27077	670275	13
27078	1429641	13
27079	279482	13
27080	670288	13
27081	279495	13
27082	670301	13
27083	1429654	13
27084	670314	13
27085	279508	13
27086	1429667	13
27087	670327	13
27088	279521	13
27089	1429680	13
27090	279534	13
27091	1429693	13
27092	670340	13
27093	279547	13
27094	1429706	13
27095	670353	13
27096	279560	13
27097	1429719	13
27098	670366	13
27099	279573	13
27100	1429732	13
27101	670379	13
27102	1429745	13
27103	279586	13
27104	670392	13
27105	1345347	25
27106	603394	13
27107	1429758	13
27108	603407	13
27109	279599	13
27110	670405	13
27111	1429771	13
27112	279612	13
27113	670418	13
27114	1429784	13
27115	670431	13
27116	279625	13
27117	1429797	13
27118	670444	13
27119	279638	13
27120	1429810	13
27121	670457	13
27122	279651	13
27123	1429823	13
27124	279664	13
27125	670470	13
27126	1429836	13
27127	670483	13
27128	603420	13
27129	279677	13
27130	1429849	13
27131	670496	13
27132	279690	13
27133	1429862	13
27134	670509	13
27135	279703	13
27136	1429875	13
27137	670522	13
27138	279716	13
27139	1429888	13
27140	670535	13
27141	279729	13
27142	1429901	13
27143	670548	13
27144	279742	13
27145	1429914	13
27146	670561	13
27147	279755	13
27148	1429927	13
27149	1429940	13
27150	279768	13
27151	670574	13
27152	1429953	13
27153	670587	13
27154	279781	13
27155	1429966	13
27156	670600	13
27157	279794	13
27158	1429979	13
27159	670613	13
27160	279807	13
27161	1429992	13
27162	670626	13
27163	1430005	13
27164	279820	13
27165	670639	13
27166	279833	13
27167	1430018	13
27168	670652	13
27169	279846	13
27170	1430031	13
27171	670665	13
27172	279859	13
27173	1430044	13
27174	670678	13
27175	279872	13
27176	1430057	13
27177	670691	13
27178	279885	13
27179	1430070	13
27180	670704	13
27181	279898	13
27182	1430083	13
27183	670717	13
27184	1430096	13
27185	279911	13
27186	670730	13
27187	279924	13
27188	1430109	13
27189	670743	13
27190	1430122	13
27191	603433	13
27192	279937	13
27193	670756	13
27194	279950	13
27195	1430135	13
27196	670769	13
27197	1430148	13
27198	279963	13
27199	670782	13
27200	1430161	13
27201	279976	13
27202	1119925	13
27203	279989	13
27204	280002	13
27205	280015	13
27206	280028	13
27207	603446	13
27208	280041	13
27209	280054	13
27210	280067	13
27211	280080	13
27212	280093	13
27213	280106	13
27214	280119	13
27215	280132	13
27216	280145	13
27217	280158	13
27218	280171	13
27219	280184	13
27220	670795	13
27221	280197	13
27222	670808	13
27223	280210	13
27224	670821	13
27225	280223	13
27226	280236	13
27227	670834	13
27228	280249	13
27229	1119938	13
27230	670847	13
27231	280262	13
27232	670860	13
27233	1119951	13
27234	280275	13
27235	1119964	13
27236	670873	13
27237	280288	13
27238	670886	13
27239	603459	13
27240	1119977	13
27241	280301	13
27242	670899	13
27243	280314	13
27244	1119990	13
27245	670912	13
27246	280327	13
27247	1120003	13
27248	670925	13
27249	280340	13
27250	1120016	13
27251	670938	13
27252	1120029	13
27253	280353	13
27254	670951	13
27255	1120042	13
27256	280366	13
27257	670964	13
27258	1120055	13
27259	280379	13
27260	670977	13
27261	280392	13
27262	1120068	13
27263	670990	13
27264	280405	13
27265	603472	37
27266	1120081	13
27267	671003	13
27268	280418	13
27269	1120094	13
27270	671016	13
27271	280431	13
27272	603509	13
27273	1120107	13
27274	671029	13
27275	280444	13
27276	1120120	13
27277	671042	13
27278	603522	13
27279	1120133	13
27280	280457	13
27281	671055	13
27282	1120146	13
27283	280470	13
27284	671068	13
27285	1120159	13
27286	280483	13
27287	671081	13
27288	671094	13
27289	280496	13
27290	1120172	13
27291	671107	13
27292	1120185	13
27293	280509	13
27294	671120	13
27295	280522	13
27296	1120198	13
27297	671133	13
27298	280535	13
27299	1120211	13
27300	671146	13
27301	1120224	13
27302	671159	13
27303	280548	13
27304	1120237	13
27305	280561	13
27306	671172	13
27307	1120250	13
27308	671185	13
27309	280574	13
27310	1120263	13
27311	671198	13
27312	280587	13
27313	1120276	13
27314	671211	13
27315	280600	13
27316	1120289	13
27317	671224	13
27318	280613	13
27319	1120302	13
27320	671237	13
27321	280626	13
27322	1120315	13
27323	671250	13
27324	280639	13
27325	1120328	13
27326	671263	13
27327	280652	13
27328	1120341	13
27329	671276	13
27330	280665	13
27331	1120354	13
27332	671289	13
27333	280678	13
27334	1120367	13
27335	671302	13
27336	1120380	13
27337	280691	13
27338	671315	13
27339	1120393	13
27340	280704	13
27341	671328	13
27342	1120406	13
27343	671341	13
27344	1120419	13
27345	671354	13
27346	603535	13
27347	1120432	13
27348	280717	13
27349	671367	13
27350	1120445	13
27351	280730	13
27352	671380	13
27353	671393	13
27354	1120458	13
27355	671406	13
27356	1120471	13
27357	280743	13
27358	671419	13
27359	280756	13
27360	1120484	13
27361	671432	13
27362	280769	13
27363	1120497	13
27364	671445	13
27365	671458	13
27366	280782	13
27367	1120510	13
27368	671471	13
27369	1120523	13
27370	280795	13
27371	671484	13
27372	603548	13
27373	1120536	13
27374	280808	13
27375	671497	13
27376	1120549	13
27377	1120562	13
27378	671510	13
27379	280821	13
27380	671523	13
27381	671536	13
27382	280834	13
27383	671549	13
27384	671562	13
27385	1120575	13
27386	671575	13
27387	1120588	13
27388	280847	13
27389	671588	13
27390	1120601	13
27391	671601	13
27392	280860	13
27393	1120614	13
27394	671614	13
27395	1120627	13
27396	671627	13
27397	280873	13
27398	1120640	13
27399	671640	13
27400	280886	13
27401	1120653	13
27402	671653	13
27403	1120666	13
27404	280899	13
27405	671666	13
27406	1120679	13
27407	280912	13
27408	671679	13
27409	1120692	13
27410	280925	13
27411	671692	13
27412	280938	13
27413	1120705	13
27414	671705	13
27415	280951	13
27416	1120718	13
27417	1120731	13
27418	280964	13
27419	671718	13
27420	1120744	13
27421	280977	13
27422	671731	13
27423	280990	13
27424	671744	13
27425	1120757	13
27426	281003	13
27427	1120770	13
27428	671757	13
27429	281016	13
27430	1120783	13
27431	671770	13
27432	1120796	13
27433	671783	13
27434	281029	13
27435	671796	13
27436	1120809	13
27437	281042	13
27438	671809	13
27439	1120822	13
27440	281055	13
27441	671822	13
27442	281068	13
27443	1120835	13
27444	671835	13
27445	281081	13
27446	1120848	13
27447	671848	13
27448	1120861	13
27449	281094	13
27450	671861	13
27451	1120874	13
27452	281107	13
27453	1120887	13
27454	281120	13
27455	1120900	13
27456	281133	13
27457	1120913	13
27458	281146	13
27459	671874	13
27460	1120926	13
27461	281159	13
27462	671887	13
27463	1120939	13
27464	281172	13
27465	671900	13
27466	1120952	13
27467	281185	13
27468	671913	13
27469	281198	13
27470	1120965	13
27471	671926	13
27472	281211	13
27473	1120978	13
27474	671939	13
27475	281224	13
27476	1120991	13
27477	671952	13
27478	1121004	13
27479	281237	13
27480	671965	13
27481	281250	13
27482	1121017	13
27483	671978	13
27484	281263	13
27485	1121030	13
27486	671991	13
27487	672004	13
27488	281276	13
27489	1121043	13
27490	1430174	13
27491	281289	13
27492	281302	13
27493	281315	13
27494	281328	13
27495	281341	13
27496	281354	13
27497	281367	13
27498	1121056	13
27499	281380	13
27500	1121069	13
27501	281393	13
27502	1121082	13
27503	281406	13
27504	1121095	13
27505	281419	13
27506	1121108	13
27507	281432	13
27508	1121121	13
27509	281445	13
27510	281458	13
27511	1121134	13
27512	281471	13
27513	1121147	13
27514	281484	13
27515	1121160	13
27516	281497	13
27517	1121173	13
27518	281510	13
27519	1121186	13
27520	281523	13
27521	1121199	13
27522	281536	13
27523	281549	13
27524	281562	13
27525	281575	13
27526	281588	13
27527	281601	13
27528	672017	13
27529	281614	13
27530	672030	13
27531	1430187	13
27532	281627	13
27533	1430200	13
27534	672043	13
27535	281640	13
27536	1345372	13
27537	1430213	13
27538	672056	13
27539	281653	13
27540	1430226	13
27541	672069	13
27542	281666	13
27543	1430239	13
27544	672082	13
27545	281679	13
27546	1430252	13
27547	672095	13
27548	281692	13
27549	1430265	13
27550	672108	13
27551	281705	13
27552	1430278	13
27553	672121	13
27554	281718	13
27555	1430291	13
27556	672134	13
27557	281731	13
27558	672147	13
27559	1430304	13
27560	281744	13
27561	672160	13
27562	1430317	13
27563	281757	13
27564	1430330	13
27565	281770	13
27566	1430343	13
27567	281783	13
27568	1430356	13
27569	281796	13
27570	1430369	13
27571	281809	13
27572	1430382	13
27573	281822	13
27574	1430395	13
27575	281835	13
27576	1430408	13
27577	281848	13
27578	1430421	13
27579	281861	13
27580	1430434	13
27581	281874	13
27582	1430447	13
27583	281887	13
27584	1430460	13
27585	281900	13
27586	1430473	13
27587	281913	13
27588	1430486	13
27589	281926	13
27590	1430499	13
27591	281939	13
27592	1430512	13
27593	672173	13
27594	281952	13
27595	1430525	13
27596	281965	13
27597	1430538	13
27598	281978	13
27599	1430551	13
27600	281991	13
27601	672186	13
27602	1430564	13
27603	282004	13
27604	672199	13
27605	282017	13
27606	1430577	13
27607	672212	13
27608	282030	13
27609	1430590	13
27610	672225	13
27611	282043	13
27612	672238	13
27613	1430603	13
27614	282056	13
27615	672251	13
27616	1430616	13
27617	282069	13
27618	672264	13
27619	1430629	13
27620	282082	13
27621	672277	13
27622	1430642	13
27623	282095	13
27624	672290	13
27625	282108	13
27626	1430655	13
27627	672303	13
27628	1430668	13
27629	282121	13
27630	672316	13
27631	1430681	13
27632	282134	13
27633	672329	13
27634	1430694	13
27635	282147	13
27636	672342	13
27637	1430707	13
27638	282160	13
27639	672355	13
27640	672368	13
27641	1430720	13
27642	282173	13
27643	672381	13
27644	1430733	13
27645	282186	13
27646	672394	13
27647	1430746	13
27648	282199	13
27649	672407	13
27650	1430759	13
27651	282212	13
27652	672420	13
27653	282225	13
27654	1430772	13
27655	672433	13
27656	282238	13
27657	1430785	13
27658	672446	13
27659	1430798	13
27660	282251	13
27661	672459	13
27662	282264	13
27663	672472	13
27664	1430811	13
27665	282277	13
27666	672485	13
27667	1430824	13
27668	282290	13
27669	1430837	13
27670	672498	13
27671	282303	13
27672	1430850	13
27673	282316	13
27674	672511	13
27675	1430863	13
27676	282329	13
27677	672524	13
27678	1430876	13
27679	282342	13
27680	672537	13
27681	282355	13
27682	672550	13
27683	1430889	13
27684	282368	13
27685	672563	13
27686	1430902	13
27687	282381	13
27688	1430915	13
27689	282394	13
27690	1430928	13
27691	282407	13
27692	1430941	13
27693	282420	13
27694	1430954	13
27695	282433	13
27696	1430967	13
27697	282446	13
27698	1430980	13
27699	1121212	13
27700	282459	13
27701	1430993	13
27702	1121225	13
27703	282472	13
27704	1431006	13
27705	282485	13
27706	1121238	13
27707	1431019	13
27708	282498	13
27709	1121251	13
27710	1431032	13
27711	282511	13
27712	1121264	13
27713	1431045	13
27714	1121277	13
27715	282524	13
27716	1431058	13
27717	1121290	13
27718	282537	13
27719	1431071	13
27720	1121303	13
27721	282550	13
27722	1431084	13
27723	1121316	13
27724	282563	13
27725	1431097	13
27726	1121329	13
27727	282576	13
27728	1431110	13
27729	282589	13
27730	1121342	13
27731	1431123	13
27732	1121355	13
27733	282602	13
27734	1431136	13
27735	282615	13
27736	1121368	13
27737	1431149	13
27738	1121381	13
27739	1431162	13
27740	1121394	13
27741	1431175	13
27742	1121407	13
27743	1431188	13
27744	282628	13
27745	1121420	13
27746	1431201	13
27747	282641	13
27748	1431214	13
27749	1121433	13
27750	282654	13
27751	1431227	13
27752	1121446	13
27753	282667	13
27754	1431240	13
27755	1121459	13
27756	282680	13
27757	1431253	13
27758	1121472	13
27759	282693	13
27760	1431266	13
27761	1121485	13
27762	282706	13
27763	1431279	13
27764	1121498	13
27765	282719	13
27766	1431292	13
27767	1121511	13
27768	282732	13
27769	1431305	13
```
