## Supplementary material for "Deep-mining of vertebrate genomes reveals an unexpected diversity of endogenous viral elements": pref_rescore2.index

```
0	4942	22
1	0	10
3	10	21
4	4964	10
6	31	34
8	4974	10
9	4984	10
10	4994	10
11	5004	10
12	5014	10
15	65	11
17	8691	11
21	76	10
29	86	21
54	107	10
60	12613	11
61	117	21
62	12624	11
63	8702	11
65	138	11
72	149	10
74	159	22
78	8713	10
79	2737	10
80	15709	11
81	5024	287
82	8723	11
83	12975	11
85	8734	11
89	8745	11
90	8756	22
91	8778	11
99	8789	11
100	12986	23
103	8800	81
108	13009	11
111	13020	24
112	8881	11
115	8892	11
116	5311	11
118	13044	34
119	8903	11
199	5322	12
200	8914	12
203	15720	12
206	15732	11
207	5334	11
210	8926	12
213	13078	24
215	181	12
217	8938	70
224	5345	23
229	5368	12
230	9008	11
231	9019	22
232	193	24
252	13102	12
255	9041	11
289	15743	11
296	9052	12
303	217	35
304	13114	12
305	13126	11
334	252	12
336	13137	12
366	264	23
367	13149	12
369	13161	12
370	13173	11
377	13184	23
380	287	12
383	13207	12
405	299	12
411	311	75
434	13219	12
435	13231	117
442	386	21
444	407	34
445	441	11
460	452	26
498	13348	45
500	478	12
541	490	11
546	501	12
579	13393	12
590	513	24
596	537	22
610	559	11
613	570	12
621	582	11
626	593	12
634	605	11
647	616	12
653	628	68
679	696	12
687	708	11
702	719	11
726	15754	11
741	730	11
742	741	21
744	15765	11
772	762	11
776	773	12
782	785	12
825	797	11
833	808	11
845	819	11
857	830	11
871	841	11
872	852	49
875	901	22
876	923	11
877	934	12
882	946	11
887	957	213
889	13405	11
929	13416	23
930	13439	38
931	5380	45
942	15776	12
946	13477	12
947	5425	24
948	5449	91
1074	7240	12
1081	9064	12
1117	13489	12
1157	15788	13
1160	9076	12
1204	9088	12
1215	13501	12
1229	9100	13
1231	13513	25
1234	9113	13
1248	13538	12
1273	9126	13
1316	13550	13
1351	9139	37
1358	13563	13
1478	13576	13
1481	13589	69
1562	9176	13
1570	9189	12
1608	5540	12
1659	9201	13
1675	5552	23
1693	9214	12
1696	13658	12
1699	10814	13
1736	5575	12
1744	5587	34
1754	5621	13
1755	5634	25
1757	13670	12
1794	13682	25
1796	2747	13
1798	5659	47
1799	2760	13
1810	13707	440
1815	5706	65
1816	15801	13
1824	5771	37
1827	5808	13
1939	5821	36
1941	1170	45
1946	5857	25
1950	5882	25
2025	1215	13
2070	5907	13
2117	1228	12
2182	5920	12
2226	1240	24
2346	1264	13
2349	1277	12
2416	5932	12
2430	1289	13
2437	5944	13
2487	1302	12
2518	5957	12
2527	1314	13
2561	5969	47
2602	15814	13
2607	1327	12
2608	1339	12
2612	1351	36
2613	6016	13
2658	1387	12
2664	7252	13
2666	15827	13
2667	7265	13
2683	1399	199
2688	6029	13
2692	15840	12
2713	6042	39
2804	6081	13
2807	10827	12
2809	15852	12
2810	6094	27
2814	6121	12
2817	6133	13
2858	6146	12
2967	6158	25
2970	6183	12
3050	6195	23
3082	10061	39
3087	15364	25
3094	15389	12
3214	15401	13
3215	15414	12
3217	2499	12
3238	2511	25
3282	10100	13
3306	15426	13
3330	2773	13
3343	7278	12
3367	10113	13
3371	10126	23
3386	10149	12
3394	10161	13
3396	10174	12
3411	10186	47
3429	2536	13
3443	7290	12
3478	15439	12
3479	6766	25
3480	10233	13
3481	10246	25
3489	11768	12
3491	16099	24
3532	2786	12
3533	3274	12
3534	7302	12
3535	7314	13
3551	7416	13
3559	11780	78
3560	2798	13
3562	7429	12
3581	7441	43
3675	11858	38
3676	7484	13
3677	2811	12
3678	7327	13
3764	11896	13
3835	10839	12
3838	10271	23
3862	10294	35
3955	10329	12
3962	10341	24
4085	2549	12
4089	15864	12
4106	2561	23
4174	15451	24
4194	6791	13
4198	2823	13
4279	10365	36
4297	10401	26
4311	2836	13
4347	17159	25
4348	17184	297
4349	4111	12
4360	12182	12
4400	12194	57
4402	8283	25
4403	2849	12
4428	4123	36
4431	12251	23
4546	2861	13
4596	8308	12
4687	2874	12
4810	4159	13
4823	1598	13
4830	6218	13
4952	1611	12
4957	2886	12
5017	9226	13
5173	6231	13
5179	10851	13
5190	1623	48
5217	1671	12
5270	1683	12
5281	2898	13
5282	12635	12
5287	1695	26
5288	12647	12
5292	12659	12
5296	12671	13
5413	12684	13
5418	1721	24
5592	12274	12
5686	8320	97
5698	4172	13
5793	12697	13
5820	12286	13
5821	12299	13
5825	4662	12
5975	4185	13
6031	12710	12
6036	12312	12
6047	4674	13
6076	12324	13
6078	12722	13
6082	12337	24
6084	15876	13
6085	8417	12
6088	1745	22
6136	14147	38
6137	10864	12
6138	1767	25
6155	2911	12
6156	2923	13
6163	9239	13
6164	7340	12
6280	15889	13
6281	10876	13
6286	6244	12
6439	10889	12
6554	14185	48
6631	1792	12
6687	14233	25
6693	10901	12
6749	1804	13
6827	1817	23
6836	7497	13
6899	10913	12
6904	10925	13
6921	16123	165
6933	3286	12
6944	7510	13
6953	7523	13
7004	2936	12
7005	7536	13
7006	2948	12
7023	2960	13
7024	7352	13
7031	11909	13
7032	15902	13
7046	2973	12
7053	11922	49
7144	7549	24
7146	2985	13
7149	11971	37
7154	1840	26
7176	2998	12
7291	3010	12
7307	3022	12
7561	3034	13
7689	3047	12
7695	14258	25
7757	1866	13
7761	9252	23
7767	10938	13
7772	6256	101
7776	14283	12
7786	14295	12
7812	14307	12
7818	7365	12
7821	14319	13
7824	14332	33
7872	3298	24
7874	3322	47
7880	7573	12
7886	7585	25
7891	7610	13
7900	7623	13
8023	15915	12
8062	3059	12
8064	3071	12
8368	7636	107
8429	3083	13
8534	7743	13
8563	16288	12
8629	3096	12
8635	3108	13
8686	3121	12
8689	7756	37
8692	10951	13
8740	1879	13
8742	14365	79
8760	7377	13
8764	15927	13
8768	1892	53
8882	3133	12
8885	3145	13
8891	3158	13
8930	9275	24
8931	6357	13
9009	9299	36
9043	14444	25
9237	9335	12
9297	3171	13
9479	10964	12
9503	3184	13
9513	9347	12
9549	9359	12
9550	10976	13
9554	3197	12
9560	2584	35
9561	6804	12
9610	7390	12
9627	15940	13
9628	10427	12
9635	6816	12
9748	10989	13
9750	10439	13
9751	3209	12
9752	11002	12
9798	6828	12
9804	3221	12
9847	11014	13
9877	10452	26
9882	6840	12
10026	3233	14
10209	10478	67
10225	2619	13
10299	9371	13
10308	14469	25
10328	9384	13
10382	11027	13
10416	14494	13
10417	6370	13
10425	3247	13
10476	9397	36
10477	9433	49
10478	14507	51
10496	7402	14
10500	14558	338
10616	11040	13
10619	11053	14
10620	11067	14
10894	11081	14
10913	11095	14
11029	9482	14
11050	3369	35
11067	3404	71
11090	16300	67
11229	3475	14
11247	11109	13
11284	7793	13
11290	9682	14
11344	12008	27
11346	15162	13
11364	9696	13
11368	7806	13
11488	15175	13
11489	9709	13
11519	3489	52
11534	9722	14
11536	7819	14
11738	12035	27
11762	9736	13
11984	9749	13
12035	8429	14
12097	8443	14
12137	8457	25
12148	9762	14
12158	9776	14
12212	9790	13
12213	8482	27
12214	4198	14
12231	8509	13
12236	12361	26
12354	4212	62
12355	9803	14
12356	12387	26
12357	9817	14
12387	15188	14
12402	8522	26
12515	9831	14
12517	9845	13
12606	9858	14
12642	15202	14
12705	9872	14
12737	9886	14
12903	16367	14
12916	16381	13
12921	15216	13
12991	15229	13
13016	15242	13
13022	3541	13
13030	1945	13
13031	16394	13
13080	3554	14
13081	1958	14
13082	16407	13
13093	1972	14
13099	9900	13
13100	3568	26
13104	16420	59
13128	7833	14
13223	3594	26
13224	9496	14
13225	1986	14
13255	2000	13
13383	9510	13
13385	9913	14
13474	9523	14
13498	2013	14
13517	9927	14
13573	2027	13
13784	14896	35
13847	9537	14
13873	9941	14
13884	2040	13
13892	14931	25
13894	2053	14
13897	2067	14
13899	6410	14
13948	6424	13
13950	14956	64
13967	6437	14
13968	12735	14
13996	12749	14
14092	9551	26
14253	4687	13
14255	12763	14
14304	4700	14
14322	17481	14
14342	8624	13
14366	12777	13
14378	15020	26
14385	4714	14
14583	4728	13
14652	9577	13
14686	2081	14
14741	2095	14
14758	2632	14
14760	9955	13
14762	6451	14
14766	15255	14
14816	6465	14
14817	2646	25
14818	6479	13
14829	2109	13
14836	6492	14
14864	6852	46
14956	2671	14
14961	2685	26
14991	10545	50
15017	6506	14
15210	11122	13
15234	11135	14
15246	11149	13
15253	11162	14
15443	6898	136
15514	11176	13
15535	11189	13
15609	11202	14
15613	11216	13
15628	2711	26
15629	11229	13
15630	11242	13
15633	8161	13
15634	8174	14
15635	10595	25
15683	15475	25
15684	8188	14
15686	8202	14
15697	16765	14
15704	4274	13
15732	8216	14
15827	3935	13
15828	8548	38
15859	16779	13
15989	3948	14
16008	16792	13
16078	2122	14
16102	6520	14
16114	4287	24
16275	12413	13
16283	8586	13
16369	2136	13
16388	12426	37
16399	9968	13
16403	15269	13
16404	2149	13
16413	2162	13
16494	4311	72
16496	8599	25
16498	2175	13
16501	2188	13
16502	2201	14
16503	4383	115
16551	12463	27
16552	15046	27
16554	11255	14
16571	11269	14
16572	11283	14
16600	11297	13
16692	11310	13
16695	11323	13
16696	11336	14
16697	9590	26
16727	11350	14
16857	11364	13
16946	11377	13
16982	15073	62
17099	4741	13
17143	9616	25
17249	4754	13
17256	9641	14
17271	4767	14
17325	6383	13
17356	15135	27
17364	12790	14
17366	8637	14
17369	17495	14
17374	8651	14
17418	9655	14
17420	4781	13
17421	6396	14
17422	4794	13
17440	4807	13
17468	3962	14
17560	9669	13
17563	15500	103
17564	16805	14
17565	3976	13
17595	7034	14
17722	3989	14
17725	7048	26
17814	16819	14
17850	7074	38
17994	8230	13
18007	4003	14
18104	16833	13
18122	10620	14
18139	16846	14
18234	16860	14
18242	6534	14
18286	2215	13
18307	10634	26
18308	9981	13
18336	15282	13
18431	10660	40
18432	6548	14
18433	7112	25
18593	6562	14
18689	6576	14
18968	6590	13
19007	6603	14
19061	7137	14
19098	2228	14
19101	11390	14
19102	11404	14
19107	11418	13
19110	11431	13
19154	11444	13
19157	10700	26
19158	11457	13
19169	11470	14
19175	11484	13
19176	11497	14
19204	7151	14
19300	11511	14
19381	15603	14
19929	10726	14
19970	11525	14
19973	11539	14
19978	15953	13
20025	15617	26
20043	11553	14
20044	10740	27
20168	11567	13
20169	15643	14
20220	15966	13
20223	11580	13
20326	15657	26
20549	15979	13
20651	10767	47
20682	7165	75
20722	15992	13
20753	11593	13
20838	16874	13
20841	4017	14
20842	16887	13
20846	16900	13
20890	15683	26
20893	4031	14
20905	3620	25
20911	16913	14
20912	3645	40
20933	4045	13
21036	16927	14
21037	16941	14
21194	16955	14
21305	16479	14
21598	16005	13
21621	11606	14
21665	3685	13
21698	3698	13
21706	16018	13
21707	11620	13
21709	11633	13
21711	16031	13
21714	16044	14
21758	11646	14
21759	16058	14
21761	11660	13
21779	3711	224
21780	16493	26
21904	4820	13
22062	4833	14
22161	4847	13
22170	7847	14
22255	12804	13
22320	12817	13
22438	8665	13
22466	12830	13
22531	7861	13
22568	4860	14
22570	17509	13
22571	17522	14
22574	2242	13
22575	6617	13
22577	9994	13
22579	15295	13
22582	2255	14
22629	16519	59
22630	7874	24
22641	6630	14
22647	6644	14
22677	7898	13
22772	2269	14
22773	7911	50
22930	6658	13
23023	2283	14
23046	12843	14
23226	16578	13
23255	4874	13
23334	4887	13
23342	4900	14
23391	16591	13
23399	7961	13
23411	12857	13
23435	17536	13
23437	12870	13
23441	4914	14
23444	17549	14
23446	12883	14
23447	6671	14
23494	2297	13
23496	10007	13
23497	15308	14
23513	16604	25
23514	2310	14
23535	6685	14
23637	7974	25
23639	7999	41
23640	2324	13
23723	6699	14
23839	16629	13
23896	16642	83
23990	2337	14
24056	6713	13
24127	2351	14
24141	10020	13
24243	2365	13
24258	2378	13
24266	2391	13
24303	2404	13
24304	2417	14
24308	15322	14
24309	6726	14
24311	10033	14
24314	16072	14
24361	8040	14
24362	8054	14
24363	8068	14
24375	11673	14
24380	8082	26
24381	8108	26
24382	16086	13
24507	3260	14
24512	11687	14
24552	11701	14
24590	11715	14
24664	11729	13
24706	11742	13
24747	11755	13
24770	10047	14
24957	16725	13
25037	2431	13
25068	2444	14
25110	2458	13
25171	2471	14
25175	15336	14
25176	2485	14
25178	15350	14
25181	6740	13
25231	6753	13
25242	4058	14
25248	16969	14
25249	12062	14
25371	4072	13
25374	16738	27
25379	16983	14
25425	12076	13
25428	16997	13
25457	4085	13
25531	8243	13
25935	17010	14
25988	8134	13
25996	17024	14
26000	12089	14
26002	17038	14
26036	12103	13
26042	8147	14
26046	17052	14
26095	12116	13
26096	12490	25
26098	12515	58
26115	8256	13
26116	4498	14
26125	4098	13
26241	17066	14
26246	12129	13
26283	17080	13
26398	12142	13
26656	17093	12
26688	12573	26
26730	12155	13
26786	17105	13
26844	12168	14
26863	8269	14
26903	17118	14
26904	17132	14
26909	17146	13
26913	12897	13
26964	12910	13
26976	12923	13
26981	4512	13
26982	12936	13
27108	12599	14
27191	4525	25
27348	12949	13
27372	4550	112
27458	12962	13
27610	4928	14
27711	17563	14
27730	8678	13
```
