## Supplementary material for "Deep-mining of vertebrate genomes reveals an unexpected diversity of endogenous viral elements": pref_step0.index

```
1	65711	241
3	65952	37
4	45282	135
8	45417	18
9	0	192
10	192	139
11	20016	163
12	20179	126
15	331	136
17	467	201
21	20305	48
29	20353	141
54	45435	143
60	45578	63
61	20494	10
62	20504	75
63	20579	96
72	20675	119
74	65989	194
78	66183	50
79	66233	29
80	66262	62
81	20794	69
82	20863	73
83	20936	210
85	21146	192
89	45641	110
90	45751	155
91	668	213
99	881	189
108	66324	117
111	66441	194
112	45906	124
115	46030	19
116	46049	71
118	46120	198
119	46318	11
199	46329	194
200	21338	201
203	21539	193
206	66635	69
207	66704	53
215	66757	224
217	66981	182
229	21732	224
230	21956	21
231	46523	206
232	46729	195
252	46924	68
255	46992	182
289	1070	11
296	1081	242
303	67163	110
304	67273	67
305	67340	64
334	67404	186
336	47174	195
367	47369	108
369	67590	203
370	67793	126
377	21977	187
383	22164	193
405	47477	96
411	47573	183
434	67919	189
442	68108	55
444	47756	67
445	47823	63
460	68163	224
498	68387	187
500	1323	194
541	1517	153
546	47886	78
579	47964	229
596	1670	207
610	1877	122
613	22357	188
621	22545	69
626	1999	216
634	2215	111
647	68574	232
653	68806	190
687	2326	11
702	2337	77
726	2414	166
741	2580	170
742	48193	201
744	48394	152
776	22614	209
782	22823	206
825	48546	68
833	48614	205
845	23029	48
857	23077	87
871	2750	98
875	2848	101
876	68996	11
877	69007	83
882	23164	34
889	23198	143
929	48819	155
931	48974	205
942	23341	68
947	23409	127
1074	69090	45
1081	69135	158
1117	49179	12
1157	49191	68
1160	69293	31
1204	69324	12
1215	2949	90
1231	3039	204
1234	69336	220
1248	69556	70
1273	49259	150
1316	49409	111
1351	3243	226
1358	3469	190
1478	23536	211
1481	23747	199
1562	23946	12
1570	23958	12
1608	69626	153
1659	69779	50
1675	23970	67
1693	24037	126
1696	69829	206
1736	70035	33
1744	3659	204
1754	3863	72
1755	24163	94
1757	24257	125
1794	49520	68
1796	49588	61
1798	70068	106
1799	70174	181
1810	3935	233
1816	4168	219
1824	24382	216
1827	24598	37
1939	70355	209
1941	70564	187
1946	49649	164
2025	49813	234
2070	24635	90
2117	24725	12
2182	70751	85
2226	70836	71
2346	24737	207
2349	24944	163
2430	70907	240
2437	71147	110
2518	25107	152
2527	25259	117
2602	4387	117
2607	4504	22
2612	25376	148
2613	25524	193
2658	4526	69
2664	4595	216
2666	4811	216
2667	5027	59
2683	25717	218
2688	25935	203
2692	71257	41
2713	71298	195
2804	26138	222
2807	26360	21
2809	5086	171
2810	5257	222
2814	71493	51
2817	71544	88
2858	50047	63
2967	50110	196
2970	26381	21
3050	26402	99
3082	5479	222
3087	5701	110
3094	71632	107
3214	71739	215
3215	50306	67
3217	50373	12
3306	5811	114
3330	5925	100
3343	26501	152
3371	26653	104
3386	26757	12
3394	26769	58
3396	6025	165
3411	6190	199
3429	50385	205
3443	50590	133
3478	6389	127
3479	6516	196
3480	26827	22
3481	26849	22
3489	71954	24
3491	71978	33
3532	50723	61
3533	50784	33
3534	26871	40
3535	26911	232
3551	72011	186
3559	72197	198
3560	50817	166
3562	50983	12
3581	72395	78
3675	72473	120
3676	50995	115
3677	51110	12
3678	6712	65
3764	6777	198
3835	72593	24
3838	72617	143
3862	27143	136
3955	27279	111
3962	51122	206
4085	51328	115
4089	72760	23
4106	72783	136
4194	6975	72
4198	7047	200
4279	51443	208
4297	51651	209
4311	27390	180
4347	27570	199
4348	72919	217
4349	73136	177
4360	27769	12
4400	27781	175
4402	27956	148
4403	28104	114
4431	7247	22
4546	7269	238
4687	28218	22
4810	28240	56
4823	28296	182
4830	28478	213
4952	51860	72
4957	51932	193
5017	73313	190
5179	73503	205
5217	52125	12
5270	52137	202
5281	28691	23
5282	28714	23
5287	52339	225
5288	52564	32
5292	28737	107
5296	28844	217
5413	52596	144
5418	52740	92
5686	52832	207
5698	53039	217
5820	29061	12
5821	29073	213
5825	7507	12
5975	7519	201
6031	73708	57
6036	73765	52
6047	29286	188
6076	29474	220
6082	73817	198
6084	74015	94
6085	53256	108
6088	53364	144
6137	7720	23
6138	7743	220
6155	74109	12
6156	74121	128
6163	29694	130
6164	29824	65
6280	7963	155
6281	8118	207
6286	29889	12
6439	29901	43
6554	74249	211
6631	74460	105
6687	29944	218
6693	30162	111
6827	53508	193
6899	53701	156
6921	53857	232
6933	54089	98
6944	30273	175
6953	30448	192
7004	30640	23
7006	30663	22
7023	30685	86
7031	30771	204
7032	30975	12
7046	30987	79
7053	31066	128
7144	31194	41
7146	31235	75
7149	31310	190
7154	74565	110
7176	74675	12
7291	31500	12
7307	31512	12
7561	31524	202
7689	31726	152
7695	74687	42
7757	74729	194
7761	31878	163
7767	32041	196
7772	54187	119
7776	54306	80
7786	74923	60
7812	74983	50
7818	8325	92
7821	8417	209
7872	32237	22
7874	32259	97
7886	75033	235
7891	75268	241
7900	54386	88
8023	54474	33
8062	8626	31
8064	8657	199
8368	32356	224
8429	32580	206
8534	8856	72
8563	8928	75
8629	54507	32
8635	54539	236
8686	9003	116
8689	9119	216
8692	54775	223
8740	54998	111
8760	32786	43
8764	32829	230
8882	75509	34
8885	75543	165
8891	55109	97
8930	55206	120
8931	75708	12
9009	75720	123
9043	33059	62
9237	33121	12
9297	55326	210
9479	55536	22
9503	33133	217
9513	33350	22
9549	75843	136
9550	75979	208
9554	9335	31
9560	9366	191
9561	76187	12
9610	76199	103
9627	55558	155
9748	55713	81
9750	76302	196
9751	76498	68
9752	76566	70
9798	76636	95
9847	33372	65
9877	33437	56
10026	55794	216
10209	56010	129
10225	76731	153
10299	76884	161
10328	77045	93
10416	77138	13
10417	33493	33
10425	33526	107
10476	33633	107
10477	33740	97
10478	77151	211
10496	77362	226
10500	56139	91
10616	56230	22
10619	9557	109
10620	9666	78
10894	33837	167
10913	34004	117
11029	77588	142
11050	77730	52
11067	56252	57
11090	56309	177
11229	77782	197
11247	77979	76
11284	34121	23
11290	34144	107
11344	56486	213
11346	56699	13
11364	34251	32
11368	34283	33
11488	78055	34
11489	78089	53
11519	34316	212
11534	34528	132
11536	56712	199
11762	56911	32
11984	78142	13
12035	78155	65
12097	56943	209
12137	57152	33
12148	9744	211
12158	9955	198
12212	78220	13
12213	78233	169
12214	34660	191
12231	34851	13
12236	34864	168
12355	35032	214
12357	78402	25
12387	78427	200
12402	10153	203
12515	10356	48
12517	35246	13
12606	35259	191
12642	78627	144
12705	78771	74
12903	35450	116
12916	35566	128
12921	10404	13
12991	10417	13
13016	10430	118
13022	10548	34
13030	78845	32
13031	78877	93
13080	78970	141
13081	79111	56
13082	35694	209
13093	35903	93
13099	10582	74
13100	10656	240
13104	35996	184
13128	36180	219
13223	79167	155
13224	79322	208
13225	79530	75
13255	79605	13
13385	36399	173
13474	36572	13
13498	79618	216
13517	79834	176
13573	36585	23
13847	36608	204
13873	57185	193
13884	57378	13
13892	36812	40
13894	36852	187
13897	80010	225
13899	80235	77
13948	57391	184
13950	57575	230
13967	37039	110
13968	37149	217
13996	10896	185
14092	11081	180
14253	57805	32
14304	57837	228
14322	11261	23
14342	11284	22
14366	37366	33
14378	37399	217
14385	11306	36
14652	11342	93
14686	80312	203
14741	80515	53
14758	58065	197
14760	58262	95
14762	37616	24
14766	37640	102
14816	58357	172
14817	58529	111
14818	80568	13
14829	80581	23
14836	37742	136
14956	37878	215
14991	80604	208
15017	80812	48
15210	58640	87
15234	58727	77
15246	38093	32
15253	38125	246
15443	11435	121
15535	11556	13
15609	80860	241
15613	81101	152
15628	58804	212
15629	59016	122
15630	11569	162
15633	11731	58
15634	59138	34
15635	59172	215
15683	11789	24
15684	11813	36
15686	38371	128
15697	38499	207
15704	59387	203
15732	59590	211
15827	11849	33
15859	11882	13
15989	81253	213
16078	81466	203
16114	11895	82
16275	11977	95
16283	38706	34
16369	38740	152
16399	12072	13
16403	12085	185
16404	81669	13
16413	81682	104
16494	59801	192
16496	59993	203
16498	38892	93
16501	38985	31
16502	81786	247
16503	82033	159
16551	12270	93
16552	12363	229
16554	39016	236
16571	39252	138
16572	60196	229
16600	60425	13
16692	60438	22
16695	60460	99
16696	60559	23
16697	60582	211
16727	60793	96
16857	60889	13
16946	82192	155
16982	82347	110
17099	39390	70
17143	39460	67
17256	39527	145
17271	39672	209
17325	60902	13
17356	60915	230
17364	39881	221
17366	40102	177
17369	82457	154
17374	82611	200
17418	12592	89
17420	12681	142
17421	82811	96
17422	82907	146
17440	61145	13
17468	61158	115
17560	83053	203
17563	83256	109
17564	12823	235
17565	13058	32
17595	40279	237
17725	40516	129
17814	61273	99
17994	61372	33
18104	83365	152
18139	83517	24
18234	61405	206
18242	61611	66
18286	83541	142
18307	83683	221
18308	13090	13
18336	13103	13
18432	13116	205
18433	13321	86
18593	83904	238
18689	84142	57
18968	40645	153
19007	40798	229
19061	13407	192
19098	13599	129
19101	61677	228
19102	61905	220
19107	13728	51
19110	13779	155
19154	13934	46
19158	13980	44
19169	14024	95
19175	14119	55
19176	41027	59
19204	41086	233
19300	14174	194
19381	14368	220
19929	84199	13
19970	84212	190
19973	84402	212
19978	84614	13
20025	84627	45
20043	84672	34
20168	14588	183
20169	14771	214
20326	41319	35
20549	41354	69
20651	84706	136
20753	84842	84
20838	41423	90
20841	41513	22
20842	14985	13
20846	14998	193
20890	84926	202
20893	85128	247
20905	15191	35
20911	15226	59
20912	41535	212
20933	41747	13
21036	62125	155
21037	62280	132
21194	15285	201
21305	15486	13
21598	41760	95
21621	41855	59
21665	62412	53
21698	62465	137
21706	62602	190
21707	62792	92
21709	85375	52
21711	85427	13
21714	41914	203
21758	42117	68
21759	62884	61
21761	62945	132
21779	85440	244
21780	85684	192
21904	15499	13
22062	15512	215
22161	15727	140
22170	15867	37
22255	42185	34
22320	42219	13
22438	15904	152
22466	16056	130
22531	42232	24
22568	42256	179
22570	63077	102
22571	63179	208
22574	42435	131
22575	42566	165
22577	16186	205
22579	16391	13
22582	85876	24
22630	85900	32
22641	42731	56
22647	42787	217
22677	16404	13
22772	16417	13
22930	85932	13
23023	85945	211
23046	43004	111
23226	43115	68
23334	16430	31
23391	16461	122
23399	63387	134
23411	63521	13
23435	16583	43
23437	16626	44
23441	63534	135
23444	63669	204
23446	86156	76
23447	86232	216
23494	16670	25
23496	16695	50
23497	16745	112
23513	16857	218
23514	63873	147
23535	64020	66
23637	43183	93
23639	43276	227
23640	86448	13
23723	86461	215
23839	86676	149
23896	86825	97
23990	17075	197
24056	17272	70
24127	86922	216
24243	87138	92
24258	17342	33
24266	17375	13
24303	17388	13
24304	17401	86
24308	87230	120
24309	87350	135
24311	17487	78
24314	17565	82
24361	87485	91
24362	87576	111
24363	64086	183
24375	64269	220
24380	17647	165
24381	17812	203
24382	43503	13
24507	43516	106
24512	64489	218
24590	64707	87
24664	18015	53
24706	18068	22
24747	64794	13
24957	64807	13
25068	43622	151
25110	43773	128
25171	18090	205
25175	18295	185
25176	87687	117
25178	87804	217
25181	43901	128
25231	44029	167
25242	64820	61
25248	64881	223
25249	44196	87
25371	44283	24
25374	65104	230
25379	65334	178
25457	44307	31
25531	44338	13
25935	18480	156
25988	18636	142
25996	44351	216
26000	44567	131
26002	88021	211
26036	88232	32
26042	18778	184
26046	18962	190
26095	44698	35
26096	44733	83
26115	44816	54
26116	44870	236
26125	19152	115
26241	19267	212
26246	19479	53
26398	19532	23
26656	19555	13
26688	19568	215
26786	88264	13
26844	88277	109
26863	65512	77
26903	65589	122
26904	88386	196
26909	88582	108
26913	19783	43
26964	19826	33
26976	45106	13
26981	45119	22
26982	45141	23
27108	45164	118
27191	88690	210
27348	88900	22
27458	19859	80
27610	19939	77
27711	88922	192
27730	89114	143
```
