## Supplementary material for "Deep-mining of vertebrate genomes reveals an unexpected diversity of endogenous viral elements": Paramyxoviridae.index

```
0	0	527
1	527	2176
2	2703	410
3	3113	432
4	3545	597
5	4142	2237
6	6379	525
7	6904	248
8	7152	739
9	7891	554
10	8445	231
11	8676	253
12	8929	379
13	9308	554
14	9862	526
15	10388	540
16	10928	459
17	11387	618
18	12005	573
19	12578	626
20	13204	2225
21	15429	397
22	15826	541
23	16367	541
24	16908	574
25	17482	553
26	18035	200
27	18235	552
28	18787	2185
29	20972	509
30	21481	552
31	22033	2185
32	24218	509
33	24727	552
34	25279	2185
35	27464	509
36	27973	552
37	28525	2185
38	30710	509
39	31219	552
40	31771	2185
41	33956	509
42	34465	552
43	35017	2185
44	37202	509
45	37711	552
46	38263	2185
47	40448	509
48	40957	552
49	41509	2185
50	43694	509
51	44203	552
52	44755	2185
53	46940	509
54	47449	226
55	47675	397
56	48072	555
57	48627	509
58	49136	2230
59	51366	557
60	51923	625
61	52548	162
62	52710	827
63	53537	544
64	54081	366
65	54447	491
66	54938	491
67	55429	366
68	55795	573
69	56368	491
70	56859	366
71	57225	573
72	57798	384
73	58182	553
74	58735	551
75	59286	541
76	59827	574
77	60401	577
78	60978	401
79	61379	258
80	61637	585
81	62222	401
82	62623	568
83	63191	2213
84	65404	405
85	65809	542
86	66351	568
87	66919	366
88	67285	573
89	67858	509
90	68367	459
91	68826	2243
92	71069	547
93	71616	618
94	72234	491
95	72725	366
96	73091	618
97	73709	491
98	74200	555
99	74755	511
100	75266	375
101	75641	491
102	76132	172
103	76304	527
104	76831	527
105	77358	527
106	77885	527
107	78412	527
108	78939	224
109	79163	301
110	79464	301
111	79765	2263
112	82028	377
113	82405	551
114	82956	540
115	83496	393
116	83889	59
117	83948	226
118	84174	584
119	84758	173
120	84931	2263
121	87194	377
122	87571	551
123	88122	540
124	88662	393
125	89055	59
126	89114	226
127	89340	584
128	89924	173
129	90097	2263
130	92360	377
131	92737	551
132	93288	540
133	93828	393
134	94221	59
135	94280	226
136	94506	584
137	95090	173
138	95263	2263
139	97526	377
140	97903	551
141	98454	540
142	98994	393
143	99387	59
144	99446	226
145	99672	584
146	100256	173
147	100429	2263
148	102692	377
149	103069	551
150	103620	540
151	104160	393
152	104553	59
153	104612	226
154	104838	584
155	105422	173
156	105595	2263
157	107858	377
158	108235	551
159	108786	540
160	109326	393
161	109719	59
162	109778	226
163	110004	584
164	110588	173
165	110761	2263
166	113024	377
167	113401	551
168	113952	540
169	114492	393
170	114885	59
171	114944	226
172	115170	584
173	115754	173
174	115927	2263
175	118190	377
176	118567	551
177	119118	540
178	119658	393
179	120051	59
180	120110	226
181	120336	584
182	120920	173
183	121093	2263
184	123356	377
185	123733	551
186	124284	540
187	124824	393
188	125217	59
189	125276	226
190	125502	584
191	126086	173
192	126259	2263
193	128522	377
194	128899	551
195	129450	540
196	129990	393
197	130383	59
198	130442	226
199	130668	517
200	131185	548
201	131733	59
202	131792	226
203	132018	494
204	132512	342
205	132854	577
206	133431	302
207	133733	179
208	133912	366
209	134278	573
210	134851	2186
211	137037	545
212	137582	584
213	138166	431
214	138597	584
215	139181	567
216	139748	397
217	140145	557
218	140702	547
219	141249	2243
220	143492	547
221	144039	2185
222	146224	2185
223	148409	2185
224	150594	711
225	151305	548
226	151853	461
227	152314	604
228	152918	452
229	153370	2246
230	155616	168
231	155784	534
232	156318	354
233	156672	401
234	157073	2230
235	159303	509
236	159812	2206
237	162018	397
238	162415	555
239	162970	2206
240	165176	397
241	165573	555
242	166128	366
243	166494	375
244	166869	201
245	167070	541
246	167611	541
247	168152	397
248	168549	555
249	169104	540
250	169644	393
251	170037	620
252	170657	606
253	171263	179
254	171442	2185
255	173627	337
256	173964	366
257	174330	573
258	174903	491
259	175394	366
260	175760	573
261	176333	491
262	176824	397
263	177221	555
264	177776	2206
265	179982	509
266	180491	509
267	181000	509
268	181509	509
269	182018	509
270	182527	509
271	183036	509
272	183545	509
273	184054	509
274	184563	509
275	185072	509
276	185581	509
277	186090	509
278	186599	509
279	187108	509
280	187617	552
281	188169	2185
282	190354	509
283	190863	555
284	191418	2206
285	193624	397
286	194021	337
287	194358	377
288	194735	551
289	195286	312
290	195598	2206
291	197804	397
292	198201	459
293	198660	555
294	199215	2206
295	201421	397
296	201818	2186
297	204004	337
298	204341	525
299	204866	664
300	205530	584
301	206114	173
302	206287	2263
303	208550	509
304	209059	611
305	209670	179
306	209849	2185
307	212034	337
308	212371	527
309	212898	548
310	213446	509
311	213955	611
312	214566	179
313	214745	2185
314	216930	337
315	217267	527
316	217794	548
317	218342	509
318	218851	611
319	219462	179
320	219641	2185
321	221826	337
322	222163	527
323	222690	548
324	223238	509
325	223747	611
326	224358	179
327	224537	2185
328	226722	337
329	227059	527
330	227586	491
331	228077	366
332	228443	573
333	229016	491
334	229507	545
335	230052	573
336	230625	553
337	231178	301
338	231479	226
339	231705	337
340	232042	393
341	232435	59
342	232494	226
343	232720	584
344	233304	173
345	233477	2263
346	235740	377
347	236117	511
348	236628	509
349	237137	509
350	237646	509
351	238155	509
352	238664	509
353	239173	509
354	239682	509
355	240191	509
356	240700	509
357	241209	509
358	241718	2206
359	243924	366
360	244290	573
361	244863	527
362	245390	397
363	245787	608
364	246395	337
365	246732	573
366	247305	573
367	247878	546
368	248424	555
369	248979	581
370	249560	231
371	249791	201
372	249992	509
373	250501	2206
374	252707	397
375	253104	491
376	253595	266
377	253861	339
378	254200	711
379	254911	604
380	255515	511
381	256026	574
382	256600	553
383	257153	2257
384	259410	397
385	259807	555
386	260362	2206
387	262568	397
388	262965	555
389	263520	2206
390	265726	604
391	266330	226
392	266556	584
393	267140	173
394	267313	2263
395	269576	377
396	269953	551
397	270504	540
398	271044	393
399	271437	59
400	271496	226
401	271722	584
402	272306	173
403	272479	2263
404	274742	377
405	275119	543
406	275662	2206
407	277868	397
408	278265	555
409	278820	2206
410	281026	401
411	281427	566
412	281993	2206
413	284199	401
414	284600	555
415	285155	2206
416	287361	401
417	287762	555
418	288317	2206
419	290523	401
420	290924	555
421	291479	2206
422	293685	401
423	294086	555
424	294641	2206
425	296847	401
426	297248	555
427	297803	2206
428	300009	401
429	300410	555
430	300965	2206
431	303171	491
432	303662	546
433	304208	2206
434	306414	553
435	306967	605
436	307572	557
437	308129	619
438	308748	527
439	309275	552
440	309827	509
441	310336	619
442	310955	188
443	311143	2206
444	313349	609
445	313958	176
446	314134	567
447	314701	606
448	315307	525
449	315832	337
450	316169	553
451	316722	2265
452	318987	2235
453	321222	579
454	321801	491
455	322292	573
456	322865	183
457	323048	619
458	323667	604
459	324271	541
460	324812	2260
461	327072	604
462	327676	226
463	327902	567
464	328469	491
465	328960	609
466	329569	551
467	330120	59
468	330179	509
469	330688	2185
470	332873	354
471	333227	509
472	333736	619
473	334355	491
474	334846	2230
475	337076	397
476	337473	555
477	338028	397
478	338425	555
479	338980	573
480	339553	491
481	340044	366
482	340410	573
483	340983	569
484	341552	59
485	341611	2185
486	343796	397
487	344193	555
488	344748	2206
489	346954	397
490	347351	2185
491	349536	201
492	349737	201
493	349938	201
494	350139	201
495	350340	201
496	350541	201
497	350742	188
498	350930	545
499	351475	573
500	352048	463
501	352511	366
502	352877	393
503	353270	59
504	353329	226
505	353555	584
506	354139	173
507	354312	2263
508	356575	377
509	356952	551
510	357503	540
511	358043	393
512	358436	59
513	358495	226
514	358721	584
515	359305	173
516	359478	2263
517	361741	377
518	362118	551
519	362669	540
520	363209	393
521	363602	59
522	363661	226
523	363887	584
524	364471	173
525	364644	2263
526	366907	377
527	367284	551
528	367835	540
529	368375	393
530	368768	59
531	368827	201
532	369028	604
533	369632	2206
534	371838	397
535	372235	664
536	372899	2235
537	375134	2235
538	377369	2235
539	379604	2235
540	381839	2235
541	384074	177
542	384251	570
543	384821	527
544	385348	527
545	385875	337
546	386212	611
547	386823	527
548	387350	570
549	387920	555
550	388475	188
551	388663	188
552	388851	201
553	389052	201
554	389253	553
555	389806	397
556	390203	367
557	390570	176
558	390746	201
559	390947	201
560	391148	201
561	391349	201
562	391550	201
563	391751	201
564	391952	201
565	392153	201
566	392354	201
567	392555	201
568	392756	201
569	392957	201
570	393158	201
571	393359	201
572	393560	201
573	393761	201
574	393962	201
575	394163	201
576	394364	337
577	394701	491
578	395192	574
579	395766	2183
580	397949	375
581	398324	375
582	398699	201
583	398900	201
584	399101	201
585	399302	179
586	399481	59
587	399540	366
588	399906	2206
589	402112	545
590	402657	576
591	403233	574
592	403807	574
593	404381	574
594	404955	553
595	405508	397
596	405905	573
597	406478	581
598	407059	375
599	407434	397
600	407831	2265
601	410096	574
602	410670	574
603	411244	574
604	411818	574
605	412392	574
606	412966	555
607	413521	377
608	413898	59
609	413957	2206
610	416163	371
611	416534	573
612	417107	371
613	417478	2253
614	419731	375
615	420106	375
616	420481	375
617	420856	609
618	421465	664
619	422129	573
620	422702	548
621	423250	59
622	423309	59
623	423368	540
624	423908	584
625	424492	584
626	425076	524
627	425600	573
628	426173	491
629	426664	2235
630	428899	2235
631	431134	573
632	431707	618
633	432325	397
634	432722	371
635	433093	555
636	433648	59
637	433707	59
638	433766	59
639	433825	540
640	434365	540
641	434905	540
642	435445	584
643	436029	584
644	436613	584
645	437197	366
646	437563	555
647	438118	2201
648	440319	552
649	440871	552
650	441423	552
651	441975	577
652	442552	555
653	443107	467
654	443574	397
655	443971	2206
656	446177	226
657	446403	226
658	446629	555
659	447184	540
660	447724	618
661	448342	2206
662	450548	366
663	450914	573
664	451487	619
665	452106	527
666	452633	337
667	452970	619
668	453589	527
669	454116	337
670	454453	619
671	455072	527
672	455599	337
673	455936	300
674	456236	59
675	456295	226
676	456521	2237
677	458758	397
678	459155	574
679	459729	491
680	460220	527
681	460747	573
682	461320	2206
683	463526	555
684	464081	2206
685	466287	401
686	466688	555
687	467243	137
688	467380	525
689	467905	2185
690	470090	2263
691	472353	397
692	472750	555
693	473305	393
694	473698	545
695	474243	555
696	474798	2206
697	477004	397
698	477401	366
699	477767	611
700	478378	300
701	478678	609
702	479287	229
703	479516	2185
704	481701	609
705	482310	2206
706	484516	609
707	485125	491
708	485616	574
709	486190	574
710	486764	574
711	487338	574
712	487912	574
713	488486	574
714	489060	574
715	489634	574
716	490208	574
717	490782	574
718	491356	574
719	491930	366
720	492296	397
721	492693	540
722	493233	619
723	493852	609
724	494461	573
725	495034	59
726	495093	248
727	495341	553
728	495894	567
729	496461	2257
730	498718	397
731	499115	366
732	499481	573
733	500054	579
734	500633	579
735	501212	397
736	501609	397
737	502006	540
738	502546	397
739	502943	570
740	503513	183
741	503696	350
742	504046	355
743	504401	577
744	504978	177
745	505155	557
746	505712	375
747	506087	375
748	506462	375
749	506837	375
750	507212	375
751	507587	609
752	508196	397
753	508593	540
754	509133	551
755	509684	2186
756	511870	573
757	512443	491
758	512934	366
759	513300	573
760	513873	527
761	514400	2257
762	516657	59
763	516716	573
764	517289	527
765	517816	2206
766	520022	397
767	520419	399
768	520818	491
769	521309	397
770	521706	491
771	522197	2206
772	524403	397
773	524800	618
774	525418	573
775	525991	491
776	526482	512
777	526994	584
778	527578	393
779	527971	366
780	528337	2206
781	530543	397
782	530940	521
783	531461	527
784	531988	576
785	532564	168
786	532732	2206
787	534938	584
788	535522	366
789	535888	573
790	536461	168
791	536629	534
792	537163	527
793	537690	301
794	537991	301
795	538292	366
796	538658	556
797	539214	337
798	539551	377
799	539928	59
800	539987	491
801	540478	2246
802	542724	509
803	543233	2185
804	545418	2235
805	547653	609
806	548262	459
807	548721	459
808	549180	2206
809	551386	2269
810	553655	2206
811	555861	2206
812	558067	2206
813	560273	584
814	560857	574
815	561431	555
816	561986	555
817	562541	491
818	563032	573
819	563605	301
820	563906	377
821	564283	555
822	564838	2206
823	567044	397
824	567441	527
825	567968	407
826	568375	337
827	568712	509
828	569221	151
829	569372	579
830	569951	551
831	570502	2206
832	572708	459
833	573167	356
834	573523	353
835	573876	540
836	574416	301
837	574717	301
838	575018	526
839	575544	615
840	576159	527
841	576686	59
842	576745	573
843	577318	527
844	577845	301
845	578146	312
846	578458	555
847	579013	2206
848	581219	397
849	581616	567
850	582183	548
851	582731	393
852	583124	366
853	583490	354
854	583844	619
855	584463	2186
856	586649	567
857	587216	371
858	587587	551
859	588138	2263
860	590401	226
861	590627	584
862	591211	540
863	591751	2185
864	593936	2185
865	596121	574
866	596695	534
867	597229	179
868	597408	558
869	597966	540
870	598506	254
871	598760	368
872	599128	2273
873	601401	525
874	601926	403
875	602329	379
876	602708	179
877	602887	578
878	603465	384
879	603849	203
880	604052	531
881	604583	634
882	605217	221
883	605438	59
884	605497	168
885	605665	2206
886	607871	2206
887	610077	2279
888	612356	526
889	612882	227
890	613109	574
891	613683	574
892	614257	2235
893	616492	401
894	616893	355
895	617248	619
896	617867	527
897	618394	337
898	618731	619
899	619350	527
900	619877	337
901	620214	619
902	620833	527
903	621360	337
904	621697	619
905	622316	527
906	622843	337
907	623180	619
908	623799	527
909	624326	337
910	624663	619
911	625282	527
912	625809	337
913	626146	619
914	626765	527
915	627292	337
916	627629	619
917	628248	527
918	628775	337
919	629112	619
920	629731	527
921	630258	337
922	630595	377
923	630972	366
924	631338	579
925	631917	337
926	632254	526
927	632780	527
928	633307	2270
929	635577	498
930	636075	2202
931	638277	342
932	638619	555
933	639174	397
934	639571	397
935	639968	555
936	640523	2206
937	642729	397
938	643126	555
939	643681	2206
940	645887	546
941	646433	401
942	646834	625
943	647459	574
944	648033	2235
945	650268	2225
946	652493	2281
947	654774	1551
948	656325	2207
949	658532	366
950	658898	567
951	659465	459
952	659924	366
953	660290	573
954	660863	547
955	661410	566
956	661976	2206
957	664182	337
958	664519	568
959	665087	467
960	665554	144
961	665698	2206
962	667904	401
963	668305	555
964	668860	2206
965	671066	366
966	671432	618
967	672050	224
968	672274	201
969	672475	397
970	672872	278
971	673150	511
972	673661	511
973	674172	511
974	674683	511
975	675194	511
976	675705	379
977	676084	188
978	676272	188
979	676460	551
980	677011	540
981	677551	393
982	677944	59
983	678003	226
984	678229	584
985	678813	173
986	678986	2263
987	681249	377
988	681626	551
989	682177	540
990	682717	393
991	683110	59
992	683169	226
993	683395	584
994	683979	173
995	684152	2263
996	686415	377
997	686792	551
998	687343	540
999	687883	393
1000	688276	59
1001	688335	226
1002	688561	584
1003	689145	173
1004	689318	2263
1005	691581	377
1006	691958	551
1007	692509	540
1008	693049	393
1009	693442	59
1010	693501	226
1011	693727	584
1012	694311	173
1013	694484	2263
1014	696747	377
1015	697124	551
1016	697675	540
1017	698215	393
1018	698608	59
1019	698667	226
1020	698893	584
1021	699477	173
1022	699650	2263
1023	701913	377
1024	702290	551
1025	702841	540
1026	703381	393
1027	703774	59
1028	703833	226
1029	704059	584
1030	704643	173
1031	704816	2263
1032	707079	377
1033	707456	551
1034	708007	540
1035	708547	393
1036	708940	59
1037	708999	226
1038	709225	584
1039	709809	173
1040	709982	2263
1041	712245	377
1042	712622	551
1043	713173	540
1044	713713	393
1045	714106	59
1046	714165	226
1047	714391	584
1048	714975	173
1049	715148	2263
1050	717411	377
1051	717788	551
1052	718339	540
1053	718879	393
1054	719272	59
1055	719331	226
1056	719557	584
1057	720141	173
1058	720314	2263
1059	722577	377
1060	722954	551
1061	723505	540
1062	724045	393
1063	724438	59
1064	724497	226
1065	724723	584
1066	725307	173
1067	725480	604
1068	726084	605
1069	726689	59
1070	726748	173
1071	726921	341
1072	727262	550
1073	727812	2231
1074	730043	176
1075	730219	337
1076	730556	555
1077	731111	2206
1078	733317	530
1079	733847	218
1080	734065	2244
1081	736309	353
1082	736662	2263
1083	738925	2257
1084	741182	366
1085	741548	144
1086	741692	615
1087	742307	467
1088	742774	527
1089	743301	527
1090	743828	527
1091	744355	527
1092	744882	458
1093	745340	604
1094	745944	452
1095	746396	2246
1096	748642	168
1097	748810	534
1098	749344	354
1099	749698	711
1100	750409	548
1101	750957	366
1102	751323	397
1103	751720	337
1104	752057	491
1105	752548	366
1106	752914	573
1107	753487	491
1108	753978	366
1109	754344	573
1110	754917	2206
1111	757123	201
1112	757324	355
1113	757679	574
1114	758253	574
1115	758827	366
1116	759193	584
1117	759777	78
1118	759855	226
1119	760081	2204
1120	762285	2185
1121	764470	337
1122	764807	525
1123	765332	554
1124	765886	555
1125	766441	2206
1126	768647	397
1127	769044	555
1128	769599	2206
1129	771805	397
1130	772202	366
1131	772568	573
1132	773141	491
1133	773632	301
1134	773933	301
1135	774234	301
1136	774535	301
1137	774836	301
1138	775137	301
1139	775438	301
1140	775739	301
1141	776040	301
1142	776341	301
1143	776642	301
1144	776943	301
1145	777244	301
1146	777545	301
1147	777846	301
1148	778147	619
1149	778766	527
1150	779293	337
1151	779630	618
1152	780248	491
1153	780739	366
1154	781105	552
1155	781657	540
1156	782197	393
1157	782590	599
1158	783189	491
1159	783680	366
1160	784046	395
1161	784441	573
1162	785014	491
1163	785505	366
1164	785871	525
1165	786396	664
1166	787060	509
1167	787569	609
1168	788178	2263
1169	790441	377
1170	790818	551
1171	791369	179
1172	791548	2185
1173	793733	337
1174	794070	527
1175	794597	548
1176	795145	509
1177	795654	611
1178	796265	179
1179	796444	2185
1180	798629	337
1181	798966	527
1182	799493	548
1183	800041	509
1184	800550	611
1185	801161	178
1186	801339	2185
1187	803524	337
1188	803861	527
1189	804388	548
1190	804936	509
1191	805445	611
1192	806056	179
1193	806235	2185
1194	808420	337
1195	808757	527
1196	809284	548
1197	809832	509
1198	810341	397
1199	810738	555
1200	811293	2206
1201	813499	397
1202	813896	339
1203	814235	2206
1204	816441	73
1205	816514	188
1206	816702	377
1207	817079	555
1208	817634	226
1209	817860	584
1210	818444	173
1211	818617	2263
1212	820880	377
1213	821257	551
1214	821808	540
1215	822348	394
1216	822742	301
1217	823043	301
1218	823344	301
1219	823645	301
1220	823946	301
1221	824247	301
1222	824548	301
1223	824849	301
1224	825150	301
1225	825451	301
1226	825752	491
1227	826243	555
1228	826798	2206
1229	829004	511
1230	829515	618
1231	830133	549
1232	830682	664
1233	831346	2206
1234	833552	2228
1235	835780	581
1236	836361	573
1237	836934	2281
1238	839215	384
1239	839599	355
1240	839954	301
1241	840255	491
1242	840746	366
1243	841112	397
1244	841509	182
1245	841691	545
1246	842236	354
1247	842590	2246
1248	844836	300
1249	845136	2235
1250	847371	567
1251	847938	511
1252	848449	366
1253	848815	573
1254	849388	491
1255	849879	366
1256	850245	573
1257	850818	491
1258	851309	2246
1259	853555	173
1260	853728	2263
1261	855991	377
1262	856368	551
1263	856919	540
1264	857459	393
1265	857852	59
1266	857911	226
1267	858137	584
1268	858721	173
1269	858894	2263
1270	861157	377
1271	861534	551
1272	862085	540
1273	862625	576
1274	863201	491
1275	863692	366
1276	864058	618
1277	864676	491
1278	865167	366
1279	865533	618
1280	866151	491
1281	866642	366
1282	867008	618
1283	867626	491
1284	868117	366
1285	868483	618
1286	869101	491
1287	869592	366
1288	869958	618
1289	870576	491
1290	871067	366
1291	871433	618
1292	872051	491
1293	872542	366
1294	872908	618
1295	873526	491
1296	874017	366
1297	874383	618
1298	875001	491
1299	875492	401
1300	875893	581
1301	876474	491
1302	876965	573
1303	877538	375
1304	877913	577
1305	878490	2185
1306	880675	509
1307	881184	619
1308	881803	188
1309	881991	2185
1310	884176	337
1311	884513	491
1312	885004	2186
1313	887190	337
1314	887527	2257
1315	889784	2185
1316	891969	508
1317	892477	554
1318	893031	573
1319	893604	545
1320	894149	534
1321	894683	2206
1322	896889	397
1323	897286	2206
1324	899492	177
1325	899669	619
1326	900288	355
1327	900643	574
1328	901217	517
1329	901734	355
1330	902089	241
1331	902330	2213
1332	904543	397
1333	904940	609
1334	905549	226
1335	905775	173
1336	905948	176
1337	906124	491
1338	906615	543
1339	907158	176
1340	907334	2185
1341	909519	397
1342	909916	491
1343	910407	366
1344	910773	618
1345	911391	366
1346	911757	573
1347	912330	2206
1348	914536	401
1349	914937	555
1350	915492	2206
1351	917698	2205
1352	919903	584
1353	920487	527
1354	921014	366
1355	921380	573
1356	921953	491
1357	922444	366
1358	922810	461
1359	923271	355
1360	923626	355
1361	923981	355
1362	924336	355
1363	924691	355
1364	925046	355
1365	925401	337
1366	925738	397
1367	926135	2206
1368	928341	407
1369	928748	555
1370	929303	226
1371	929529	584
1372	930113	173
1373	930286	2263
1374	932549	377
1375	932926	551
1376	933477	540
1377	934017	393
1378	934410	59
1379	934469	226
1380	934695	584
1381	935279	173
1382	935452	2263
1383	937715	377
1384	938092	551
1385	938643	540
1386	939183	393
1387	939576	59
1388	939635	226
1389	939861	584
1390	940445	173
1391	940618	2263
1392	942881	377
1393	943258	551
1394	943809	540
1395	944349	393
1396	944742	59
1397	944801	226
1398	945027	584
1399	945611	355
1400	945966	375
1401	946341	491
1402	946832	366
1403	947198	664
1404	947862	517
1405	948379	517
1406	948896	517
1407	949413	517
1408	949930	517
1409	950447	350
1410	950797	350
1411	951147	509
1412	951656	511
1413	952167	548
1414	952715	2185
1415	954900	511
1416	955411	206
1417	955617	573
1418	956190	527
1419	956717	527
1420	957244	355
1421	957599	355
1422	957954	573
1423	958527	227
1424	958754	545
1425	959299	337
1426	959636	355
1427	959991	355
1428	960346	355
1429	960701	355
1430	961056	355
1431	961411	355
1432	961766	355
1433	962121	355
1434	962476	355
1435	962831	355
1436	963186	355
1437	963541	355
1438	963896	355
1439	964251	355
1440	964606	355
1441	964961	355
1442	965316	355
1443	965671	355
1444	966026	664
1445	966690	397
1446	967087	2235
1447	969322	491
1448	969813	201
1449	970014	201
1450	970215	355
1451	970570	355
1452	970925	355
1453	971280	337
1454	971617	59
1455	971676	573
1456	972249	491
1457	972740	581
1458	973321	2235
1459	975556	2235
1460	977791	2235
1461	980026	2235
1462	982261	573
1463	982834	227
1464	983061	545
1465	983606	2281
1466	985887	201
1467	986088	227
1468	986315	526
1469	986841	2235
1470	989076	2235
1471	991311	2235
1472	993546	2235
1473	995781	2235
1474	998016	551
1475	998567	540
1476	999107	584
1477	999691	491
1478	1000182	538
1479	1000720	2206
1480	1002926	538
1481	1003464	547
1482	1004011	604
1483	1004615	604
1484	1005219	605
1485	1005824	555
1486	1006379	609
1487	1006988	2206
1488	1009194	491
1489	1009685	59
1490	1009744	59
1491	1009803	540
1492	1010343	584
1493	1010927	584
1494	1011511	498
1495	1012009	2206
1496	1014215	401
1497	1014616	574
1498	1015190	574
1499	1015764	2206
1500	1017970	2206
1501	1020176	555
1502	1020731	536
1503	1021267	573
1504	1021840	59
1505	1021899	59
1506	1021958	59
1507	1022017	540
1508	1022557	540
1509	1023097	540
1510	1023637	584
1511	1024221	584
1512	1024805	584
1513	1025389	555
1514	1025944	555
1515	1026499	609
1516	1027108	619
1517	1027727	619
1518	1028346	619
1519	1028965	577
1520	1029542	573
1521	1030115	432
1522	1030547	366
1523	1030913	491
1524	1031404	377
1525	1031781	377
1526	1032158	511
1527	1032669	59
1528	1032728	555
1529	1033283	555
1530	1033838	555
1531	1034393	2206
1532	1036599	2185
1533	1038784	509
1534	1039293	552
1535	1039845	2185
1536	1042030	509
1537	1042539	552
1538	1043091	2185
1539	1045276	509
1540	1045785	552
1541	1046337	179
1542	1046516	584
1543	1047100	173
1544	1047273	491
1545	1047764	227
1546	1047991	2235
1547	1050226	397
1548	1050623	511
1549	1051134	2206
1550	1053340	525
1551	1053865	618
1552	1054483	491
1553	1054974	366
1554	1055340	573
1555	1055913	137
1556	1056050	509
1557	1056559	551
1558	1057110	551
1559	1057661	366
1560	1058027	573
1561	1058600	173
1562	1058773	597
1563	1059370	574
1564	1059944	491
1565	1060435	366
1566	1060801	555
1567	1061356	2185
1568	1063541	511
1569	1064052	2186
1570	1066238	162
1571	1066400	555
1572	1066955	609
1573	1067564	491
1574	1068055	397
1575	1068452	397
1576	1068849	2235
1577	1071084	2235
1578	1073319	2235
1579	1075554	2235
1580	1077789	2235
1581	1080024	2235
1582	1082259	2235
1583	1084494	2235
1584	1086729	2235
1585	1088964	2235
1586	1091199	2235
1587	1093434	555
1588	1093989	366
1589	1094355	540
1590	1094895	2185
1591	1097080	609
1592	1097689	2206
1593	1099895	59
1594	1099954	401
1595	1100355	567
1596	1100922	2257
1597	1103179	611
1598	1103790	366
1599	1104156	555
1600	1104711	2206
1601	1106917	573
1602	1107490	579
1603	1108069	397
1604	1108466	397
1605	1108863	59
1606	1108922	366
1607	1109288	206
1608	1109494	177
1609	1109671	557
1610	1110228	541
1611	1110769	2230
1612	1112999	350
1613	1113349	577
1614	1113926	605
1615	1114531	604
1616	1115135	605
1617	1115740	605
1618	1116345	604
1619	1116949	491
1620	1117440	555
1621	1117995	59
1622	1118054	393
1623	1118447	509
1624	1118956	2206
1625	1121162	397
1626	1121559	555
1627	1122114	2206
1628	1124320	300
1629	1124620	46
1630	1124666	584
1631	1125250	2206
1632	1127456	188
1633	1127644	463
1634	1128107	366
1635	1128473	237
1636	1128710	401
1637	1129111	366
1638	1129477	397
1639	1129874	491
1640	1130365	366
1641	1130731	2206
1642	1132937	2206
1643	1135143	397
1644	1135540	739
1645	1136279	2263
1646	1138542	377
1647	1138919	555
1648	1139474	525
1649	1139999	366
1650	1140365	493
1651	1140858	527
1652	1141385	2281
1653	1143666	534
1654	1144200	491
1655	1144691	2263
1656	1146954	555
1657	1147509	2206
1658	1149715	354
1659	1150069	709
1660	1150778	509
1661	1151287	188
1662	1151475	188
1663	1151663	555
1664	1152218	491
1665	1152709	548
1666	1153257	540
1667	1153797	584
1668	1154381	401
1669	1154782	534
1670	1155316	301
1671	1155617	551
1672	1156168	491
1673	1156659	2186
1674	1158845	459
1675	1159304	401
1676	1159705	491
1677	1160196	515
1678	1160711	527
1679	1161238	491
1680	1161729	2206
1681	1163935	2263
1682	1166198	2206
1683	1168404	555
1684	1168959	573
1685	1169532	397
1686	1169929	2206
1687	1172135	188
1688	1172323	540
1689	1172863	573
1690	1173436	491
1691	1173927	366
1692	1174293	509
1693	1174802	371
1694	1175173	555
1695	1175728	301
1696	1176029	342
1697	1176371	2206
1698	1178577	226
1699	1178803	491
1700	1179294	395
1701	1179689	554
1702	1180243	542
1703	1180785	59
1704	1180844	188
1705	1181032	609
1706	1181641	570
1707	1182211	2243
1708	1184454	491
1709	1184945	584
1710	1185529	2206
1711	1187735	509
1712	1188244	188
1713	1188432	154
1714	1188586	582
1715	1189168	491
1716	1189659	366
1717	1190025	577
1718	1190602	611
1719	1191213	377
1720	1191590	555
1721	1192145	548
1722	1192693	2185
1723	1194878	301
1724	1195179	577
1725	1195756	206
1726	1195962	393
1727	1196355	377
1728	1196732	173
1729	1196905	2263
1730	1199168	59
1731	1199227	527
1732	1199754	534
1733	1200288	2235
1734	1202523	709
1735	1203232	337
1736	1203569	155
1737	1203724	499
1738	1204223	158
1739	1204381	557
1740	1204938	491
1741	1205429	509
1742	1205938	243
1743	1206181	536
1744	1206717	362
1745	1207079	2211
1746	1209290	545
1747	1209835	94
1748	1209929	46
1749	1209975	2207
1750	1212182	570
1751	1212752	584
1752	1213336	354
1753	1213690	517
1754	1214207	466
1755	1214673	696
1756	1215369	570
1757	1215939	379
1758	1216318	2235
1759	1218553	2235
1760	1220788	517
1761	1221305	231
1762	1221536	541
1763	1222077	2185
1764	1224262	509
1765	1224771	552
1766	1225323	2185
1767	1227508	509
1768	1228017	552
1769	1228569	2185
1770	1230754	509
1771	1231263	552
1772	1231815	2185
1773	1234000	509
1774	1234509	552
1775	1235061	2185
1776	1237246	509
1777	1237755	552
1778	1238307	2185
1779	1240492	509
1780	1241001	552
1781	1241553	2185
1782	1243738	509
1783	1244247	552
1784	1244799	2185
1785	1246984	509
1786	1247493	552
1787	1248045	2185
1788	1250230	509
1789	1250739	552
1790	1251291	540
1791	1251831	555
1792	1252386	2206
1793	1254592	552
1794	1255144	570
1795	1255714	511
1796	1256225	463
1797	1256688	342
1798	1257030	304
1799	1257334	564
1800	1257898	2206
1801	1260104	491
1802	1260595	366
1803	1260961	573
1804	1261534	491
1805	1262025	366
1806	1262391	573
1807	1262964	491
1808	1263455	581
1809	1264036	231
1810	1264267	2322
1811	1266589	2235
1812	1268824	201
1813	1269025	526
1814	1269551	553
1815	1270104	2190
1816	1272294	542
1817	1272836	555
1818	1273391	2213
1819	1275604	395
1820	1275999	545
1821	1276544	2228
1822	1278772	557
1823	1279329	593
1824	1279922	509
1825	1280431	664
1826	1281095	567
1827	1281662	432
1828	1282094	615
1829	1282709	491
1830	1283200	366
1831	1283566	618
1832	1284184	491
1833	1284675	555
1834	1285230	397
1835	1285627	379
1836	1286006	355
1837	1286361	366
1838	1286727	525
1839	1287252	300
1840	1287552	337
1841	1287889	337
1842	1288226	337
1843	1288563	337
1844	1288900	553
1845	1289453	337
1846	1289790	337
1847	1290127	393
1848	1290520	59
1849	1290579	226
1850	1290805	584
1851	1291389	173
1852	1291562	2263
1853	1293825	377
1854	1294202	551
1855	1294753	540
1856	1295293	393
1857	1295686	59
1858	1295745	226
1859	1295971	584
1860	1296555	173
1861	1296728	2263
1862	1298991	377
1863	1299368	551
1864	1299919	540
1865	1300459	393
1866	1300852	59
1867	1300911	226
1868	1301137	584
1869	1301721	173
1870	1301894	2263
1871	1304157	377
1872	1304534	551
1873	1305085	540
1874	1305625	393
1875	1306018	59
1876	1306077	226
1877	1306303	584
1878	1306887	173
1879	1307060	2263
1880	1309323	377
1881	1309700	551
1882	1310251	540
1883	1310791	393
1884	1311184	59
1885	1311243	226
1886	1311469	584
1887	1312053	173
1888	1312226	2263
1889	1314489	377
1890	1314866	551
1891	1315417	540
1892	1315957	393
1893	1316350	59
1894	1316409	226
1895	1316635	584
1896	1317219	173
1897	1317392	2263
1898	1319655	377
1899	1320032	551
1900	1320583	540
1901	1321123	393
1902	1321516	59
1903	1321575	226
1904	1321801	584
1905	1322385	173
1906	1322558	2263
1907	1324821	377
1908	1325198	551
1909	1325749	540
1910	1326289	393
1911	1326682	59
1912	1326741	226
1913	1326967	584
1914	1327551	173
1915	1327724	2263
1916	1329987	377
1917	1330364	551
1918	1330915	540
1919	1331455	393
1920	1331848	59
1921	1331907	226
1922	1332133	584
1923	1332717	173
1924	1332890	2263
1925	1335153	377
1926	1335530	551
1927	1336081	540
1928	1336621	393
1929	1337014	59
1930	1337073	226
1931	1337299	584
1932	1337883	173
1933	1338056	2263
1934	1340319	377
1935	1340696	375
1936	1341071	2246
1937	1343317	59
1938	1343376	377
1939	1343753	553
1940	1344306	71
1941	1344377	555
1942	1344932	338
1943	1345270	548
1944	1345818	573
1945	1346391	491
1946	1346882	498
1947	1347380	828
1948	1348208	517
1949	1348725	546
1950	1349271	525
1951	1349796	511
1952	1350307	555
1953	1350862	615
1954	1351477	2243
1955	1353720	432
1956	1354152	509
1957	1354661	509
1958	1355170	509
1959	1355679	509
1960	1356188	452
1961	1356640	2246
1962	1358886	168
1963	1359054	534
1964	1359588	354
1965	1359942	711
1966	1360653	548
1967	1361201	461
1968	1361662	604
1969	1362266	555
1970	1362821	366
1971	1363187	664
1972	1363851	397
1973	1364248	555
1974	1364803	2206
1975	1367009	397
1976	1367406	555
1977	1367961	2206
1978	1370167	573
1979	1370740	355
1980	1371095	541
1981	1371636	2235
1982	1373871	2235
1983	1376106	555
1984	1376661	2206
1985	1378867	584
1986	1379451	173
1987	1379624	527
1988	1380151	525
1989	1380676	554
1990	1381230	508
1991	1381738	606
1992	1382344	573
1993	1382917	491
1994	1383408	366
1995	1383774	573
1996	1384347	491
1997	1384838	366
1998	1385204	555
1999	1385759	2206
2000	1387965	397
2001	1388362	188
2002	1388550	188
2003	1388738	188
2004	1388926	188
2005	1389114	188
2006	1389302	188
2007	1389490	188
2008	1389678	188
2009	1389866	188
2010	1390054	188
2011	1390242	188
2012	1390430	188
2013	1390618	188
2014	1390806	188
2015	1390994	188
2016	1391182	2185
2017	1393367	509
2018	1393876	552
2019	1394428	2206
2020	1396634	397
2021	1397031	555
2022	1397586	619
2023	1398205	59
2024	1398264	226
2025	1398490	2178
2026	1400668	397
2027	1401065	555
2028	1401620	369
2029	1401989	2206
2030	1404195	397
2031	1404592	555
2032	1405147	509
2033	1405656	609
2034	1406265	176
2035	1406441	2186
2036	1408627	551
2037	1409178	540
2038	1409718	393
2039	1410111	337
2040	1410448	527
2041	1410975	548
2042	1411523	509
2043	1412032	611
2044	1412643	179
2045	1412822	2185
2046	1415007	337
2047	1415344	527
2048	1415871	548
2049	1416419	509
2050	1416928	611
2051	1417539	179
2052	1417718	2185
2053	1419903	337
2054	1420240	527
2055	1420767	548
2056	1421315	509
2057	1421824	611
2058	1422435	179
2059	1422614	2185
2060	1424799	337
2061	1425136	527
2062	1425663	548
2063	1426211	509
2064	1426720	611
2065	1427331	179
2066	1427510	366
2067	1427876	573
2068	1428449	491
2069	1428940	366
2070	1429306	493
2071	1429799	527
2072	1430326	567
2073	1430893	337
2074	1431230	540
2075	1431770	619
2076	1432389	173
2077	1432562	2263
2078	1434825	377
2079	1435202	551
2080	1435753	540
2081	1436293	393
2082	1436686	59
2083	1436745	224
2084	1436969	188
2085	1437157	188
2086	1437345	188
2087	1437533	188
2088	1437721	188
2089	1437909	188
2090	1438097	188
2091	1438285	188
2092	1438473	188
2093	1438661	188
2094	1438849	397
2095	1439246	573
2096	1439819	491
2097	1440310	179
2098	1440489	525
2099	1441014	501
2100	1441515	609
2101	1442124	526
2102	1442650	463
2103	1443113	2281
2104	1445394	2206
2105	1447600	553
2106	1448153	545
2107	1448698	541
2108	1449239	188
2109	1449427	401
2110	1449828	555
2111	1450383	366
2112	1450749	378
2113	1451127	597
2114	1451724	548
2115	1452272	534
2116	1452806	179
2117	1452985	117
2118	1453102	2257
2119	1455359	224
2120	1455583	555
2121	1456138	2206
2122	1458344	397
2123	1458741	555
2124	1459296	2206
2125	1461502	397
2126	1461899	534
2127	1462433	377
2128	1462810	551
2129	1463361	540
2130	1463901	393
2131	1464294	59
2132	1464353	226
2133	1464579	584
2134	1465163	173
2135	1465336	2263
2136	1467599	377
2137	1467976	551
2138	1468527	540
2139	1469067	393
2140	1469460	59
2141	1469519	2237
2142	1471756	397
2143	1472153	555
2144	1472708	2206
2145	1474914	397
2146	1475311	566
2147	1475877	2206
2148	1478083	401
2149	1478484	555
2150	1479039	2206
2151	1481245	401
2152	1481646	555
2153	1482201	2206
2154	1484407	401
2155	1484808	555
2156	1485363	2206
2157	1487569	401
2158	1487970	555
2159	1488525	2206
2160	1490731	401
2161	1491132	555
2162	1491687	2206
2163	1493893	401
2164	1494294	555
2165	1494849	2206
2166	1497055	401
2167	1497456	366
2168	1497822	2281
2169	1500103	401
2170	1500504	2265
2171	1502769	201
2172	1502970	2225
2173	1505195	527
2174	1505722	188
2175	1505910	2185
2176	1508095	337
2177	1508432	527
2178	1508959	552
2179	1509511	397
2180	1509908	525
2181	1510433	664
2182	1511097	387
2183	1511484	525
2184	1512009	337
2185	1512346	606
2186	1512952	2265
2187	1515217	227
2188	1515444	711
2189	1516155	491
2190	1516646	366
2191	1517012	491
2192	1517503	350
2193	1517853	619
2194	1518472	541
2195	1519013	2260
2196	1521273	604
2197	1521877	541
2198	1522418	377
2199	1522795	459
2200	1523254	366
2201	1523620	609
2202	1524229	393
2203	1524622	525
2204	1525147	337
2205	1525484	397
2206	1525881	576
2207	1526457	337
2208	1526794	301
2209	1527095	366
2210	1527461	397
2211	1527858	555
2212	1528413	2206
2213	1530619	555
2214	1531174	2206
2215	1533380	491
2216	1533871	366
2217	1534237	573
2218	1534810	491
2219	1535301	521
2220	1535822	2263
2221	1538085	509
2222	1538594	555
2223	1539149	2206
2224	1541355	397
2225	1541752	555
2226	1542307	433
2227	1542740	541
2228	1543281	541
2229	1543822	541
2230	1544363	541
2231	1544904	541
2232	1545445	541
2233	1545986	552
2234	1546538	227
2235	1546765	555
2236	1547320	371
2237	1547691	573
2238	1548264	173
2239	1548437	2263
2240	1550700	377
2241	1551077	551
2242	1551628	540
2243	1552168	393
2244	1552561	59
2245	1552620	226
2246	1552846	584
2247	1553430	173
2248	1553603	2263
2249	1555866	377
2250	1556243	551
2251	1556794	540
2252	1557334	393
2253	1557727	59
2254	1557786	226
2255	1558012	584
2256	1558596	173
2257	1558769	2263
2258	1561032	377
2259	1561409	551
2260	1561960	540
2261	1562500	393
2262	1562893	59
2263	1562952	226
2264	1563178	584
2265	1563762	173
2266	1563935	2263
2267	1566198	541
2268	1566739	201
2269	1566940	397
2270	1567337	555
2271	1567892	664
2272	1568556	604
2273	1569160	604
2274	1569764	604
2275	1570368	604
2276	1570972	604
2277	1571576	557
2278	1572133	557
2279	1572690	301
2280	1572991	337
2281	1573328	611
2282	1573939	527
2283	1574466	337
2284	1574803	183
2285	1574986	2206
2286	1577192	301
2287	1577493	301
2288	1577794	541
2289	1578335	541
2290	1578876	2265
2291	1581141	379
2292	1581520	593
2293	1582113	664
2294	1582777	541
2295	1583318	541
2296	1583859	541
2297	1584400	541
2298	1584941	541
2299	1585482	541
2300	1586023	541
2301	1586564	541
2302	1587105	541
2303	1587646	541
2304	1588187	541
2305	1588728	541
2306	1589269	541
2307	1589810	541
2308	1590351	541
2309	1590892	541
2310	1591433	541
2311	1591974	541
2312	1592515	606
2313	1593121	366
2314	1593487	517
2315	1594004	397
2316	1594401	355
2317	1594756	355
2318	1595111	541
2319	1595652	541
2320	1596193	541
2321	1596734	548
2322	1597282	59
2323	1597341	2206
2324	1599547	397
2325	1599944	2281
2326	1602225	517
2327	1602742	517
2328	1603259	517
2329	1603776	517
2330	1604293	2265
2331	1606558	379
2332	1606937	397
2333	1607334	545
2334	1607879	355
2335	1608234	379
2336	1608613	570
2337	1609183	517
2338	1609700	517
2339	1610217	517
2340	1610734	517
2341	1611251	517
2342	1611768	393
2343	1612161	59
2344	1612220	2263
2345	1614483	397
2346	1614880	577
2347	1615457	459
2348	1615916	577
2349	1616493	251
2350	1616744	574
2351	1617318	574
2352	1617892	574
2353	1618466	573
2354	1619039	2186
2355	1621225	553
2356	1621778	397
2357	1622175	59
2358	1622234	59
2359	1622293	540
2360	1622833	584
2361	1623417	584
2362	1624001	315
2363	1624316	491
2364	1624807	366
2365	1625173	541
2366	1625714	541
2367	1626255	555
2368	1626810	555
2369	1627365	573
2370	1627938	584
2371	1628522	2206
2372	1630728	59
2373	1630787	59
2374	1630846	59
2375	1630905	540
2376	1631445	540
2377	1631985	540
2378	1632525	584
2379	1633109	584
2380	1633693	584
2381	1634277	573
2382	1634850	555
2383	1635405	525
2384	1635930	2185
2385	1638115	2185
2386	1640300	2185
2387	1642485	577
2388	1643062	2206
2389	1645268	491
2390	1645759	555
2391	1646314	397
2392	1646711	540
2393	1647251	540
2394	1647791	379
2395	1648170	584
2396	1648754	2206
2397	1650960	573
2398	1651533	587
2399	1652120	491
2400	1652611	527
2401	1653138	337
2402	1653475	619
2403	1654094	527
2404	1654621	337
2405	1654958	619
2406	1655577	527
2407	1656104	337
2408	1656441	619
2409	1657060	337
2410	1657397	2263
2411	1659660	377
2412	1660037	397
2413	1660434	379
2414	1660813	517
2415	1661330	366
2416	1661696	300
2417	1661996	525
2418	1662521	509
2419	1663030	2206
2420	1665236	401
2421	1665637	555
2422	1666192	2206
2423	1668398	491
2424	1668889	301
2425	1669190	393
2426	1669583	393
2427	1669976	555
2428	1670531	2206
2429	1672737	377
2430	1673114	2204
2431	1675318	2206
2432	1677524	397
2433	1677921	555
2434	1678476	618
2435	1679094	527
2436	1679621	179
2437	1679800	473
2438	1680273	353
2439	1680626	527
2440	1681153	609
2441	1681762	397
2442	1682159	579
2443	1682738	366
2444	1683104	517
2445	1683621	517
2446	1684138	517
2447	1684655	517
2448	1685172	517
2449	1685689	517
2450	1686206	517
2451	1686723	517
2452	1687240	517
2453	1687757	517
2454	1688274	517
2455	1688791	579
2456	1689370	555
2457	1689925	540
2458	1690465	541
2459	1691006	609
2460	1691615	491
2461	1692106	59
2462	1692165	379
2463	1692544	2257
2464	1694801	511
2465	1695312	548
2466	1695860	555
2467	1696415	573
2468	1696988	491
2469	1697479	573
2470	1698052	573
2471	1698625	397
2472	1699022	397
2473	1699419	584
2474	1700003	573
2475	1700576	183
2476	1700759	350
2477	1701109	577
2478	1701686	574
2479	1702260	526
2480	1702786	557
2481	1703343	2225
2482	1705568	201
2483	1705769	201
2484	1705970	201
2485	1706171	201
2486	1706372	201
2487	1706573	399
2488	1706972	579
2489	1707551	584
2490	1708135	226
2491	1708361	301
2492	1708662	491
2493	1709153	366
2494	1709519	573
2495	1710092	491
2496	1710583	179
2497	1710762	567
2498	1711329	2263
2499	1713592	517
2500	1714109	509
2501	1714618	407
2502	1715025	555
2503	1715580	168
2504	1715748	366
2505	1716114	555
2506	1716669	366
2507	1717035	397
2508	1717432	555
2509	1717987	491
2510	1718478	491
2511	1718969	366
2512	1719335	179
2513	1719514	551
2514	1720065	540
2515	1720605	573
2516	1721178	509
2517	1721687	555
2518	1722242	278
2519	1722520	527
2520	1723047	491
2521	1723538	354
2522	1723892	397
2523	1724289	491
2524	1724780	573
2525	1725353	491
2526	1725844	548
2527	1726392	459
2528	1726851	188
2529	1727039	337
2530	1727376	337
2531	1727713	579
2532	1728292	401
2533	1728693	611
2534	1729304	59
2535	1729363	2263
2536	1731626	366
2537	1731992	709
2538	1732701	188
2539	1732889	393
2540	1733282	397
2541	1733679	491
2542	1734170	551
2543	1734721	371
2544	1735092	397
2545	1735489	403
2546	1735892	509
2547	1736401	397
2548	1736798	491
2549	1737289	491
2550	1737780	491
2551	1738271	555
2552	1738826	2206
2553	1741032	366
2554	1741398	491
2555	1741889	337
2556	1742226	59
2557	1742285	2206
2558	1744491	397
2559	1744888	555
2560	1745443	301
2561	1745744	545
2562	1746289	619
2563	1746908	188
2564	1747096	568
2565	1747664	619
2566	1748283	393
2567	1748676	397
2568	1749073	369
2569	1749442	578
2570	1750020	574
2571	1750594	584
2572	1751178	552
2573	1751730	527
2574	1752257	350
2575	1752607	539
2576	1753146	397
2577	1753543	2263
2578	1755806	573
2579	1756379	301
2580	1756680	337
2581	1757017	342
2582	1757359	2206
2583	1759565	397
2584	1759962	555
2585	1760517	2230
2586	1762747	2185
2587	1764932	540
2588	1765472	579
2589	1766051	604
2590	1766655	525
2591	1767180	525
2592	1767705	2230
2593	1769935	350
2594	1770285	377
2595	1770662	551
2596	1771213	377
2597	1771590	491
2598	1772081	584
2599	1772665	509
2600	1773174	711
2601	1773885	517
2602	1774402	459
2603	1774861	548
2604	1775409	342
2605	1775751	151
2606	1775902	365
2607	1776267	144
2608	1776411	397
2609	1776808	301
2610	1777109	168
2611	1777277	584
2612	1777861	559
2613	1778420	467
2614	1778887	576
2615	1779463	373
2616	1779836	567
2617	1780403	525
2618	1780928	206
2619	1781134	2263
2620	1783397	548
2621	1783945	604
2622	1784549	448
2623	1784997	541
2624	1785538	206
2625	1785744	553
2626	1786297	517
2627	1786814	517
2628	1787331	605
2629	1787936	384
2630	1788320	574
2631	1788894	527
2632	1789421	337
2633	1789758	619
2634	1790377	527
2635	1790904	337
2636	1791241	619
2637	1791860	527
2638	1792387	337
2639	1792724	619
2640	1793343	527
2641	1793870	337
2642	1794207	619
2643	1794826	527
2644	1795353	337
2645	1795690	619
2646	1796309	527
2647	1796836	337
2648	1797173	619
2649	1797792	527
2650	1798319	337
2651	1798656	619
2652	1799275	527
2653	1799802	337
2654	1800139	619
2655	1800758	527
2656	1801285	337
2657	1801622	619
2658	1802241	59
2659	1802300	579
2660	1802879	491
2661	1803370	619
2662	1803989	350
2663	1804339	300
2664	1804639	533
2665	1805172	546
2666	1805718	540
2667	1806258	617
2668	1806875	573
2669	1807448	397
2670	1807845	555
2671	1808400	2206
2672	1810606	397
2673	1811003	555
2674	1811558	2206
2675	1813764	397
2676	1814161	2281
2677	1816442	384
2678	1816826	535
2679	1817361	517
2680	1817878	517
2681	1818395	526
2682	1818921	231
2683	1819152	570
2684	1819722	488
2685	1820210	618
2686	1820828	459
2687	1821287	371
2688	1821658	616
2689	1822274	555
2690	1822829	557
2691	1823386	2206
2692	1825592	178
2693	1825770	609
2694	1826379	2213
2695	1828592	368
2696	1828960	2243
2697	1831203	397
2698	1831600	555
2699	1832155	2206
2700	1834361	366
2701	1834727	618
2702	1835345	2206
2703	1837551	553
2704	1838104	541
2705	1838645	555
2706	1839200	509
2707	1839709	179
2708	1839888	548
2709	1840436	548
2710	1840984	548
2711	1841532	548
2712	1842080	46
2713	1842126	581
2714	1842707	552
2715	1843259	226
2716	1843485	584
2717	1844069	173
2718	1844242	2263
2719	1846505	377
2720	1846882	551
2721	1847433	540
2722	1847973	393
2723	1848366	59
2724	1848425	226
2725	1848651	584
2726	1849235	173
2727	1849408	2263
2728	1851671	377
2729	1852048	551
2730	1852599	540
2731	1853139	393
2732	1853532	59
2733	1853591	226
2734	1853817	584
2735	1854401	173
2736	1854574	2263
2737	1856837	377
2738	1857214	551
2739	1857765	540
2740	1858305	393
2741	1858698	59
2742	1858757	226
2743	1858983	584
2744	1859567	173
2745	1859740	2263
2746	1862003	377
2747	1862380	551
2748	1862931	540
2749	1863471	393
2750	1863864	59
2751	1863923	226
2752	1864149	584
2753	1864733	173
2754	1864906	2263
2755	1867169	377
2756	1867546	551
2757	1868097	540
2758	1868637	393
2759	1869030	59
2760	1869089	226
2761	1869315	584
2762	1869899	173
2763	1870072	2263
2764	1872335	377
2765	1872712	551
2766	1873263	540
2767	1873803	393
2768	1874196	59
2769	1874255	226
2770	1874481	584
2771	1875065	173
2772	1875238	2263
2773	1877501	377
2774	1877878	551
2775	1878429	540
2776	1878969	393
2777	1879362	59
2778	1879421	226
2779	1879647	584
2780	1880231	173
2781	1880404	2263
2782	1882667	377
2783	1883044	551
2784	1883595	540
2785	1884135	393
2786	1884528	59
2787	1884587	226
2788	1884813	584
2789	1885397	173
2790	1885570	2263
2791	1887833	377
2792	1888210	551
2793	1888761	540
2794	1889301	393
2795	1889694	59
2796	1889753	226
2797	1889979	584
2798	1890563	173
2799	1890736	2263
2800	1892999	377
2801	1893376	551
2802	1893927	540
2803	1894467	201
2804	1894668	535
2805	1895203	59
2806	1895262	540
2807	1895802	259
2808	1896061	260
2809	1896321	243
2810	1896564	666
2811	1897230	611
2812	1897841	2206
2813	1900047	397
2814	1900444	154
2815	1900598	2175
2816	1902773	605
2817	1903378	564
2818	1903942	509
2819	1904451	224
2820	1904675	573
2821	1905248	2243
2822	1907491	467
2823	1907958	368
2824	1908326	301
2825	1908627	301
2826	1908928	301
2827	1909229	301
2828	1909530	168
2829	1909698	534
2830	1910232	354
2831	1910586	711
2832	1911297	548
2833	1911845	461
2834	1912306	604
2835	1912910	452
2836	1913362	2246
2837	1915608	574
2838	1916182	555
2839	1916737	609
2840	1917346	366
2841	1917712	573
2842	1918285	491
2843	1918776	366
2844	1919142	573
2845	1919715	491
2846	1920206	555
2847	1920761	541
2848	1921302	574
2849	1921876	517
2850	1922393	517
2851	1922910	573
2852	1923483	491
2853	1923974	2263
2854	1926237	377
2855	1926614	509
2856	1927123	508
2857	1927631	606
2858	1928237	179
2859	1928416	2185
2860	1930601	2206
2861	1932807	397
2862	1933204	555
2863	1933759	2206
2864	1935965	397
2865	1936362	555
2866	1936917	573
2867	1937490	491
2868	1937981	366
2869	1938347	337
2870	1938684	337
2871	1939021	337
2872	1939358	337
2873	1939695	337
2874	1940032	337
2875	1940369	337
2876	1940706	337
2877	1941043	337
2878	1941380	337
2879	1941717	337
2880	1942054	337
2881	1942391	337
2882	1942728	337
2883	1943065	337
2884	1943402	527
2885	1943929	337
2886	1944266	619
2887	1944885	491
2888	1945376	366
2889	1945742	573
2890	1946315	2185
2891	1948500	584
2892	1949084	173
2893	1949257	527
2894	1949784	366
2895	1950150	573
2896	1950723	568
2897	1951291	491
2898	1951782	366
2899	1952148	618
2900	1952766	176
2901	1952942	2186
2902	1955128	337
2903	1955465	525
2904	1955990	393
2905	1956383	59
2906	1956442	226
2907	1956668	548
2908	1957216	509
2909	1957725	611
2910	1958336	179
2911	1958515	2185
2912	1960700	337
2913	1961037	527
2914	1961564	548
2915	1962112	509
2916	1962621	611
2917	1963232	179
2918	1963411	2185
2919	1965596	337
2920	1965933	527
2921	1966460	548
2922	1967008	509
2923	1967517	611
2924	1968128	179
2925	1968307	2185
2926	1970492	337
2927	1970829	527
2928	1971356	548
2929	1971904	509
2930	1972413	611
2931	1973024	179
2932	1973203	2185
2933	1975388	337
2934	1975725	555
2935	1976280	2206
2936	1978486	397
2937	1978883	555
2938	1979438	521
2939	1979959	511
2940	1980470	2257
2941	1982727	552
2942	1983279	59
2943	1983338	2185
2944	1985523	377
2945	1985900	551
2946	1986451	540
2947	1986991	393
2948	1987384	59
2949	1987443	226
2950	1987669	584
2951	1988253	370
2952	1988623	337
2953	1988960	337
2954	1989297	337
2955	1989634	337
2956	1989971	337
2957	1990308	337
2958	1990645	337
2959	1990982	337
2960	1991319	337
2961	1991656	337
2962	1991993	366
2963	1992359	2206
2964	1994565	397
2965	1994962	300
2966	1995262	509
2967	1995771	500
2968	1996271	2186
2969	1998457	570
2970	1999027	412
2971	1999439	491
2972	1999930	491
2973	2000421	401
2974	2000822	581
2975	2001403	574
2976	2001977	337
2977	2002314	366
2978	2002680	573
2979	2003253	573
2980	2003826	539
2981	2004365	2204
2982	2006569	604
2983	2007173	711
2984	2007884	337
2985	2008221	117
2986	2008338	511
2987	2008849	379
2988	2009228	579
2989	2009807	491
2990	2010298	366
2991	2010664	573
2992	2011237	491
2993	2011728	366
2994	2012094	711
2995	2012805	540
2996	2013345	393
2997	2013738	59
2998	2013797	226
2999	2014023	584
3000	2014607	173
3001	2014780	2263
3002	2017043	377
3003	2017420	551
3004	2017971	540
3005	2018511	393
3006	2018904	59
3007	2018963	226
3008	2019189	584
3009	2019773	521
3010	2020294	366
3011	2020660	618
3012	2021278	491
3013	2021769	366
3014	2022135	618
3015	2022753	491
3016	2023244	366
3017	2023610	618
3018	2024228	491
3019	2024719	366
3020	2025085	618
3021	2025703	491
3022	2026194	366
3023	2026560	618
3024	2027178	491
3025	2027669	366
3026	2028035	618
3027	2028653	491
3028	2029144	366
3029	2029510	618
3030	2030128	491
3031	2030619	366
3032	2030985	618
3033	2031603	491
3034	2032094	366
3035	2032460	555
3036	2033015	553
3037	2033568	366
3038	2033934	545
3039	2034479	355
3040	2034834	526
3041	2035360	509
3042	2035869	337
3043	2036206	527
3044	2036733	552
3045	2037285	509
3046	2037794	619
3047	2038413	366
3048	2038779	509
3049	2039288	609
3050	2039897	213
3051	2040110	508
3052	2040618	554
3053	2041172	2185
3054	2043357	545
3055	2043902	379
3056	2044281	461
3057	2044742	397
3058	2045139	555
3059	2045694	397
3060	2046091	557
3061	2046648	619
3062	2047267	574
3063	2047841	517
3064	2048358	355
3065	2048713	574
3066	2049287	540
3067	2049827	395
3068	2050222	555
3069	2050777	609
3070	2051386	377
3071	2051763	509
3072	2052272	604
3073	2052876	366
3074	2053242	2237
3075	2055479	664
3076	2056143	511
3077	2056654	555
3078	2057209	366
3079	2057575	573
3080	2058148	491
3081	2058639	573
3082	2059212	578
3083	2059790	397
3084	2060187	566
3085	2060753	2206
3086	2062959	397
3087	2063356	230
3088	2063586	527
3089	2064113	337
3090	2064450	573
3091	2065023	491
3092	2065514	366
3093	2065880	573
3094	2066453	378
3095	2066831	574
3096	2067405	574
3097	2067979	574
3098	2068553	574
3099	2069127	574
3100	2069701	574
3101	2070275	619
3102	2070894	379
3103	2071273	555
3104	2071828	545
3105	2072373	2206
3106	2074579	377
3107	2074956	551
3108	2075507	540
3109	2076047	393
3110	2076440	59
3111	2076499	226
3112	2076725	584
3113	2077309	173
3114	2077482	2263
3115	2079745	377
3116	2080122	551
3117	2080673	540
3118	2081213	393
3119	2081606	59
3120	2081665	226
3121	2081891	584
3122	2082475	173
3123	2082648	2263
3124	2084911	377
3125	2085288	551
3126	2085839	540
3127	2086379	393
3128	2086772	59
3129	2086831	226
3130	2087057	584
3131	2087641	173
3132	2087814	2263
3133	2090077	377
3134	2090454	551
3135	2091005	574
3136	2091579	355
3137	2091934	366
3138	2092300	573
3139	2092873	664
3140	2093537	375
3141	2093912	375
3142	2094287	375
3143	2094662	375
3144	2095037	375
3145	2095412	577
3146	2095989	577
3147	2096566	188
3148	2096754	548
3149	2097302	2185
3150	2099487	511
3151	2099998	548
3152	2100546	177
3153	2100723	527
3154	2101250	2185
3155	2103435	551
3156	2103986	574
3157	2104560	574
3158	2105134	545
3159	2105679	553
3160	2106232	2209
3161	2108441	609
3162	2109050	574
3163	2109624	574
3164	2110198	574
3165	2110772	574
3166	2111346	574
3167	2111920	574
3168	2112494	574
3169	2113068	574
3170	2113642	574
3171	2114216	574
3172	2114790	574
3173	2115364	574
3174	2115938	574
3175	2116512	574
3176	2117086	574
3177	2117660	574
3178	2118234	574
3179	2118808	574
3180	2119382	2186
3181	2121568	573
3182	2122141	604
3183	2122745	366
3184	2123111	541
3185	2123652	541
3186	2124193	574
3187	2124767	574
3188	2125341	574
3189	2125915	611
3190	2126526	59
3191	2126585	491
3192	2127076	366
3193	2127442	517
3194	2127959	604
3195	2128563	604
3196	2129167	604
3197	2129771	604
3198	2130375	545
3199	2130920	553
3200	2131473	227
3201	2131700	397
3202	2132097	541
3203	2132638	553
3204	2133191	206
3205	2133397	604
3206	2134001	604
3207	2134605	605
3208	2135210	604
3209	2135814	604
3210	2136418	226
3211	2136644	584
3212	2137228	551
3213	2137779	366
3214	2138145	2238
3215	2140383	401
3216	2140784	2238
3217	2143022	128
3218	2143150	2235
3219	2145385	2235
3220	2147620	2235
3221	2149855	465
3222	2150320	525
3223	2150845	553
3224	2151398	366
3225	2151764	59
3226	2151823	59
3227	2151882	540
3228	2152422	584
3229	2153006	584
3230	2153590	294
3231	2153884	397
3232	2154281	555
3233	2154836	355
3234	2155191	355
3235	2155546	525
3236	2156071	555
3237	2156626	2206
3238	2158832	2244
3239	2161076	491
3240	2161567	59
3241	2161626	59
3242	2161685	59
3243	2161744	540
3244	2162284	540
3245	2162824	540
3246	2163364	584
3247	2163948	584
3248	2164532	584
3249	2165116	2206
3250	2167322	555
3251	2167877	609
3252	2168486	527
3253	2169013	527
3254	2169540	491
3255	2170031	577
3256	2170608	542
3257	2171150	397
3258	2171547	573
3259	2172120	366
3260	2172486	59
3261	2172545	59
3262	2172604	553
3263	2173157	2263
3264	2175420	401
3265	2175821	366
3266	2176187	2206
3267	2178393	527
3268	2178920	509
3269	2179429	552
3270	2179981	2185
3271	2182166	509
3272	2182675	552
3273	2183227	2185
3274	2185412	509
3275	2185921	552
3276	2186473	2185
3277	2188658	548
3278	2189206	551
3279	2189757	540
3280	2190297	366
3281	2190663	553
3282	2191216	602
3283	2191818	555
3284	2192373	179
3285	2192552	509
3286	2193061	301
3287	2193362	491
3288	2193853	366
3289	2194219	618
3290	2194837	509
3291	2195346	397
3292	2195743	176
3293	2195919	226
3294	2196145	226
3295	2196371	573
3296	2196944	397
3297	2197341	540
3298	2197881	555
3299	2198436	491
3300	2198927	366
3301	2199293	579
3302	2199872	2206
3303	2202078	511
3304	2202589	337
3305	2202926	145
3306	2203071	547
3307	2203618	509
3308	2204127	609
3309	2204736	366
3310	2205102	366
3311	2205468	555
3312	2206023	375
3313	2206398	375
3314	2206773	375
3315	2207148	375
3316	2207523	375
3317	2207898	375
3318	2208273	375
3319	2208648	375
3320	2209023	375
3321	2209398	375
3322	2209773	375
3323	2210148	2195
3324	2212343	573
3325	2212916	540
3326	2213456	696
3327	2214152	609
3328	2214761	397
3329	2215158	59
3330	2215217	536
3331	2215753	511
3332	2216264	394
3333	2216658	555
3334	2217213	573
3335	2217786	2206
3336	2219992	397
3337	2220389	573
3338	2220962	573
3339	2221535	397
3340	2221932	397
3341	2222329	2263
3342	2224592	2206
3343	2226798	177
3344	2226975	557
3345	2227532	2225
3346	2229757	2235
3347	2231992	570
3348	2232562	577
3349	2233139	526
3350	2233665	355
3351	2234020	355
3352	2234375	355
3353	2234730	355
3354	2235085	355
3355	2235440	366
3356	2235806	2206
3357	2238012	2263
3358	2240275	173
3359	2240448	176
3360	2240624	397
3361	2241021	555
3362	2241576	2206
3363	2243782	397
3364	2244179	337
3365	2244516	511
3366	2245027	459
3367	2245486	598
3368	2246084	301
3369	2246385	371
3370	2246756	573
3371	2247329	378
3372	2247707	555
3373	2248262	618
3374	2248880	555
3375	2249435	366
3376	2249801	573
3377	2250374	397
3378	2250771	397
3379	2251168	555
3380	2251723	362
3381	2252085	173
3382	2252258	59
3383	2252317	2206
3384	2254523	301
3385	2254824	573
3386	2255397	172
3387	2255569	527
3388	2256096	401
3389	2256497	548
3390	2257045	366
3391	2257411	397
3392	2257808	2206
3393	2260014	397
3394	2260411	606
3395	2261017	450
3396	2261467	337
3397	2261804	552
3398	2262356	552
3399	2262908	2206
3400	2265114	366
3401	2265480	2185
3402	2267665	584
3403	2268249	525
3404	2268774	555
3405	2269329	459
3406	2269788	337
3407	2270125	226
3408	2270351	366
3409	2270717	401
3410	2271118	393
3411	2271511	546
3412	2272057	366
3413	2272423	246
3414	2272669	179
3415	2272848	366
3416	2273214	397
3417	2273611	397
3418	2274008	401
3419	2274409	555
3420	2274964	491
3421	2275455	555
3422	2276010	397
3423	2276407	536
3424	2276943	584
3425	2277527	491
3426	2278018	366
3427	2278384	618
3428	2279002	188
3429	2279190	579
3430	2279769	2185
3431	2281954	337
3432	2282291	659
3433	2282950	491
3434	2283441	173
3435	2283614	366
3436	2283980	568
3437	2284548	2211
3438	2286759	2235
3439	2288994	2263
3440	2291257	619
3441	2291876	511
3442	2292387	567
3443	2292954	373
3444	2293327	366
3445	2293693	393
3446	2294086	366
3447	2294452	188
3448	2294640	555
3449	2295195	546
3450	2295741	491
3451	2296232	366
3452	2296598	580
3453	2297178	526
3454	2297704	491
3455	2298195	59
3456	2298254	2206
3457	2300460	2246
3458	2302706	509
3459	2303215	509
3460	2303724	526
3461	2304250	567
3462	2304817	540
3463	2305357	393
3464	2305750	540
3465	2306290	397
3466	2306687	2263
3467	2308950	301
3468	2309251	354
3469	2309605	598
3470	2310203	168
3471	2310371	611
3472	2310982	559
3473	2311541	342
3474	2311883	543
3475	2312426	615
3476	2313041	366
3477	2313407	176
3478	2313583	378
3479	2313961	2273
3480	2316234	624
3481	2316858	448
3482	2317306	2281
3483	2319587	539
3484	2320126	2257
3485	2322383	508
3486	2322891	183
3487	2323074	517
3488	2323591	606
3489	2324197	375
3490	2324572	466
3491	2325038	179
3492	2325217	183
3493	2325400	573
3494	2325973	604
3495	2326577	604
3496	2327181	375
3497	2327556	546
3498	2328102	2235
3499	2330337	509
3500	2330846	552
3501	2331398	2185
3502	2333583	509
3503	2334092	552
3504	2334644	2185
3505	2336829	509
3506	2337338	552
3507	2337890	2185
3508	2340075	509
3509	2340584	552
3510	2341136	2185
3511	2343321	509
3512	2343830	552
3513	2344382	2185
3514	2346567	509
3515	2347076	552
3516	2347628	2185
3517	2349813	509
3518	2350322	552
3519	2350874	2185
3520	2353059	509
3521	2353568	552
3522	2354120	2185
3523	2356305	509
3524	2356814	552
3525	2357366	2185
3526	2359551	584
3527	2360135	2206
3528	2362341	397
3529	2362738	2185
3530	2364923	567
3531	2365490	179
3532	2365669	155
3533	2365824	78
3534	2365902	156
3535	2366058	2203
3536	2368261	491
3537	2368752	366
3538	2369118	573
3539	2369691	491
3540	2370182	366
3541	2370548	573
3542	2371121	491
3543	2371612	366
3544	2371978	553
3545	2372531	545
3546	2373076	588
3547	2373664	604
3548	2374268	604
3549	2374872	570
3550	2375442	384
3551	2375826	517
3552	2376343	342
3553	2376685	2206
3554	2378891	395
3555	2379286	568
3556	2379854	2201
3557	2382055	555
3558	2382610	557
3559	2383167	495
3560	2383662	502
3561	2384164	2186
3562	2386350	372
3563	2386722	547
3564	2387269	491
3565	2387760	366
3566	2388126	618
3567	2388744	491
3568	2389235	555
3569	2389790	2206
3570	2391996	491
3571	2392487	567
3572	2393054	574
3573	2393628	573
3574	2394201	337
3575	2394538	337
3576	2394875	611
3577	2395486	611
3578	2396097	611
3579	2396708	611
3580	2397319	567
3581	2397886	623
3582	2398509	619
3583	2399128	173
3584	2399301	2263
3585	2401564	377
3586	2401941	551
3587	2402492	540
3588	2403032	393
3589	2403425	59
3590	2403484	226
3591	2403710	584
3592	2404294	173
3593	2404467	2263
3594	2406730	377
3595	2407107	551
3596	2407658	540
3597	2408198	393
3598	2408591	59
3599	2408650	226
3600	2408876	584
3601	2409460	173
3602	2409633	2263
3603	2411896	377
3604	2412273	551
3605	2412824	540
3606	2413364	393
3607	2413757	59
3608	2413816	226
3609	2414042	584
3610	2414626	173
3611	2414799	2263
3612	2417062	377
3613	2417439	551
3614	2417990	540
3615	2418530	393
3616	2418923	59
3617	2418982	226
3618	2419208	584
3619	2419792	173
3620	2419965	2263
3621	2422228	377
3622	2422605	551
3623	2423156	540
3624	2423696	393
3625	2424089	59
3626	2424148	226
3627	2424374	584
3628	2424958	173
3629	2425131	2263
3630	2427394	377
3631	2427771	551
3632	2428322	540
3633	2428862	393
3634	2429255	59
3635	2429314	226
3636	2429540	584
3637	2430124	173
3638	2430297	2263
3639	2432560	377
3640	2432937	551
3641	2433488	540
3642	2434028	393
3643	2434421	59
3644	2434480	226
3645	2434706	584
3646	2435290	173
3647	2435463	2263
3648	2437726	377
3649	2438103	551
3650	2438654	540
3651	2439194	393
3652	2439587	59
3653	2439646	226
3654	2439872	584
3655	2440456	173
3656	2440629	2263
3657	2442892	377
3658	2443269	551
3659	2443820	540
3660	2444360	393
3661	2444753	59
3662	2444812	226
3663	2445038	584
3664	2445622	173
3665	2445795	2263
3666	2448058	377
3667	2448435	551
3668	2448986	540
3669	2449526	393
3670	2449919	59
3671	2449978	355
3672	2450333	588
3673	2450921	59
3674	2450980	59
3675	2451039	961
3676	2452000	1414
3677	2453414	170
3678	2453584	609
3679	2454193	2185
3680	2456378	491
3681	2456869	366
3682	2457235	342
3683	2457577	541
3684	2458118	375
3685	2458493	2183
3686	2460676	337
3687	2461013	394
3688	2461407	2206
3689	2463613	467
3690	2464080	432
3691	2464512	547
3692	2465059	188
3693	2465247	188
3694	2465435	188
3695	2465623	188
3696	2465811	354
3697	2466165	711
3698	2466876	548
3699	2467424	461
3700	2467885	604
3701	2468489	452
3702	2468941	2246
3703	2471187	168
3704	2471355	534
3705	2471889	2206
3706	2474095	573
3707	2474668	2186
3708	2476854	555
3709	2477409	2206
3710	2479615	397
3711	2480012	555
3712	2480567	2206
3713	2482773	397
3714	2483170	491
3715	2483661	574
3716	2484235	517
3717	2484752	604
3718	2485356	604
3719	2485960	2206
3720	2488166	397
3721	2488563	551
3722	2489114	540
3723	2489654	301
3724	2489955	179
3725	2490134	2185
3726	2492319	337
3727	2492656	525
3728	2493181	491
3729	2493672	366
3730	2494038	573
3731	2494611	491
3732	2495102	366
3733	2495468	573
3734	2496041	2206
3735	2498247	397
3736	2498644	555
3737	2499199	552
3738	2499751	552
3739	2500303	552
3740	2500855	552
3741	2501407	552
3742	2501959	552
3743	2502511	552
3744	2503063	552
3745	2503615	552
3746	2504167	552
3747	2504719	552
3748	2505271	552
3749	2505823	552
3750	2506375	552
3751	2506927	552
3752	2507479	509
3753	2507988	552
3754	2508540	2185
3755	2510725	401
3756	2511126	555
3757	2511681	2206
3758	2513887	301
3759	2514188	2263
3760	2516451	377
3761	2516828	509
3762	2517337	555
3763	2517892	2206
3764	2520098	597
3765	2520695	397
3766	2521092	555
3767	2521647	2206
3768	2523853	337
3769	2524190	525
3770	2524715	664
3771	2525379	509
3772	2525888	226
3773	2526114	584
3774	2526698	173
3775	2526871	611
3776	2527482	179
3777	2527661	2185
3778	2529846	337
3779	2530183	527
3780	2530710	548
3781	2531258	509
3782	2531767	611
3783	2532378	179
3784	2532557	2185
3785	2534742	337
3786	2535079	527
3787	2535606	548
3788	2536154	509
3789	2536663	611
3790	2537274	179
3791	2537453	2185
3792	2539638	337
3793	2539975	527
3794	2540502	548
3795	2541050	509
3796	2541559	611
3797	2542170	179
3798	2542349	2185
3799	2544534	337
3800	2544871	527
3801	2545398	548
3802	2545946	573
3803	2546519	491
3804	2547010	366
3805	2547376	573
3806	2547949	491
3807	2548440	337
3808	2548777	491
3809	2549268	619
3810	2549887	584
3811	2550471	517
3812	2550988	540
3813	2551528	393
3814	2551921	59
3815	2551980	226
3816	2552206	584
3817	2552790	173
3818	2552963	2263
3819	2555226	553
3820	2555779	552
3821	2556331	552
3822	2556883	552
3823	2557435	552
3824	2557987	552
3825	2558539	552
3826	2559091	552
3827	2559643	552
3828	2560195	552
3829	2560747	552
3830	2561299	555
3831	2561854	491
3832	2562345	366
3833	2562711	337
3834	2563048	337
3835	2563385	396
3836	2563781	525
3837	2564306	350
3838	2564656	367
3839	2565023	401
3840	2565424	397
3841	2565821	231
3842	2566052	2281
3843	2568333	2236
3844	2570569	552
3845	2571121	555
3846	2571676	2206
3847	2573882	2206
3848	2576088	576
3849	2576664	521
3850	2577185	2246
3851	2579431	354
3852	2579785	548
3853	2580333	117
3854	2580450	224
3855	2580674	567
3856	2581241	2206
3857	2583447	397
3858	2583844	555
3859	2584399	2206
3860	2586605	397
3861	2587002	555
3862	2587557	462
3863	2588019	59
3864	2588078	226
3865	2588304	584
3866	2588888	173
3867	2589061	2263
3868	2591324	377
3869	2591701	551
3870	2592252	540
3871	2592792	393
3872	2593185	59
3873	2593244	226
3874	2593470	584
3875	2594054	173
3876	2594227	491
3877	2594718	493
3878	2595211	555
3879	2595766	2206
3880	2597972	397
3881	2598369	555
3882	2598924	2206
3883	2601130	401
3884	2601531	555
3885	2602086	2206
3886	2604292	401
3887	2604693	555
3888	2605248	2206
3889	2607454	401
3890	2607855	555
3891	2608410	2206
3892	2610616	401
3893	2611017	555
3894	2611572	2206
3895	2613778	401
3896	2614179	555
3897	2614734	2206
3898	2616940	401
3899	2617341	555
3900	2617896	2206
3901	2620102	401
3902	2620503	555
3903	2621058	2206
3904	2623264	401
3905	2623665	555
3906	2624220	397
3907	2624617	541
3908	2625158	570
3909	2625728	337
3910	2626065	552
3911	2626617	509
3912	2627126	619
3913	2627745	188
3914	2627933	2185
3915	2630118	555
3916	2630673	176
3917	2630849	2186
3918	2633035	491
3919	2633526	337
3920	2633863	606
3921	2634469	525
3922	2634994	227
3923	2635221	553
3924	2635774	452
3925	2636226	366
3926	2636592	573
3927	2637165	366
3928	2637531	577
3929	2638108	619
3930	2638727	2260
3931	2640987	605
3932	2641592	541
3933	2642133	2260
3934	2644393	59
3935	2644452	369
3936	2644821	573
3937	2645394	609
3938	2646003	540
3939	2646543	176
3940	2646719	606
3941	2647325	555
3942	2647880	517
3943	2648397	609
3944	2649006	224
3945	2649230	573
3946	2649803	555
3947	2650358	2206
3948	2652564	401
3949	2652965	2206
3950	2655171	490
3951	2655661	366
3952	2656027	618
3953	2656645	491
3954	2657136	366
3955	2657502	377
3956	2657879	509
3957	2658388	552
3958	2658940	2206
3959	2661146	397
3960	2661543	555
3961	2662098	2206
3962	2664304	539
3963	2664843	2235
3964	2667078	2235
3965	2669313	2235
3966	2671548	2235
3967	2673783	2235
3968	2676018	2235
3969	2678253	2185
3970	2680438	553
3971	2680991	555
3972	2681546	579
3973	2682125	551
3974	2682676	540
3975	2683216	393
3976	2683609	59
3977	2683668	226
3978	2683894	584
3979	2684478	173
3980	2684651	2263
3981	2686914	377
3982	2687291	551
3983	2687842	540
3984	2688382	393
3985	2688775	59
3986	2688834	226
3987	2689060	584
3988	2689644	173
3989	2689817	2263
3990	2692080	377
3991	2692457	551
3992	2693008	540
3993	2693548	393
3994	2693941	59
3995	2694000	226
3996	2694226	584
3997	2694810	173
3998	2694983	2263
3999	2697246	377
4000	2697623	551
4001	2698174	540
4002	2698714	393
4003	2699107	2235
4004	2701342	541
4005	2701883	555
4006	2702438	2206
4007	2704644	664
4008	2705308	201
4009	2705509	201
4010	2705710	201
4011	2705911	201
4012	2706112	201
4013	2706313	2225
4014	2708538	2225
4015	2710763	337
4016	2711100	611
4017	2711711	527
4018	2712238	337
4019	2712575	611
4020	2713186	350
4021	2713536	511
4022	2714047	619
4023	2714666	226
4024	2714892	2235
4025	2717127	2235
4026	2719362	397
4027	2719759	573
4028	2720332	517
4029	2720849	2186
4030	2723035	2235
4031	2725270	2235
4032	2727505	2235
4033	2729740	2235
4034	2731975	2235
4035	2734210	2235
4036	2736445	2235
4037	2738680	2235
4038	2740915	2235
4039	2743150	2235
4040	2745385	2235
4041	2747620	2235
4042	2749855	2235
4043	2752090	2235
4044	2754325	2235
4045	2756560	2235
4046	2758795	2235
4047	2761030	2235
4048	2763265	2186
4049	2765451	2206
4050	2767657	375
4051	2768032	555
4052	2768587	574
4053	2769161	574
4054	2769735	2235
4055	2771970	2235
4056	2774205	2235
4057	2776440	2185
4058	2778625	59
4059	2778684	397
4060	2779081	555
4061	2779636	604
4062	2780240	375
4063	2780615	375
4064	2780990	375
4065	2781365	375
4066	2781740	397
4067	2782137	573
4068	2782710	379
4069	2783089	227
4070	2783316	574
4071	2783890	573
4072	2784463	183
4073	2784646	375
4074	2785021	375
4075	2785396	375
4076	2785771	375
4077	2786146	375
4078	2786521	173
4079	2786694	2263
4080	2788957	393
4081	2789350	555
4082	2789905	491
4083	2790396	371
4084	2790767	459
4085	2791226	371
4086	2791597	355
4087	2791952	355
4088	2792307	355
4089	2792662	410
4090	2793072	509
4091	2793581	573
4092	2794154	579
4093	2794733	59
4094	2794792	59
4095	2794851	540
4096	2795391	584
4097	2795975	584
4098	2796559	162
4099	2796721	366
4100	2797087	618
4101	2797705	201
4102	2797906	201
4103	2798107	509
4104	2798616	555
4105	2799171	366
4106	2799537	234
4107	2799771	397
4108	2800168	59
4109	2800227	59
4110	2800286	59
4111	2800345	540
4112	2800885	540
4113	2801425	540
4114	2801965	584
4115	2802549	584
4116	2803133	584
4117	2803717	527
4118	2804244	525
4119	2804769	609
4120	2805378	509
4121	2805887	509
4122	2806396	397
4123	2806793	577
4124	2807370	574
4125	2807944	366
4126	2808310	2206
4127	2810516	555
4128	2811071	584
4129	2811655	584
4130	2812239	567
4131	2812806	555
4132	2813361	491
4133	2813852	2206
4134	2816058	491
4135	2816549	511
4136	2817060	337
4137	2817397	619
4138	2818016	527
4139	2818543	337
4140	2818880	619
4141	2819499	527
4142	2820026	337
4143	2820363	619
4144	2820982	527
4145	2821509	611
4146	2822120	393
4147	2822513	59
4148	2822572	555
4149	2823127	573
4150	2823700	353
4151	2824053	574
4152	2824627	337
4153	2824964	176
4154	2825140	176
4155	2825316	401
4156	2825717	555
4157	2826272	2206
4158	2828478	509
4159	2828987	366
4160	2829353	337
4161	2829690	377
4162	2830067	377
4163	2830444	2206
4164	2832650	491
4165	2833141	517
4166	2833658	555
4167	2834213	397
4168	2834610	555
4169	2835165	2206
4170	2837371	491
4171	2837862	300
4172	2838162	548
4173	2838710	431
4174	2839141	566
4175	2839707	337
4176	2840044	609
4177	2840653	555
4178	2841208	555
4179	2841763	579
4180	2842342	604
4181	2842946	604
4182	2843550	604
4183	2844154	604
4184	2844758	604
4185	2845362	604
4186	2845966	604
4187	2846570	604
4188	2847174	604
4189	2847778	604
4190	2848382	604
4191	2848986	491
4192	2849477	2206
4193	2851683	540
4194	2852223	466
4195	2852689	609
4196	2853298	366
4197	2853664	59
4198	2853723	584
4199	2854307	394
4200	2854701	224
4201	2854925	573
4202	2855498	2206
4203	2857704	491
4204	2858195	366
4205	2858561	573
4206	2859134	573
4207	2859707	397
4208	2860104	397
4209	2860501	393
4210	2860894	491
4211	2861385	350
4212	2861735	577
4213	2862312	517
4214	2862829	517
4215	2863346	350
4216	2863696	2225
4217	2865921	221
4218	2866142	541
4219	2866683	541
4220	2867224	541
4221	2867765	541
4222	2868306	541
4223	2868847	555
4224	2869402	511
4225	2869913	491
4226	2870404	377
4227	2870781	491
4228	2871272	366
4229	2871638	573
4230	2872211	491
4231	2872702	366
4232	2873068	548
4233	2873616	224
4234	2873840	395
4235	2874235	353
4236	2874588	337
4237	2874925	545
4238	2875470	2206
4239	2877676	533
4240	2878209	618
4241	2878827	2206
4242	2881033	618
4243	2881651	555
4244	2882206	2206
4245	2884412	366
4246	2884778	366
4247	2885144	618
4248	2885762	559
4249	2886321	226
4250	2886547	584
4251	2887131	491
4252	2887622	176
4253	2887798	2206
4254	2890004	339
4255	2890343	527
4256	2890870	366
4257	2891236	604
4258	2891840	555
4259	2892395	366
4260	2892761	2206
4261	2894967	366
4262	2895333	2246
4263	2897579	168
4264	2897747	533
4265	2898280	619
4266	2898899	619
4267	2899518	397
4268	2899915	555
4269	2900470	527
4270	2900997	2263
4271	2903260	509
4272	2903769	587
4273	2904356	450
4274	2904806	552
4275	2905358	172
4276	2905530	555
4277	2906085	366
4278	2906451	226
4279	2906677	585
4280	2907262	555
4281	2907817	379
4282	2908196	337
4283	2908533	555
4284	2909088	366
4285	2909454	366
4286	2909820	366
4287	2910186	525
4288	2910711	397
4289	2911108	573
4290	2911681	366
4291	2912047	619
4292	2912666	2263
4293	2914929	397
4294	2915326	555
4295	2915881	2206
4296	2918087	337
4297	2918424	2240
4298	2920664	551
4299	2921215	555
4300	2921770	2203
4301	2923973	397
4302	2924370	377
4303	2924747	555
4304	2925302	571
4305	2925873	517
4306	2926390	517
4307	2926907	393
4308	2927300	2185
4309	2929485	179
4310	2929664	577
4311	2930241	539
4312	2930780	555
4313	2931335	491
4314	2931826	491
4315	2932317	337
4316	2932654	619
4317	2933273	71
4318	2933344	397
4319	2933741	555
4320	2934296	2206
4321	2936502	570
4322	2937072	397
4323	2937469	584
4324	2938053	491
4325	2938544	534
4326	2939078	301
4327	2939379	176
4328	2939555	570
4329	2940125	577
4330	2940702	59
4331	2940761	59
4332	2940820	59
4333	2940879	366
4334	2941245	555
4335	2941800	188
4336	2941988	551
4337	2942539	353
4338	2942892	354
4339	2943246	2185
4340	2945431	627
4341	2946058	551
4342	2946609	582
4343	2947191	2243
4344	2949434	555
4345	2949989	337
4346	2950326	535
4347	2950861	465
4348	2951326	2503
4349	2953829	279
4350	2954108	451
4351	2954559	584
4352	2955143	545
4353	2955688	179
4354	2955867	177
4355	2956044	598
4356	2956642	2246
4357	2958888	201
4358	2959089	448
4359	2959537	342
4360	2959879	108
4361	2959987	2265
4362	2962252	375
4363	2962627	375
4364	2963002	201
4365	2963203	581
4366	2963784	527
4367	2964311	337
4368	2964648	619
4369	2965267	527
4370	2965794	337
4371	2966131	619
4372	2966750	527
4373	2967277	337
4374	2967614	619
4375	2968233	527
4376	2968760	337
4377	2969097	619
4378	2969716	527
4379	2970243	337
4380	2970580	619
4381	2971199	527
4382	2971726	337
4383	2972063	619
4384	2972682	527
4385	2973209	337
4386	2973546	619
4387	2974165	527
4388	2974692	337
4389	2975029	619
4390	2975648	527
4391	2976175	337
4392	2976512	619
4393	2977131	527
4394	2977658	2263
4395	2979921	491
4396	2980412	366
4397	2980778	188
4398	2980966	577
4399	2981543	337
4400	2981880	524
4401	2982404	257
4402	2982661	494
4403	2983155	302
4404	2983457	397
4405	2983854	555
4406	2984409	2206
4407	2986615	397
4408	2987012	555
4409	2987567	2206
4410	2989773	397
4411	2990170	555
4412	2990725	401
4413	2991126	581
4414	2991707	342
4415	2992049	375
4416	2992424	375
4417	2992799	221
4418	2993020	546
4419	2993566	340
4420	2993906	544
4421	2994450	491
4422	2994941	372
4423	2995313	567
4424	2995880	495
4425	2996375	555
4426	2996930	557
4427	2997487	399
4428	2997886	352
4429	2998238	176
4430	2998414	467
4431	2998881	147
4432	2999028	397
4433	2999425	555
4434	2999980	2206
4435	3002186	401
4436	3002587	618
4437	3003205	401
4438	3003606	366
4439	3003972	2257
4440	3006229	2235
4441	3008464	2206
4442	3010670	664
4443	3011334	548
4444	3011882	2185
4445	3014067	2185
4446	3016252	2185
4447	3018437	2185
4448	3020622	2246
4449	3022868	2185
4450	3025053	2185
4451	3027238	377
4452	3027615	551
4453	3028166	540
4454	3028706	393
4455	3029099	59
4456	3029158	226
4457	3029384	584
4458	3029968	173
4459	3030141	2263
4460	3032404	377
4461	3032781	551
4462	3033332	540
4463	3033872	393
4464	3034265	59
4465	3034324	226
4466	3034550	584
4467	3035134	173
4468	3035307	2263
4469	3037570	377
4470	3037947	551
4471	3038498	540
4472	3039038	393
4473	3039431	59
4474	3039490	226
4475	3039716	584
4476	3040300	173
4477	3040473	2263
4478	3042736	377
4479	3043113	551
4480	3043664	540
4481	3044204	393
4482	3044597	59
4483	3044656	226
4484	3044882	584
4485	3045466	173
4486	3045639	2263
4487	3047902	377
4488	3048279	551
4489	3048830	540
4490	3049370	393
4491	3049763	59
4492	3049822	226
4493	3050048	584
4494	3050632	173
4495	3050805	2263
4496	3053068	377
4497	3053445	551
4498	3053996	540
4499	3054536	393
4500	3054929	59
4501	3054988	226
4502	3055214	584
4503	3055798	173
4504	3055971	2263
4505	3058234	377
4506	3058611	551
4507	3059162	540
4508	3059702	393
4509	3060095	59
4510	3060154	226
4511	3060380	584
4512	3060964	173
4513	3061137	2263
4514	3063400	377
4515	3063777	551
4516	3064328	540
4517	3064868	393
4518	3065261	59
4519	3065320	226
4520	3065546	584
4521	3066130	173
4522	3066303	2263
4523	3068566	377
4524	3068943	551
4525	3069494	540
4526	3070034	393
4527	3070427	59
4528	3070486	226
4529	3070712	584
4530	3071296	173
4531	3071469	2263
4532	3073732	377
4533	3074109	551
4534	3074660	540
4535	3075200	393
4536	3075593	59
4537	3075652	226
4538	3075878	584
4539	3076462	541
4540	3077003	186
4541	3077189	59
4542	3077248	584
4543	3077832	2201
4544	3080033	2201
4545	3082234	385
4546	3082619	2185
4547	3084804	300
4548	3085104	397
4549	3085501	555
4550	3086056	551
4551	3086607	492
4552	3087099	201
4553	3087300	473
4554	3087773	559
4555	3088332	379
4556	3088711	491
4557	3089202	432
4558	3089634	368
4559	3090002	615
4560	3090617	337
4561	3090954	337
4562	3091291	337
4563	3091628	337
4564	3091965	548
4565	3092513	458
4566	3092971	604
4567	3093575	452
4568	3094027	2246
4569	3096273	168
4570	3096441	534
4571	3096975	354
4572	3097329	711
4573	3098040	491
4574	3098531	2206
4575	3100737	176
4576	3100913	573
4577	3101486	491
4578	3101977	366
4579	3102343	573
4580	3102916	491
4581	3103407	366
4582	3103773	397
4583	3104170	2235
4584	3106405	605
4585	3107010	375
4586	3107385	375
4587	3107760	491
4588	3108251	366
4589	3108617	393
4590	3109010	78
4591	3109088	188
4592	3109276	337
4593	3109613	525
4594	3110138	554
4595	3110692	508
4596	3111200	397
4597	3111597	555
4598	3112152	2206
4599	3114358	397
4600	3114755	555
4601	3115310	2206
4602	3117516	491
4603	3118007	366
4604	3118373	573
4605	3118946	619
4606	3119565	619
4607	3120184	619
4608	3120803	619
4609	3121422	619
4610	3122041	619
4611	3122660	619
4612	3123279	619
4613	3123898	619
4614	3124517	619
4615	3125136	619
4616	3125755	619
4617	3126374	619
4618	3126993	619
4619	3127612	619
4620	3128231	337
4621	3128568	619
4622	3129187	491
4623	3129678	366
4624	3130044	579
4625	3130623	491
4626	3131114	517
4627	3131631	551
4628	3132182	540
4629	3132722	337
4630	3133059	573
4631	3133632	491
4632	3134123	611
4633	3134734	366
4634	3135100	573
4635	3135673	511
4636	3136184	664
4637	3136848	509
4638	3137357	609
4639	3137966	176
4640	3138142	173
4641	3138315	2263
4642	3140578	377
4643	3140955	2185
4644	3143140	337
4645	3143477	527
4646	3144004	548
4647	3144552	509
4648	3145061	611
4649	3145672	178
4650	3145850	2185
4651	3148035	337
4652	3148372	527
4653	3148899	548
4654	3149447	509
4655	3149956	611
4656	3150567	179
4657	3150746	2185
4658	3152931	337
4659	3153268	527
4660	3153795	548
4661	3154343	509
4662	3154852	611
4663	3155463	179
4664	3155642	2185
4665	3157827	337
4666	3158164	527
4667	3158691	548
4668	3159239	509
4669	3159748	611
4670	3160359	2206
4671	3162565	397
4672	3162962	555
4673	3163517	2206
4674	3165723	397
4675	3166120	548
4676	3166668	397
4677	3167065	2185
4678	3169250	2263
4679	3171513	604
4680	3172117	59
4681	3172176	226
4682	3172402	584
4683	3172986	173
4684	3173159	2263
4685	3175422	377
4686	3175799	551
4687	3176350	46
4688	3176396	619
4689	3177015	619
4690	3177634	619
4691	3178253	619
4692	3178872	619
4693	3179491	619
4694	3180110	619
4695	3180729	619
4696	3181348	619
4697	3181967	619
4698	3182586	584
4699	3183170	397
4700	3183567	555
4701	3184122	548
4702	3184670	664
4703	3185334	350
4704	3185684	509
4705	3186193	567
4706	3186760	542
4707	3187302	366
4708	3187668	366
4709	3188034	384
4710	3188418	517
4711	3188935	525
4712	3189460	619
4713	3190079	618
4714	3190697	491
4715	3191188	491
4716	3191679	2244
4717	3193923	493
4718	3194416	534
4719	3194950	548
4720	3195498	611
4721	3196109	517
4722	3196626	379
4723	3197005	2257
4724	3199262	491
4725	3199753	366
4726	3200119	573
4727	3200692	491
4728	3201183	366
4729	3201549	573
4730	3202122	452
4731	3202574	584
4732	3203158	173
4733	3203331	2263
4734	3205594	377
4735	3205971	551
4736	3206522	540
4737	3207062	393
4738	3207455	59
4739	3207514	226
4740	3207740	584
4741	3208324	173
4742	3208497	2263
4743	3210760	377
4744	3211137	397
4745	3211534	339
4746	3211873	618
4747	3212491	491
4748	3212982	366
4749	3213348	579
4750	3213927	491
4751	3214418	366
4752	3214784	618
4753	3215402	491
4754	3215893	366
4755	3216259	618
4756	3216877	491
4757	3217368	366
4758	3217734	618
4759	3218352	491
4760	3218843	366
4761	3219209	618
4762	3219827	491
4763	3220318	366
4764	3220684	618
4765	3221302	491
4766	3221793	366
4767	3222159	618
4768	3222777	491
4769	3223268	366
4770	3223634	618
4771	3224252	526
4772	3224778	384
4773	3225162	618
4774	3225780	227
4775	3226007	574
4776	3226581	206
4777	3226787	552
4778	3227339	619
4779	3227958	188
4780	3228146	2185
4781	3230331	337
4782	3230668	527
4783	3231195	573
4784	3231768	337
4785	3232105	491
4786	3232596	401
4787	3232997	554
4788	3233551	2185
4789	3235736	508
4790	3236244	379
4791	3236623	573
4792	3237196	168
4793	3237364	555
4794	3237919	2206
4795	3240125	555
4796	3240680	2225
4797	3242905	619
4798	3243524	517
4799	3244041	355
4800	3244396	574
4801	3244970	467
4802	3245437	584
4803	3246021	568
4804	3246589	2206
4805	3248795	609
4806	3249404	59
4807	3249463	337
4808	3249800	2186
4809	3251986	573
4810	3252559	628
4811	3253187	2186
4812	3255373	379
4813	3255752	2206
4814	3257958	573
4815	3258531	491
4816	3259022	366
4817	3259388	491
4818	3259879	157
4819	3260036	555
4820	3260591	2206
4821	3262797	397
4822	3263194	555
4823	3263749	540
4824	3264289	337
4825	3264626	619
4826	3265245	491
4827	3265736	366
4828	3266102	573
4829	3266675	491
4830	3267166	576
4831	3267742	517
4832	3268259	517
4833	3268776	517
4834	3269293	517
4835	3269810	517
4836	3270327	517
4837	3270844	525
4838	3271369	573
4839	3271942	555
4840	3272497	2240
4841	3274737	393
4842	3275130	59
4843	3275189	226
4844	3275415	584
4845	3275999	173
4846	3276172	2263
4847	3278435	377
4848	3278812	551
4849	3279363	540
4850	3279903	393
4851	3280296	59
4852	3280355	226
4853	3280581	584
4854	3281165	173
4855	3281338	2263
4856	3283601	377
4857	3283978	551
4858	3284529	540
4859	3285069	393
4860	3285462	59
4861	3285521	226
4862	3285747	584
4863	3286331	173
4864	3286504	2263
4865	3288767	377
4866	3289144	551
4867	3289695	540
4868	3290235	393
4869	3290628	59
4870	3290687	226
4871	3290913	609
4872	3291522	574
4873	3292096	573
4874	3292669	491
4875	3293160	664
4876	3293824	355
4877	3294179	355
4878	3294534	355
4879	3294889	355
4880	3295244	355
4881	3295599	526
4882	3296125	526
4883	3296651	555
4884	3297206	2185
4885	3299391	511
4886	3299902	548
4887	3300450	2185
4888	3302635	557
4889	3303192	300
4890	3303492	552
4891	3304044	377
4892	3304421	486
4893	3304907	517
4894	3305424	227
4895	3305651	2265
4896	3307916	379
4897	3308295	511
4898	3308806	517
4899	3309323	517
4900	3309840	517
4901	3310357	517
4902	3310874	517
4903	3311391	517
4904	3311908	517
4905	3312425	517
4906	3312942	517
4907	3313459	517
4908	3313976	517
4909	3314493	517
4910	3315010	517
4911	3315527	517
4912	3316044	517
4913	3316561	517
4914	3317078	517
4915	3317595	525
4916	3318120	664
4917	3318784	491
4918	3319275	201
4919	3319476	573
4920	3320049	2235
4921	3322284	2235
4922	3324519	517
4923	3325036	517
4924	3325553	517
4925	3326070	527
4926	3326597	59
4927	3326656	366
4928	3327022	573
4929	3327595	375
4930	3327970	201
4931	3328171	201
4932	3328372	201
4933	3328573	201
4934	3328774	227
4935	3329001	2265
4936	3331266	553
4937	3331819	379
4938	3332198	2235
4939	3334433	2265
4940	3336698	108
4941	3336806	201
4942	3337007	201
4943	3337208	201
4944	3337409	201
4945	3337610	201
4946	3337811	377
4947	3338188	491
4948	3338679	226
4949	3338905	573
4950	3339478	397
4951	3339875	538
4952	3340413	407
4953	3340820	543
4954	3341363	541
4955	3341904	541
4956	3342445	541
4957	3342986	254
4958	3343240	337
4959	3343577	573
4960	3344150	2206
4961	3346356	59
4962	3346415	59
4963	3346474	540
4964	3347014	584
4965	3347598	584
4966	3348182	342
4967	3348524	555
4968	3349079	2206
4969	3351285	604
4970	3351889	604
4971	3352493	337
4972	3352830	491
4973	3353321	527
4974	3353848	151
4975	3353999	366
4976	3354365	59
4977	3354424	59
4978	3354483	59
4979	3354542	540
4980	3355082	540
4981	3355622	540
4982	3356162	584
4983	3356746	584
4984	3357330	584
4985	3357914	511
4986	3358425	509
4987	3358934	609
4988	3359543	301
4989	3359844	301
4990	3360145	366
4991	3360511	577
4992	3361088	527
4993	3361615	555
4994	3362170	491
4995	3362661	573
4996	3363234	2263
4997	3365497	2263
4998	3367760	2257
4999	3370017	573
5000	3370590	366
5001	3370956	491
5002	3371447	401
5003	3371848	337
5004	3372185	552
5005	3372737	2185
5006	3374922	509
5007	3375431	552
5008	3375983	2185
5009	3378168	509
5010	3378677	552
5011	3379229	2185
5012	3381414	509
5013	3381923	2185
5014	3384108	226
5015	3384334	584
5016	3384918	573
5017	3385491	2266
5018	3387757	542
5019	3388299	2206
5020	3390505	548
5021	3391053	337
5022	3391390	337
5023	3391727	366
5024	3392093	618
5025	3392711	491
5026	3393202	509
5027	3393711	555
5028	3394266	664
5029	3394930	540
5030	3395470	540
5031	3396010	491
5032	3396501	366
5033	3396867	601
5034	3397468	555
5035	3398023	366
5036	3398389	573
5037	3398962	491
5038	3399453	397
5039	3399850	179
5040	3400029	611
5041	3400640	229
5042	3400869	2183
5043	3403052	552
5044	3403604	609
5045	3404213	579
5046	3404792	2206
5047	3406998	2206
5048	3409204	201
5049	3409405	201
5050	3409606	201
5051	3409807	201
5052	3410008	201
5053	3410209	201
5054	3410410	201
5055	3410611	201
5056	3410812	201
5057	3411013	201
5058	3411214	201
5059	3411415	397
5060	3411812	491
5061	3412303	609
5062	3412912	436
5063	3413348	609
5064	3413957	555
5065	3414512	59
5066	3414571	2273
5067	3416844	224
5068	3417068	379
5069	3417447	491
5070	3417938	491
5071	3418429	397
5072	3418826	555
5073	3419381	573
5074	3419954	573
5075	3420527	397
5076	3420924	397
5077	3421321	173
5078	3421494	397
5079	3421891	557
5080	3422448	2225
5081	3424673	375
5082	3425048	375
5083	3425423	567
5084	3425990	526
5085	3426516	570
5086	3427086	574
5087	3427660	574
5088	3428234	574
5089	3428808	574
5090	3429382	574
5091	3429956	618
5092	3430574	394
5093	3430968	397
5094	3431365	540
5095	3431905	397
5096	3432302	555
5097	3432857	2206
5098	3435063	397
5099	3435460	555
5100	3436015	611
5101	3436626	394
5102	3437020	372
5103	3437392	542
5104	3437934	552
5105	3438486	579
5106	3439065	491
5107	3439556	585
5108	3440141	2206
5109	3442347	467
5110	3442814	2206
5111	3445020	573
5112	3445593	467
5113	3446060	573
5114	3446633	555
5115	3447188	2206
5116	3449394	624
5117	3450018	393
5118	3450411	2263
5119	3452674	397
5120	3453071	337
5121	3453408	491
5122	3453899	545
5123	3454444	525
5124	3454969	555
5125	3455524	2246
5126	3457770	573
5127	3458343	555
5128	3458898	491
5129	3459389	555
5130	3459944	534
5131	3460478	354
5132	3460832	619
5133	3461451	2185
5134	3463636	2185
5135	3465821	491
5136	3466312	618
5137	3466930	509
5138	3467439	527
5139	3467966	176
5140	3468142	2206
5141	3470348	168
5142	3470516	619
5143	3471135	377
5144	3471512	573
5145	3472085	555
5146	3472640	173
5147	3472813	2244
5148	3475057	573
5149	3475630	539
5150	3476169	548
5151	3476717	573
5152	3477290	555
5153	3477845	555
5154	3478400	555
5155	3478955	509
5156	3479464	366
5157	3479830	2206
5158	3482036	555
5159	3482591	2185
5160	3484776	491
5161	3485267	366
5162	3485633	573
5163	3486206	465
5164	3486671	555
5165	3487226	463
5166	3487689	393
5167	3488082	619
5168	3488701	366
5169	3489067	366
5170	3489433	540
5171	3489973	579
5172	3490552	2213
5173	3492765	598
5174	3493363	598
5175	3493961	551
5176	3494512	337
5177	3494849	337
5178	3495186	2231
5179	3497417	584
5180	3498001	573
5181	3498574	401
5182	3498975	524
5183	3499499	555
5184	3500054	2185
5185	3502239	260
5186	3502499	366
5187	3502865	582
5188	3503447	491
5189	3503938	350
5190	3504288	382
5191	3504670	2263
5192	3506933	397
5193	3507330	711
5194	3508041	176
5195	3508217	337
5196	3508554	371
5197	3508925	2230
5198	3511155	584
5199	3511739	226
5200	3511965	584
5201	3512549	555
5202	3513104	579
5203	3513683	337
5204	3514020	393
5205	3514413	542
5206	3514955	548
5207	3515503	526
5208	3516029	2208
5209	3518237	277
5210	3518514	2245
5211	3520759	463
5212	3521222	573
5213	3521795	633
5214	3522428	597
5215	3523025	396
5216	3523421	541
5217	3523962	189
5218	3524151	459
5219	3524610	2255
5220	3526865	397
5221	3527262	337
5222	3527599	350
5223	3527949	353
5224	3528302	526
5225	3528828	355
5226	3529183	466
5227	3529649	543
5228	3530192	350
5229	3530542	545
5230	3531087	201
5231	3531288	201
5232	3531489	355
5233	3531844	2281
5234	3534125	509
5235	3534634	552
5236	3535186	2185
5237	3537371	509
5238	3537880	552
5239	3538432	2185
5240	3540617	509
5241	3541126	552
5242	3541678	2185
5243	3543863	509
5244	3544372	552
5245	3544924	2185
5246	3547109	509
5247	3547618	552
5248	3548170	2185
5249	3550355	509
5250	3550864	552
5251	3551416	2185
5252	3553601	509
5253	3554110	552
5254	3554662	2185
5255	3556847	509
5256	3557356	552
5257	3557908	2185
5258	3560093	509
5259	3560602	552
5260	3561154	2185
5261	3563339	509
5262	3563848	393
5263	3564241	397
5264	3564638	555
5265	3565193	301
5266	3565494	2230
5267	3567724	548
5268	3568272	342
5269	3568614	1048
5270	3569662	342
5271	3570004	491
5272	3570495	366
5273	3570861	573
5274	3571434	491
5275	3571925	366
5276	3572291	573
5277	3572864	491
5278	3573355	366
5279	3573721	573
5280	3574294	231
5281	3574525	764
5282	3575289	120
5283	3575409	201
5284	3575610	201
5285	3575811	206
5286	3576017	581
5287	3576598	545
5288	3577143	308
5289	3577451	401
5290	3577852	568
5291	3578420	2213
5292	3580633	405
5293	3581038	555
5294	3581593	491
5295	3582084	368
5296	3582452	544
5297	3582996	301
5298	3583297	432
5299	3583729	615
5300	3584344	366
5301	3584710	618
5302	3585328	491
5303	3585819	366
5304	3586185	397
5305	3586582	491
5306	3587073	555
5307	3587628	517
5308	3588145	517
5309	3588662	491
5310	3589153	609
5311	3589762	611
5312	3590373	300
5313	3590673	300
5314	3590973	300
5315	3591273	300
5316	3591573	534
5317	3592107	527
5318	3592634	551
5319	3593185	540
5320	3593725	393
5321	3594118	59
5322	3594177	226
5323	3594403	584
5324	3594987	173
5325	3595160	2263
5326	3597423	377
5327	3597800	551
5328	3598351	540
5329	3598891	393
5330	3599284	59
5331	3599343	226
5332	3599569	584
5333	3600153	173
5334	3600326	2263
5335	3602589	377
5336	3602966	551
5337	3603517	540
5338	3604057	393
5339	3604450	59
5340	3604509	226
5341	3604735	584
5342	3605319	173
5343	3605492	2263
5344	3607755	377
5345	3608132	551
5346	3608683	540
5347	3609223	393
5348	3609616	59
5349	3609675	226
5350	3609901	584
5351	3610485	173
5352	3610658	2263
5353	3612921	377
5354	3613298	551
5355	3613849	540
5356	3614389	393
5357	3614782	59
5358	3614841	226
5359	3615067	584
5360	3615651	173
5361	3615824	2263
5362	3618087	377
5363	3618464	551
5364	3619015	540
5365	3619555	393
5366	3619948	59
5367	3620007	226
5368	3620233	584
5369	3620817	173
5370	3620990	2263
5371	3623253	377
5372	3623630	551
5373	3624181	540
5374	3624721	393
5375	3625114	59
5376	3625173	226
5377	3625399	584
5378	3625983	173
5379	3626156	2263
5380	3628419	377
5381	3628796	551
5382	3629347	540
5383	3629887	393
5384	3630280	59
5385	3630339	226
5386	3630565	584
5387	3631149	173
5388	3631322	2263
5389	3633585	377
5390	3633962	551
5391	3634513	540
5392	3635053	393
5393	3635446	59
5394	3635505	226
5395	3635731	584
5396	3636315	173
5397	3636488	2263
5398	3638751	377
5399	3639128	551
5400	3639679	540
5401	3640219	393
5402	3640612	59
5403	3640671	226
5404	3640897	584
5405	3641481	173
5406	3641654	2263
5407	3643917	574
5408	3644491	342
5409	3644833	59
5410	3644892	2263
5411	3647155	564
5412	3647719	526
5413	3648245	547
5414	3648792	525
5415	3649317	527
5416	3649844	366
5417	3650210	573
5418	3650783	258
5419	3651041	157
5420	3651198	355
5421	3651553	144
5422	3651697	607
5423	3652304	553
5424	3652857	397
5425	3653254	368
5426	3653622	547
5427	3654169	2243
5428	3656412	552
5429	3656964	552
5430	3657516	552
5431	3658068	552
5432	3658620	604
5433	3659224	452
5434	3659676	2246
5435	3661922	168
5436	3662090	534
5437	3662624	354
5438	3662978	711
5439	3663689	548
5440	3664237	461
5441	3664698	401
5442	3665099	491
5443	3665590	509
5444	3666099	2206
5445	3668305	397
5446	3668702	555
5447	3669257	2206
5448	3671463	397
5449	3671860	555
5450	3672415	366
5451	3672781	517
5452	3673298	375
5453	3673673	201
5454	3673874	201
5455	3674075	397
5456	3674472	555
5457	3675027	226
5458	3675253	584
5459	3675837	337
5460	3676174	554
5461	3676728	508
5462	3677236	606
5463	3677842	179
5464	3678021	366
5465	3678387	573
5466	3678960	491
5467	3679451	366
5468	3679817	573
5469	3680390	491
5470	3680881	397
5471	3681278	555
5472	3681833	2206
5473	3684039	2185
5474	3686224	2185
5475	3688409	2185
5476	3690594	2185
5477	3692779	2185
5478	3694964	2185
5479	3697149	2185
5480	3699334	2185
5481	3701519	2185
5482	3703704	2185
5483	3705889	2185
5484	3708074	2185
5485	3710259	2185
5486	3712444	2185
5487	3714629	2185
5488	3716814	552
5489	3717366	2185
5490	3719551	401
5491	3719952	555
5492	3720507	2206
5493	3722713	397
5494	3723110	353
5495	3723463	393
5496	3723856	59
5497	3723915	552
5498	3724467	2206
5499	3726673	397
5500	3727070	527
5501	3727597	555
5502	3728152	2206
5503	3730358	224
5504	3730582	609
5505	3731191	176
5506	3731367	2186
5507	3733553	337
5508	3733890	377
5509	3734267	551
5510	3734818	540
5511	3735358	527
5512	3735885	548
5513	3736433	509
5514	3736942	611
5515	3737553	179
5516	3737732	2185
5517	3739917	337
5518	3740254	527
5519	3740781	548
5520	3741329	509
5521	3741838	611
5522	3742449	179
5523	3742628	2185
5524	3744813	337
5525	3745150	527
5526	3745677	548
5527	3746225	509
5528	3746734	611
5529	3747345	179
5530	3747524	2185
5531	3749709	337
5532	3750046	527
5533	3750573	563
5534	3751136	509
5535	3751645	611
5536	3752256	179
5537	3752435	2185
5538	3754620	491
5539	3755111	366
5540	3755477	573
5541	3756050	491
5542	3756541	366
5543	3756907	611
5544	3757518	366
5545	3757884	527
5546	3758411	551
5547	3758962	355
5548	3759317	584
5549	3759901	173
5550	3760074	2263
5551	3762337	377
5552	3762714	551
5553	3763265	540
5554	3763805	393
5555	3764198	567
5556	3764765	2185
5557	3766950	2185
5558	3769135	2185
5559	3771320	2185
5560	3773505	2185
5561	3775690	2185
5562	3777875	2185
5563	3780060	2185
5564	3782245	2185
5565	3784430	2185
5566	3786615	2206
5567	3788821	366
5568	3789187	573
5569	3789760	611
5570	3790371	609
5571	3790980	234
5572	3791214	337
5573	3791551	577
5574	3792128	573
5575	3792701	555
5576	3793256	555
5577	3793811	545
5578	3794356	604
5579	3794960	509
5580	3795469	2185
5581	3797654	2206
5582	3799860	397
5583	3800257	397
5584	3800654	521
5585	3801175	339
5586	3801514	711
5587	3802225	604
5588	3802829	2185
5589	3805014	604
5590	3805618	553
5591	3806171	553
5592	3806724	397
5593	3807121	555
5594	3807676	2206
5595	3809882	397
5596	3810279	555
5597	3810834	2206
5598	3813040	168
5599	3813208	2263
5600	3815471	377
5601	3815848	551
5602	3816399	540
5603	3816939	393
5604	3817332	59
5605	3817391	226
5606	3817617	584
5607	3818201	173
5608	3818374	2263
5609	3820637	377
5610	3821014	551
5611	3821565	540
5612	3822105	366
5613	3822471	545
5614	3823016	2206
5615	3825222	397
5616	3825619	555
5617	3826174	2206
5618	3828380	401
5619	3828781	555
5620	3829336	2206
5621	3831542	401
5622	3831943	555
5623	3832498	2206
5624	3834704	401
5625	3835105	555
5626	3835660	2206
5627	3837866	401
5628	3838267	555
5629	3838822	2206
5630	3841028	401
5631	3841429	555
5632	3841984	2206
5633	3844190	401
5634	3844591	555
5635	3845146	2206
5636	3847352	401
5637	3847753	555
5638	3848308	2206
5639	3850514	570
5640	3851084	546
5641	3851630	2206
5642	3853836	379
5643	3854215	2235
5644	3856450	183
5645	3856633	619
5646	3857252	2185
5647	3859437	337
5648	3859774	527
5649	3860301	552
5650	3860853	509
5651	3861362	2206
5652	3863568	664
5653	3864232	397
5654	3864629	366
5655	3864995	606
5656	3865601	525
5657	3866126	337
5658	3866463	553
5659	3867016	2265
5660	3869281	354
5661	3869635	579
5662	3870214	534
5663	3870748	573
5664	3871321	527
5665	3871848	619
5666	3872467	604
5667	3873071	541
5668	3873612	2260
5669	3875872	432
5670	3876304	2263
5671	3878567	567
5672	3879134	491
5673	3879625	609
5674	3880234	584
5675	3880818	604
5676	3881422	525
5677	3881947	2206
5678	3884153	354
5679	3884507	551
5680	3885058	553
5681	3885611	491
5682	3886102	2206
5683	3888308	397
5684	3888705	555
5685	3889260	397
5686	3889657	354
5687	3890011	573
5688	3890584	491
5689	3891075	366
5690	3891441	573
5691	3892014	595
5692	3892609	552
5693	3893161	2185
5694	3895346	397
5695	3895743	555
5696	3896298	2206
5697	3898504	397
5698	3898901	2244
5699	3901145	604
5700	3901749	604
5701	3902353	604
5702	3902957	604
5703	3903561	604
5704	3904165	604
5705	3904769	509
5706	3905278	2265
5707	3907543	555
5708	3908098	463
5709	3908561	226
5710	3908787	584
5711	3909371	173
5712	3909544	2263
5713	3911807	377
5714	3912184	551
5715	3912735	540
5716	3913275	393
5717	3913668	59
5718	3913727	226
5719	3913953	584
5720	3914537	173
5721	3914710	2263
5722	3916973	377
5723	3917350	551
5724	3917901	540
5725	3918441	393
5726	3918834	59
5727	3918893	226
5728	3919119	584
5729	3919703	173
5730	3919876	2263
5731	3922139	377
5732	3922516	551
5733	3923067	540
5734	3923607	393
5735	3924000	59
5736	3924059	226
5737	3924285	584
5738	3924869	173
5739	3925042	609
5740	3925651	2235
5741	3927886	2206
5742	3930092	397
5743	3930489	664
5744	3931153	541
5745	3931694	541
5746	3932235	541
5747	3932776	541
5748	3933317	541
5749	3933858	221
5750	3934079	570
5751	3934649	619
5752	3935268	527
5753	3935795	337
5754	3936132	611
5755	3936743	527
5756	3937270	577
5757	3937847	179
5758	3938026	337
5759	3938363	540
5760	3938903	604
5761	3939507	604
5762	3940111	379
5763	3940490	493
5764	3940983	385
5765	3941368	394
5766	3941762	604
5767	3942366	604
5768	3942970	604
5769	3943574	604
5770	3944178	604
5771	3944782	604
5772	3945386	604
5773	3945990	604
5774	3946594	604
5775	3947198	604
5776	3947802	604
5777	3948406	604
5778	3949010	604
5779	3949614	604
5780	3950218	604
5781	3950822	604
5782	3951426	604
5783	3952030	509
5784	3952539	609
5785	3953148	397
5786	3953545	355
5787	3953900	2206
5788	3956106	517
5789	3956623	517
5790	3957140	604
5791	3957744	604
5792	3958348	604
5793	3958952	511
5794	3959463	59
5795	3959522	555
5796	3960077	2206
5797	3962283	201
5798	3962484	355
5799	3962839	355
5800	3963194	355
5801	3963549	355
5802	3963904	379
5803	3964283	545
5804	3964828	573
5805	3965401	553
5806	3965954	545
5807	3966499	545
5808	3967044	350
5809	3967394	355
5810	3967749	355
5811	3968104	355
5812	3968459	355
5813	3968814	355
5814	3969169	540
5815	3969709	366
5816	3970075	173
5817	3970248	2206
5818	3972454	366
5819	3972820	582
5820	3973402	566
5821	3973968	578
5822	3974546	517
5823	3975063	517
5824	3975580	517
5825	3976097	158
5826	3976255	664
5827	3976919	573
5828	3977492	491
5829	3977983	59
5830	3978042	59
5831	3978101	540
5832	3978641	584
5833	3979225	584
5834	3979809	546
5835	3980355	573
5836	3980928	491
5837	3981419	375
5838	3981794	375
5839	3982169	176
5840	3982345	397
5841	3982742	511
5842	3983253	457
5843	3983710	555
5844	3984265	59
5845	3984324	59
5846	3984383	59
5847	3984442	540
5848	3984982	540
5849	3985522	540
5850	3986062	584
5851	3986646	584
5852	3987230	584
5853	3987814	300
5854	3988114	301
5855	3988415	609
5856	3989024	188
5857	3989212	188
5858	3989400	555
5859	3989955	577
5860	3990532	511
5861	3991043	573
5862	3991616	397
5863	3992013	2206
5864	3994219	551
5865	3994770	551
5866	3995321	224
5867	3995545	517
5868	3996062	555
5869	3996617	397
5870	3997014	366
5871	3997380	548
5872	3997928	619
5873	3998547	527
5874	3999074	337
5875	3999411	619
5876	4000030	527
5877	4000557	337
5878	4000894	619
5879	4001513	527
5880	4002040	337
5881	4002377	527
5882	4002904	173
5883	4003077	2263
5884	4005340	2206
5885	4007546	526
5886	4008072	574
5887	4008646	578
5888	4009224	611
5889	4009835	664
5890	4010499	664
5891	4011163	555
5892	4011718	2206
5893	4013924	397
5894	4014321	509
5895	4014830	573
5896	4015403	609
5897	4016012	59
5898	4016071	59
5899	4016130	397
5900	4016527	555
5901	4017082	353
5902	4017435	555
5903	4017990	555
5904	4018545	2206
5905	4020751	397
5906	4021148	366
5907	4021514	337
5908	4021851	2185
5909	4024036	162
5910	4024198	473
5911	4024671	619
5912	4025290	609
5913	4025899	2206
5914	4028105	491
5915	4028596	491
5916	4029087	355
5917	4029442	355
5918	4029797	355
5919	4030152	355
5920	4030507	355
5921	4030862	355
5922	4031217	355
5923	4031572	355
5924	4031927	355
5925	4032282	355
5926	4032637	355
5927	4032992	366
5928	4033358	397
5929	4033755	609
5930	4034364	179
5931	4034543	609
5932	4035152	573
5933	4035725	59
5934	4035784	491
5935	4036275	379
5936	4036654	536
5937	4037190	397
5938	4037587	397
5939	4037984	366
5940	4038350	573
5941	4038923	573
5942	4039496	573
5943	4040069	397
5944	4040466	397
5945	4040863	551
5946	4041414	366
5947	4041780	577
5948	4042357	526
5949	4042883	604
5950	4043487	604
5951	4044091	577
5952	4044668	221
5953	4044889	206
5954	4045095	2235
5955	4047330	2235
5956	4049565	2235
5957	4051800	2235
5958	4054035	2235
5959	4056270	2206
5960	4058476	224
5961	4058700	366
5962	4059066	59
5963	4059125	366
5964	4059491	573
5965	4060064	491
5966	4060555	366
5967	4060921	573
5968	4061494	2185
5969	4063679	379
5970	4064058	568
5971	4064626	574
5972	4065200	619
5973	4065819	2240
5974	4068059	397
5975	4068456	2275
5976	4070731	491
5977	4071222	432
5978	4071654	491
5979	4072145	2206
5980	4074351	432
5981	4074783	2206
5982	4076989	573
5983	4077562	491
5984	4078053	2503
5985	4080556	377
5986	4080933	551
5987	4081484	366
5988	4081850	664
5989	4082514	397
5990	4082911	597
5991	4083508	527
5992	4084035	618
5993	4084653	534
5994	4085187	2206
5995	4087393	573
5996	4087966	397
5997	4088363	573
5998	4088936	709
5999	4089645	548
6000	4090193	2185
6001	4092378	527
6002	4092905	527
6003	4093432	366
6004	4093798	2206
6005	4096004	179
6006	4096183	511
6007	4096694	337
6008	4097031	534
6009	4097565	354
6010	4097919	2185
6011	4100104	59
6012	4100163	2206
6013	4102369	587
6014	4102956	377
6015	4103333	234
6016	4103567	2206
6017	4105773	584
6018	4106357	611
6019	4106968	2206
6020	4109174	579
6021	4109753	587
6022	4110340	618
6023	4110958	176
6024	4111134	555
6025	4111689	491
6026	4112180	573
6027	4112753	491
6028	4113244	397
6029	4113641	555
6030	4114196	2206
6031	4116402	396
6032	4116798	619
6033	4117417	407
6034	4117824	226
6035	4118050	2185
6036	4120235	367
6037	4120602	555
6038	4121157	59
6039	4121216	2206
6040	4123422	459
6041	4123881	353
6042	4124234	353
6043	4124587	226
6044	4124813	527
6045	4125340	548
6046	4125888	526
6047	4126414	2255
6048	4128669	2206
6049	4130875	366
6050	4131241	498
6051	4131739	619
6052	4132358	527
6053	4132885	711
6054	4133596	555
6055	4134151	2206
6056	4136357	397
6057	4136754	567
6058	4137321	555
6059	4137876	491
6060	4138367	366
6061	4138733	354
6062	4139087	337
6063	4139424	664
6064	4140088	206
6065	4140294	387
6066	4140681	2263
6067	4142944	467
6068	4143411	2263
6069	4145674	579
6070	4146253	2206
6071	4148459	555
6072	4149014	226
6073	4149240	574
6074	4149814	606
6075	4150420	570
6076	4150990	550
6077	4151540	812
6078	4152352	493
6079	4152845	407
6080	4153252	2206
6081	4155458	609
6082	4156067	2273
6083	4158340	365
6084	4158705	696
6085	4159401	368
6086	4159769	395
6087	4160164	524
6088	4160688	227
6089	4160915	554
6090	4161469	557
6091	4162026	542
6092	4162568	217
6093	4162785	541
6094	4163326	448
6095	4163774	626
6096	4164400	557
6097	4164957	397
6098	4165354	355
6099	4165709	355
6100	4166064	541
6101	4166605	553
6102	4167158	337
6103	4167495	619
6104	4168114	527
6105	4168641	337
6106	4168978	619
6107	4169597	527
6108	4170124	337
6109	4170461	619
6110	4171080	527
6111	4171607	337
6112	4171944	619
6113	4172563	527
6114	4173090	337
6115	4173427	619
6116	4174046	527
6117	4174573	337
6118	4174910	619
6119	4175529	527
6120	4176056	337
6121	4176393	619
6122	4177012	527
6123	4177539	337
6124	4177876	619
6125	4178495	527
6126	4179022	337
6127	4179359	619
6128	4179978	527
6129	4180505	337
6130	4180842	551
6131	4181393	366
6132	4181759	579
6133	4182338	397
6134	4182735	526
6135	4183261	611
6136	4183872	563
6137	4184435	396
6138	4184831	547
6139	4185378	555
6140	4185933	555
6141	4186488	2206
6142	4188694	397
6143	4189091	555
6144	4189646	2206
6145	4191852	397
6146	4192249	555
6147	4192804	2206
6148	4195010	384
6149	4195394	553
6150	4195947	567
6151	4196514	355
6152	4196869	355
6153	4197224	350
6154	4197574	2281
6155	4199855	209
6156	4200064	627
6157	4200691	366
6158	4201057	567
6159	4201624	459
6160	4202083	366
6161	4202449	555
6162	4203004	401
6163	4203405	547
6164	4203952	218
6165	4204170	525
6166	4204695	368
6167	4205063	2243
6168	4207306	555
6169	4207861	2206
6170	4210067	401
6171	4210468	555
6172	4211023	2206
6173	4213229	366
6174	4213595	618
6175	4214213	604
6176	4214817	604
6177	4215421	397
6178	4215818	2186
6179	4218004	2185
6180	4220189	179
6181	4220368	179
6182	4220547	179
6183	4220726	179
6184	4220905	711
6185	4221616	509
6186	4222125	393
6187	4222518	59
6188	4222577	226
6189	4222803	584
6190	4223387	173
6191	4223560	2263
6192	4225823	377
6193	4226200	551
6194	4226751	540
6195	4227291	393
6196	4227684	59
6197	4227743	226
6198	4227969	584
6199	4228553	173
6200	4228726	2263
6201	4230989	377
6202	4231366	551
6203	4231917	540
6204	4232457	393
6205	4232850	59
6206	4232909	226
6207	4233135	584
6208	4233719	173
6209	4233892	2263
6210	4236155	377
6211	4236532	551
6212	4237083	540
6213	4237623	393
6214	4238016	59
6215	4238075	226
6216	4238301	584
6217	4238885	173
6218	4239058	2263
6219	4241321	377
6220	4241698	551
6221	4242249	540
6222	4242789	393
6223	4243182	59
6224	4243241	226
6225	4243467	584
6226	4244051	173
6227	4244224	2263
6228	4246487	377
6229	4246864	551
6230	4247415	540
6231	4247955	393
6232	4248348	59
6233	4248407	226
6234	4248633	584
6235	4249217	173
6236	4249390	2263
6237	4251653	377
6238	4252030	551
6239	4252581	540
6240	4253121	393
6241	4253514	59
6242	4253573	226
6243	4253799	584
6244	4254383	173
6245	4254556	2263
6246	4256819	377
6247	4257196	551
6248	4257747	540
6249	4258287	393
6250	4258680	59
6251	4258739	226
6252	4258965	584
6253	4259549	173
6254	4259722	2263
6255	4261985	377
6256	4262362	551
6257	4262913	540
6258	4263453	393
6259	4263846	52
6260	4263898	226
6261	4264124	584
6262	4264708	173
6263	4264881	2263
6264	4267144	377
6265	4267521	551
6266	4268072	540
6267	4268612	393
6268	4269005	59
6269	4269064	226
6270	4269290	584
6271	4269874	173
6272	4270047	2263
6273	4272310	377
6274	4272687	551
6275	4273238	2235
6276	4275473	567
6277	4276040	59
6278	4276099	547
6279	4276646	496
6280	4277142	498
6281	4277640	586
6282	4278226	509
6283	4278735	511
6284	4279246	555
6285	4279801	2206
6286	4282007	94
6287	4282101	340
6288	4282441	541
6289	4282982	431
6290	4283413	2185
6291	4285598	46
6292	4285644	366
6293	4286010	557
6294	4286567	615
6295	4287182	467
6296	4287649	619
6297	4288268	619
6298	4288887	619
6299	4289506	619
6300	4290125	2246
6301	4292371	168
6302	4292539	534
6303	4293073	354
6304	4293427	711
6305	4294138	548
6306	4294686	461
6307	4295147	604
6308	4295751	452
6309	4296203	366
6310	4296569	397
6311	4296966	176
6312	4297142	491
6313	4297633	366
6314	4297999	573
6315	4298572	491
6316	4299063	366
6317	4299429	573
6318	4300002	517
6319	4300519	604
6320	4301123	201
6321	4301324	355
6322	4301679	355
6323	4302034	366
6324	4302400	573
6325	4302973	173
6326	4303146	2263
6327	4305409	555
6328	4305964	606
6329	4306570	179
6330	4306749	2185
6331	4308934	337
6332	4309271	555
6333	4309826	2206
6334	4312032	397
6335	4312429	555
6336	4312984	2206
6337	4315190	397
6338	4315587	366
6339	4315953	573
6340	4316526	527
6341	4317053	527
6342	4317580	527
6343	4318107	527
6344	4318634	527
6345	4319161	527
6346	4319688	527
6347	4320215	527
6348	4320742	527
6349	4321269	527
6350	4321796	527
6351	4322323	527
6352	4322850	527
6353	4323377	527
6354	4323904	527
6355	4324431	527
6356	4324958	619
6357	4325577	527
6358	4326104	366
6359	4326470	618
6360	4327088	491
6361	4327579	366
6362	4327945	542
6363	4328487	226
6364	4328713	584
6365	4329297	619
6366	4329916	491
6367	4330407	366
6368	4330773	511
6369	4331284	573
6370	4331857	491
6371	4332348	379
6372	4332727	2186
6373	4334913	337
6374	4335250	525
6375	4335775	664
6376	4336439	540
6377	4336979	393
6378	4337372	59
6379	4337431	509
6380	4337940	611
6381	4338551	179
6382	4338730	2185
6383	4340915	337
6384	4341252	527
6385	4341779	548
6386	4342327	509
6387	4342836	611
6388	4343447	179
6389	4343626	2185
6390	4345811	337
6391	4346148	527
6392	4346675	548
6393	4347223	509
6394	4347732	611
6395	4348343	179
6396	4348522	2185
6397	4350707	337
6398	4351044	527
6399	4351571	548
6400	4352119	509
6401	4352628	611
6402	4353239	179
6403	4353418	2185
6404	4355603	337
6405	4355940	350
6406	4356290	397
6407	4356687	555
6408	4357242	2206
6409	4359448	397
6410	4359845	555
6411	4360400	2185
6412	4362585	555
6413	4363140	509
6414	4363649	393
6415	4364042	541
6416	4364583	2263
6417	4366846	377
6418	4367223	551
6419	4367774	540
6420	4368314	393
6421	4368707	59
6422	4368766	226
6423	4368992	2246
6424	4371238	527
6425	4371765	527
6426	4372292	527
6427	4372819	527
6428	4373346	527
6429	4373873	527
6430	4374400	527
6431	4374927	527
6432	4375454	527
6433	4375981	527
6434	4376508	491
6435	4376999	555
6436	4377554	2206
6437	4379760	2185
6438	4381945	2186
6439	4384131	169
6440	4384300	664
6441	4384964	2230
6442	4387194	2228
6443	4389422	618
6444	4390040	573
6445	4390613	581
6446	4391194	375
6447	4391569	176
6448	4391745	527
6449	4392272	491
6450	4392763	366
6451	4393129	366
6452	4393495	493
6453	4393988	545
6454	4394533	354
6455	4394887	2246
6456	4397133	509
6457	4397642	355
6458	4397997	567
6459	4398564	511
6460	4399075	366
6461	4399441	573
6462	4400014	491
6463	4400505	366
6464	4400871	573
6465	4401444	491
6466	4401935	354
6467	4402289	551
6468	4402840	540
6469	4403380	393
6470	4403773	59
6471	4403832	226
6472	4404058	584
6473	4404642	173
6474	4404815	2263
6475	4407078	377
6476	4407455	551
6477	4408006	540
6478	4408546	393
6479	4408939	59
6480	4408998	555
6481	4409553	597
6482	4410150	491
6483	4410641	366
6484	4411007	618
6485	4411625	491
6486	4412116	366
6487	4412482	618
6488	4413100	491
6489	4413591	366
6490	4413957	618
6491	4414575	491
6492	4415066	366
6493	4415432	618
6494	4416050	491
6495	4416541	366
6496	4416907	618
6497	4417525	491
6498	4418016	366
6499	4418382	618
6500	4419000	491
6501	4419491	366
6502	4419857	618
6503	4420475	491
6504	4420966	366
6505	4421332	618
6506	4421950	491
6507	4422441	350
6508	4422791	581
6509	4423372	545
6510	4423917	553
6511	4424470	526
6512	4424996	108
6513	4425104	2185
6514	4427289	527
6515	4427816	552
6516	4428368	509
6517	4428877	619
6518	4429496	188
6519	4429684	491
6520	4430175	609
6521	4430784	366
6522	4431150	555
6523	4431705	2185
6524	4433890	508
6525	4434398	554
6526	4434952	573
6527	4435525	545
6528	4436070	548
6529	4436618	2206
6530	4438824	584
6531	4439408	2206
6532	4441614	511
6533	4442125	517
6534	4442642	355
6535	4442997	574
6536	4443571	517
6537	4444088	368
6538	4444456	241
6539	4444697	2213
6540	4446910	397
6541	4447307	609
6542	4447916	2263
6543	4450179	609
6544	4450788	509
6545	4451297	526
6546	4451823	543
6547	4452366	393
6548	4452759	567
6549	4453326	397
6550	4453723	491
6551	4454214	366
6552	4454580	587
6553	4455167	366
6554	4455533	548
6555	4456081	2206
6556	4458287	397
6557	4458684	555
6558	4459239	2206
6559	4461445	2270
6560	4463715	619
6561	4464334	491
6562	4464825	366
6563	4465191	573
6564	4465764	491
6565	4466255	366
6566	4466621	491
6567	4467112	375
6568	4467487	375
6569	4467862	375
6570	4468237	375
6571	4468612	375
6572	4468987	375
6573	4469362	337
6574	4469699	525
6575	4470224	555
6576	4470779	407
6577	4471186	173
6578	4471359	2263
6579	4473622	377
6580	4473999	551
6581	4474550	540
6582	4475090	393
6583	4475483	59
6584	4475542	226
6585	4475768	584
6586	4476352	173
6587	4476525	2263
6588	4478788	377
6589	4479165	551
6590	4479716	540
6591	4480256	393
6592	4480649	59
6593	4480708	226
6594	4480934	584
6595	4481518	173
6596	4481691	2263
6597	4483954	377
6598	4484331	551
6599	4484882	540
6600	4485422	393
6601	4485815	59
6602	4485874	226
6603	4486100	584
6604	4486684	173
6605	4486857	2263
6606	4489120	377
6607	4489497	609
6608	4490106	517
6609	4490623	491
6610	4491114	366
6611	4491480	664
6612	4492144	574
6613	4492718	574
6614	4493292	574
6615	4493866	574
6616	4494440	574
6617	4495014	570
6618	4495584	350
6619	4495934	2185
6620	4498119	511
6621	4498630	548
6622	4499178	2185
6623	4501363	511
6624	4501874	2225
6625	4504099	337
6626	4504436	509
6627	4504945	59
6628	4505004	375
6629	4505379	375
6630	4505754	553
6631	4506307	401
6632	4506708	576
6633	4507284	224
6634	4507508	375
6635	4507883	375
6636	4508258	375
6637	4508633	375
6638	4509008	375
6639	4509383	375
6640	4509758	375
6641	4510133	375
6642	4510508	375
6643	4510883	375
6644	4511258	375
6645	4511633	375
6646	4512008	375
6647	4512383	375
6648	4512758	375
6649	4513133	375
6650	4513508	375
6651	4513883	176
6652	4514059	525
6653	4514584	366
6654	4514950	541
6655	4515491	525
6656	4516016	604
6657	4516620	604
6658	4517224	375
6659	4517599	375
6660	4517974	375
6661	4518349	300
6662	4518649	59
6663	4518708	573
6664	4519281	491
6665	4519772	355
6666	4520127	541
6667	4520668	541
6668	4521209	541
6669	4521750	541
6670	4522291	553
6671	4522844	397
6672	4523241	545
6673	4523786	573
6674	4524359	397
6675	4524756	397
6676	4525153	557
6677	4525710	541
6678	4526251	541
6679	4526792	541
6680	4527333	541
6681	4527874	541
6682	4528415	59
6683	4528474	2206
6684	4530680	377
6685	4531057	491
6686	4531548	555
6687	4532103	2244
6688	4534347	371
6689	4534718	2253
6690	4536971	201
6691	4537172	201
6692	4537373	201
6693	4537574	365
6694	4537939	609
6695	4538548	573
6696	4539121	397
6697	4539518	59
6698	4539577	59
6699	4539636	540
6700	4540176	584
6701	4540760	584
6702	4541344	78
6703	4541422	2206
6704	4543628	401
6705	4544029	517
6706	4544546	517
6707	4545063	664
6708	4545727	366
6709	4546093	179
6710	4546272	401
6711	4546673	573
6712	4547246	59
6713	4547305	59
6714	4547364	59
6715	4547423	540
6716	4547963	540
6717	4548503	540
6718	4549043	584
6719	4549627	584
6720	4550211	584
6721	4550795	179
6722	4550974	176
6723	4551150	511
6724	4551661	337
6725	4551998	337
6726	4552335	573
6727	4552908	577
6728	4553485	179
6729	4553664	2206
6730	4555870	366
6731	4556236	555
6732	4556791	393
6733	4557184	393
6734	4557577	394
6735	4557971	602
6736	4558573	618
6737	4559191	525
6738	4559716	555
6739	4560271	611
6740	4560882	2185
6741	4563067	509
6742	4563576	552
6743	4564128	2185
6744	4566313	509
6745	4566822	552
6746	4567374	2185
6747	4569559	509
6748	4570068	552
6749	4570620	511
6750	4571131	377
6751	4571508	300
6752	4571808	525
6753	4572333	221
6754	4572554	2235
6755	4574789	491
6756	4575280	2185
6757	4577465	609
6758	4578074	609
6759	4578683	618
6760	4579301	491
6761	4579792	366
6762	4580158	509
6763	4580667	2206
6764	4582873	2186
6765	4585059	584
6766	4585643	584
6767	4586227	366
6768	4586593	573
6769	4587166	542
6770	4587708	555
6771	4588263	574
6772	4588837	491
6773	4589328	366
6774	4589694	555
6775	4590249	548
6776	4590797	527
6777	4591324	353
6778	4591677	145
6779	4591822	2185
6780	4594007	609
6781	4594616	491
6782	4595107	555
6783	4595662	397
6784	4596059	541
6785	4596600	541
6786	4597141	541
6787	4597682	541
6788	4598223	541
6789	4598764	541
6790	4599305	541
6791	4599846	541
6792	4600387	541
6793	4600928	541
6794	4601469	541
6795	4602010	555
6796	4602565	366
6797	4602931	609
6798	4603540	342
6799	4603882	609
6800	4604491	2206
6801	4606697	59
6802	4606756	397
6803	4607153	553
6804	4607706	46
6805	4607752	366
6806	4608118	366
6807	4608484	555
6808	4609039	2206
6809	4611245	573
6810	4611818	573
6811	4612391	397
6812	4612788	574
6813	4613362	226
6814	4613588	573
6815	4614161	2225
6816	4616386	221
6817	4616607	201
6818	4616808	201
6819	4617009	2230
6820	4619239	570
6821	4619809	183
6822	4619992	517
6823	4620509	517
6824	4621026	517
6825	4621543	517
6826	4622060	517
6827	4622577	528
6828	4623105	379
6829	4623484	555
6830	4624039	584
6831	4624623	555
6832	4625178	2206
6833	4627384	397
6834	4627781	555
6835	4628336	2206
6836	4630542	511
6837	4631053	553
6838	4631606	567
6839	4632173	2235
6840	4634408	2185
6841	4636593	491
6842	4637084	366
6843	4637450	573
6844	4638023	397
6845	4638420	368
6846	4638788	397
6847	4639185	491
6848	4639676	368
6849	4640044	555
6850	4640599	2206
6851	4642805	397
6852	4643202	491
6853	4643693	540
6854	4644233	173
6855	4644406	555
6856	4644961	609
6857	4645570	366
6858	4645936	2204
6859	4648140	527
6860	4648667	2206
6861	4650873	711
6862	4651584	491
6863	4652075	2206
6864	4654281	366
6865	4654647	2206
6866	4656853	459
6867	4657312	606
6868	4657918	301
6869	4658219	509
6870	4658728	509
6871	4659237	555
6872	4659792	491
6873	4660283	337
6874	4660620	179
6875	4660799	664
6876	4661463	709
6877	4662172	548
6878	4662720	491
6879	4663211	584
6880	4663795	491
6881	4664286	2206
6882	4666492	540
6883	4667032	538
6884	4667570	491
6885	4668061	2273
6886	4670334	2185
6887	4672519	491
6888	4673010	491
6889	4673501	2206
6890	4675707	2206
6891	4677913	337
6892	4678250	573
6893	4678823	397
6894	4679220	2206
6895	4681426	397
6896	4681823	366
6897	4682189	573
6898	4682762	491
6899	4683253	365
6900	4683618	2185
6901	4685803	371
6902	4686174	172
6903	4686346	527
6904	4686873	497
6905	4687370	573
6906	4687943	584
6907	4688527	459
6908	4688986	401
6909	4689387	542
6910	4689929	542
6911	4690471	377
6912	4690848	509
6913	4691357	611
6914	4691968	570
6915	4692538	491
6916	4693029	527
6917	4693556	555
6918	4694111	294
6919	4694405	2185
6920	4696590	509
6921	4697099	2206
6922	4699305	582
6923	4699887	491
6924	4700378	366
6925	4700744	577
6926	4701321	573
6927	4701894	397
6928	4702291	555
6929	4702846	548
6930	4703394	664
6931	4704058	609
6932	4704667	350
6933	4705017	213
6934	4705230	491
6935	4705721	432
6936	4706153	551
6937	4706704	2206
6938	4708910	366
6939	4709276	619
6940	4709895	173
6941	4710068	2235
6942	4712303	2246
6943	4714549	350
6944	4714899	493
6945	4715392	2190
6946	4717582	401
6947	4717983	371
6948	4718354	459
6949	4718813	2186
6950	4720999	515
6951	4721514	541
6952	4722055	466
6953	4722521	546
6954	4723067	371
6955	4723438	498
6956	4723936	384
6957	4724320	606
6958	4724926	577
6959	4725503	574
6960	4726077	570
6961	4726647	574
6962	4727221	466
6963	4727687	2279
6964	4729966	577
6965	4730543	227
6966	4730770	541
6967	4731311	541
6968	4731852	574
6969	4732426	401
6970	4732827	552
6971	4733379	2185
6972	4735564	509
6973	4736073	552
6974	4736625	2185
6975	4738810	509
6976	4739319	552
6977	4739871	2185
6978	4742056	509
6979	4742565	552
6980	4743117	2185
6981	4745302	509
6982	4745811	552
6983	4746363	2185
6984	4748548	509
6985	4749057	552
6986	4749609	2185
6987	4751794	509
6988	4752303	552
6989	4752855	2185
6990	4755040	509
6991	4755549	552
6992	4756101	2185
6993	4758286	509
6994	4758795	552
6995	4759347	2185
6996	4761532	509
6997	4762041	552
6998	4762593	226
6999	4762819	555
7000	4763374	2206
7001	4765580	366
7002	4765946	570
7003	4766516	2185
7004	4768701	111
7005	4768812	2174
7006	4770986	260
7007	4771246	573
7008	4771819	573
7009	4772392	491
7010	4772883	366
7011	4773249	573
7012	4773822	491
7013	4774313	366
7014	4774679	573
7015	4775252	553
7016	4775805	546
7017	4776351	401
7018	4776752	636
7019	4777388	541
7020	4777929	541
7021	4778470	557
7022	4779027	401
7023	4779428	936
7024	4780364	2175
7025	4782539	555
7026	4783094	2213
7027	4785307	395
7028	4785702	545
7029	4786247	555
7030	4786802	366
7031	4787168	612
7032	4787780	520
7033	4788300	509
7034	4788809	547
7035	4789356	467
7036	4789823	618
7037	4790441	491
7038	4790932	366
7039	4791298	618
7040	4791916	491
7041	4792407	618
7042	4793025	397
7043	4793422	375
7044	4793797	375
7045	4794172	366
7046	4794538	302
7047	4794840	527
7048	4795367	527
7049	4795894	527
7050	4796421	527
7051	4796948	527
7052	4797475	461
7053	4797936	302
7054	4798238	226
7055	4798464	584
7056	4799048	173
7057	4799221	2263
7058	4801484	377
7059	4801861	551
7060	4802412	540
7061	4802952	393
7062	4803345	59
7063	4803404	226
7064	4803630	584
7065	4804214	173
7066	4804387	2263
7067	4806650	377
7068	4807027	551
7069	4807578	540
7070	4808118	393
7071	4808511	59
7072	4808570	226
7073	4808796	584
7074	4809380	173
7075	4809553	2263
7076	4811816	377
7077	4812193	551
7078	4812744	540
7079	4813284	393
7080	4813677	59
7081	4813736	226
7082	4813962	584
7083	4814546	173
7084	4814719	2263
7085	4816982	377
7086	4817359	551
7087	4817910	540
7088	4818450	393
7089	4818843	59
7090	4818902	226
7091	4819128	584
7092	4819712	173
7093	4819885	2263
7094	4822148	377
7095	4822525	551
7096	4823076	540
7097	4823616	393
7098	4824009	59
7099	4824068	226
7100	4824294	584
7101	4824878	173
7102	4825051	2263
7103	4827314	377
7104	4827691	551
7105	4828242	540
7106	4828782	393
7107	4829175	59
7108	4829234	226
7109	4829460	584
7110	4830044	173
7111	4830217	2263
7112	4832480	377
7113	4832857	551
7114	4833408	540
7115	4833948	393
7116	4834341	59
7117	4834400	226
7118	4834626	584
7119	4835210	173
7120	4835383	2263
7121	4837646	377
7122	4838023	551
7123	4838574	540
7124	4839114	393
7125	4839507	59
7126	4839566	226
7127	4839792	584
7128	4840376	173
7129	4840549	2263
7130	4842812	377
7131	4843189	551
7132	4843740	540
7133	4844280	393
7134	4844673	59
7135	4844732	226
7136	4844958	584
7137	4845542	173
7138	4845715	2263
7139	4847978	377
7140	4848355	551
7141	4848906	540
7142	4849446	393
7143	4849839	534
7144	4850373	637
7145	4851010	59
7146	4851069	696
7147	4851765	342
7148	4852107	342
7149	4852449	2303
7150	4854752	301
7151	4855053	179
7152	4855232	573
7153	4855805	525
7154	4856330	1604
7155	4857934	545
7156	4858479	574
7157	4859053	353
7158	4859406	226
7159	4859632	567
7160	4860199	555
7161	4860754	144
7162	4860898	2243
7163	4863141	432
7164	4863573	2185
7165	4865758	2185
7166	4867943	2185
7167	4870128	2185
7168	4872313	534
7169	4872847	354
7170	4873201	711
7171	4873912	548
7172	4874460	461
7173	4874921	604
7174	4875525	452
7175	4875977	2246
7176	4878223	109
7177	4878332	555
7178	4878887	366
7179	4879253	337
7180	4879590	397
7181	4879987	555
7182	4880542	2206
7183	4882748	397
7184	4883145	555
7185	4883700	2206
7186	4885906	604
7187	4886510	375
7188	4886885	355
7189	4887240	541
7190	4887781	541
7191	4888322	555
7192	4888877	2206
7193	4891083	377
7194	4891460	515
7195	4891975	619
7196	4892594	2185
7197	4894779	337
7198	4895116	525
7199	4895641	554
7200	4896195	573
7201	4896768	491
7202	4897259	366
7203	4897625	573
7204	4898198	491
7205	4898689	366
7206	4899055	555
7207	4899610	2206
7208	4901816	509
7209	4902325	509
7210	4902834	509
7211	4903343	509
7212	4903852	509
7213	4904361	509
7214	4904870	509
7215	4905379	509
7216	4905888	509
7217	4906397	509
7218	4906906	509
7219	4907415	509
7220	4907924	509
7221	4908433	509
7222	4908942	509
7223	4909451	509
7224	4909960	2185
7225	4912145	509
7226	4912654	555
7227	4913209	2206
7228	4915415	397
7229	4915812	555
7230	4916367	574
7231	4916941	173
7232	4917114	2263
7233	4919377	2185
7234	4921562	397
7235	4921959	555
7236	4922514	300
7237	4922814	2206
7238	4925020	401
7239	4925421	553
7240	4925974	525
7241	4926499	664
7242	4927163	509
7243	4927672	609
7244	4928281	59
7245	4928340	226
7246	4928566	584
7247	4929150	179
7248	4929329	2185
7249	4931514	337
7250	4931851	527
7251	4932378	548
7252	4932926	509
7253	4933435	611
7254	4934046	179
7255	4934225	2185
7256	4936410	337
7257	4936747	527
7258	4937274	548
7259	4937822	509
7260	4938331	611
7261	4938942	179
7262	4939121	2185
7263	4941306	337
7264	4941643	527
7265	4942170	548
7266	4942718	509
7267	4943227	611
7268	4943838	179
7269	4944017	2185
7270	4946202	337
7271	4946539	527
7272	4947066	548
7273	4947614	526
7274	4948140	366
7275	4948506	573
7276	4949079	491
7277	4949570	366
7278	4949936	573
7279	4950509	511
7280	4951020	574
7281	4951594	301
7282	4951895	377
7283	4952272	574
7284	4952846	551
7285	4953397	540
7286	4953937	393
7287	4954330	59
7288	4954389	226
7289	4954615	584
7290	4955199	173
7291	4955372	241
7292	4955613	509
7293	4956122	509
7294	4956631	509
7295	4957140	509
7296	4957649	509
7297	4958158	509
7298	4958667	509
7299	4959176	509
7300	4959685	509
7301	4960194	509
7302	4960703	397
7303	4961100	573
7304	4961673	491
7305	4962164	525
7306	4962689	525
7307	4963214	111
7308	4963325	609
7309	4963934	491
7310	4964425	463
7311	4964888	2206
7312	4967094	2206
7313	4969300	2281
7314	4971581	201
7315	4971782	337
7316	4972119	509
7317	4972628	401
7318	4973029	555
7319	4973584	573
7320	4974157	339
7321	4974496	597
7322	4975093	548
7323	4975641	534
7324	4976175	337
7325	4976512	541
7326	4977053	2257
7327	4979310	224
7328	4979534	555
7329	4980089	2206
7330	4982295	397
7331	4982692	555
7332	4983247	2206
7333	4985453	397
7334	4985850	548
7335	4986398	393
7336	4986791	59
7337	4986850	226
7338	4987076	584
7339	4987660	173
7340	4987833	2263
7341	4990096	377
7342	4990473	551
7343	4991024	540
7344	4991564	393
7345	4991957	59
7346	4992016	226
7347	4992242	584
7348	4992826	573
7349	4993399	2204
7350	4995603	397
7351	4996000	555
7352	4996555	2206
7353	4998761	397
7354	4999158	566
7355	4999724	2206
7356	5001930	401
7357	5002331	566
7358	5002897	2206
7359	5005103	401
7360	5005504	555
7361	5006059	2206
7362	5008265	401
7363	5008666	555
7364	5009221	2206
7365	5011427	401
7366	5011828	555
7367	5012383	2206
7368	5014589	401
7369	5014990	555
7370	5015545	2206
7371	5017751	401
7372	5018152	559
7373	5018711	2206
7374	5020917	401
7375	5021318	557
7376	5021875	2281
7377	5024156	397
7378	5024553	573
7379	5025126	221
7380	5025347	350
7381	5025697	527
7382	5026224	509
7383	5026733	619
7384	5027352	188
7385	5027540	2185
7386	5029725	337
7387	5030062	397
7388	5030459	2186
7389	5032645	555
7390	5033200	618
7391	5033818	525
7392	5034343	337
7393	5034680	606
7394	5035286	2265
7395	5037551	227
7396	5037778	604
7397	5038382	491
7398	5038873	244
7399	5039117	2206
7400	5041323	337
7401	5041660	604
7402	5042264	541
7403	5042805	2260
7404	5045065	604
7405	5045669	557
7406	5046226	527
7407	5046753	491
7408	5047244	366
7409	5047610	609
7410	5048219	2185
7411	5050404	2186
7412	5052590	176
7413	5052766	570
7414	5053336	576
7415	5053912	226
7416	5054138	2257
7417	5056395	366
7418	5056761	397
7419	5057158	555
7420	5057713	2206
7421	5059919	555
7422	5060474	220
7423	5060694	491
7424	5061185	366
7425	5061551	573
7426	5062124	491
7427	5062615	493
7428	5063108	2185
7429	5065293	397
7430	5065690	555
7431	5066245	2206
7432	5068451	397
7433	5068848	555
7434	5069403	401
7435	5069804	201
7436	5070005	201
7437	5070206	201
7438	5070407	201
7439	5070608	201
7440	5070809	201
7441	5071010	664
7442	5071674	508
7443	5072182	555
7444	5072737	371
7445	5073108	377
7446	5073485	551
7447	5074036	540
7448	5074576	393
7449	5074969	59
7450	5075028	226
7451	5075254	584
7452	5075838	173
7453	5076011	2263
7454	5078274	377
7455	5078651	551
7456	5079202	540
7457	5079742	393
7458	5080135	59
7459	5080194	226
7460	5080420	584
7461	5081004	173
7462	5081177	2263
7463	5083440	377
7464	5083817	551
7465	5084368	540
7466	5084908	393
7467	5085301	59
7468	5085360	226
7469	5085586	584
7470	5086170	173
7471	5086343	2263
7472	5088606	377
7473	5088983	551
7474	5089534	540
7475	5090074	609
7476	5090683	604
7477	5091287	397
7478	5091684	555
7479	5092239	664
7480	5092903	2235
7481	5095138	2235
7482	5097373	2235
7483	5099608	2235
7484	5101843	2235
7485	5104078	206
7486	5104284	557
7487	5104841	527
7488	5105368	337
7489	5105705	611
7490	5106316	527
7491	5106843	337
7492	5107180	491
7493	5107671	548
7494	5108219	188
7495	5108407	584
7496	5108991	201
7497	5109192	201
7498	5109393	573
7499	5109966	366
7500	5110332	589
7501	5110921	379
7502	5111300	201
7503	5111501	201
7504	5111702	201
7505	5111903	201
7506	5112104	201
7507	5112305	201
7508	5112506	201
7509	5112707	201
7510	5112908	201
7511	5113109	201
7512	5113310	201
7513	5113511	201
7514	5113712	201
7515	5113913	201
7516	5114114	201
7517	5114315	201
7518	5114516	201
7519	5114717	337
7520	5115054	509
7521	5115563	555
7522	5116118	574
7523	5116692	509
7524	5117201	375
7525	5117576	375
7526	5117951	201
7527	5118152	201
7528	5118353	201
7529	5118554	179
7530	5118733	59
7531	5118792	2206
7532	5120998	397
7533	5121395	541
7534	5121936	574
7535	5122510	574
7536	5123084	574
7537	5123658	574
7538	5124232	573
7539	5124805	227
7540	5125032	397
7541	5125429	2265
7542	5127694	227
7543	5127921	227
7544	5128148	577
7545	5128725	574
7546	5129299	574
7547	5129873	574
7548	5130447	574
7549	5131021	574
7550	5131595	584
7551	5132179	491
7552	5132670	540
7553	5133210	397
7554	5133607	573
7555	5134180	459
7556	5134639	538
7557	5135177	547
7558	5135724	375
7559	5136099	375
7560	5136474	375
7561	5136849	543
7562	5137392	2186
7563	5139578	573
7564	5140151	366
7565	5140517	59
7566	5140576	59
7567	5140635	540
7568	5141175	584
7569	5141759	584
7570	5142343	256
7571	5142599	491
7572	5143090	366
7573	5143456	2235
7574	5145691	2235
7575	5147926	609
7576	5148535	555
7577	5149090	337
7578	5149427	371
7579	5149798	2206
7580	5152004	59
7581	5152063	59
7582	5152122	59
7583	5152181	540
7584	5152721	540
7585	5153261	540
7586	5153801	584
7587	5154385	584
7588	5154969	584
7589	5155553	337
7590	5155890	337
7591	5156227	224
7592	5156451	552
7593	5157003	552
7594	5157555	2206
7595	5159761	577
7596	5160338	337
7597	5160675	493
7598	5161168	555
7599	5161723	527
7600	5162250	226
7601	5162476	226
7602	5162702	551
7603	5163253	353
7604	5163606	2206
7605	5165812	509
7606	5166321	587
7607	5166908	2185
7608	5169093	527
7609	5169620	337
7610	5169957	619
7611	5170576	527
7612	5171103	337
7613	5171440	619
7614	5172059	527
7615	5172586	337
7616	5172923	619
7617	5173542	300
7618	5173842	540
7619	5174382	337
7620	5174719	509
7621	5175228	570
7622	5175798	517
7623	5176315	397
7624	5176712	521
7625	5177233	2186
7626	5179419	2186
7627	5181605	2206
7628	5183811	401
7629	5184212	555
7630	5184767	509
7631	5185276	527
7632	5185803	540
7633	5186343	2263
7634	5188606	2263
7635	5190869	555
7636	5191424	2206
7637	5193630	574
7638	5194204	555
7639	5194759	2206
7640	5196965	397
7641	5197362	555
7642	5197917	573
7643	5198490	611
7644	5199101	609
7645	5199710	547
7646	5200257	431
7647	5200688	527
7648	5201215	609
7649	5201824	397
7650	5202221	491
7651	5202712	366
7652	5203078	574
7653	5203652	574
7654	5204226	574
7655	5204800	574
7656	5205374	574
7657	5205948	574
7658	5206522	574
7659	5207096	574
7660	5207670	574
7661	5208244	574
7662	5208818	574
7663	5209392	579
7664	5209971	555
7665	5210526	609
7666	5211135	547
7667	5211682	609
7668	5212291	491
7669	5212782	59
7670	5212841	366
7671	5213207	567
7672	5213774	567
7673	5214341	555
7674	5214896	555
7675	5215451	573
7676	5216024	573
7677	5216597	573
7678	5217170	397
7679	5217567	397
7680	5217964	574
7681	5218538	377
7682	5218915	2206
7683	5221121	526
7684	5221647	570
7685	5222217	355
7686	5222572	355
7687	5222927	526
7688	5223453	206
7689	5223659	177
7690	5223836	375
7691	5224211	375
7692	5224586	375
7693	5224961	375
7694	5225336	375
7695	5225711	576
7696	5226287	553
7697	5226840	573
7698	5227413	2263
7699	5229676	573
7700	5230249	491
7701	5230740	366
7702	5231106	584
7703	5231690	491
7704	5232181	495
7705	5232676	46
7706	5232722	2213
7707	5234935	517
7708	5235452	491
7709	5235943	397
7710	5236340	555
7711	5236895	525
7712	5237420	366
7713	5237786	547
7714	5238333	366
7715	5238699	397
7716	5239096	557
7717	5239653	527
7718	5240180	491
7719	5240671	366
7720	5241037	397
7721	5241434	59
7722	5241493	226
7723	5241719	584
7724	5242303	2186
7725	5244489	555
7726	5245044	521
7727	5245565	527
7728	5246092	491
7729	5246583	168
7730	5246751	397
7731	5247148	527
7732	5247675	555
7733	5248230	491
7734	5248721	450
7735	5249171	2246
7736	5251417	395
7737	5251812	301
7738	5252113	301
7739	5252414	573
7740	5252987	397
7741	5253384	548
7742	5253932	337
7743	5254269	609
7744	5254878	459
7745	5255337	606
7746	5255943	397
7747	5256340	2263
7748	5258603	397
7749	5259000	153
7750	5259153	59
7751	5259212	577
7752	5259789	397
7753	5260186	491
7754	5260677	525
7755	5261202	397
7756	5261599	397
7757	5261996	459
7758	5262455	491
7759	5262946	664
7760	5263610	2206
7761	5265816	241
7762	5266057	491
7763	5266548	366
7764	5266914	555
7765	5267469	2206
7766	5269675	397
7767	5270072	541
7768	5270613	527
7769	5271140	545
7770	5271685	377
7771	5272062	509
7772	5272571	498
7773	5273069	2206
7774	5275275	2263
7775	5277538	371
7776	5277909	234
7777	5278143	574
7778	5278717	574
7779	5279291	540
7780	5279831	301
7781	5280132	2185
7782	5282317	350
7783	5282667	397
7784	5283064	509
7785	5283573	587
7786	5284160	315
7787	5284475	491
7788	5284966	301
7789	5285267	491
7790	5285758	2206
7791	5287964	397
7792	5288361	555
7793	5288916	2230
7794	5291146	2206
7795	5293352	366
7796	5293718	573
7797	5294291	604
7798	5294895	609
7799	5295504	2186
7800	5297690	567
7801	5298257	375
7802	5298632	397
7803	5299029	368
7804	5299397	393
7805	5299790	525
7806	5300315	491
7807	5300806	2185
7808	5302991	377
7809	5303368	525
7810	5303893	2185
7811	5306078	567
7812	5306645	153
7813	5306798	461
7814	5307259	366
7815	5307625	545
7816	5308170	401
7817	5308571	544
7818	5309115	399
7819	5309514	571
7820	5310085	436
7821	5310521	576
7822	5311097	568
7823	5311665	315
7824	5311980	563
7825	5312543	2185
7826	5314728	2225
7827	5316953	2235
7828	5319188	206
7829	5319394	2235
7830	5321629	448
7831	5322077	696
7832	5322773	2225
7833	5324998	379
7834	5325377	574
7835	5325951	574
7836	5326525	2235
7837	5328760	231
7838	5328991	619
7839	5329610	527
7840	5330137	337
7841	5330474	619
7842	5331093	527
7843	5331620	337
7844	5331957	619
7845	5332576	527
7846	5333103	337
7847	5333440	619
7848	5334059	527
7849	5334586	337
7850	5334923	619
7851	5335542	527
7852	5336069	337
7853	5336406	619
7854	5337025	527
7855	5337552	337
7856	5337889	619
7857	5338508	527
7858	5339035	337
7859	5339372	619
7860	5339991	527
7861	5340518	337
7862	5340855	619
7863	5341474	527
7864	5342001	337
7865	5342338	619
7866	5342957	377
7867	5343334	573
7868	5343907	491
7869	5344398	491
7870	5344889	350
7871	5345239	527
7872	5345766	261
7873	5346027	294
7874	5346321	851
7875	5347172	2206
7876	5349378	2206
7877	5351584	397
7878	5351981	555
7879	5352536	2206
7880	5354742	397
7881	5355139	555
7882	5355694	2206
7883	5357900	401
7884	5358301	581
7885	5358882	231
7886	5359113	2293
7887	5361406	574
7888	5361980	574
7889	5362554	577
7890	5363131	545
7891	5363676	2180
7892	5365856	546
7893	5366402	618
7894	5367020	459
7895	5367479	371
7896	5367850	616
7897	5368466	555
7898	5369021	566
7899	5369587	2201
7900	5371788	614
7901	5372402	176
7902	5372578	147
7903	5372725	432
7904	5373157	2206
7905	5375363	401
7906	5375764	555
7907	5376319	2206
7908	5378525	366
7909	5378891	2206
7910	5381097	2206
7911	5383303	201
7912	5383504	201
7913	5383705	555
7914	5384260	176
7915	5384436	511
7916	5384947	511
7917	5385458	511
7918	5385969	511
7919	5386480	511
7920	5386991	452
7921	5387443	188
7922	5387631	173
7923	5387804	2263
7924	5390067	377
7925	5390444	551
7926	5390995	540
7927	5391535	393
7928	5391928	59
7929	5391987	226
7930	5392213	584
7931	5392797	173
7932	5392970	2263
7933	5395233	377
7934	5395610	551
7935	5396161	540
7936	5396701	393
7937	5397094	59
7938	5397153	226
7939	5397379	584
7940	5397963	173
7941	5398136	2263
7942	5400399	377
7943	5400776	551
7944	5401327	540
7945	5401867	393
7946	5402260	59
7947	5402319	226
7948	5402545	584
7949	5403129	173
7950	5403302	2263
7951	5405565	377
7952	5405942	551
7953	5406493	540
7954	5407033	393
7955	5407426	59
7956	5407485	226
7957	5407711	584
7958	5408295	173
7959	5408468	2263
7960	5410731	377
7961	5411108	551
7962	5411659	540
7963	5412199	393
7964	5412592	59
7965	5412651	226
7966	5412877	584
7967	5413461	173
7968	5413634	2263
7969	5415897	377
7970	5416274	551
7971	5416825	540
7972	5417365	393
7973	5417758	59
7974	5417817	226
7975	5418043	584
7976	5418627	173
7977	5418800	2263
7978	5421063	377
7979	5421440	551
7980	5421991	540
7981	5422531	393
7982	5422924	59
7983	5422983	226
7984	5423209	584
7985	5423793	173
7986	5423966	2263
7987	5426229	377
7988	5426606	551
7989	5427157	540
7990	5427697	393
7991	5428090	59
7992	5428149	226
7993	5428375	584
7994	5428959	173
7995	5429132	2263
7996	5431395	377
7997	5431772	551
7998	5432323	540
7999	5432863	393
8000	5433256	59
8001	5433315	226
8002	5433541	584
8003	5434125	173
8004	5434298	2263
8005	5436561	377
8006	5436938	551
8007	5437489	540
8008	5438029	393
8009	5438422	59
8010	5438481	226
8011	5438707	709
8012	5439416	2293
8013	5441709	59
8014	5441768	342
8015	5442110	546
8016	5442656	545
8017	5443201	501
8018	5443702	176
8019	5443878	337
8020	5444215	2206
8021	5446421	509
8022	5446930	2186
8023	5449116	218
8024	5449334	2235
8025	5451569	546
8026	5452115	301
8027	5452416	2257
8028	5454673	573
8029	5455246	615
8030	5455861	467
8031	5456328	368
8032	5456696	527
8033	5457223	527
8034	5457750	527
8035	5458277	527
8036	5458804	711
8037	5459515	548
8038	5460063	461
8039	5460524	604
8040	5461128	452
8041	5461580	2246
8042	5463826	168
8043	5463994	534
8044	5464528	354
8045	5464882	574
8046	5465456	555
8047	5466011	664
8048	5466675	366
8049	5467041	573
8050	5467614	491
8051	5468105	366
8052	5468471	573
8053	5469044	491
8054	5469535	375
8055	5469910	201
8056	5470111	541
8057	5470652	574
8058	5471226	574
8059	5471800	573
8060	5472373	551
8061	5472924	540
8062	5473464	170
8063	5473634	2185
8064	5475819	525
8065	5476344	554
8066	5476898	508
8067	5477406	606
8068	5478012	2206
8069	5480218	397
8070	5480615	555
8071	5481170	2206
8072	5483376	397
8073	5483773	555
8074	5484328	573
8075	5484901	491
8076	5485392	301
8077	5485693	301
8078	5485994	301
8079	5486295	301
8080	5486596	301
8081	5486897	301
8082	5487198	301
8083	5487499	301
8084	5487800	301
8085	5488101	301
8086	5488402	301
8087	5488703	301
8088	5489004	301
8089	5489305	301
8090	5489606	301
8091	5489907	301
8092	5490208	527
8093	5490735	337
8094	5491072	618
8095	5491690	491
8096	5492181	366
8097	5492547	573
8098	5493120	2252
8099	5495372	377
8100	5495749	551
8101	5496300	527
8102	5496827	366
8103	5497193	573
8104	5497766	179
8105	5497945	491
8106	5498436	366
8107	5498802	567
8108	5499369	509
8109	5499878	609
8110	5500487	176
8111	5500663	2186
8112	5502849	584
8113	5503433	173
8114	5503606	2263
8115	5505869	337
8116	5506206	527
8117	5506733	548
8118	5507281	509
8119	5507790	611
8120	5508401	179
8121	5508580	2185
8122	5510765	337
8123	5511102	527
8124	5511629	548
8125	5512177	509
8126	5512686	611
8127	5513297	179
8128	5513476	2185
8129	5515661	337
8130	5515998	527
8131	5516525	548
8132	5517073	509
8133	5517582	611
8134	5518193	179
8135	5518372	2185
8136	5520557	337
8137	5520894	527
8138	5521421	548
8139	5521969	509
8140	5522478	611
8141	5523089	557
8142	5523646	555
8143	5524201	2206
8144	5526407	397
8145	5526804	555
8146	5527359	2206
8147	5529565	224
8148	5529789	2206
8149	5531995	188
8150	5532183	540
8151	5532723	2260
8152	5534983	393
8153	5535376	59
8154	5535435	226
8155	5535661	584
8156	5536245	173
8157	5536418	2263
8158	5538681	377
8159	5539058	527
8160	5539585	301
8161	5539886	301
8162	5540187	301
8163	5540488	301
8164	5540789	301
8165	5541090	301
8166	5541391	301
8167	5541692	301
8168	5541993	301
8169	5542294	301
8170	5542595	366
8171	5542961	2206
8172	5545167	397
8173	5545564	509
8174	5546073	509
8175	5546582	2166
8176	5548748	2186
8177	5550934	397
8178	5551331	412
8179	5551743	491
8180	5552234	491
8181	5552725	553
8182	5553278	355
8183	5553633	664
8184	5554297	301
8185	5554598	366
8186	5554964	573
8187	5555537	2206
8188	5557743	545
8189	5558288	2204
8190	5560492	604
8191	5561096	711
8192	5561807	664
8193	5562471	574
8194	5563045	511
8195	5563556	553
8196	5564109	573
8197	5564682	491
8198	5565173	366
8199	5565539	573
8200	5566112	491
8201	5566603	366
8202	5566969	604
8203	5567573	226
8204	5567799	584
8205	5568383	173
8206	5568556	2263
8207	5570819	377
8208	5571196	551
8209	5571747	540
8210	5572287	393
8211	5572680	59
8212	5572739	226
8213	5572965	584
8214	5573549	173
8215	5573722	2263
8216	5575985	2206
8217	5578191	521
8218	5578712	366
8219	5579078	618
8220	5579696	491
8221	5580187	366
8222	5580553	618
8223	5581171	491
8224	5581662	366
8225	5582028	618
8226	5582646	491
8227	5583137	366
8228	5583503	618
8229	5584121	491
8230	5584612	366
8231	5584978	618
8232	5585596	491
8233	5586087	366
8234	5586453	618
8235	5587071	491
8236	5587562	366
8237	5587928	618
8238	5588546	491
8239	5589037	366
8240	5589403	618
8241	5590021	491
8242	5590512	366
8243	5590878	577
8244	5591455	517
8245	5591972	227
8246	5592199	2265
8247	5594464	570
8248	5595034	557
8249	5595591	509
8250	5596100	188
8251	5596288	2185
8252	5598473	337
8253	5598810	527
8254	5599337	552
8255	5599889	366
8256	5600255	525
8257	5600780	573
8258	5601353	2206
8259	5603559	508
8260	5604067	554
8261	5604621	2185
8262	5606806	545
8263	5607351	379
8264	5607730	2246
8265	5609976	397
8266	5610373	396
8267	5610769	573
8268	5611342	548
8269	5611890	355
8270	5612245	574
8271	5612819	517
8272	5613336	355
8273	5613691	144
8274	5613835	509
8275	5614344	397
8276	5614741	555
8277	5615296	609
8278	5615905	619
8279	5616524	609
8280	5617133	337
8281	5617470	206
8282	5617676	2237
8283	5619913	173
8284	5620086	511
8285	5620597	555
8286	5621152	366
8287	5621518	573
8288	5622091	527
8289	5622618	573
8290	5623191	856
8291	5624047	397
8292	5624444	555
8293	5624999	2206
8294	5627205	397
8295	5627602	521
8296	5628123	527
8297	5628650	366
8298	5629016	573
8299	5629589	491
8300	5630080	366
8301	5630446	573
8302	5631019	366
8303	5631385	355
8304	5631740	355
8305	5632095	355
8306	5632450	355
8307	5632805	355
8308	5633160	355
8309	5633515	609
8310	5634124	179
8311	5634303	555
8312	5634858	545
8313	5635403	540
8314	5635943	393
8315	5636336	59
8316	5636395	226
8317	5636621	584
8318	5637205	173
8319	5637378	2263
8320	5639641	377
8321	5640018	551
8322	5640569	540
8323	5641109	393
8324	5641502	59
8325	5641561	226
8326	5641787	584
8327	5642371	173
8328	5642544	2263
8329	5644807	377
8330	5645184	551
8331	5645735	540
8332	5646275	393
8333	5646668	59
8334	5646727	226
8335	5646953	584
8336	5647537	173
8337	5647710	2263
8338	5649973	377
8339	5650350	551
8340	5650901	540
8341	5651441	393
8342	5651834	59
8343	5651893	609
8344	5652502	375
8345	5652877	366
8346	5653243	573
8347	5653816	517
8348	5654333	517
8349	5654850	517
8350	5655367	517
8351	5655884	517
8352	5656401	517
8353	5656918	183
8354	5657101	577
8355	5657678	511
8356	5658189	548
8357	5658737	2185
8358	5660922	511
8359	5661433	548
8360	5661981	397
8361	5662378	611
8362	5662989	527
8363	5663516	2263
8364	5665779	355
8365	5666134	355
8366	5666489	2265
8367	5668754	553
8368	5669307	2219
8369	5671526	553
8370	5672079	355
8371	5672434	355
8372	5672789	355
8373	5673144	355
8374	5673499	355
8375	5673854	355
8376	5674209	355
8377	5674564	355
8378	5674919	355
8379	5675274	355
8380	5675629	355
8381	5675984	355
8382	5676339	355
8383	5676694	355
8384	5677049	355
8385	5677404	355
8386	5677759	355
8387	5678114	604
8388	5678718	337
8389	5679055	573
8390	5679628	2235
8391	5681863	176
8392	5682039	201
8393	5682240	201
8394	5682441	355
8395	5682796	355
8396	5683151	355
8397	5683506	337
8398	5683843	59
8399	5683902	491
8400	5684393	366
8401	5684759	574
8402	5685333	2235
8403	5687568	2235
8404	5689803	2235
8405	5692038	2235
8406	5694273	2265
8407	5696538	379
8408	5696917	227
8409	5697144	545
8410	5697689	379
8411	5698068	379
8412	5698447	2225
8413	5700672	2235
8414	5702907	2235
8415	5705142	2235
8416	5707377	2235
8417	5709612	2235
8418	5711847	2263
8419	5714110	366
8420	5714476	59
8421	5714535	366
8422	5714901	2206
8423	5717107	401
8424	5717508	577
8425	5718085	251
8426	5718336	604
8427	5718940	604
8428	5719544	605
8429	5720149	582
8430	5720731	525
8431	5721256	573
8432	5721829	573
8433	5722402	59
8434	5722461	59
8435	5722520	540
8436	5723060	584
8437	5723644	584
8438	5724228	1048
8439	5725276	397
8440	5725673	555
8441	5726228	574
8442	5726802	574
8443	5727376	2186
8444	5729562	579
8445	5730141	548
8446	5730689	536
8447	5731225	59
8448	5731284	59
8449	5731343	59
8450	5731402	59
8451	5731461	540
8452	5732001	540
8453	5732541	540
8454	5733081	584
8455	5733665	584
8456	5734249	584
8457	5734833	548
8458	5735381	664
8459	5736045	379
8460	5736424	619
8461	5737043	619
8462	5737662	491
8463	5738153	577
8464	5738730	548
8465	5739278	172
8466	5739450	573
8467	5740023	511
8468	5740534	377
8469	5740911	377
8470	5741288	393
8471	5741681	542
8472	5742223	491
8473	5742714	176
8474	5742890	2206
8475	5745096	609
8476	5745705	509
8477	5746214	552
8478	5746766	2185
8479	5748951	509
8480	5749460	552
8481	5750012	2185
8482	5752197	509
8483	5752706	552
8484	5753258	2185
8485	5755443	179
8486	5755622	59
8487	5755681	548
8488	5756229	337
8489	5756566	206
8490	5756772	598
8491	5757370	366
8492	5757736	228
8493	5757964	525
8494	5758489	137
8495	5758626	491
8496	5759117	366
8497	5759483	579
8498	5760062	509
8499	5760571	511
8500	5761082	540
8501	5761622	551
8502	5762173	551
8503	5762724	573
8504	5763297	397
8505	5763694	2235
8506	5765929	555
8507	5766484	491
8508	5766975	366
8509	5767341	579
8510	5767920	2206
8511	5770126	2185
8512	5772311	609
8513	5772920	566
8514	5773486	229
8515	5773715	509
8516	5774224	491
8517	5774715	366
8518	5775081	397
8519	5775478	555
8520	5776033	2235
8521	5778268	2235
8522	5780503	2235
8523	5782738	2235
8524	5784973	2235
8525	5787208	2235
8526	5789443	2235
8527	5791678	2235
8528	5793913	2235
8529	5796148	2235
8530	5798383	2235
8531	5800618	2194
8532	5802812	573
8533	5803385	609
8534	5803994	627
8535	5804621	609
8536	5805230	397
8537	5805627	59
8538	5805686	555
8539	5806241	2257
8540	5808498	2257
8541	5810755	573
8542	5811328	573
8543	5811901	2206
8544	5814107	573
8545	5814680	573
8546	5815253	397
8547	5815650	397
8548	5816047	574
8549	5816621	540
8550	5817161	491
8551	5817652	221
8552	5817873	206
8553	5818079	541
8554	5818620	541
8555	5819161	570
8556	5819731	183
8557	5819914	350
8558	5820264	605
8559	5820869	604
8560	5821473	605
8561	5822078	604
8562	5822682	604
8563	5823286	377
8564	5823663	567
8565	5824230	2206
8566	5826436	517
8567	5826953	2206
8568	5829159	397
8569	5829556	555
8570	5830111	2206
8571	5832317	397
8572	5832714	407
8573	5833121	567
8574	5833688	555
8575	5834243	598
8576	5834841	397
8577	5835238	366
8578	5835604	573
8579	5836177	509
8580	5836686	555
8581	5837241	144
8582	5837385	573
8583	5837958	366
8584	5838324	144
8585	5838468	511
8586	5838979	397
8587	5839376	555
8588	5839931	366
8589	5840297	584
8590	5840881	393
8591	5841274	2206
8592	5843480	525
8593	5844005	573
8594	5844578	493
8595	5845071	527
8596	5845598	401
8597	5845999	354
8598	5846353	366
8599	5846719	337
8600	5847056	573
8601	5847629	397
8602	5848026	168
8603	5848194	534
8604	5848728	372
8605	5849100	188
8606	5849288	188
8607	5849476	2206
8608	5851682	366
8609	5852048	611
8610	5852659	548
8611	5853207	2186
8612	5855393	450
8613	5855843	2246
8614	5858089	366
8615	5858455	540
8616	5858995	366
8617	5859361	527
8618	5859888	584
8619	5860472	2238
8620	5862710	366
8621	5863076	397
8622	5863473	509
8623	5863982	366
8624	5864348	366
8625	5864714	392
8626	5865106	401
8627	5865507	609
8628	5866116	491
8629	5866607	229
8630	5866836	397
8631	5867233	555
8632	5867788	618
8633	5868406	491
8634	5868897	366
8635	5869263	571
8636	5869834	509
8637	5870343	579
8638	5870922	540
8639	5871462	301
8640	5871763	517
8641	5872280	491
8642	5872771	491
8643	5873262	568
8644	5873830	371
8645	5874201	2235
8646	5876436	2235
8647	5878671	59
8648	5878730	188
8649	5878918	300
8650	5879218	567
8651	5879785	366
8652	5880151	337
8653	5880488	2206
8654	5882694	162
8655	5882856	397
8656	5883253	188
8657	5883441	397
8658	5883838	491
8659	5884329	366
8660	5884695	573
8661	5885268	551
8662	5885819	525
8663	5886344	555
8664	5886899	2206
8665	5889105	2246
8666	5891351	2186
8667	5893537	301
8668	5893838	577
8669	5894415	540
8670	5894955	366
8671	5895321	557
8672	5895878	226
8673	5896104	509
8674	5896613	397
8675	5897010	527
8676	5897537	540
8677	5898077	509
8678	5898586	527
8679	5899113	577
8680	5899690	342
8681	5900032	433
8682	5900465	553
8683	5901018	579
8684	5901597	234
8685	5901831	304
8686	5902135	237
8687	5902372	2229
8688	5904601	179
8689	5904780	2265
8690	5907045	571
8691	5907616	294
8692	5907910	570
8693	5908480	473
8694	5908953	521
8695	5909474	527
8696	5910001	183
8697	5910184	491
8698	5910675	466
8699	5911141	541
8700	5911682	545
8701	5912227	553
8702	5912780	2235
8703	5915015	2235
8704	5917250	517
8705	5917767	384
8706	5918151	2185
8707	5920336	509
8708	5920845	552
8709	5921397	2185
8710	5923582	509
8711	5924091	552
8712	5924643	2185
8713	5926828	509
8714	5927337	552
8715	5927889	2185
8716	5930074	509
8717	5930583	552
8718	5931135	2185
8719	5933320	509
8720	5933829	552
8721	5934381	2185
8722	5936566	509
8723	5937075	552
8724	5937627	2185
8725	5939812	509
8726	5940321	552
8727	5940873	2185
8728	5943058	509
8729	5943567	552
8730	5944119	2185
8731	5946304	509
8732	5946813	552
8733	5947365	2185
8734	5949550	540
8735	5950090	2206
8736	5952296	397
8737	5952693	555
8738	5953248	567
8739	5953815	511
8740	5954326	1579
8741	5955905	525
8742	5956430	2196
8743	5958626	397
8744	5959023	491
8745	5959514	366
8746	5959880	573
8747	5960453	491
8748	5960944	366
8749	5961310	573
8750	5961883	491
8751	5962374	231
8752	5962605	2281
8753	5964886	384
8754	5965270	551
8755	5965821	2235
8756	5968056	2235
8757	5970291	2225
8758	5972516	227
8759	5972743	530
8760	5973273	488
8761	5973761	2206
8762	5975967	395
8763	5976362	568
8764	5976930	2201
8765	5979131	555
8766	5979686	618
8767	5980304	491
8768	5980795	2195
8769	5982990	301
8770	5983291	615
8771	5983906	368
8772	5984274	491
8773	5984765	366
8774	5985131	618
8775	5985749	491
8776	5986240	555
8777	5986795	401
8778	5987196	491
8779	5987687	355
8780	5988042	355
8781	5988397	573
8782	5988970	525
8783	5989495	337
8784	5989832	337
8785	5990169	337
8786	5990506	337
8787	5990843	337
8788	5991180	168
8789	5991348	337
8790	5991685	377
8791	5992062	551
8792	5992613	540
8793	5993153	393
8794	5993546	59
8795	5993605	226
8796	5993831	584
8797	5994415	173
8798	5994588	2263
8799	5996851	377
8800	5997228	551
8801	5997779	540
8802	5998319	393
8803	5998712	59
8804	5998771	226
8805	5998997	584
8806	5999581	173
8807	5999754	2263
8808	6002017	377
8809	6002394	551
8810	6002945	540
8811	6003485	393
8812	6003878	59
8813	6003937	226
8814	6004163	584
8815	6004747	173
8816	6004920	2263
8817	6007183	377
8818	6007560	551
8819	6008111	540
8820	6008651	393
8821	6009044	59
8822	6009103	226
8823	6009329	584
8824	6009913	173
8825	6010086	2263
8826	6012349	377
8827	6012726	551
8828	6013277	540
8829	6013817	393
8830	6014210	59
8831	6014269	226
8832	6014495	584
8833	6015079	173
8834	6015252	2263
8835	6017515	377
8836	6017892	551
8837	6018443	540
8838	6018983	393
8839	6019376	59
8840	6019435	226
8841	6019661	584
8842	6020245	173
8843	6020418	2263
8844	6022681	377
8845	6023058	551
8846	6023609	540
8847	6024149	393
8848	6024542	59
8849	6024601	226
8850	6024827	584
8851	6025411	173
8852	6025584	2263
8853	6027847	377
8854	6028224	551
8855	6028775	540
8856	6029315	393
8857	6029708	59
8858	6029767	226
8859	6029993	584
8860	6030577	173
8861	6030750	2263
8862	6033013	377
8863	6033390	551
8864	6033941	540
8865	6034481	393
8866	6034874	59
8867	6034933	226
8868	6035159	584
8869	6035743	173
8870	6035916	2263
8871	6038179	377
8872	6038556	551
8873	6039107	540
8874	6039647	393
8875	6040040	59
8876	6040099	226
8877	6040325	584
8878	6040909	173
8879	6041082	459
8880	6041541	535
8881	6042076	59
8882	6042135	139
8883	6042274	80
8884	6042354	78
8885	6042432	499
8886	6042931	337
8887	6043268	548
8888	6043816	491
8889	6044307	176
8890	6044483	530
8891	6045013	828
8892	6045841	491
8893	6046332	564
8894	6046896	511
8895	6047407	511
8896	6047918	2206
8897	6050124	2243
8898	6052367	432
8899	6052799	547
8900	6053346	509
8901	6053855	509
8902	6054364	509
8903	6054873	509
8904	6055382	458
8905	6055840	604
8906	6056444	452
8907	6056896	2246
8908	6059142	168
8909	6059310	534
8910	6059844	354
8911	6060198	711
8912	6060909	548
8913	6061457	2206
8914	6063663	573
8915	6064236	525
8916	6064761	555
8917	6065316	2206
8918	6067522	397
8919	6067919	555
8920	6068474	2206
8921	6070680	397
8922	6071077	201
8923	6071278	355
8924	6071633	574
8925	6072207	2235
8926	6074442	2235
8927	6076677	2206
8928	6078883	393
8929	6079276	78
8930	6079354	240
8931	6079594	1275
8932	6080869	508
8933	6081377	606
8934	6081983	179
8935	6082162	2185
8936	6084347	491
8937	6084838	366
8938	6085204	573
8939	6085777	491
8940	6086268	366
8941	6086634	573
8942	6087207	2206
8943	6089413	397
8944	6089810	188
8945	6089998	188
8946	6090186	188
8947	6090374	188
8948	6090562	188
8949	6090750	188
8950	6090938	188
8951	6091126	188
8952	6091314	188
8953	6091502	188
8954	6091690	188
8955	6091878	188
8956	6092066	188
8957	6092254	188
8958	6092442	188
8959	6092630	188
8960	6092818	509
8961	6093327	552
8962	6093879	2206
8963	6096085	401
8964	6096486	555
8965	6097041	2206
8966	6099247	551
8967	6099798	540
8968	6100338	393
8969	6100731	509
8970	6101240	555
8971	6101795	2206
8972	6104001	337
8973	6104338	397
8974	6104735	555
8975	6105290	2257
8976	6107547	176
8977	6107723	2186
8978	6109909	337
8979	6110246	517
8980	6110763	2263
8981	6113026	377
8982	6113403	527
8983	6113930	548
8984	6114478	509
8985	6114987	611
8986	6115598	179
8987	6115777	2185
8988	6117962	337
8989	6118299	527
8990	6118826	548
8991	6119374	509
8992	6119883	611
8993	6120494	179
8994	6120673	2185
8995	6122858	337
8996	6123195	527
8997	6123722	548
8998	6124270	509
8999	6124779	611
9000	6125390	179
9001	6125569	2185
9002	6127754	337
9003	6128091	527
9004	6128618	548
9005	6129166	509
9006	6129675	611
9007	6130286	179
9008	6130465	2185
9009	6132650	582
9010	6133232	573
9011	6133805	491
9012	6134296	366
9013	6134662	573
9014	6135235	491
9015	6135726	379
9016	6136105	491
9017	6136596	337
9018	6136933	59
9019	6136992	517
9020	6137509	226
9021	6137735	584
9022	6138319	173
9023	6138492	2263
9024	6140755	377
9025	6141132	551
9026	6141683	540
9027	6142223	509
9028	6142732	188
9029	6142920	188
9030	6143108	188
9031	6143296	188
9032	6143484	188
9033	6143672	188
9034	6143860	188
9035	6144048	188
9036	6144236	188
9037	6144424	188
9038	6144612	555
9039	6145167	491
9040	6145658	366
9041	6146024	176
9042	6146200	337
9043	6146537	599
9044	6147136	525
9045	6147661	366
9046	6148027	367
9047	6148394	401
9048	6148795	397
9049	6149192	401
9050	6149593	541
9051	6150134	609
9052	6150743	188
9053	6150931	555
9054	6151486	2206
9055	6153692	491
9056	6154183	597
9057	6154780	521
9058	6155301	2246
9059	6157547	354
9060	6157901	609
9061	6158510	2260
9062	6160770	224
9063	6160994	567
9064	6161561	2206
9065	6163767	397
9066	6164164	555
9067	6164719	2206
9068	6166925	397
9069	6167322	555
9070	6167877	2246
9071	6170123	173
9072	6170296	2263
9073	6172559	377
9074	6172936	551
9075	6173487	540
9076	6174027	393
9077	6174420	59
9078	6174479	226
9079	6174705	584
9080	6175289	173
9081	6175462	2263
9082	6177725	377
9083	6178102	551
9084	6178653	521
9085	6179174	493
9086	6179667	555
9087	6180222	2206
9088	6182428	397
9089	6182825	555
9090	6183380	2206
9091	6185586	401
9092	6185987	555
9093	6186542	2206
9094	6188748	401
9095	6189149	555
9096	6189704	2206
9097	6191910	401
9098	6192311	555
9099	6192866	2206
9100	6195072	401
9101	6195473	555
9102	6196028	2206
9103	6198234	401
9104	6198635	555
9105	6199190	2206
9106	6201396	401
9107	6201797	555
9108	6202352	2206
9109	6204558	401
9110	6204959	555
9111	6205514	2225
9112	6207739	604
9113	6208343	379
9114	6208722	545
9115	6209267	206
9116	6209473	577
9117	6210050	301
9118	6210351	337
9119	6210688	527
9120	6211215	552
9121	6211767	509
9122	6212276	619
9123	6212895	555
9124	6213450	509
9125	6213959	2206
9126	6216165	517
9127	6216682	337
9128	6217019	606
9129	6217625	664
9130	6218289	227
9131	6218516	553
9132	6219069	491
9133	6219560	366
9134	6219926	555
9135	6220481	555
9136	6221036	611
9137	6221647	541
9138	6222188	2260
9139	6224448	604
9140	6225052	541
9141	6225593	615
9142	6226208	301
9143	6226509	366
9144	6226875	573
9145	6227448	525
9146	6227973	552
9147	6228525	525
9148	6229050	604
9149	6229654	221
9150	6229875	517
9151	6230392	377
9152	6230769	224
9153	6230993	573
9154	6231566	555
9155	6232121	2206
9156	6234327	337
9157	6234664	2206
9158	6236870	2176
9159	6239046	366
9160	6239412	573
9161	6239985	491
9162	6240476	366
9163	6240842	339
9164	6241181	509
9165	6241690	555
9166	6242245	2206
9167	6244451	397
9168	6244848	555
9169	6245403	2206
9170	6247609	555
9171	6248164	541
9172	6248705	541
9173	6249246	541
9174	6249787	541
9175	6250328	541
9176	6250869	541
9177	6251410	2186
9178	6253596	337
9179	6253933	573
9180	6254506	579
9181	6255085	59
9182	6255144	226
9183	6255370	584
9184	6255954	173
9185	6256127	2263
9186	6258390	377
9187	6258767	551
9188	6259318	540
9189	6259858	393
9190	6260251	59
9191	6260310	226
9192	6260536	584
9193	6261120	173
9194	6261293	2263
9195	6263556	377
9196	6263933	551
9197	6264484	540
9198	6265024	393
9199	6265417	59
9200	6265476	226
9201	6265702	584
9202	6266286	173
9203	6266459	2263
9204	6268722	377
9205	6269099	551
9206	6269650	540
9207	6270190	393
9208	6270583	59
9209	6270642	226
9210	6270868	584
9211	6271452	609
9212	6272061	201
9213	6272262	555
9214	6272817	2206
9215	6275023	604
9216	6275627	604
9217	6276231	604
9218	6276835	604
9219	6277439	604
9220	6278043	604
9221	6278647	177
9222	6278824	2225
9223	6281049	337
9224	6281386	611
9225	6281997	527
9226	6282524	337
9227	6282861	611
9228	6283472	366
9229	6283838	2185
9230	6286023	301
9231	6286324	393
9232	6286717	541
9233	6287258	541
9234	6287799	553
9235	6288352	620
9236	6288972	526
9237	6289498	50
9238	6289548	541
9239	6290089	541
9240	6290630	541
9241	6291171	541
9242	6291712	541
9243	6292253	541
9244	6292794	541
9245	6293335	541
9246	6293876	541
9247	6294417	541
9248	6294958	541
9249	6295499	541
9250	6296040	541
9251	6296581	541
9252	6297122	541
9253	6297663	541
9254	6298204	541
9255	6298745	609
9256	6299354	551
9257	6299905	2206
9258	6302111	553
9259	6302664	337
9260	6303001	355
9261	6303356	355
9262	6303711	541
9263	6304252	541
9264	6304793	541
9265	6305334	548
9266	6305882	59
9267	6305941	397
9268	6306338	555
9269	6306893	2235
9270	6309128	517
9271	6309645	517
9272	6310162	517
9273	6310679	517
9274	6311196	545
9275	6311741	553
9276	6312294	379
9277	6312673	397
9278	6313070	553
9279	6313623	553
9280	6314176	517
9281	6314693	517
9282	6315210	517
9283	6315727	517
9284	6316244	517
9285	6316761	491
9286	6317252	551
9287	6317803	2206
9288	6320009	584
9289	6320593	555
9290	6321148	491
9291	6321639	566
9292	6322205	2238
9293	6324443	128
9294	6324571	574
9295	6325145	574
9296	6325719	574
9297	6326293	2245
9298	6328538	509
9299	6329047	573
9300	6329620	2206
9301	6331826	59
9302	6331885	59
9303	6331944	540
9304	6332484	584
9305	6333068	584
9306	6333652	2174
9307	6335826	366
9308	6336192	618
9309	6336810	541
9310	6337351	541
9311	6337892	526
9312	6338418	2206
9313	6340624	611
9314	6341235	584
9315	6341819	59
9316	6341878	59
9317	6341937	59
9318	6341996	59
9319	6342055	540
9320	6342595	540
9321	6343135	540
9322	6343675	584
9323	6344259	584
9324	6344843	584
9325	6345427	611
9326	6346038	609
9327	6346647	553
9328	6347200	2185
9329	6349385	2185
9330	6351570	397
9331	6351967	577
9332	6352544	611
9333	6353155	278
9334	6353433	2206
9335	6355639	300
9336	6355939	540
9337	6356479	540
9338	6357019	377
9339	6357396	574
9340	6357970	397
9341	6358367	337
9342	6358704	491
9343	6359195	527
9344	6359722	337
9345	6360059	619
9346	6360678	527
9347	6361205	337
9348	6361542	619
9349	6362161	527
9350	6362688	337
9351	6363025	619
9352	6363644	527
9353	6364171	337
9354	6364508	584
9355	6365092	611
9356	6365703	664
9357	6366367	183
9358	6366550	353
9359	6366903	555
9360	6367458	387
9361	6367845	509
9362	6368354	137
9363	6368491	401
9364	6368892	555
9365	6369447	2206
9366	6371653	137
9367	6371790	300
9368	6372090	540
9369	6372630	393
9370	6373023	393
9371	6373416	2206
9372	6375622	491
9373	6376113	553
9374	6376666	511
9375	6377177	397
9376	6377574	555
9377	6378129	2206
9378	6380335	527
9379	6380862	527
9380	6381389	609
9381	6381998	2183
9382	6384181	162
9383	6384343	337
9384	6384680	397
9385	6385077	555
9386	6385632	555
9387	6386187	573
9388	6386760	517
9389	6387277	517
9390	6387794	517
9391	6388311	517
9392	6388828	517
9393	6389345	517
9394	6389862	517
9395	6390379	517
9396	6390896	517
9397	6391413	517
9398	6391930	517
9399	6392447	491
9400	6392938	2206
9401	6395144	609
9402	6395753	2279
9403	6398032	609
9404	6398641	366
9405	6399007	59
9406	6399066	573
9407	6399639	511
9408	6400150	511
9409	6400661	2206
9410	6402867	2206
9411	6405073	491
9412	6405564	579
9413	6406143	579
9414	6406722	397
9415	6407119	397
9416	6407516	574
9417	6408090	59
9418	6408149	397
9419	6408546	570
9420	6409116	183
9421	6409299	574
9422	6409873	574
9423	6410447	350
9424	6410797	177
9425	6410974	557
9426	6411531	201
9427	6411732	201
9428	6411933	201
9429	6412134	201
9430	6412335	201
9431	6412536	336
9432	6412872	2257
9433	6415129	609
9434	6415738	604
9435	6416342	491
9436	6416833	366
9437	6417199	573
9438	6417772	491
9439	6418263	366
9440	6418629	366
9441	6418995	2257
9442	6421252	491
9443	6421743	353
9444	6422096	366
9445	6422462	555
9446	6423017	2197
9447	6425214	337
9448	6425551	573
9449	6426124	615
9450	6426739	2206
9451	6428945	555
9452	6429500	615
9453	6430115	300
9454	6430415	366
9455	6430781	579
9456	6431360	555
9457	6431915	2263
9458	6434178	377
9459	6434555	457
9460	6435012	509
9461	6435521	2206
9462	6437727	278
9463	6438005	527
9464	6438532	366
9465	6438898	548
9466	6439446	555
9467	6440001	548
9468	6440549	491
9469	6441040	366
9470	6441406	354
9471	6441760	709
9472	6442469	568
9473	6443037	337
9474	6443374	337
9475	6443711	609
9476	6444320	555
9477	6444875	2185
9478	6447060	611
9479	6447671	137
9480	6447808	168
9481	6447976	534
9482	6448510	555
9483	6449065	551
9484	6449616	555
9485	6450171	337
9486	6450508	2263
9487	6452771	371
9488	6453142	555
9489	6453697	366
9490	6454063	176
9491	6454239	555
9492	6454794	555
9493	6455349	377
9494	6455726	366
9495	6456092	2186
9496	6458278	397
9497	6458675	366
9498	6459041	366
9499	6459407	579
9500	6459986	2206
9501	6462192	397
9502	6462589	555
9503	6463144	2229
9504	6465373	301
9505	6465674	2240
9506	6467914	59
9507	6467973	188
9508	6468161	604
9509	6468765	397
9510	6469162	397
9511	6469559	571
9512	6470130	538
9513	6470668	228
9514	6470896	491
9515	6471387	584
9516	6471971	552
9517	6472523	527
9518	6473050	577
9519	6473627	555
9520	6474182	555
9521	6474737	491
9522	6475228	342
9523	6475570	366
9524	6475936	337
9525	6476273	366
9526	6476639	397
9527	6477036	555
9528	6477591	2206
9529	6479797	226
9530	6480023	509
9531	6480532	573
9532	6481105	491
9533	6481596	530
9534	6482126	525
9535	6482651	473
9536	6483124	2230
9537	6485354	595
9538	6485949	555
9539	6486504	144
9540	6486648	173
9541	6486821	337
9542	6487158	525
9543	6487683	509
9544	6488192	59
9545	6488251	337
9546	6488588	509
9547	6489097	2230
9548	6491327	546
9549	6491873	265
9550	6492138	620
9551	6492758	2240
9552	6494998	371
9553	6495369	181
9554	6495550	168
9555	6495718	525
9556	6496243	342
9557	6496585	495
9558	6497080	2213
9559	6499293	162
9560	6499455	2271
9561	6501726	169
9562	6501895	230
9563	6502125	509
9564	6502634	350
9565	6502984	397
9566	6503381	448
9567	6503829	179
9568	6504008	397
9569	6504405	573
9570	6504978	517
9571	6505495	517
9572	6506012	605
9573	6506617	545
9574	6507162	527
9575	6507689	337
9576	6508026	619
9577	6508645	527
9578	6509172	337
9579	6509509	619
9580	6510128	527
9581	6510655	337
9582	6510992	619
9583	6511611	527
9584	6512138	337
9585	6512475	619
9586	6513094	527
9587	6513621	337
9588	6513958	619
9589	6514577	527
9590	6515104	337
9591	6515441	619
9592	6516060	527
9593	6516587	337
9594	6516924	619
9595	6517543	527
9596	6518070	337
9597	6518407	619
9598	6519026	527
9599	6519553	337
9600	6519890	619
9601	6520509	527
9602	6521036	59
9603	6521095	491
9604	6521586	366
9605	6521952	573
9606	6522525	577
9607	6523102	300
9608	6523402	2190
9609	6525592	157
9610	6525749	292
9611	6526041	366
9612	6526407	397
9613	6526804	555
9614	6527359	2206
9615	6529565	397
9616	6529962	555
9617	6530517	2206
9618	6532723	397
9619	6533120	384
9620	6533504	553
9621	6534057	545
9622	6534602	226
9623	6534828	517
9624	6535345	517
9625	6535862	526
9626	6536388	379
9627	6536767	497
9628	6537264	342
9629	6537606	491
9630	6538097	372
9631	6538469	567
9632	6539036	489
9633	6539525	555
9634	6540080	2206
9635	6542286	397
9636	6542683	511
9637	6543194	337
9638	6543531	2243
9639	6545774	547
9640	6546321	401
9641	6546722	555
9642	6547277	2206
9643	6549483	397
9644	6549880	618
9645	6550498	559
9646	6551057	397
9647	6551454	541
9648	6551995	541
9649	6552536	2206
9650	6554742	509
9651	6555251	548
9652	6555799	548
9653	6556347	548
9654	6556895	548
9655	6557443	548
9656	6557991	354
9657	6558345	552
9658	6558897	540
9659	6559437	393
9660	6559830	59
9661	6559889	226
9662	6560115	584
9663	6560699	173
9664	6560872	2263
9665	6563135	377
9666	6563512	551
9667	6564063	540
9668	6564603	393
9669	6564996	59
9670	6565055	226
9671	6565281	584
9672	6565865	173
9673	6566038	2263
9674	6568301	377
9675	6568678	551
9676	6569229	540
9677	6569769	393
9678	6570162	59
9679	6570221	226
9680	6570447	584
9681	6571031	173
9682	6571204	2263
9683	6573467	377
9684	6573844	551
9685	6574395	540
9686	6574935	393
9687	6575328	59
9688	6575387	226
9689	6575613	584
9690	6576197	173
9691	6576370	2263
9692	6578633	377
9693	6579010	551
9694	6579561	540
9695	6580101	393
9696	6580494	59
9697	6580553	226
9698	6580779	584
9699	6581363	173
9700	6581536	2263
9701	6583799	377
9702	6584176	551
9703	6584727	540
9704	6585267	393
9705	6585660	59
9706	6585719	226
9707	6585945	584
9708	6586529	173
9709	6586702	2263
9710	6588965	377
9711	6589342	551
9712	6589893	540
9713	6590433	393
9714	6590826	59
9715	6590885	226
9716	6591111	584
9717	6591695	173
9718	6591868	2263
9719	6594131	377
9720	6594508	551
9721	6595059	540
9722	6595599	393
9723	6595992	59
9724	6596051	226
9725	6596277	584
9726	6596861	173
9727	6597034	2263
9728	6599297	377
9729	6599674	551
9730	6600225	540
9731	6600765	393
9732	6601158	59
9733	6601217	226
9734	6601443	584
9735	6602027	173
9736	6602200	2263
9737	6604463	377
9738	6604840	551
9739	6605391	540
9740	6605931	393
9741	6606324	59
9742	6606383	226
9743	6606609	584
9744	6607193	173
9745	6607366	2263
9746	6609629	377
9747	6610006	450
9748	6610456	588
9749	6611044	59
9750	6611103	550
9751	6611653	256
9752	6611909	257
9753	6612166	352
9754	6612518	633
9755	6613151	611
9756	6613762	397
9757	6614159	337
9758	6614496	498
9759	6614994	2175
9760	6617169	397
9761	6617566	2183
9762	6619749	224
9763	6619973	224
9764	6620197	491
9765	6620688	467
9766	6621155	368
9767	6621523	615
9768	6622138	301
9769	6622439	301
9770	6622740	301
9771	6623041	301
9772	6623342	452
9773	6623794	2246
9774	6626040	168
9775	6626208	534
9776	6626742	354
9777	6627096	711
9778	6627807	548
9779	6628355	461
9780	6628816	604
9781	6629420	551
9782	6629971	2206
9783	6632177	609
9784	6632786	573
9785	6633359	491
9786	6633850	366
9787	6634216	573
9788	6634789	491
9789	6635280	366
9790	6635646	355
9791	6636001	541
9792	6636542	2235
9793	6638777	517
9794	6639294	517
9795	6639811	491
9796	6640302	226
9797	6640528	584
9798	6641112	397
9799	6641509	534
9800	6642043	179
9801	6642222	2185
9802	6644407	337
9803	6644744	551
9804	6645295	397
9805	6645692	555
9806	6646247	2206
9807	6648453	397
9808	6648850	555
9809	6649405	2206
9810	6651611	491
9811	6652102	366
9812	6652468	337
9813	6652805	337
9814	6653142	337
9815	6653479	337
9816	6653816	337
9817	6654153	337
9818	6654490	337
9819	6654827	337
9820	6655164	337
9821	6655501	337
9822	6655838	337
9823	6656175	337
9824	6656512	337
9825	6656849	337
9826	6657186	337
9827	6657523	337
9828	6657860	337
9829	6658197	619
9830	6658816	491
9831	6659307	366
9832	6659673	573
9833	6660246	491
9834	6660737	226
9835	6660963	59
9836	6661022	226
9837	6661248	337
9838	6661585	573
9839	6662158	491
9840	6662649	548
9841	6663197	366
9842	6663563	614
9843	6664177	517
9844	6664694	337
9845	6665031	525
9846	6665556	664
9847	6666220	579
9848	6666799	551
9849	6667350	540
9850	6667890	509
9851	6668399	611
9852	6669010	179
9853	6669189	2185
9854	6671374	337
9855	6671711	527
9856	6672238	548
9857	6672786	509
9858	6673295	611
9859	6673906	179
9860	6674085	2185
9861	6676270	337
9862	6676607	527
9863	6677134	548
9864	6677682	509
9865	6678191	611
9866	6678802	179
9867	6678981	2185
9868	6681166	337
9869	6681503	527
9870	6682030	548
9871	6682578	509
9872	6683087	611
9873	6683698	178
9874	6683876	2185
9875	6686061	337
9876	6686398	527
9877	6686925	602
9878	6687527	2206
9879	6689733	397
9880	6690130	555
9881	6690685	2206
9882	6692891	397
9883	6693288	553
9884	6693841	397
9885	6694238	552
9886	6694790	584
9887	6695374	604
9888	6695978	173
9889	6696151	2263
9890	6698414	377
9891	6698791	551
9892	6699342	540
9893	6699882	393
9894	6700275	59
9895	6700334	337
9896	6700671	337
9897	6701008	337
9898	6701345	337
9899	6701682	337
9900	6702019	337
9901	6702356	337
9902	6702693	337
9903	6703030	337
9904	6703367	337
9905	6703704	337
9906	6704041	573
9907	6704614	397
9908	6705011	555
9909	6705566	337
9910	6705903	664
9911	6706567	546
9912	6707113	509
9913	6707622	555
9914	6708177	542
9915	6708719	366
9916	6709085	366
9917	6709451	231
9918	6709682	574
9919	6710256	2186
9920	6712442	337
9921	6712779	618
9922	6713397	534
9923	6713931	397
9924	6714328	2204
9925	6716532	493
9926	6717025	534
9927	6717559	548
9928	6718107	525
9929	6718632	491
9930	6719123	379
9931	6719502	2257
9932	6721759	491
9933	6722250	366
9934	6722616	573
9935	6723189	491
9936	6723680	366
9937	6724046	573
9938	6724619	534
9939	6725153	377
9940	6725530	551
9941	6726081	540
9942	6726621	393
9943	6727014	59
9944	6727073	226
9945	6727299	584
9946	6727883	173
9947	6728056	2263
9948	6730319	377
9949	6730696	551
9950	6731247	540
9951	6731787	393
9952	6732180	339
9953	6732519	339
9954	6732858	618
9955	6733476	491
9956	6733967	366
9957	6734333	579
9958	6734912	491
9959	6735403	366
9960	6735769	618
9961	6736387	491
9962	6736878	366
9963	6737244	618
9964	6737862	491
9965	6738353	366
9966	6738719	618
9967	6739337	491
9968	6739828	366
9969	6740194	618
9970	6740812	491
9971	6741303	366
9972	6741669	618
9973	6742287	491
9974	6742778	366
9975	6743144	618
9976	6743762	491
9977	6744253	366
9978	6744619	2206
9979	6746825	526
9980	6747351	355
9981	6747706	553
9982	6748259	397
9983	6748656	183
9984	6748839	2225
9985	6751064	188
9986	6751252	552
9987	6751804	509
9988	6752313	619
9989	6752932	188
9990	6753120	2185
9991	6755305	579
9992	6755884	176
9993	6756060	551
9994	6756611	601
9995	6757212	554
9996	6757766	2185
9997	6759951	664
9998	6760615	379
9999	6760994	573
10000	6761567	397
10001	6761964	555
10002	6762519	358
10003	6762877	366
10004	6763243	2185
10005	6765428	574
10006	6766002	517
10007	6766519	355
10008	6766874	574
10009	6767448	2243
10010	6769691	188
10011	6769879	555
10012	6770434	2206
10013	6772640	509
10014	6773149	527
10015	6773676	509
10016	6774185	606
10017	6774791	183
10018	6774974	628
10019	6775602	540
10020	6776142	379
10021	6776521	2206
10022	6778727	573
10023	6779300	491
10024	6779791	552
10025	6780343	491
10026	6780834	540
10027	6781374	555
10028	6781929	2206
10029	6784135	397
10030	6784532	555
10031	6785087	597
10032	6785684	337
10033	6786021	573
10034	6786594	491
10035	6787085	366
10036	6787451	573
10037	6788024	491
10038	6788515	618
10039	6789133	574
10040	6789707	574
10041	6790281	574
10042	6790855	574
10043	6791429	574
10044	6792003	574
10045	6792577	527
10046	6793104	554
10047	6793658	573
10048	6794231	2240
10049	6796471	584
10050	6797055	173
10051	6797228	2263
10052	6799491	377
10053	6799868	551
10054	6800419	540
10055	6800959	393
10056	6801352	59
10057	6801411	226
10058	6801637	584
10059	6802221	173
10060	6802394	2263
10061	6804657	377
10062	6805034	551
10063	6805585	540
10064	6806125	393
10065	6806518	59
10066	6806577	226
10067	6806803	584
10068	6807387	173
10069	6807560	2263
10070	6809823	377
10071	6810200	551
10072	6810751	540
10073	6811291	393
10074	6811684	59
10075	6811743	226
10076	6811969	584
10077	6812553	173
10078	6812726	2263
10079	6814989	609
10080	6815598	355
10081	6815953	573
10082	6816526	491
10083	6817017	375
10084	6817392	375
10085	6817767	375
10086	6818142	375
10087	6818517	375
10088	6818892	375
10089	6819267	350
10090	6819617	511
10091	6820128	548
10092	6820676	2185
10093	6822861	511
10094	6823372	548
10095	6823920	2185
10096	6826105	573
10097	6826678	2185
10098	6828863	2185
10099	6831048	166
10100	6831214	574
10101	6831788	574
10102	6832362	401
10103	6832763	2204
10104	6834967	570
10105	6835537	567
10106	6836104	574
10107	6836678	574
10108	6837252	574
10109	6837826	574
10110	6838400	574
10111	6838974	574
10112	6839548	574
10113	6840122	574
10114	6840696	574
10115	6841270	574
10116	6841844	574
10117	6842418	574
10118	6842992	574
10119	6843566	574
10120	6844140	574
10121	6844714	574
10122	6845288	574
10123	6845862	2186
10124	6848048	226
10125	6848274	517
10126	6848791	401
10127	6849192	664
10128	6849856	541
10129	6850397	541
10130	6850938	574
10131	6851512	574
10132	6852086	574
10133	6852660	611
10134	6853271	59
10135	6853330	366
10136	6853696	573
10137	6854269	604
10138	6854873	605
10139	6855478	604
10140	6856082	604
10141	6856686	604
10142	6857290	397
10143	6857687	573
10144	6858260	553
10145	6858813	227
10146	6859040	573
10147	6859613	573
10148	6860186	604
10149	6860790	604
10150	6861394	604
10151	6861998	604
10152	6862602	604
10153	6863206	397
10154	6863603	393
10155	6863996	491
10156	6864487	2263
10157	6866750	573
10158	6867323	397
10159	6867720	371
10160	6868091	555
10161	6868646	371
10162	6869017	2235
10163	6871252	2235
10164	6873487	2235
10165	6875722	491
10166	6876213	337
10167	6876550	573
10168	6877123	491
10169	6877614	59
10170	6877673	59
10171	6877732	540
10172	6878272	584
10173	6878856	551
10174	6879407	401
10175	6879808	555
10176	6880363	2206
10177	6882569	355
10178	6882924	355
10179	6883279	570
10180	6883849	491
10181	6884340	2185
10182	6886525	2244
10183	6888769	59
10184	6888828	59
10185	6888887	59
10186	6888946	59
10187	6889005	540
10188	6889545	540
10189	6890085	540
10190	6890625	584
10191	6891209	584
10192	6891793	584
10193	6892377	2185
10194	6894562	2186
10195	6896748	567
10196	6897315	527
10197	6897842	527
10198	6898369	366
10199	6898735	517
10200	6899252	2185
10201	6901437	339
10202	6901776	527
10203	6902303	179
10204	6902482	59
10205	6902541	59
10206	6902600	540
10207	6903140	2235
10208	6905375	366
10209	6905741	689
10210	6906430	397
10211	6906827	509
10212	6907336	552
10213	6907888	2185
10214	6910073	509
10215	6910582	552
10216	6911134	2185
10217	6913319	509
10218	6913828	552
10219	6914380	2185
10220	6916565	511
10221	6917076	548
10222	6917624	2263
10223	6919887	2185
10224	6922072	609
10225	6922681	177
10226	6922858	542
10227	6923400	573
10228	6923973	377
10229	6924350	176
10230	6924526	491
10231	6925017	366
10232	6925383	618
10233	6926001	491
10234	6926492	137
10235	6926629	179
10236	6926808	59
10237	6926867	226
10238	6927093	226
10239	6927319	397
10240	6927716	366
10241	6928082	231
10242	6928313	224
10243	6928537	366
10244	6928903	573
10245	6929476	491
10246	6929967	511
10247	6930478	511
10248	6930989	609
10249	6931598	473
10250	6932071	353
10251	6932424	552
10252	6932976	366
10253	6933342	579
10254	6933921	573
10255	6934494	2206
10256	6936700	375
10257	6937075	375
10258	6937450	375
10259	6937825	375
10260	6938200	375
10261	6938575	375
10262	6938950	375
10263	6939325	375
10264	6939700	375
10265	6940075	375
10266	6940450	375
10267	6940825	397
10268	6941222	548
10269	6941770	609
10270	6942379	609
10271	6942988	609
10272	6943597	555
10273	6944152	59
10274	6944211	2206
10275	6946417	394
10276	6946811	394
10277	6947205	525
10278	6947730	555
10279	6948285	397
10280	6948682	579
10281	6949261	573
10282	6949834	397
10283	6950231	397
10284	6950628	574
10285	6951202	584
10286	6951786	366
10287	6952152	206
10288	6952358	177
10289	6952535	2235
10290	6954770	2235
10291	6957005	567
10292	6957572	350
10293	6957922	577
10294	6958499	355
10295	6958854	355
10296	6959209	355
10297	6959564	355
10298	6959919	355
10299	6960274	206
10300	6960480	491
10301	6960971	609
10302	6961580	355
10303	6961935	397
10304	6962332	555
10305	6962887	2206
10306	6965093	397
10307	6965490	555
10308	6966045	548
10309	6966593	511
10310	6967104	397
10311	6967501	542
10312	6968043	555
10313	6968598	573
10314	6969171	491
10315	6969662	664
10316	6970326	2206
10317	6972532	2243
10318	6974775	491
10319	6975266	573
10320	6975839	2243
10321	6978082	179
10322	6978261	555
10323	6978816	2206
10324	6981022	618
10325	6981640	551
10326	6982191	540
10327	6982731	373
10328	6983104	302
10329	6983406	2263
10330	6985669	172
10331	6985841	527
10332	6986368	555
10333	6986923	604
10334	6987527	584
10335	6988111	611
10336	6988722	397
10337	6989119	555
10338	6989674	548
10339	6990222	459
10340	6990681	567
10341	6991248	552
10342	6991800	552
10343	6992352	509
10344	6992861	573
10345	6993434	527
10346	6993961	2185
10347	6996146	619
10348	6996765	354
10349	6997119	709
10350	6997828	573
10351	6998401	393
10352	6998794	573
10353	6999367	611
10354	6999978	491
10355	7000469	459
10356	7000928	573
10357	7001501	555
10358	7002056	337
10359	7002393	573
10360	7002966	573
10361	7003539	540
10362	7004079	555
10363	7004634	491
10364	7005125	366
10365	7005491	555
10366	7006046	555
10367	7006601	2206
10368	7008807	491
10369	7009298	366
10370	7009664	573
10371	7010237	553
10372	7010790	188
10373	7010978	397
10374	7011375	584
10375	7011959	337
10376	7012296	355
10377	7012651	366
10378	7013017	366
10379	7013383	2213
10380	7015596	582
10381	7016178	609
10382	7016787	397
10383	7017184	2263
10384	7019447	619
10385	7020066	511
10386	7020577	2230
10387	7022807	573
10388	7023380	619
10389	7023999	397
10390	7024396	546
10391	7024942	555
10392	7025497	531
10393	7026028	555
10394	7026583	366
10395	7026949	582
10396	7027531	534
10397	7028065	393
10398	7028458	301
10399	7028759	2206
10400	7030965	397
10401	7031362	544
10402	7031906	509
10403	7032415	169
10404	7032584	551
10405	7033135	2273
10406	7035408	573
10407	7035981	615
10408	7036596	377
10409	7036973	664
10410	7037637	509
10411	7038146	301
10412	7038447	584
10413	7039031	664
10414	7039695	179
10415	7039874	527
10416	7040401	84
10417	7040485	167
10418	7040652	2204
10419	7042856	521
10420	7043377	538
10421	7043915	358
10422	7044273	378
10423	7044651	403
10424	7045054	547
10425	7045601	407
10426	7046008	521
10427	7046529	342
10428	7046871	527
10429	7047398	431
10430	7047829	458
10431	7048287	188
10432	7048475	567
10433	7049042	366
10434	7049408	466
10435	7049874	342
10436	7050216	227
10437	7050443	2265
10438	7052708	604
10439	7053312	604
10440	7053916	375
10441	7054291	581
10442	7054872	509
10443	7055381	552
10444	7055933	2185
10445	7058118	509
10446	7058627	552
10447	7059179	2185
10448	7061364	509
10449	7061873	552
10450	7062425	2185
10451	7064610	509
10452	7065119	552
10453	7065671	2185
10454	7067856	509
10455	7068365	552
10456	7068917	2185
10457	7071102	509
10458	7071611	552
10459	7072163	2185
10460	7074348	509
10461	7074857	552
10462	7075409	2185
10463	7077594	509
10464	7078103	552
10465	7078655	2185
10466	7080840	509
10467	7081349	552
10468	7081901	2185
10469	7084086	509
10470	7084595	584
10471	7085179	397
10472	7085576	555
10473	7086131	2206
10474	7088337	2230
10475	7090567	179
10476	7090746	300
10477	7091046	556
10478	7091602	560
10479	7092162	491
10480	7092653	555
10481	7093208	573
10482	7093781	491
10483	7094272	366
10484	7094638	573
10485	7095211	491
10486	7095702	366
10487	7096068	546
10488	7096614	401
10489	7097015	581
10490	7097596	377
10491	7097973	604
10492	7098577	604
10493	7099181	570
10494	7099751	553
10495	7100304	342
10496	7100646	541
10497	7101187	401
10498	7101588	568
10499	7102156	2213
10500	7104369	441
10501	7104810	555
10502	7105365	491
10503	7105856	366
10504	7106222	394
10505	7106616	664
10506	7107280	467
10507	7107747	147
10508	7107894	366
10509	7108260	618
10510	7108878	491
10511	7109369	366
10512	7109735	2206
10513	7111941	491
10514	7112432	366
10515	7112798	574
10516	7113372	574
10517	7113946	491
10518	7114437	337
10519	7114774	611
10520	7115385	611
10521	7115996	611
10522	7116607	611
10523	7117218	611
10524	7117829	548
10525	7118377	623
10526	7119000	59
10527	7119059	226
10528	7119285	584
10529	7119869	173
10530	7120042	2263
10531	7122305	377
10532	7122682	551
10533	7123233	540
10534	7123773	393
10535	7124166	59
10536	7124225	226
10537	7124451	584
10538	7125035	173
10539	7125208	2263
10540	7127471	377
10541	7127848	551
10542	7128399	540
10543	7128939	393
10544	7129332	59
10545	7129391	226
10546	7129617	584
10547	7130201	173
10548	7130374	2263
10549	7132637	377
10550	7133014	551
10551	7133565	540
10552	7134105	393
10553	7134498	59
10554	7134557	226
10555	7134783	584
10556	7135367	173
10557	7135540	2263
10558	7137803	377
10559	7138180	551
10560	7138731	540
10561	7139271	393
10562	7139664	59
10563	7139723	226
10564	7139949	584
10565	7140533	173
10566	7140706	2263
10567	7142969	377
10568	7143346	551
10569	7143897	540
10570	7144437	393
10571	7144830	59
10572	7144889	226
10573	7145115	584
10574	7145699	173
10575	7145872	2263
10576	7148135	377
10577	7148512	551
10578	7149063	540
10579	7149603	393
10580	7149996	59
10581	7150055	226
10582	7150281	584
10583	7150865	173
10584	7151038	2263
10585	7153301	377
10586	7153678	551
10587	7154229	540
10588	7154769	393
10589	7155162	59
10590	7155221	226
10591	7155447	584
10592	7156031	173
10593	7156204	2263
10594	7158467	377
10595	7158844	551
10596	7159395	540
10597	7159935	393
10598	7160328	59
10599	7160387	226
10600	7160613	584
10601	7161197	173
10602	7161370	2263
10603	7163633	377
10604	7164010	551
10605	7164561	540
10606	7165101	393
10607	7165494	59
10608	7165553	226
10609	7165779	584
10610	7166363	173
10611	7166536	2263
10612	7168799	377
10613	7169176	551
10614	7169727	540
10615	7170267	168
10616	7170435	186
10617	7170621	59
10618	7170680	650
10619	7171330	1686
10620	7173016	926
10621	7173942	547
10622	7174489	609
10623	7175098	2185
10624	7177283	366
10625	7177649	633
10626	7178282	154
10627	7178436	527
10628	7178963	366
10629	7179329	473
10630	7179802	394
10631	7180196	394
10632	7180590	397
10633	7180987	432
10634	7181419	547
10635	7181966	2243
10636	7184209	188
10637	7184397	188
10638	7184585	188
10639	7184773	188
10640	7184961	168
10641	7185129	534
10642	7185663	354
10643	7186017	711
10644	7186728	548
10645	7187276	461
10646	7187737	604
10647	7188341	452
10648	7188793	2246
10649	7191039	377
10650	7191416	491
10651	7191907	2186
10652	7194093	2206
10653	7196299	397
10654	7196696	555
10655	7197251	2206
10656	7199457	397
10657	7199854	555
10658	7200409	541
10659	7200950	574
10660	7201524	517
10661	7202041	604
10662	7202645	604
10663	7203249	397
10664	7203646	173
10665	7203819	2263
10666	7206082	378
10667	7206460	711
10668	7207171	321
10669	7207492	525
10670	7208017	554
10671	7208571	393
10672	7208964	366
10673	7209330	573
10674	7209903	491
10675	7210394	366
10676	7210760	573
10677	7211333	524
10678	7211857	397
10679	7212254	555
10680	7212809	552
10681	7213361	552
10682	7213913	552
10683	7214465	552
10684	7215017	552
10685	7215569	552
10686	7216121	552
10687	7216673	552
10688	7217225	552
10689	7217777	552
10690	7218329	552
10691	7218881	552
10692	7219433	552
10693	7219985	552
10694	7220537	552
10695	7221089	552
10696	7221641	552
10697	7222193	2185
10698	7224378	401
10699	7224779	555
10700	7225334	2206
10701	7227540	397
10702	7227937	393
10703	7228330	584
10704	7228914	173
10705	7229087	552
10706	7229639	2206
10707	7231845	397
10708	7232242	2185
10709	7234427	555
10710	7234982	2206
10711	7237188	604
10712	7237792	664
10713	7238456	509
10714	7238965	609
10715	7239574	354
10716	7239928	393
10717	7240321	59
10718	7240380	179
10719	7240559	2185
10720	7242744	337
10721	7243081	527
10722	7243608	548
10723	7244156	509
10724	7244665	611
10725	7245276	179
10726	7245455	2185
10727	7247640	337
10728	7247977	527
10729	7248504	548
10730	7249052	509
10731	7249561	611
10732	7250172	179
10733	7250351	2185
10734	7252536	337
10735	7252873	527
10736	7253400	548
10737	7253948	509
10738	7254457	611
10739	7255068	179
10740	7255247	2185
10741	7257432	337
10742	7257769	527
10743	7258296	548
10744	7258844	509
10745	7259353	2232
10746	7261585	491
10747	7262076	366
10748	7262442	573
10749	7263015	491
10750	7263506	366
10751	7263872	567
10752	7264439	366
10753	7264805	619
10754	7265424	2263
10755	7267687	355
10756	7268042	377
10757	7268419	551
10758	7268970	540
10759	7269510	393
10760	7269903	59
10761	7269962	226
10762	7270188	584
10763	7270772	555
10764	7271327	552
10765	7271879	552
10766	7272431	552
10767	7272983	552
10768	7273535	552
10769	7274087	552
10770	7274639	552
10771	7275191	552
10772	7275743	552
10773	7276295	552
10774	7276847	2206
10775	7279053	366
10776	7279419	573
10777	7279992	664
10778	7280656	609
10779	7281265	510
10780	7281775	337
10781	7282112	573
10782	7282685	573
10783	7283258	566
10784	7283824	555
10785	7284379	384
10786	7284763	2235
10787	7286998	525
10788	7287523	552
10789	7288075	2206
10790	7290281	709
10791	7290990	366
10792	7291356	521
10793	7291877	339
10794	7292216	711
10795	7292927	604
10796	7293531	2186
10797	7295717	397
10798	7296114	553
10799	7296667	379
10800	7297046	397
10801	7297443	555
10802	7297998	2206
10803	7300204	397
10804	7300601	555
10805	7301156	2206
10806	7303362	711
10807	7304073	540
10808	7304613	393
10809	7305006	59
10810	7305065	226
10811	7305291	584
10812	7305875	173
10813	7306048	2263
10814	7308311	377
10815	7308688	551
10816	7309239	540
10817	7309779	393
10818	7310172	59
10819	7310231	226
10820	7310457	493
10821	7310950	545
10822	7311495	2206
10823	7313701	397
10824	7314098	555
10825	7314653	2206
10826	7316859	401
10827	7317260	555
10828	7317815	2206
10829	7320021	401
10830	7320422	555
10831	7320977	2206
10832	7323183	401
10833	7323584	555
10834	7324139	2206
10835	7326345	401
10836	7326746	555
10837	7327301	2206
10838	7329507	401
10839	7329908	555
10840	7330463	2206
10841	7332669	401
10842	7333070	555
10843	7333625	2206
10844	7335831	401
10845	7336232	555
10846	7336787	491
10847	7337278	570
10848	7337848	541
10849	7338389	573
10850	7338962	227
10851	7339189	177
10852	7339366	491
10853	7339857	337
10854	7340194	619
10855	7340813	188
10856	7341001	2185
10857	7343186	337
10858	7343523	553
10859	7344076	2206
10860	7346282	337
10861	7346619	393
10862	7347012	353
10863	7347365	606
10864	7347971	525
10865	7348496	609
10866	7349105	553
10867	7349658	2265
10868	7351923	366
10869	7352289	573
10870	7352862	580
10871	7353442	397
10872	7353839	527
10873	7354366	2260
10874	7356626	604
10875	7357230	541
10876	7357771	2260
10877	7360031	59
10878	7360090	337
10879	7360427	579
10880	7361006	491
10881	7361497	337
10882	7361834	509
10883	7362343	176
10884	7362519	2186
10885	7364705	108
10886	7364813	354
10887	7365167	59
10888	7365226	553
10889	7365779	491
10890	7366270	2206
10891	7368476	397
10892	7368873	2185
10893	7371058	397
10894	7371455	499
10895	7371954	573
10896	7372527	491
10897	7373018	366
10898	7373384	573
10899	7373957	2204
10900	7376161	552
10901	7376713	2206
10902	7378919	397
10903	7379316	555
10904	7379871	2206
10905	7382077	397
10906	7382474	2206
10907	7384680	2235
10908	7386915	2235
10909	7389150	2235
10910	7391385	2235
10911	7393620	2235
10912	7395855	2235
10913	7398090	558
10914	7398648	606
10915	7399254	573
10916	7399827	463
10917	7400290	2263
10918	7402553	377
10919	7402930	551
10920	7403481	540
10921	7404021	393
10922	7404414	59
10923	7404473	226
10924	7404699	584
10925	7405283	173
10926	7405456	2263
10927	7407719	377
10928	7408096	551
10929	7408647	540
10930	7409187	393
10931	7409580	59
10932	7409639	226
10933	7409865	584
10934	7410449	173
10935	7410622	2263
10936	7412885	377
10937	7413262	551
10938	7413813	540
10939	7414353	393
10940	7414746	59
10941	7414805	226
10942	7415031	584
10943	7415615	173
10944	7415788	2263
10945	7418051	377
10946	7418428	551
10947	7418979	609
10948	7419588	541
10949	7420129	2206
10950	7422335	397
10951	7422732	201
10952	7422933	201
10953	7423134	201
10954	7423335	201
10955	7423536	201
10956	7423737	201
10957	7423938	557
10958	7424495	224
10959	7424719	611
10960	7425330	527
10961	7425857	337
10962	7426194	611
10963	7426805	527
10964	7427332	2206
10965	7429538	619
10966	7430157	619
10967	7430776	551
10968	7431327	2235
10969	7433562	2235
10970	7435797	231
10971	7436028	491
10972	7436519	350
10973	7436869	2257
10974	7439126	2235
10975	7441361	2235
10976	7443596	2235
10977	7445831	2235
10978	7448066	2235
10979	7450301	2235
10980	7452536	2235
10981	7454771	2235
10982	7457006	2235
10983	7459241	2235
10984	7461476	2235
10985	7463711	2235
10986	7465946	2235
10987	7468181	2235
10988	7470416	2235
10989	7472651	2235
10990	7474886	2235
10991	7477121	525
10992	7477646	377
10993	7478023	604
10994	7478627	231
10995	7478858	609
10996	7479467	574
10997	7480041	574
10998	7480615	2235
10999	7482850	2235
11000	7485085	2235
11001	7487320	2185
11002	7489505	59
11003	7489564	555
11004	7490119	2206
11005	7492325	375
11006	7492700	375
11007	7493075	375
11008	7493450	375
11009	7493825	375
11010	7494200	227
11011	7494427	2265
11012	7496692	573
11013	7497265	379
11014	7497644	2265
11015	7499909	2265
11016	7502174	375
11017	7502549	375
11018	7502924	375
11019	7503299	375
11020	7503674	375
11021	7504049	366
11022	7504415	226
11023	7504641	366
11024	7505007	551
11025	7505558	2206
11026	7507764	366
11027	7508130	538
11028	7508668	547
11029	7509215	543
11030	7509758	355
11031	7510113	355
11032	7510468	355
11033	7510823	397
11034	7511220	664
11035	7511884	573
11036	7512457	397
11037	7512854	59
11038	7512913	59
11039	7512972	540
11040	7513512	584
11041	7514096	226
11042	7514322	491
11043	7514813	573
11044	7515386	527
11045	7515913	201
11046	7516114	201
11047	7516315	206
11048	7516521	397
11049	7516918	300
11050	7517218	235
11051	7517453	59
11052	7517512	59
11053	7517571	59
11054	7517630	540
11055	7518170	540
11056	7518710	540
11057	7519250	540
11058	7519790	584
11059	7520374	584
11060	7520958	584
11061	7521542	527
11062	7522069	525
11063	7522594	2257
11064	7524851	509
11065	7525360	509
11066	7525869	555
11067	7526424	603
11068	7527027	527
11069	7527554	545
11070	7528099	509
11071	7528608	337
11072	7528945	584
11073	7529529	584
11074	7530113	59
11075	7530172	491
11076	7530663	555
11077	7531218	609
11078	7531827	366
11079	7532193	337
11080	7532530	619
11081	7533149	527
11082	7533676	337
11083	7534013	619
11084	7534632	527
11085	7535159	337
11086	7535496	619
11087	7536115	527
11088	7536642	300
11089	7536942	611
11090	7537553	572
11091	7538125	527
11092	7538652	2186
11093	7540838	350
11094	7541188	574
11095	7541762	2206
11096	7543968	540
11097	7544508	337
11098	7544845	401
11099	7545246	555
11100	7545801	2206
11101	7548007	397
11102	7548404	137
11103	7548541	337
11104	7548878	59
11105	7548937	377
11106	7549314	377
11107	7549691	491
11108	7550182	555
11109	7550737	401
11110	7551138	394
11111	7551532	555
11112	7552087	2206
11113	7554293	397
11114	7554690	300
11115	7554990	300
11116	7555290	611
11117	7555901	145
11118	7556046	547
11119	7556593	619
11120	7557212	555
11121	7557767	2206
11122	7559973	2206
11123	7562179	397
11124	7562576	604
11125	7563180	604
11126	7563784	604
11127	7564388	604
11128	7564992	604
11129	7565596	604
11130	7566200	604
11131	7566804	604
11132	7567408	605
11133	7568013	604
11134	7568617	604
11135	7569221	366
11136	7569587	2186
11137	7571773	491
11138	7572264	609
11139	7572873	609
11140	7573482	573
11141	7574055	59
11142	7574114	511
11143	7574625	224
11144	7574849	224
11145	7575073	509
11146	7575582	491
11147	7576073	366
11148	7576439	579
11149	7577018	579
11150	7577597	397
11151	7577994	397
11152	7578391	548
11153	7578939	2263
11154	7581202	573
11155	7581775	183
11156	7581958	350
11157	7582308	517
11158	7582825	517
11159	7583342	577
11160	7583919	557
11161	7584476	2225
11162	7586701	541
11163	7587242	541
11164	7587783	541
11165	7588324	541
11166	7588865	541
11167	7589406	349
11168	7589755	397
11169	7590152	609
11170	7590761	541
11171	7591302	366
11172	7591668	573
11173	7592241	491
11174	7592732	366
11175	7593098	573
11176	7593671	616
11177	7594287	394
11178	7594681	366
11179	7595047	574
11180	7595621	573
11181	7596194	2206
11182	7598400	366
11183	7598766	609
11184	7599375	491
11185	7599866	525
11186	7600391	397
11187	7600788	2206
11188	7602994	555
11189	7603549	337
11190	7603886	618
11191	7604504	491
11192	7604995	2206
11193	7607201	173
11194	7607374	59
11195	7607433	564
11196	7607997	176
11197	7608173	2252
11198	7610425	339
11199	7610764	527
11200	7611291	618
11201	7611909	2246
11202	7614155	2206
11203	7616361	527
11204	7616888	366
11205	7617254	573
11206	7617827	606
11207	7618433	450
11208	7618883	2213
11209	7621096	619
11210	7621715	619
11211	7622334	525
11212	7622859	2206
11213	7625065	509
11214	7625574	300
11215	7625874	619
11216	7626493	548
11217	7627041	459
11218	7627500	2206
11219	7629706	226
11220	7629932	2206
11221	7632138	527
11222	7632665	397
11223	7633062	407
11224	7633469	2206
11225	7635675	618
11226	7636293	664
11227	7636957	2206
11228	7639163	2206
11229	7641369	579
11230	7641948	574
11231	7642522	397
11232	7642919	555
11233	7643474	573
11234	7644047	573
11235	7644620	527
11236	7645147	397
11237	7645544	555
11238	7646099	2206
11239	7648305	231
11240	7648536	337
11241	7648873	555
11242	7649428	2263
11243	7651691	555
11244	7652246	541
11245	7652787	555
11246	7653342	555
11247	7653897	226
11248	7654123	2244
11249	7656367	609
11250	7656976	366
11251	7657342	393
11252	7657735	2185
11253	7659920	179
11254	7660099	526
11255	7660625	2206
11256	7662831	2185
11257	7665016	366
11258	7665382	736
11259	7666118	573
11260	7666691	619
11261	7667310	579
11262	7667889	555
11263	7668444	2206
11264	7670650	711
11265	7671361	173
11266	7671534	176
11267	7671710	491
11268	7672201	366
11269	7672567	297
11270	7672864	301
11271	7673165	229
11272	7673394	226
11273	7673620	526
11274	7674146	2206
11275	7676352	2243
11276	7678595	540
11277	7679135	606
11278	7679741	337
11279	7680078	188
11280	7680266	2263
11281	7682529	609
11282	7683138	337
11283	7683475	509
11284	7683984	258
11285	7684242	378
11286	7684620	495
11287	7685115	493
11288	7685608	582
11289	7686190	338
11290	7686528	533
11291	7687061	243
11292	7687304	627
11293	7687931	366
11294	7688297	518
11295	7688815	546
11296	7689361	511
11297	7689872	229
11298	7690101	168
11299	7690269	337
11300	7690606	577
11301	7691183	555
11302	7691738	448
11303	7692186	543
11304	7692729	379
11305	7693108	545
11306	7693653	375
11307	7694028	375
11308	7694403	201
11309	7694604	2281
11310	7696885	337
11311	7697222	619
11312	7697841	527
11313	7698368	337
11314	7698705	619
11315	7699324	527
11316	7699851	337
11317	7700188	619
11318	7700807	527
11319	7701334	337
11320	7701671	619
11321	7702290	527
11322	7702817	337
11323	7703154	619
11324	7703773	527
11325	7704300	337
11326	7704637	619
11327	7705256	527
11328	7705783	337
11329	7706120	619
11330	7706739	527
11331	7707266	337
11332	7707603	619
11333	7708222	527
11334	7708749	337
11335	7709086	619
11336	7709705	527
11337	7710232	337
11338	7710569	2263
11339	7712832	366
11340	7713198	573
11341	7713771	527
11342	7714298	526
11343	7714824	337
11344	7715161	528
11345	7715689	342
11346	7716031	155
11347	7716186	397
11348	7716583	573
11349	7717156	2206
11350	7719362	397
11351	7719759	555
11352	7720314	2206
11353	7722520	397
11354	7722917	555
11355	7723472	581
11356	7724053	231
11357	7724284	2281
11358	7726565	540
11359	7727105	375
11360	7727480	375
11361	7727855	221
11362	7728076	573
11363	7728649	546
11364	7729195	312
11365	7729507	366
11366	7729873	567
11367	7730440	467
11368	7730907	367
11369	7731274	555
11370	7731829	401
11371	7732230	555
11372	7732785	224
11373	7733009	609
11374	7733618	432
11375	7734050	615
11376	7734665	555
11377	7735220	2206
11378	7737426	401
11379	7737827	555
11380	7738382	401
11381	7738783	366
11382	7739149	555
11383	7739704	2235
11384	7741939	2235
11385	7744174	397
11386	7744571	664
11387	7745235	2185
11388	7747420	2185
11389	7749605	2185
11390	7751790	2185
11391	7753975	2185
11392	7756160	2246
11393	7758406	2185
11394	7760591	584
11395	7761175	173
11396	7761348	2263
11397	7763611	377
11398	7763988	551
11399	7764539	540
11400	7765079	393
11401	7765472	59
11402	7765531	226
11403	7765757	584
11404	7766341	173
11405	7766514	2263
11406	7768777	377
11407	7769154	551
11408	7769705	540
11409	7770245	393
11410	7770638	59
11411	7770697	226
11412	7770923	584
11413	7771507	173
11414	7771680	2263
11415	7773943	377
11416	7774320	551
11417	7774871	540
11418	7775411	393
11419	7775804	59
11420	7775863	226
11421	7776089	584
11422	7776673	173
11423	7776846	2263
11424	7779109	377
11425	7779486	551
11426	7780037	540
11427	7780577	393
11428	7780970	59
11429	7781029	226
11430	7781255	584
11431	7781839	173
11432	7782012	2263
11433	7784275	377
11434	7784652	551
11435	7785203	540
11436	7785743	393
11437	7786136	59
11438	7786195	226
11439	7786421	584
11440	7787005	173
11441	7787178	2263
11442	7789441	377
11443	7789818	551
11444	7790369	540
11445	7790909	393
11446	7791302	59
11447	7791361	226
11448	7791587	584
11449	7792171	173
11450	7792344	2263
11451	7794607	377
11452	7794984	551
11453	7795535	540
11454	7796075	393
11455	7796468	59
11456	7796527	226
11457	7796753	584
11458	7797337	173
11459	7797510	2263
11460	7799773	377
11461	7800150	551
11462	7800701	540
11463	7801241	393
11464	7801634	59
11465	7801693	226
11466	7801919	584
11467	7802503	173
11468	7802676	2263
11469	7804939	377
11470	7805316	551
11471	7805867	540
11472	7806407	393
11473	7806800	59
11474	7806859	226
11475	7807085	584
11476	7807669	173
11477	7807842	2263
11478	7810105	377
11479	7810482	551
11480	7811033	540
11481	7811573	393
11482	7811966	59
11483	7812025	354
11484	7812379	342
11485	7812721	59
11486	7812780	2263
11487	7815043	2190
11488	7817233	329
11489	7817562	234
11490	7817796	2186
11491	7819982	300
11492	7820282	555
11493	7820837	609
11494	7821446	342
11495	7821788	511
11496	7822299	555
11497	7822854	144
11498	7822998	379
11499	7823377	379
11500	7823756	366
11501	7824122	368
11502	7824490	615
11503	7825105	467
11504	7825572	337
11505	7825909	337
11506	7826246	337
11507	7826583	337
11508	7826920	354
11509	7827274	711
11510	7827985	548
11511	7828533	461
11512	7828994	604
11513	7829598	452
11514	7830050	2246
11515	7832296	168
11516	7832464	534
11517	7832998	540
11518	7833538	397
11519	7833935	553
11520	7834488	491
11521	7834979	366
11522	7835345	573
11523	7835918	491
11524	7836409	366
11525	7836775	573
11526	7837348	574
11527	7837922	2235
11528	7840157	604
11529	7840761	375
11530	7841136	375
11531	7841511	366
11532	7841877	377
11533	7842254	551
11534	7842805	529
11535	7843334	461
11536	7843795	554
11537	7844349	508
11538	7844857	606
11539	7845463	377
11540	7845840	555
11541	7846395	2206
11542	7848601	397
11543	7848998	555
11544	7849553	2206
11545	7851759	498
11546	7852257	366
11547	7852623	573
11548	7853196	619
11549	7853815	619
11550	7854434	619
11551	7855053	619
11552	7855672	619
11553	7856291	619
11554	7856910	619
11555	7857529	619
11556	7858148	619
11557	7858767	619
11558	7859386	619
11559	7860005	619
11560	7860624	619
11561	7861243	619
11562	7861862	619
11563	7862481	619
11564	7863100	619
11565	7863719	527
11566	7864246	366
11567	7864612	618
11568	7865230	491
11569	7865721	366
11570	7866087	173
11571	7866260	2263
11572	7868523	377
11573	7868900	619
11574	7869519	491
11575	7870010	366
11576	7870376	611
11577	7870987	573
11578	7871560	491
11579	7872051	375
11580	7872426	609
11581	7873035	176
11582	7873211	2186
11583	7875397	542
11584	7875939	226
11585	7876165	584
11586	7876749	337
11587	7877086	527
11588	7877613	548
11589	7878161	509
11590	7878670	611
11591	7879281	179
11592	7879460	2185
11593	7881645	337
11594	7881982	527
11595	7882509	548
11596	7883057	509
11597	7883566	611
11598	7884177	179
11599	7884356	2185
11600	7886541	337
11601	7886878	527
11602	7887405	548
11603	7887953	509
11604	7888462	611
11605	7889073	179
11606	7889252	2185
11607	7891437	337
11608	7891774	527
11609	7892301	548
11610	7892849	509
11611	7893358	611
11612	7893969	179
11613	7894148	525
11614	7894673	397
11615	7895070	555
11616	7895625	2206
11617	7897831	397
11618	7898228	555
11619	7898783	2257
11620	7901040	555
11621	7901595	2185
11622	7903780	551
11623	7904331	541
11624	7904872	540
11625	7905412	393
11626	7905805	59
11627	7905864	226
11628	7906090	584
11629	7906674	173
11630	7906847	2263
11631	7909110	619
11632	7909729	619
11633	7910348	619
11634	7910967	619
11635	7911586	619
11636	7912205	619
11637	7912824	619
11638	7913443	619
11639	7914062	619
11640	7914681	619
11641	7915300	619
11642	7915919	491
11643	7916410	555
11644	7916965	2206
11645	7919171	609
11646	7919780	2186
11647	7921966	501
11648	7922467	664
11649	7923131	2206
11650	7925337	2228
11651	7927565	618
11652	7928183	573
11653	7928756	546
11654	7929302	517
11655	7929819	509
11656	7930328	619
11657	7930947	491
11658	7931438	354
11659	7931792	573
11660	7932365	493
11661	7932858	545
11662	7933403	354
11663	7933757	2246
11664	7936003	491
11665	7936494	366
11666	7936860	567
11667	7937427	511
11668	7937938	366
11669	7938304	573
11670	7938877	491
11671	7939368	366
11672	7939734	573
11673	7940307	491
11674	7940798	461
11675	7941259	59
11676	7941318	226
11677	7941544	584
11678	7942128	173
11679	7942301	2263
11680	7944564	377
11681	7944941	551
11682	7945492	540
11683	7946032	393
11684	7946425	59
11685	7946484	226
11686	7946710	584
11687	7947294	173
11688	7947467	545
11689	7948012	597
11690	7948609	491
11691	7949100	366
11692	7949466	618
11693	7950084	491
11694	7950575	366
11695	7950941	618
11696	7951559	491
11697	7952050	366
11698	7952416	618
11699	7953034	491
11700	7953525	366
11701	7953891	618
11702	7954509	491
11703	7955000	366
11704	7955366	618
11705	7955984	491
11706	7956475	366
11707	7956841	618
11708	7957459	491
11709	7957950	366
11710	7958316	618
11711	7958934	491
11712	7959425	366
11713	7959791	618
11714	7960409	401
11715	7960810	350
11716	7961160	574
11717	7961734	2265
11718	7963999	379
11719	7964378	350
11720	7964728	397
11721	7965125	552
11722	7965677	2185
11723	7967862	337
11724	7968199	527
11725	7968726	552
11726	7969278	553
11727	7969831	525
11728	7970356	664
11729	7971020	226
11730	7971246	542
11731	7971788	2185
11732	7973973	508
11733	7974481	609
11734	7975090	573
11735	7975663	545
11736	7976208	555
11737	7976763	2206
11738	7978969	2215
11739	7981184	491
11740	7981675	511
11741	7982186	517
11742	7982703	355
11743	7983058	574
11744	7983632	517
11745	7984149	397
11746	7984546	552
11747	7985098	2206
11748	7987304	397
11749	7987701	664
11750	7988365	337
11751	7988702	337
11752	7989039	525
11753	7989564	350
11754	7989914	543
11755	7990457	584
11756	7991041	46
11757	7991087	397
11758	7991484	491
11759	7991975	366
11760	7992341	188
11761	7992529	366
11762	7992895	151
11763	7993046	2206
11764	7995252	397
11765	7995649	555
11766	7996204	2206
11767	7998410	545
11768	7998955	619
11769	7999574	491
11770	8000065	366
11771	8000431	573
11772	8001004	491
11773	8001495	366
11774	8001861	532
11775	8002393	517
11776	8002910	517
11777	8003427	517
11778	8003944	517
11779	8004461	517
11780	8004978	517
11781	8005495	155
11782	8005650	2185
11783	8007835	573
11784	8008408	407
11785	8008815	551
11786	8009366	540
11787	8009906	393
11788	8010299	59
11789	8010358	226
11790	8010584	584
11791	8011168	173
11792	8011341	2263
11793	8013604	377
11794	8013981	551
11795	8014532	540
11796	8015072	393
11797	8015465	59
11798	8015524	226
11799	8015750	584
11800	8016334	173
11801	8016507	2263
11802	8018770	377
11803	8019147	551
11804	8019698	540
11805	8020238	393
11806	8020631	59
11807	8020690	226
11808	8020916	584
11809	8021500	173
11810	8021673	2263
11811	8023936	377
11812	8024313	551
11813	8024864	540
11814	8025404	393
11815	8025797	609
11816	8026406	574
11817	8026980	491
11818	8027471	366
11819	8027837	355
11820	8028192	355
11821	8028547	355
11822	8028902	355
11823	8029257	355
11824	8029612	355
11825	8029967	577
11826	8030544	379
11827	8030923	2185
11828	8033108	511
11829	8033619	548
11830	8034167	2185
11831	8036352	511
11832	8036863	555
11833	8037418	552
11834	8037970	552
11835	8038522	226
11836	8038748	507
11837	8039255	517
11838	8039772	384
11839	8040156	397
11840	8040553	557
11841	8041110	517
11842	8041627	517
11843	8042144	517
11844	8042661	517
11845	8043178	517
11846	8043695	517
11847	8044212	517
11848	8044729	517
11849	8045246	517
11850	8045763	517
11851	8046280	517
11852	8046797	517
11853	8047314	517
11854	8047831	517
11855	8048348	517
11856	8048865	517
11857	8049382	517
11858	8049899	517
11859	8050416	509
11860	8050925	540
11861	8051465	375
11862	8051840	384
11863	8052224	2186
11864	8054410	2235
11865	8056645	2235
11866	8058880	517
11867	8059397	517
11868	8059914	517
11869	8060431	527
11870	8060958	59
11871	8061017	573
11872	8061590	525
11873	8062115	201
11874	8062316	201
11875	8062517	201
11876	8062718	201
11877	8062919	201
11878	8063120	379
11879	8063499	545
11880	8064044	2265
11881	8066309	553
11882	8066862	526
11883	8067388	545
11884	8067933	201
11885	8068134	201
11886	8068335	201
11887	8068536	201
11888	8068737	201
11889	8068938	555
11890	8069493	173
11891	8069666	2206
11892	8071872	393
11893	8072265	377
11894	8072642	555
11895	8073197	582
11896	8073779	251
11897	8074030	578
11898	8074608	541
11899	8075149	541
11900	8075690	541
11901	8076231	366
11902	8076597	609
11903	8077206	573
11904	8077779	366
11905	8078145	59
11906	8078204	540
11907	8078744	540
11908	8079284	584
11909	8079868	377
11910	8080245	366
11911	8080611	2206
11912	8082817	509
11913	8083326	604
11914	8083930	605
11915	8084535	183
11916	8084718	366
11917	8085084	467
11918	8085551	151
11919	8085702	59
11920	8085761	59
11921	8085820	59
11922	8085879	540
11923	8086419	540
11924	8086959	540
11925	8087499	540
11926	8088039	584
11927	8088623	584
11928	8089207	584
11929	8089791	511
11930	8090302	509
11931	8090811	491
11932	8091302	301
11933	8091603	301
11934	8091904	574
11935	8092478	353
11936	8092831	527
11937	8093358	597
11938	8093955	188
11939	8094143	548
11940	8094691	2263
11941	8096954	2263
11942	8099217	584
11943	8099801	397
11944	8100198	573
11945	8100771	2186
11946	8102957	555
11947	8103512	552
11948	8104064	2185
11949	8106249	509
11950	8106758	552
11951	8107310	2185
11952	8109495	509
11953	8110004	552
11954	8110556	2185
11955	8112741	509
11956	8113250	179
11957	8113429	2185
11958	8115614	393
11959	8116007	511
11960	8116518	491
11961	8117009	557
11962	8117566	2235
11963	8119801	526
11964	8120327	597
11965	8120924	664
11966	8121588	366
11967	8121954	618
11968	8122572	491
11969	8123063	366
11970	8123429	137
11971	8123566	548
11972	8124114	59
11973	8124173	540
11974	8124713	540
11975	8125253	366
11976	8125619	573
11977	8126192	384
11978	8126576	379
11979	8126955	574
11980	8127529	491
11981	8128020	366
11982	8128386	179
11983	8128565	179
11984	8128744	70
11985	8128814	431
11986	8129245	566
11987	8129811	2185
11988	8131996	573
11989	8132569	491
11990	8133060	366
11991	8133426	366
11992	8133792	201
11993	8133993	201
11994	8134194	201
11995	8134395	201
11996	8134596	201
11997	8134797	201
11998	8134998	201
11999	8135199	201
12000	8135400	201
12001	8135601	201
12002	8135802	201
12003	8136003	555
12004	8136558	59
12005	8136617	397
12006	8137014	609
12007	8137623	609
12008	8138232	2206
12009	8140438	59
12010	8140497	394
12011	8140891	379
12012	8141270	379
12013	8141649	301
12014	8141950	397
12015	8142347	555
12016	8142902	579
12017	8143481	573
12018	8144054	397
12019	8144451	397
12020	8144848	611
12021	8145459	393
12022	8145852	2206
12023	8148058	177
12024	8148235	557
12025	8148792	375
12026	8149167	375
12027	8149542	2230
12028	8151772	577
12029	8152349	526
12030	8152875	574
12031	8153449	574
12032	8154023	574
12033	8154597	574
12034	8155171	574
12035	8155745	559
12036	8156304	366
12037	8156670	609
12038	8157279	574
12039	8157853	555
12040	8158408	2206
12041	8160614	397
12042	8161011	555
12043	8161566	2206
12044	8163772	2204
12045	8165976	224
12046	8166200	555
12047	8166755	2235
12048	8168990	2206
12049	8171196	491
12050	8171687	555
12051	8172242	2186
12052	8174428	397
12053	8174825	509
12054	8175334	366
12055	8175700	491
12056	8176191	555
12057	8176746	548
12058	8177294	2206
12059	8179500	397
12060	8179897	491
12061	8180388	226
12062	8180614	584
12063	8181198	585
12064	8181783	337
12065	8182120	516
12066	8182636	545
12067	8183181	527
12068	8183708	2206
12069	8185914	461
12070	8186375	491
12071	8186866	509
12072	8187375	555
12073	8187930	2206
12074	8190136	2246
12075	8192382	168
12076	8192550	459
12077	8193009	2185
12078	8195194	2185
12079	8197379	491
12080	8197870	551
12081	8198421	337
12082	8198758	609
12083	8199367	619
12084	8199986	606
12085	8200592	450
12086	8201042	491
12087	8201533	172
12088	8201705	525
12089	8202230	337
12090	8202567	366
12091	8202933	553
12092	8203486	555
12093	8204041	2206
12094	8206247	609
12095	8206856	491
12096	8207347	491
12097	8207838	2200
12098	8210038	2206
12099	8212244	366
12100	8212610	573
12101	8213183	2206
12102	8215389	2206
12103	8217595	509
12104	8218104	366
12105	8218470	573
12106	8219043	491
12107	8219534	401
12108	8219935	555
12109	8220490	573
12110	8221063	551
12111	8221614	619
12112	8222233	574
12113	8222807	573
12114	8223380	579
12115	8223959	395
12116	8224354	525
12117	8224879	491
12118	8225370	555
12119	8225925	517
12120	8226442	337
12121	8226779	337
12122	8227116	570
12123	8227686	253
12124	8227939	573
12125	8228512	555
12126	8229067	2174
12127	8231241	2206
12128	8233447	2185
12129	8235632	2206
12130	8237838	582
12131	8238420	491
12132	8238911	354
12133	8239265	377
12134	8239642	337
12135	8239979	397
12136	8240376	555
12137	8240931	154
12138	8241085	176
12139	8241261	431
12140	8241692	377
12141	8242069	221
12142	8242290	534
12143	8242824	521
12144	8243345	59
12145	8243404	2186
12146	8245590	664
12147	8246254	337
12148	8246591	544
12149	8247135	2186
12150	8249321	548
12151	8249869	188
12152	8250057	1591
12153	8251648	539
12154	8252187	404
12155	8252591	278
12156	8252869	2244
12157	8255113	554
12158	8255667	585
12159	8256252	378
12160	8256630	2279
12161	8258909	548
12162	8259457	280
12163	8259737	78
12164	8259815	300
12165	8260115	353
12166	8260468	548
12167	8261016	552
12168	8261568	2230
12169	8263798	573
12170	8264371	541
12171	8264912	626
12172	8265538	553
12173	8266091	397
12174	8266488	201
12175	8266689	201
12176	8266890	355
12177	8267245	553
12178	8267798	552
12179	8268350	2185
12180	8270535	509
12181	8271044	552
12182	8271596	2185
12183	8273781	509
12184	8274290	552
12185	8274842	2185
12186	8277027	509
12187	8277536	552
12188	8278088	2185
12189	8280273	509
12190	8280782	552
12191	8281334	2185
12192	8283519	509
12193	8284028	552
12194	8284580	2185
12195	8286765	509
12196	8287274	552
12197	8287826	2185
12198	8290011	509
12199	8290520	552
12200	8291072	2185
12201	8293257	509
12202	8293766	552
12203	8294318	2185
12204	8296503	509
12205	8297012	552
12206	8297564	393
12207	8297957	555
12208	8298512	2206
12209	8300718	509
12210	8301227	570
12211	8301797	548
12212	8302345	164
12213	8302509	560
12214	8303069	493
12215	8303562	366
12216	8303928	2206
12217	8306134	491
12218	8306625	366
12219	8306991	573
12220	8307564	491
12221	8308055	366
12222	8308421	573
12223	8308994	2281
12224	8311275	384
12225	8311659	535
12226	8312194	59
12227	8312253	201
12228	8312454	201
12229	8312655	206
12230	8312861	2265
12231	8315126	131
12232	8315257	640
12233	8315897	555
12234	8316452	2213
12235	8318665	432
12236	8319097	553
12237	8319650	555
12238	8320205	366
12239	8320571	2206
12240	8322777	379
12241	8323156	2186
12242	8325342	368
12243	8325710	2243
12244	8327953	618
12245	8328571	491
12246	8329062	366
12247	8329428	618
12248	8330046	491
12249	8330537	618
12250	8331155	618
12251	8331773	517
12252	8332290	517
12253	8332807	366
12254	8333173	609
12255	8333782	300
12256	8334082	300
12257	8334382	300
12258	8334682	300
12259	8334982	300
12260	8335282	604
12261	8335886	527
12262	8336413	2263
12263	8338676	377
12264	8339053	551
12265	8339604	540
12266	8340144	393
12267	8340537	59
12268	8340596	226
12269	8340822	584
12270	8341406	173
12271	8341579	2263
12272	8343842	377
12273	8344219	551
12274	8344770	540
12275	8345310	393
12276	8345703	59
12277	8345762	226
12278	8345988	584
12279	8346572	173
12280	8346745	2263
12281	8349008	377
12282	8349385	551
12283	8349936	540
12284	8350476	393
12285	8350869	59
12286	8350928	226
12287	8351154	584
12288	8351738	173
12289	8351911	2263
12290	8354174	377
12291	8354551	551
12292	8355102	540
12293	8355642	393
12294	8356035	59
12295	8356094	226
12296	8356320	584
12297	8356904	173
12298	8357077	2263
12299	8359340	377
12300	8359717	551
12301	8360268	540
12302	8360808	393
12303	8361201	59
12304	8361260	226
12305	8361486	584
12306	8362070	173
12307	8362243	2263
12308	8364506	377
12309	8364883	551
12310	8365434	540
12311	8365974	393
12312	8366367	59
12313	8366426	226
12314	8366652	584
12315	8367236	173
12316	8367409	2263
12317	8369672	377
12318	8370049	551
12319	8370600	540
12320	8371140	393
12321	8371533	59
12322	8371592	226
12323	8371818	584
12324	8372402	173
12325	8372575	2263
12326	8374838	377
12327	8375215	551
12328	8375766	540
12329	8376306	393
12330	8376699	59
12331	8376758	226
12332	8376984	584
12333	8377568	173
12334	8377741	2263
12335	8380004	377
12336	8380381	551
12337	8380932	540
12338	8381472	393
12339	8381865	59
12340	8381924	226
12341	8382150	584
12342	8382734	173
12343	8382907	2263
12344	8385170	377
12345	8385547	551
12346	8386098	540
12347	8386638	393
12348	8387031	59
12349	8387090	226
12350	8387316	584
12351	8387900	548
12352	8388448	567
12353	8389015	59
12354	8389074	551
12355	8389625	532
12356	8390157	2178
12357	8392335	565
12358	8392900	525
12359	8393425	527
12360	8393952	573
12361	8394525	2186
12362	8396711	551
12363	8397262	300
12364	8397562	579
12365	8398141	431
12366	8398572	553
12367	8399125	553
12368	8399678	555
12369	8400233	547
12370	8400780	2243
12371	8403023	432
12372	8403455	552
12373	8404007	552
12374	8404559	552
12375	8405111	552
12376	8405663	548
12377	8406211	458
12378	8406669	604
12379	8407273	452
12380	8407725	2246
12381	8409971	168
12382	8410139	534
12383	8410673	354
12384	8411027	711
12385	8411738	584
12386	8412322	366
12387	8412688	494
12388	8413182	397
12389	8413579	555
12390	8414134	2206
12391	8416340	397
12392	8416737	555
12393	8417292	2206
12394	8419498	2235
12395	8421733	517
12396	8422250	375
12397	8422625	201
12398	8422826	201
12399	8423027	555
12400	8423582	540
12401	8424122	393
12402	8424515	589
12403	8425104	452
12404	8425556	606
12405	8426162	179
12406	8426341	2185
12407	8428526	540
12408	8429066	573
12409	8429639	491
12410	8430130	366
12411	8430496	573
12412	8431069	491
12413	8431560	546
12414	8432106	555
12415	8432661	2206
12416	8434867	2185
12417	8437052	2185
12418	8439237	2185
12419	8441422	2185
12420	8443607	2185
12421	8445792	2185
12422	8447977	2185
12423	8450162	2185
12424	8452347	2185
12425	8454532	2185
12426	8456717	2185
12427	8458902	2185
12428	8461087	2185
12429	8463272	2185
12430	8465457	2185
12431	8467642	2185
12432	8469827	2185
12433	8472012	509
12434	8472521	555
12435	8473076	2206
12436	8475282	397
12437	8475679	555
12438	8476234	377
12439	8476611	551
12440	8477162	540
12441	8477702	2185
12442	8479887	397
12443	8480284	555
12444	8480839	527
12445	8481366	2206
12446	8483572	401
12447	8483973	201
12448	8484174	2186
12449	8486360	337
12450	8486697	525
12451	8487222	576
12452	8487798	173
12453	8487971	2263
12454	8490234	548
12455	8490782	509
12456	8491291	611
12457	8491902	179
12458	8492081	2185
12459	8494266	337
12460	8494603	527
12461	8495130	548
12462	8495678	509
12463	8496187	611
12464	8496798	179
12465	8496977	2185
12466	8499162	337
12467	8499499	527
12468	8500026	548
12469	8500574	509
12470	8501083	611
12471	8501694	179
12472	8501873	2185
12473	8504058	337
12474	8504395	527
12475	8504922	548
12476	8505470	509
12477	8505979	611
12478	8506590	179
12479	8506769	2185
12480	8508954	337
12481	8509291	509
12482	8509800	366
12483	8510166	573
12484	8510739	491
12485	8511230	366
12486	8511596	573
12487	8512169	176
12488	8512345	573
12489	8512918	527
12490	8513445	393
12491	8513838	574
12492	8514412	59
12493	8514471	226
12494	8514697	584
12495	8515281	173
12496	8515454	2263
12497	8517717	377
12498	8518094	551
12499	8518645	2185
12500	8520830	2185
12501	8523015	2185
12502	8525200	2185
12503	8527385	2185
12504	8529570	2185
12505	8531755	2185
12506	8533940	2185
12507	8536125	2185
12508	8538310	2185
12509	8540495	2185
12510	8542680	397
12511	8543077	573
12512	8543650	491
12513	8544141	2186
12514	8546327	525
12515	8546852	482
12516	8547334	609
12517	8547943	356
12518	8548299	553
12519	8548852	2206
12520	8551058	2206
12521	8553264	581
12522	8553845	604
12523	8554449	176
12524	8554625	2185
12525	8556810	397
12526	8557207	548
12527	8557755	2206
12528	8559961	339
12529	8560300	597
12530	8560897	548
12531	8561445	534
12532	8561979	401
12533	8562380	555
12534	8562935	2257
12535	8565192	224
12536	8565416	555
12537	8565971	2206
12538	8568177	397
12539	8568574	555
12540	8569129	2206
12541	8571335	397
12542	8571732	452
12543	8572184	584
12544	8572768	173
12545	8572941	2263
12546	8575204	377
12547	8575581	551
12548	8576132	540
12549	8576672	393
12550	8577065	59
12551	8577124	226
12552	8577350	584
12553	8577934	173
12554	8578107	2263
12555	8580370	377
12556	8580747	597
12557	8581344	2204
12558	8583548	397
12559	8583945	555
12560	8584500	2206
12561	8586706	397
12562	8587103	566
12563	8587669	2206
12564	8589875	401
12565	8590276	566
12566	8590842	2206
12567	8593048	401
12568	8593449	555
12569	8594004	2206
12570	8596210	401
12571	8596611	555
12572	8597166	2206
12573	8599372	401
12574	8599773	555
12575	8600328	2206
12576	8602534	401
12577	8602935	555
12578	8603490	2206
12579	8605696	401
12580	8606097	559
12581	8606656	2206
12582	8608862	366
12583	8609228	557
12584	8609785	2235
12585	8612020	545
12586	8612565	553
12587	8613118	557
12588	8613675	573
12589	8614248	619
12590	8614867	527
12591	8615394	552
12592	8615946	509
12593	8616455	619
12594	8617074	553
12595	8617627	509
12596	8618136	609
12597	8618745	377
12598	8619122	574
12599	8619696	525
12600	8620221	337
12601	8620558	527
12602	8621085	2265
12603	8623350	227
12604	8623577	573
12605	8624150	491
12606	8624641	534
12607	8625175	525
12608	8625700	337
12609	8626037	604
12610	8626641	541
12611	8627182	2260
12612	8629442	604
12613	8630046	366
12614	8630412	619
12615	8631031	491
12616	8631522	366
12617	8631888	609
12618	8632497	301
12619	8632798	604
12620	8633402	509
12621	8633911	557
12622	8634468	576
12623	8635044	2263
12624	8637307	567
12625	8637874	366
12626	8638240	397
12627	8638637	555
12628	8639192	301
12629	8639493	555
12630	8640048	342
12631	8640390	491
12632	8640881	366
12633	8641247	573
12634	8641820	491
12635	8642311	525
12636	8642836	2185
12637	8645021	397
12638	8645418	555
12639	8645973	2206
12640	8648179	397
12641	8648576	555
12642	8649131	490
12643	8649621	604
12644	8650225	604
12645	8650829	604
12646	8651433	604
12647	8652037	604
12648	8652641	604
12649	8653245	342
12650	8653587	525
12651	8654112	573
12652	8654685	371
12653	8655056	393
12654	8655449	59
12655	8655508	226
12656	8655734	584
12657	8656318	173
12658	8656491	2263
12659	8658754	377
12660	8659131	551
12661	8659682	540
12662	8660222	393
12663	8660615	59
12664	8660674	226
12665	8660900	584
12666	8661484	173
12667	8661657	2263
12668	8663920	377
12669	8664297	551
12670	8664848	540
12671	8665388	393
12672	8665781	59
12673	8665840	226
12674	8666066	584
12675	8666650	173
12676	8666823	2263
12677	8669086	377
12678	8669463	551
12679	8670014	540
12680	8670554	393
12681	8670947	59
12682	8671006	226
12683	8671232	609
12684	8671841	2235
12685	8674076	397
12686	8674473	555
12687	8675028	541
12688	8675569	541
12689	8676110	541
12690	8676651	541
12691	8677192	541
12692	8677733	541
12693	8678274	2225
12694	8680499	553
12695	8681052	527
12696	8681579	337
12697	8681916	611
12698	8682527	527
12699	8683054	337
12700	8683391	527
12701	8683918	337
12702	8684255	337
12703	8684592	377
12704	8684969	604
12705	8685573	602
12706	8686175	545
12707	8686720	366
12708	8687086	577
12709	8687663	604
12710	8688267	604
12711	8688871	604
12712	8689475	604
12713	8690079	604
12714	8690683	604
12715	8691287	604
12716	8691891	604
12717	8692495	604
12718	8693099	604
12719	8693703	604
12720	8694307	604
12721	8694911	604
12722	8695515	604
12723	8696119	604
12724	8696723	604
12725	8697327	604
12726	8697931	604
12727	8698535	337
12728	8698872	59
12729	8698931	201
12730	8699132	546
12731	8699678	517
12732	8700195	517
12733	8700712	517
12734	8701229	604
12735	8701833	604
12736	8702437	604
12737	8703041	511
12738	8703552	59
12739	8703611	2206
12740	8705817	509
12741	8706326	355
12742	8706681	355
12743	8707036	355
12744	8707391	355
12745	8707746	355
12746	8708101	553
12747	8708654	397
12748	8709051	545
12749	8709596	573
12750	8710169	570
12751	8710739	397
12752	8711136	355
12753	8711491	355
12754	8711846	355
12755	8712201	355
12756	8712556	355
12757	8712911	573
12758	8713484	377
12759	8713861	525
12760	8714386	226
12761	8714612	551
12762	8715163	573
12763	8715736	2244
12764	8717980	371
12765	8718351	2253
12766	8720604	517
12767	8721121	517
12768	8721638	517
12769	8722155	555
12770	8722710	2186
12771	8724896	573
12772	8725469	573
12773	8726042	59
12774	8726101	540
12775	8726641	540
12776	8727181	584
12777	8727765	540
12778	8728305	555
12779	8728860	491
12780	8729351	337
12781	8729688	375
12782	8730063	375
12783	8730438	108
12784	8730546	555
12785	8731101	448
12786	8731549	457
12787	8732006	59
12788	8732065	59
12789	8732124	59
12790	8732183	540
12791	8732723	540
12792	8733263	540
12793	8733803	540
12794	8734343	584
12795	8734927	584
12796	8735511	584
12797	8736095	300
12798	8736395	301
12799	8736696	397
12800	8737093	188
12801	8737281	188
12802	8737469	2206
12803	8739675	542
12804	8740217	527
12805	8740744	2204
12806	8742948	337
12807	8743285	611
12808	8743896	551
12809	8744447	551
12810	8744998	2263
12811	8747261	366
12812	8747627	2206
12813	8749833	516
12814	8750349	579
12815	8750928	619
12816	8751547	527
12817	8752074	337
12818	8752411	619
12819	8753030	527
12820	8753557	337
12821	8753894	619
12822	8754513	527
12823	8755040	337
12824	8755377	337
12825	8755714	517
12826	8756231	226
12827	8756457	179
12828	8756636	399
12829	8757035	577
12830	8757612	517
12831	8758129	570
12832	8758699	2273
12833	8760972	609
12834	8761581	555
12835	8762136	2206
12836	8764342	401
12837	8764743	555
12838	8765298	137
12839	8765435	611
12840	8766046	59
12841	8766105	59
12842	8766164	59
12843	8766223	555
12844	8766778	2206
12845	8768984	545
12846	8769529	553
12847	8770082	2206
12848	8772288	397
12849	8772685	555
12850	8773240	337
12851	8773577	337
12852	8773914	527
12853	8774441	229
12854	8774670	2183
12855	8776853	491
12856	8777344	2206
12857	8779550	397
12858	8779947	491
12859	8780438	555
12860	8780993	355
12861	8781348	355
12862	8781703	355
12863	8782058	355
12864	8782413	355
12865	8782768	355
12866	8783123	355
12867	8783478	355
12868	8783833	355
12869	8784188	355
12870	8784543	355
12871	8784898	579
12872	8785477	59
12873	8785536	366
12874	8785902	609
12875	8786511	609
12876	8787120	59
12877	8787179	59
12878	8787238	224
12879	8787462	553
12880	8788015	553
12881	8788568	176
12882	8788744	366
12883	8789110	573
12884	8789683	579
12885	8790262	573
12886	8790835	397
12887	8791232	397
12888	8791629	2206
12889	8793835	173
12890	8794008	491
12891	8794499	350
12892	8794849	577
12893	8795426	604
12894	8796030	604
12895	8796634	555
12896	8797189	2225
12897	8799414	221
12898	8799635	2235
12899	8801870	2235
12900	8804105	2235
12901	8806340	2235
12902	8808575	2235
12903	8810810	578
12904	8811388	555
12905	8811943	609
12906	8812552	2235
12907	8814787	573
12908	8815360	491
12909	8815851	366
12910	8816217	573
12911	8816790	555
12912	8817345	491
12913	8817836	379
12914	8818215	573
12915	8818788	59
12916	8818847	229
12917	8819076	397
12918	8819473	579
12919	8820052	491
12920	8820543	366
12921	8820909	127
12922	8821036	573
12923	8821609	397
12924	8822006	555
12925	8822561	611
12926	8823172	491
12927	8823663	366
12928	8824029	397
12929	8824426	393
12930	8824819	2263
12931	8827082	2253
12932	8829335	664
12933	8829999	872
12934	8830871	597
12935	8831468	527
12936	8831995	491
12937	8832486	452
12938	8832938	397
12939	8833335	337
12940	8833672	573
12941	8834245	366
12942	8834611	534
12943	8835145	354
12944	8835499	527
12945	8836026	527
12946	8836553	527
12947	8837080	397
12948	8837477	393
12949	8837870	555
12950	8838425	664
12951	8839089	619
12952	8839708	2246
12953	8841954	168
12954	8842122	397
12955	8842519	377
12956	8842896	525
12957	8843421	548
12958	8843969	555
12959	8844524	401
12960	8844925	573
12961	8845498	525
12962	8846023	2186
12963	8848209	397
12964	8848606	397
12965	8849003	491
12966	8849494	534
12967	8850028	555
12968	8850583	2206
12969	8852789	491
12970	8853280	491
12971	8853771	301
12972	8854072	555
12973	8854627	2206
12974	8856833	397
12975	8857230	384
12976	8857614	619
12977	8858233	2206
12978	8860439	393
12979	8860832	2185
12980	8863017	2260
12981	8865277	2206
12982	8867483	2206
12983	8869689	527
12984	8870216	509
12985	8870725	397
12986	8871122	573
12987	8871695	605
12988	8872300	527
12989	8872827	548
12990	8873375	350
12991	8873725	94
12992	8873819	527
12993	8874346	618
12994	8874964	78
12995	8875042	527
12996	8875569	2271
12997	8877840	545
12998	8878385	2206
12999	8880591	397
13000	8880988	548
13001	8881536	540
13002	8882076	664
13003	8882740	366
13004	8883106	618
13005	8883724	342
13006	8884066	337
13007	8884403	353
13008	8884756	540
13009	8885296	570
13010	8885866	711
13011	8886577	230
13012	8886807	584
13013	8887391	619
13014	8888010	606
13015	8888616	555
13016	8889171	304
13017	8889475	554
13018	8890029	611
13019	8890640	337
13020	8890977	2190
13021	8893167	576
13022	8893743	385
13023	8894128	172
13024	8894300	457
13025	8894757	622
13026	8895379	2275
13027	8897654	541
13028	8898195	524
13029	8898719	616
13030	8899335	151
13031	8899486	256
13032	8899742	179
13033	8899921	547
13034	8900468	604
13035	8901072	619
13036	8901691	544
13037	8902235	2206
13038	8904441	179
13039	8904620	2279
13040	8906899	573
13041	8907472	227
13042	8907699	355
13043	8908054	355
13044	8908409	541
13045	8908950	401
13046	8909351	619
13047	8909970	527
13048	8910497	337
13049	8910834	619
13050	8911453	527
13051	8911980	337
13052	8912317	619
13053	8912936	527
13054	8913463	337
13055	8913800	619
13056	8914419	527
13057	8914946	337
13058	8915283	619
13059	8915902	527
13060	8916429	337
13061	8916766	619
13062	8917385	527
13063	8917912	337
13064	8918249	619
13065	8918868	527
13066	8919395	337
13067	8919732	619
13068	8920351	527
13069	8920878	337
13070	8921215	619
13071	8921834	527
13072	8922361	337
13073	8922698	619
13074	8923317	517
13075	8923834	579
13076	8924413	527
13077	8924940	619
13078	8925559	350
13079	8925909	611
13080	8926520	498
13081	8927018	627
13082	8927645	341
13083	8927986	555
13084	8928541	366
13085	8928907	397
13086	8929304	555
13087	8929859	2206
13088	8932065	397
13089	8932462	555
13090	8933017	2206
13091	8935223	553
13092	8935776	546
13093	8936322	588
13094	8936910	584
13095	8937494	355
13096	8937849	355
13097	8938204	350
13098	8938554	545
13099	8939099	258
13100	8939357	2177
13101	8941534	587
13102	8942121	459
13103	8942580	368
13104	8942948	622
13105	8943570	555
13106	8944125	566
13107	8944691	573
13108	8945264	553
13109	8945817	525
13110	8946342	547
13111	8946889	467
13112	8947356	2206
13113	8949562	401
13114	8949963	555
13115	8950518	2206
13116	8952724	366
13117	8953090	2206
13118	8955296	2206
13119	8957502	604
13120	8958106	602
13121	8958708	555
13122	8959263	2186
13123	8961449	179
13124	8961628	179
13125	8961807	179
13126	8961986	179
13127	8962165	179
13128	8962344	545
13129	8962889	509
13130	8963398	551
13131	8963949	540
13132	8964489	393
13133	8964882	59
13134	8964941	226
13135	8965167	584
13136	8965751	173
13137	8965924	2263
13138	8968187	377
13139	8968564	551
13140	8969115	540
13141	8969655	393
13142	8970048	59
13143	8970107	226
13144	8970333	584
13145	8970917	173
13146	8971090	2263
13147	8973353	377
13148	8973730	551
13149	8974281	540
13150	8974821	393
13151	8975214	59
13152	8975273	226
13153	8975499	584
13154	8976083	173
13155	8976256	2263
13156	8978519	377
13157	8978896	551
13158	8979447	540
13159	8979987	393
13160	8980380	59
13161	8980439	226
13162	8980665	584
13163	8981249	173
13164	8981422	2263
13165	8983685	377
13166	8984062	551
13167	8984613	540
13168	8985153	393
13169	8985546	59
13170	8985605	226
13171	8985831	584
13172	8986415	173
13173	8986588	2263
13174	8988851	377
13175	8989228	551
13176	8989779	540
13177	8990319	393
13178	8990712	59
13179	8990771	226
13180	8990997	584
13181	8991581	173
13182	8991754	2263
13183	8994017	377
13184	8994394	551
13185	8994945	540
13186	8995485	393
13187	8995878	59
13188	8995937	226
13189	8996163	584
13190	8996747	173
13191	8996920	2263
13192	8999183	377
13193	8999560	551
13194	9000111	540
13195	9000651	393
13196	9001044	59
13197	9001103	226
13198	9001329	584
13199	9001913	173
13200	9002086	2263
13201	9004349	377
13202	9004726	551
13203	9005277	540
13204	9005817	393
13205	9006210	59
13206	9006269	226
13207	9006495	584
13208	9007079	173
13209	9007252	2263
13210	9009515	377
13211	9009892	551
13212	9010443	540
13213	9010983	393
13214	9011376	59
13215	9011435	226
13216	9011661	584
13217	9012245	173
13218	9012418	2263
13219	9014681	605
13220	9015286	637
13221	9015923	59
13222	9015982	498
13223	9016480	496
13224	9016976	517
13225	9017493	586
13226	9018079	509
13227	9018588	511
13228	9019099	2206
13229	9021305	534
13230	9021839	258
13231	9022097	179
13232	9022276	2206
13233	9024482	353
13234	9024835	46
13235	9024881	46
13236	9024927	579
13237	9025506	615
13238	9026121	467
13239	9026588	368
13240	9026956	619
13241	9027575	619
13242	9028194	619
13243	9028813	619
13244	9029432	604
13245	9030036	452
13246	9030488	2246
13247	9032734	168
13248	9032902	534
13249	9033436	354
13250	9033790	711
13251	9034501	548
13252	9035049	461
13253	9035510	2263
13254	9037773	555
13255	9038328	156
13256	9038484	366
13257	9038850	573
13258	9039423	491
13259	9039914	366
13260	9040280	573
13261	9040853	491
13262	9041344	517
13263	9041861	604
13264	9042465	201
13265	9042666	355
13266	9043021	355
13267	9043376	573
13268	9043949	78
13269	9044027	226
13270	9044253	2275
13271	9046528	168
13272	9046696	2185
13273	9048881	337
13274	9049218	525
13275	9049743	59
13276	9049802	2206
13277	9052008	397
13278	9052405	555
13279	9052960	2206
13280	9055166	397
13281	9055563	78
13282	9055641	573
13283	9056214	491
13284	9056705	527
13285	9057232	527
13286	9057759	527
13287	9058286	527
13288	9058813	527
13289	9059340	527
13290	9059867	527
13291	9060394	527
13292	9060921	527
13293	9061448	527
13294	9061975	527
13295	9062502	527
13296	9063029	527
13297	9063556	527
13298	9064083	527
13299	9064610	527
13300	9065137	527
13301	9065664	337
13302	9066001	618
13303	9066619	491
13304	9067110	366
13305	9067476	573
13306	9068049	540
13307	9068589	393
13308	9068982	59
13309	9069041	525
13310	9069566	366
13311	9069932	573
13312	9070505	511
13313	9071016	491
13314	9071507	366
13315	9071873	355
13316	9072228	525
13317	9072753	664
13318	9073417	509
13319	9073926	2235
13320	9076161	377
13321	9076538	551
13322	9077089	611
13323	9077700	179
13324	9077879	2185
13325	9080064	337
13326	9080401	527
13327	9080928	548
13328	9081476	509
13329	9081985	611
13330	9082596	179
13331	9082775	2185
13332	9084960	337
13333	9085297	527
13334	9085824	548
13335	9086372	509
13336	9086881	611
13337	9087492	179
13338	9087671	2185
13339	9089856	337
13340	9090193	527
13341	9090720	548
13342	9091268	509
13343	9091777	611
13344	9092388	179
13345	9092567	2185
13346	9094752	337
13347	9095089	527
13348	9095616	548
13349	9096164	176
13350	9096340	555
13351	9096895	2206
13352	9099101	397
13353	9099498	555
13354	9100053	2206
13355	9102259	609
13356	9102868	2206
13357	9105074	509
13358	9105583	226
13359	9105809	2260
13360	9108069	584
13361	9108653	173
13362	9108826	2263
13363	9111089	377
13364	9111466	551
13365	9112017	540
13366	9112557	393
13367	9112950	527
13368	9113477	527
13369	9114004	527
13370	9114531	527
13371	9115058	527
13372	9115585	527
13373	9116112	527
13374	9116639	527
13375	9117166	527
13376	9117693	527
13377	9118220	491
13378	9118711	366
13379	9119077	2206
13380	9121283	397
13381	9121680	555
13382	9122235	509
13383	9122744	350
13384	9123094	2186
13385	9125280	488
13386	9125768	401
13387	9126169	527
13388	9126696	491
13389	9127187	2281
13390	9129468	375
13391	9129843	337
13392	9130180	491
13393	9130671	366
13394	9131037	606
13395	9131643	491
13396	9132134	545
13397	9132679	2204
13398	9134883	604
13399	9135487	711
13400	9136198	366
13401	9136564	573
13402	9137137	511
13403	9137648	379
13404	9138027	579
13405	9138606	491
13406	9139097	366
13407	9139463	573
13408	9140036	491
13409	9140527	366
13410	9140893	168
13411	9141061	2263
13412	9143324	377
13413	9143701	551
13414	9144252	540
13415	9144792	393
13416	9145185	59
13417	9145244	226
13418	9145470	584
13419	9146054	173
13420	9146227	2263
13421	9148490	377
13422	9148867	551
13423	9149418	540
13424	9149958	2204
13425	9152162	511
13426	9152673	366
13427	9153039	618
13428	9153657	491
13429	9154148	366
13430	9154514	618
13431	9155132	491
13432	9155623	366
13433	9155989	618
13434	9156607	491
13435	9157098	366
13436	9157464	618
13437	9158082	491
13438	9158573	366
13439	9158939	618
13440	9159557	491
13441	9160048	366
13442	9160414	618
13443	9161032	491
13444	9161523	366
13445	9161889	618
13446	9162507	491
13447	9162998	366
13448	9163364	618
13449	9163982	491
13450	9164473	555
13451	9165028	577
13452	9165605	517
13453	9166122	397
13454	9166519	573
13455	9167092	577
13456	9167669	2206
13457	9169875	2185
13458	9172060	509
13459	9172569	619
13460	9173188	188
13461	9173376	2185
13462	9175561	491
13463	9176052	176
13464	9176228	2186
13465	9178414	540
13466	9178954	2252
13467	9181206	508
13468	9181714	554
13469	9182268	509
13470	9182777	545
13471	9183322	379
13472	9183701	2206
13473	9185907	397
13474	9186304	584
13475	9186888	509
13476	9187397	548
13477	9187945	355
13478	9188300	574
13479	9188874	517
13480	9189391	355
13481	9189746	555
13482	9190301	2185
13483	9192486	397
13484	9192883	555
13485	9193438	2186
13486	9195624	188
13487	9195812	609
13488	9196421	176
13489	9196597	577
13490	9197174	2237
13491	9199411	265
13492	9199676	2257
13493	9201933	555
13494	9202488	366
13495	9202854	573
13496	9203427	509
13497	9203936	573
13498	9204509	551
13499	9205060	401
13500	9205461	555
13501	9206016	2206
13502	9208222	397
13503	9208619	509
13504	9209128	527
13505	9209655	366
13506	9210021	573
13507	9210594	491
13508	9211085	366
13509	9211451	573
13510	9212024	342
13511	9212366	375
13512	9212741	375
13513	9213116	375
13514	9213491	375
13515	9213866	375
13516	9214241	375
13517	9214616	559
13518	9215175	179
13519	9215354	573
13520	9215927	545
13521	9216472	226
13522	9216698	584
13523	9217282	173
13524	9217455	2263
13525	9219718	377
13526	9220095	551
13527	9220646	540
13528	9221186	393
13529	9221579	59
13530	9221638	226
13531	9221864	584
13532	9222448	173
13533	9222621	2263
13534	9224884	377
13535	9225261	551
13536	9225812	540
13537	9226352	393
13538	9226745	59
13539	9226804	226
13540	9227030	584
13541	9227614	173
13542	9227787	2263
13543	9230050	377
13544	9230427	551
13545	9230978	540
13546	9231518	393
13547	9231911	59
13548	9231970	226
13549	9232196	584
13550	9232780	173
13551	9232953	517
13552	9233470	526
13553	9233996	366
13554	9234362	573
13555	9234935	576
13556	9235511	574
13557	9236085	574
13558	9236659	574
13559	9237233	574
13560	9237807	574
13561	9238381	526
13562	9238907	46
13563	9238953	511
13564	9239464	548
13565	9240012	2185
13566	9242197	511
13567	9242708	548
13568	9243256	509
13569	9243765	509
13570	9244274	509
13571	9244783	540
13572	9245323	375
13573	9245698	373
13574	9246071	581
13575	9246652	555
13576	9247207	2225
13577	9249432	375
13578	9249807	375
13579	9250182	375
13580	9250557	375
13581	9250932	375
13582	9251307	375
13583	9251682	375
13584	9252057	375
13585	9252432	375
13586	9252807	375
13587	9253182	375
13588	9253557	375
13589	9253932	375
13590	9254307	375
13591	9254682	375
13592	9255057	375
13593	9255432	375
13594	9255807	375
13595	9256182	664
13596	9256846	584
13597	9257430	355
13598	9257785	581
13599	9258366	604
13600	9258970	604
13601	9259574	604
13602	9260178	375
13603	9260553	375
13604	9260928	375
13605	9261303	300
13606	9261603	59
13607	9261662	491
13608	9262153	176
13609	9262329	541
13610	9262870	541
13611	9263411	541
13612	9263952	541
13613	9264493	541
13614	9265034	573
13615	9265607	227
13616	9265834	397
13617	9266231	545
13618	9266776	206
13619	9266982	227
13620	9267209	541
13621	9267750	541
13622	9268291	541
13623	9268832	541
13624	9269373	541
13625	9269914	2206
13626	9272120	540
13627	9272660	59
13628	9272719	173
13629	9272892	393
13630	9273285	2206
13631	9275491	467
13632	9275958	543
13633	9276501	555
13634	9277056	201
13635	9277257	201
13636	9277458	2235
13637	9279693	573
13638	9280266	525
13639	9280791	573
13640	9281364	2206
13641	9283570	59
13642	9283629	540
13643	9284169	540
13644	9284709	584
13645	9285293	59
13646	9285352	587
13647	9285939	397
13648	9286336	552
13649	9286888	517
13650	9287405	517
13651	9287922	350
13652	9288272	618
13653	9288890	279
13654	9289169	401
13655	9289570	59
13656	9289629	59
13657	9289688	59
13658	9289747	540
13659	9290287	540
13660	9290827	540
13661	9291367	540
13662	9291907	584
13663	9292491	584
13664	9293075	584
13665	9293659	179
13666	9293838	176
13667	9294014	366
13668	9294380	337
13669	9294717	337
13670	9295054	555
13671	9295609	574
13672	9296183	491
13673	9296674	521
13674	9297195	552
13675	9297747	2185
13676	9299932	393
13677	9300325	393
13678	9300718	551
13679	9301269	555
13680	9301824	491
13681	9302315	509
13682	9302824	2206
13683	9305030	2185
13684	9307215	509
13685	9307724	552
13686	9308276	2185
13687	9310461	509
13688	9310970	552
13689	9311522	2185
13690	9313707	509
13691	9314216	552
13692	9314768	548
13693	9315316	598
13694	9315914	173
13695	9316087	527
13696	9316614	366
13697	9316980	2225
13698	9319205	598
13699	9319803	350
13700	9320153	521
13701	9320674	2186
13702	9322860	618
13703	9323478	491
13704	9323969	366
13705	9324335	584
13706	9324919	137
13707	9325056	2185
13708	9327241	59
13709	9327300	584
13710	9327884	584
13711	9328468	573
13712	9329041	491
13713	9329532	581
13714	9330113	567
13715	9330680	491
13716	9331171	366
13717	9331537	2206
13718	9333743	548
13719	9334291	548
13720	9334839	511
13721	9335350	162
13722	9335512	491
13723	9336003	397
13724	9336400	491
13725	9336891	366
13726	9337257	397
13727	9337654	573
13728	9338227	541
13729	9338768	541
13730	9339309	541
13731	9339850	541
13732	9340391	541
13733	9340932	541
13734	9341473	541
13735	9342014	541
13736	9342555	541
13737	9343096	541
13738	9343637	541
13739	9344178	2206
13740	9346384	59
13741	9346443	555
13742	9346998	609
13743	9347607	609
13744	9348216	59
13745	9348275	59
13746	9348334	379
13747	9348713	46
13748	9348759	46
13749	9348805	337
13750	9349142	555
13751	9349697	2206
13752	9351903	579
13753	9352482	573
13754	9353055	397
13755	9353452	397
13756	9353849	573
13757	9354422	525
13758	9354947	401
13759	9355348	557
13760	9355905	2225
13761	9358130	201
13762	9358331	201
13763	9358532	555
13764	9359087	526
13765	9359613	570
13766	9360183	517
13767	9360700	517
13768	9361217	517
13769	9361734	517
13770	9362251	517
13771	9362768	2230
13772	9364998	618
13773	9365616	609
13774	9366225	491
13775	9366716	2206
13776	9368922	397
13777	9369319	555
13778	9369874	2206
13779	9372080	609
13780	9372689	397
13781	9373086	553
13782	9373639	2206
13783	9375845	59
13784	9375904	521
13785	9376425	366
13786	9376791	397
13787	9377188	397
13788	9377585	555
13789	9378140	337
13790	9378477	2206
13791	9380683	366
13792	9381049	555
13793	9381604	2185
13794	9383789	397
13795	9384186	555
13796	9384741	366
13797	9385107	377
13798	9385484	551
13799	9386035	279
13800	9386314	609
13801	9386923	164
13802	9387087	2204
13803	9389291	527
13804	9389818	401
13805	9390219	491
13806	9390710	366
13807	9391076	548
13808	9391624	2206
13809	9393830	524
13810	9394354	459
13811	9394813	548
13812	9395361	509
13813	9395870	509
13814	9396379	509
13815	9396888	366
13816	9397254	226
13817	9397480	619
13818	9398099	525
13819	9398624	619
13820	9399243	534
13821	9399777	354
13822	9400131	366
13823	9400497	59
13824	9400556	525
13825	9401081	527
13826	9401608	579
13827	9402187	231
13828	9402418	2206
13829	9404624	509
13830	9405133	491
13831	9405624	366
13832	9405990	366
13833	9406356	397
13834	9406753	711
13835	9407464	573
13836	9408037	525
13837	9408562	397
13838	9408959	397
13839	9409356	188
13840	9409544	618
13841	9410162	491
13842	9410653	366
13843	9411019	545
13844	9411564	2185
13845	9413749	609
13846	9414358	226
13847	9414584	491
13848	9415075	527
13849	9415602	551
13850	9416153	491
13851	9416644	527
13852	9417171	337
13853	9417508	366
13854	9417874	2206
13855	9420080	355
13856	9420435	509
13857	9420944	611
13858	9421555	567
13859	9422122	393
13860	9422515	509
13861	9423024	2206
13862	9425230	256
13863	9425486	509
13864	9425995	526
13865	9426521	227
13866	9426748	491
13867	9427239	366
13868	9427605	604
13869	9428209	59
13870	9428268	609
13871	9428877	555
13872	9429432	2206
13873	9431638	554
13874	9432192	664
13875	9432856	547
13876	9433403	59
13877	9433462	206
13878	9433668	168
13879	9433836	229
13880	9434065	2263
13881	9436328	168
13882	9436496	2186
13883	9438682	619
13884	9439301	181
13885	9439482	529
13886	9440011	517
13887	9440528	555
13888	9441083	511
13889	9441594	2244
13890	9443838	543
13891	9444381	339
13892	9444720	417
13893	9445137	2231
13894	9447368	457
13895	9447825	590
13896	9448415	498
13897	9448913	2204
13898	9451117	342
13899	9451459	736
13900	9452195	337
13901	9452532	566
13902	9453098	2246
13903	9455344	2185
13904	9457529	227
13905	9457756	491
13906	9458247	342
13907	9458589	696
13908	9459285	2265
13909	9461550	379
13910	9461929	541
13911	9462470	541
13912	9463011	574
13913	9463585	231
13914	9463816	2185
13915	9466001	509
13916	9466510	552
13917	9467062	2185
13918	9469247	509
13919	9469756	552
13920	9470308	2185
13921	9472493	509
13922	9473002	552
13923	9473554	2185
13924	9475739	509
13925	9476248	552
13926	9476800	2185
13927	9478985	509
13928	9479494	552
13929	9480046	2185
13930	9482231	509
13931	9482740	552
13932	9483292	2185
13933	9485477	509
13934	9485986	552
13935	9486538	2185
13936	9488723	509
13937	9489232	552
13938	9489784	2185
13939	9491969	509
13940	9492478	552
13941	9493030	2185
13942	9495215	604
13943	9495819	2206
13944	9498025	509
13945	9498534	301
13946	9498835	567
13947	9499402	2185
13948	9501587	336
13949	9501923	2206
13950	9504129	650
13951	9504779	573
13952	9505352	491
13953	9505843	366
13954	9506209	573
13955	9506782	491
13956	9507273	366
13957	9507639	573
13958	9508212	491
13959	9508703	401
13960	9509104	581
13961	9509685	342
13962	9510027	2263
13963	9512290	541
13964	9512831	541
13965	9513372	557
13966	9513929	227
13967	9514156	1561
13968	9515717	544
13969	9516261	2206
13970	9518467	395
13971	9518862	557
13972	9519419	2205
13973	9521624	568
13974	9522192	618
13975	9522810	491
13976	9523301	46
13977	9523347	509
13978	9523856	147
13979	9524003	432
13980	9524435	491
13981	9524926	366
13982	9525292	618
13983	9525910	491
13984	9526401	555
13985	9526956	401
13986	9527357	525
13987	9527882	375
13988	9528257	353
13989	9528610	573
13990	9529183	176
13991	9529359	527
13992	9529886	527
13993	9530413	527
13994	9530940	527
13995	9531467	527
13996	9531994	500
13997	9532494	301
13998	9532795	393
13999	9533188	59
14000	9533247	226
14001	9533473	584
14002	9534057	173
14003	9534230	2263
14004	9536493	377
14005	9536870	551
14006	9537421	540
14007	9537961	393
14008	9538354	59
14009	9538413	226
14010	9538639	584
14011	9539223	173
14012	9539396	2263
14013	9541659	377
14014	9542036	551
14015	9542587	540
14016	9543127	393
14017	9543520	59
14018	9543579	226
14019	9543805	584
14020	9544389	173
14021	9544562	2263
14022	9546825	377
14023	9547202	551
14024	9547753	540
14025	9548293	393
14026	9548686	59
14027	9548745	226
14028	9548971	584
14029	9549555	173
14030	9549728	2263
14031	9551991	377
14032	9552368	551
14033	9552919	540
14034	9553459	393
14035	9553852	59
14036	9553911	226
14037	9554137	584
14038	9554721	173
14039	9554894	2263
14040	9557157	377
14041	9557534	551
14042	9558085	540
14043	9558625	393
14044	9559018	59
14045	9559077	226
14046	9559303	584
14047	9559887	173
14048	9560060	2263
14049	9562323	377
14050	9562700	551
14051	9563251	540
14052	9563791	393
14053	9564184	59
14054	9564243	226
14055	9564469	584
14056	9565053	173
14057	9565226	2263
14058	9567489	377
14059	9567866	551
14060	9568417	540
14061	9568957	393
14062	9569350	59
14063	9569409	226
14064	9569635	584
14065	9570219	173
14066	9570392	2263
14067	9572655	377
14068	9573032	551
14069	9573583	540
14070	9574123	393
14071	9574516	59
14072	9574575	226
14073	9574801	584
14074	9575385	173
14075	9575558	2263
14076	9577821	377
14077	9578198	551
14078	9578749	540
14079	9579289	393
14080	9579682	59
14081	9579741	226
14082	9579967	584
14083	9580551	173
14084	9580724	2263
14085	9582987	377
14086	9583364	526
14087	9583890	2246
14088	9586136	2293
14089	9588429	59
14090	9588488	342
14091	9588830	342
14092	9589172	499
14093	9589671	2195
14094	9591866	301
14095	9592167	179
14096	9592346	491
14097	9592837	709
14098	9593546	94
14099	9593640	337
14100	9593977	553
14101	9594530	546
14102	9595076	567
14103	9595643	567
14104	9596210	2206
14105	9598416	2243
14106	9600659	432
14107	9601091	547
14108	9601638	2185
14109	9603823	2185
14110	9606008	2185
14111	9608193	2185
14112	9610378	2246
14113	9612624	168
14114	9612792	534
14115	9613326	354
14116	9613680	711
14117	9614391	548
14118	9614939	461
14119	9615400	604
14120	9616004	452
14121	9616456	59
14122	9616515	573
14123	9617088	341
14124	9617429	555
14125	9617984	2206
14126	9620190	397
14127	9620587	555
14128	9621142	2206
14129	9623348	397
14130	9623745	604
14131	9624349	375
14132	9624724	355
14133	9625079	541
14134	9625620	541
14135	9626161	2206
14136	9628367	584
14137	9628951	173
14138	9629124	491
14139	9629615	354
14140	9629969	525
14141	9630494	554
14142	9631048	508
14143	9631556	584
14144	9632140	491
14145	9632631	366
14146	9632997	573
14147	9633570	491
14148	9634061	366
14149	9634427	256
14150	9634683	2206
14151	9636889	397
14152	9637286	509
14153	9637795	509
14154	9638304	509
14155	9638813	509
14156	9639322	509
14157	9639831	509
14158	9640340	509
14159	9640849	509
14160	9641358	509
14161	9641867	509
14162	9642376	509
14163	9642885	509
14164	9643394	509
14165	9643903	509
14166	9644412	509
14167	9644921	509
14168	9645430	509
14169	9645939	552
14170	9646491	2206
14171	9648697	397
14172	9649094	555
14173	9649649	2206
14174	9651855	59
14175	9651914	226
14176	9652140	584
14177	9652724	509
14178	9653233	555
14179	9653788	2206
14180	9655994	300
14181	9656294	397
14182	9656691	555
14183	9657246	541
14184	9657787	509
14185	9658296	609
14186	9658905	176
14187	9659081	551
14188	9659632	540
14189	9660172	393
14190	9660565	2185
14191	9662750	337
14192	9663087	527
14193	9663614	548
14194	9664162	509
14195	9664671	611
14196	9665282	179
14197	9665461	2185
14198	9667646	337
14199	9667983	527
14200	9668510	548
14201	9669058	509
14202	9669567	611
14203	9670178	179
14204	9670357	2185
14205	9672542	337
14206	9672879	527
14207	9673406	548
14208	9673954	509
14209	9674463	611
14210	9675074	179
14211	9675253	2185
14212	9677438	337
14213	9677775	527
14214	9678302	548
14215	9678850	509
14216	9679359	611
14217	9679970	337
14218	9680307	573
14219	9680880	491
14220	9681371	366
14221	9681737	573
14222	9682310	491
14223	9682801	525
14224	9683326	491
14225	9683817	301
14226	9684118	377
14227	9684495	517
14228	9685012	2263
14229	9687275	377
14230	9687652	551
14231	9688203	540
14232	9688743	393
14233	9689136	59
14234	9689195	226
14235	9689421	509
14236	9689930	509
14237	9690439	509
14238	9690948	509
14239	9691457	509
14240	9691966	509
14241	9692475	509
14242	9692984	509
14243	9693493	509
14244	9694002	509
14245	9694511	397
14246	9694908	555
14247	9695463	491
14248	9695954	366
14249	9696320	467
14250	9696787	337
14251	9697124	232
14252	9697356	525
14253	9697881	154
14254	9698035	231
14255	9698266	511
14256	9698777	397
14257	9699174	553
14258	9699727	201
14259	9699928	664
14260	9700592	397
14261	9700989	555
14262	9701544	2246
14263	9703790	397
14264	9704187	597
14265	9704784	521
14266	9705305	2246
14267	9707551	354
14268	9707905	566
14269	9708471	2206
14270	9710677	224
14271	9710901	553
14272	9711454	2206
14273	9713660	397
14274	9714057	555
14275	9714612	2206
14276	9716818	397
14277	9717215	555
14278	9717770	354
14279	9718124	551
14280	9718675	540
14281	9719215	393
14282	9719608	59
14283	9719667	226
14284	9719893	584
14285	9720477	173
14286	9720650	2263
14287	9722913	377
14288	9723290	551
14289	9723841	540
14290	9724381	393
14291	9724774	59
14292	9724833	521
14293	9725354	224
14294	9725578	555
14295	9726133	2206
14296	9728339	397
14297	9728736	555
14298	9729291	2206
14299	9731497	401
14300	9731898	555
14301	9732453	2206
14302	9734659	401
14303	9735060	555
14304	9735615	2205
14305	9737820	401
14306	9738221	555
14307	9738776	2206
14308	9740982	401
14309	9741383	555
14310	9741938	2206
14311	9744144	401
14312	9744545	555
14313	9745100	2206
14314	9747306	401
14315	9747707	555
14316	9748262	2206
14317	9750468	401
14318	9750869	2206
14319	9753075	2225
14320	9755300	604
14321	9755904	227
14322	9756131	725
14323	9756856	2225
14324	9759081	525
14325	9759606	527
14326	9760133	188
14327	9760321	2185
14328	9762506	337
14329	9762843	527
14330	9763370	397
14331	9763767	337
14332	9764104	525
14333	9764629	59
14334	9764688	517
14335	9765205	337
14336	9765542	606
14337	9766148	301
14338	9766449	227
14339	9766676	553
14340	9767229	491
14341	9767720	366
14342	9768086	244
14343	9768330	301
14344	9768631	611
14345	9769242	541
14346	9769783	2260
14347	9772043	604
14348	9772647	541
14349	9773188	582
14350	9773770	459
14351	9774229	366
14352	9774595	573
14353	9775168	176
14354	9775344	2263
14355	9777607	2186
14356	9779793	337
14357	9780130	2225
14358	9782355	525
14359	9782880	167
14360	9783047	387
14361	9783434	573
14362	9784007	555
14363	9784562	2206
14364	9786768	619
14365	9787387	2206
14366	9789593	277
14367	9789870	366
14368	9790236	573
14369	9790809	491
14370	9791300	366
14371	9791666	337
14372	9792003	509
14373	9792512	555
14374	9793067	2206
14375	9795273	397
14376	9795670	555
14377	9796225	2206
14378	9798431	549
14379	9798980	201
14380	9799181	201
14381	9799382	201
14382	9799583	201
14383	9799784	201
14384	9799985	201
14385	9800186	627
14386	9800813	508
14387	9801321	573
14388	9801894	579
14389	9802473	173
14390	9802646	2263
14391	9804909	377
14392	9805286	551
14393	9805837	540
14394	9806377	393
14395	9806770	59
14396	9806829	226
14397	9807055	584
14398	9807639	173
14399	9807812	2263
14400	9810075	377
14401	9810452	551
14402	9811003	540
14403	9811543	393
14404	9811936	59
14405	9811995	226
14406	9812221	584
14407	9812805	173
14408	9812978	2263
14409	9815241	377
14410	9815618	551
14411	9816169	540
14412	9816709	393
14413	9817102	59
14414	9817161	226
14415	9817387	584
14416	9817971	173
14417	9818144	2263
14418	9820407	377
14419	9820784	604
14420	9821388	570
14421	9821958	555
14422	9822513	2206
14423	9824719	2235
14424	9826954	2235
14425	9829189	2235
14426	9831424	2235
14427	9833659	2235
14428	9835894	2235
14429	9838129	221
14430	9838350	567
14431	9838917	337
14432	9839254	611
14433	9839865	527
14434	9840392	337
14435	9840729	611
14436	9841340	301
14437	9841641	188
14438	9841829	188
14439	9842017	59
14440	9842076	201
14441	9842277	201
14442	9842478	2281
14443	9844759	573
14444	9845332	526
14445	9845858	201
14446	9846059	201
14447	9846260	201
14448	9846461	201
14449	9846662	201
14450	9846863	201
14451	9847064	201
14452	9847265	201
14453	9847466	201
14454	9847667	201
14455	9847868	201
14456	9848069	201
14457	9848270	201
14458	9848471	201
14459	9848672	201
14460	9848873	201
14461	9849074	201
14462	9849275	201
14463	9849476	609
14464	9850085	2263
14465	9852348	541
14466	9852889	2281
14467	9855170	375
14468	9855545	375
14469	9855920	375
14470	9856295	201
14471	9856496	201
14472	9856697	201
14473	9856898	179
14474	9857077	59
14475	9857136	397
14476	9857533	301
14477	9857834	574
14478	9858408	574
14479	9858982	574
14480	9859556	574
14481	9860130	574
14482	9860704	2265
14483	9862969	379
14484	9863348	227
14485	9863575	397
14486	9863972	183
14487	9864155	379
14488	9864534	574
14489	9865108	574
14490	9865682	574
14491	9866256	574
14492	9866830	574
14493	9867404	491
14494	9867895	59
14495	9867954	59
14496	9868013	377
14497	9868390	226
14498	9868616	491
14499	9869107	432
14500	9869539	578
14501	9870117	555
14502	9870672	375
14503	9871047	375
14504	9871422	355
14505	9871777	2206
14506	9873983	509
14507	9874492	573
14508	9875065	491
14509	9875556	59
14510	9875615	540
14511	9876155	540
14512	9876695	584
14513	9877279	584
14514	9877863	2206
14515	9880069	366
14516	9880435	619
14517	9881054	2235
14518	9883289	525
14519	9883814	557
14520	9884371	2206
14521	9886577	189
14522	9886766	371
14523	9887137	59
14524	9887196	59
14525	9887255	59
14526	9887314	540
14527	9887854	540
14528	9888394	540
14529	9888934	540
14530	9889474	584
14531	9890058	584
14532	9890642	584
14533	9891226	337
14534	9891563	337
14535	9891900	2206
14536	9894106	552
14537	9894658	552
14538	9895210	555
14539	9895765	2235
14540	9898000	397
14541	9898397	133
14542	9898530	619
14543	9899149	527
14544	9899676	226
14545	9899902	226
14546	9900128	393
14547	9900521	573
14548	9901094	397
14549	9901491	176
14550	9901667	371
14551	9902038	527
14552	9902565	337
14553	9902902	619
14554	9903521	527
14555	9904048	337
14556	9904385	619
14557	9905004	527
14558	9905531	337
14559	9905868	619
14560	9906487	611
14561	9907098	353
14562	9907451	377
14563	9907828	509
14564	9908337	555
14565	9908892	517
14566	9909409	353
14567	9909762	567
14568	9910329	228
14569	9910557	664
14570	9911221	2206
14571	9913427	401
14572	9913828	555
14573	9914383	2206
14574	9916589	137
14575	9916726	527
14576	9917253	59
14577	9917312	2263
14578	9919575	2263
14579	9921838	2206
14580	9924044	397
14581	9924441	2281
14582	9926722	2257
14583	9928979	397
14584	9929376	555
14585	9929931	525
14586	9930456	611
14587	9931067	611
14588	9931678	337
14589	9932015	353
14590	9932368	397
14591	9932765	366
14592	9933131	397
14593	9933528	555
14594	9934083	366
14595	9934449	2206
14596	9936655	574
14597	9937229	574
14598	9937803	574
14599	9938377	574
14600	9938951	574
14601	9939525	574
14602	9940099	574
14603	9940673	574
14604	9941247	574
14605	9941821	574
14606	9942395	574
14607	9942969	491
14608	9943460	59
14609	9943519	579
14610	9944098	609
14611	9944707	609
14612	9945316	59
14613	9945375	59
14614	9945434	531
14615	9945965	567
14616	9946532	567
14617	9947099	664
14618	9947763	573
14619	9948336	491
14620	9948827	573
14621	9949400	573
14622	9949973	397
14623	9950370	397
14624	9950767	555
14625	9951322	509
14626	9951831	366
14627	9952197	577
14628	9952774	526
14629	9953300	355
14630	9953655	355
14631	9954010	555
14632	9954565	221
14633	9954786	206
14634	9954992	375
14635	9955367	375
14636	9955742	375
14637	9956117	375
14638	9956492	375
14639	9956867	528
14640	9957395	2206
14641	9959601	609
14642	9960210	397
14643	9960607	491
14644	9961098	366
14645	9961464	573
14646	9962037	491
14647	9962528	555
14648	9963083	366
14649	9963449	46
14650	9963495	2235
14651	9965730	59
14652	9965789	390
14653	9966179	555
14654	9966734	2206
14655	9968940	366
14656	9969306	573
14657	9969879	664
14658	9970543	491
14659	9971034	555
14660	9971589	491
14661	9972080	517
14662	9972597	366
14663	9972963	618
14664	9973581	555
14665	9974136	540
14666	9974676	173
14667	9974849	449
14668	9975298	2186
14669	9977484	345
14670	9977829	525
14671	9978354	527
14672	9978881	366
14673	9979247	397
14674	9979644	555
14675	9980199	611
14676	9980810	397
14677	9981207	498
14678	9981705	450
14679	9982155	606
14680	9982761	301
14681	9983062	301
14682	9983363	301
14683	9983664	555
14684	9984219	377
14685	9984596	2185
14686	9986781	525
14687	9987306	619
14688	9987925	709
14689	9988634	548
14690	9989182	555
14691	9989737	584
14692	9990321	525
14693	9990846	337
14694	9991183	2206
14695	9993389	384
14696	9993773	366
14697	9994139	176
14698	9994315	397
14699	9994712	555
14700	9995267	555
14701	9995822	366
14702	9996188	354
14703	9996542	2206
14704	9998748	509
14705	9999257	241
14706	9999498	366
14707	9999864	337
14708	10000201	2206
14709	10002407	397
14710	10002804	555
14711	10003359	581
14712	10003940	527
14713	10004467	609
14714	10005076	172
14715	10005248	421
14716	10005669	509
14717	10006178	393
14718	10006571	397
14719	10006968	551
14720	10007519	664
14721	10008183	555
14722	10008738	527
14723	10009265	541
14724	10009806	301
14725	10010107	2185
14726	10012292	577
14727	10012869	203
14728	10013072	301
14729	10013373	491
14730	10013864	527
14731	10014391	301
14732	10014692	570
14733	10015262	379
14734	10015641	397
14735	10016038	555
14736	10016593	2246
14737	10018839	584
14738	10019423	2186
14739	10021609	573
14740	10022182	525
14741	10022707	634
14742	10023341	609
14743	10023950	566
14744	10024516	584
14745	10025100	183
14746	10025283	354
14747	10025637	390
14748	10026027	551
14749	10026578	548
14750	10027126	619
14751	10027745	2185
14752	10029930	354
14753	10030284	284
14754	10030568	605
14755	10031173	552
14756	10031725	394
14757	10032119	517
14758	10032636	601
14759	10033237	545
14760	10033782	376
14761	10034158	491
14762	10034649	449
14763	10035098	2269
14764	10037367	312
14765	10037679	459
14766	10038138	568
14767	10038706	2174
14768	10040880	548
14769	10041428	2183
14770	10043611	534
14771	10044145	517
14772	10044662	379
14773	10045041	397
14774	10045438	543
14775	10045981	541
14776	10046522	545
14777	10047067	553
14778	10047620	574
14779	10048194	574
14780	10048768	2235
14781	10051003	384
14782	10051387	527
14783	10051914	337
14784	10052251	619
14785	10052870	527
14786	10053397	337
14787	10053734	619
14788	10054353	527
14789	10054880	337
14790	10055217	619
14791	10055836	527
14792	10056363	337
14793	10056700	619
14794	10057319	527
14795	10057846	337
14796	10058183	619
14797	10058802	527
14798	10059329	337
14799	10059666	619
14800	10060285	527
14801	10060812	337
14802	10061149	619
14803	10061768	527
14804	10062295	337
14805	10062632	619
14806	10063251	527
14807	10063778	337
14808	10064115	619
14809	10064734	527
14810	10065261	375
14811	10065636	491
14812	10066127	337
14813	10066464	188
14814	10066652	577
14815	10067229	547
14816	10067776	545
14817	10068321	316
14818	10068637	314
14819	10068951	2206
14820	10071157	397
14821	10071554	555
14822	10072109	2206
14823	10074315	397
14824	10074712	555
14825	10075267	2206
14826	10077473	397
14827	10077870	231
14828	10078101	2281
14829	10080382	120
14830	10080502	393
14831	10080895	574
14832	10081469	574
14833	10082043	577
14834	10082620	379
14835	10082999	2190
14836	10085189	489
14837	10085678	491
14838	10086169	372
14839	10086541	615
14840	10087156	489
14841	10087645	568
14842	10088213	2206
14843	10090419	366
14844	10090785	567
14845	10091352	664
14846	10092016	615
14847	10092631	368
14848	10092999	401
14849	10093400	555
14850	10093955	2206
14851	10096161	401
14852	10096562	618
14853	10097180	559
14854	10097739	509
14855	10098248	201
14856	10098449	542
14857	10098991	2206
14858	10101197	301
14859	10101498	511
14860	10102009	511
14861	10102520	511
14862	10103031	511
14863	10103542	511
14864	10104053	348
14865	10104401	188
14866	10104589	226
14867	10104815	584
14868	10105399	173
14869	10105572	2263
14870	10107835	377
14871	10108212	551
14872	10108763	540
14873	10109303	393
14874	10109696	59
14875	10109755	226
14876	10109981	584
14877	10110565	173
14878	10110738	2263
14879	10113001	377
14880	10113378	551
14881	10113929	540
14882	10114469	393
14883	10114862	59
14884	10114921	226
14885	10115147	584
14886	10115731	173
14887	10115904	2263
14888	10118167	377
14889	10118544	551
14890	10119095	540
14891	10119635	393
14892	10120028	59
14893	10120087	226
14894	10120313	584
14895	10120897	173
14896	10121070	2263
14897	10123333	377
14898	10123710	551
14899	10124261	540
14900	10124801	393
14901	10125194	59
14902	10125253	226
14903	10125479	584
14904	10126063	173
14905	10126236	2263
14906	10128499	377
14907	10128876	551
14908	10129427	540
14909	10129967	393
14910	10130360	59
14911	10130419	226
14912	10130645	584
14913	10131229	173
14914	10131402	2263
14915	10133665	377
14916	10134042	551
14917	10134593	540
14918	10135133	393
14919	10135526	59
14920	10135585	226
14921	10135811	584
14922	10136395	173
14923	10136568	2263
14924	10138831	377
14925	10139208	551
14926	10139759	540
14927	10140299	393
14928	10140692	59
14929	10140751	226
14930	10140977	584
14931	10141561	173
14932	10141734	2263
14933	10143997	377
14934	10144374	551
14935	10144925	540
14936	10145465	393
14937	10145858	59
14938	10145917	226
14939	10146143	584
14940	10146727	173
14941	10146900	2263
14942	10149163	377
14943	10149540	551
14944	10150091	540
14945	10150631	393
14946	10151024	59
14947	10151083	226
14948	10151309	584
14949	10151893	173
14950	10152066	2263
14951	10154329	377
14952	10154706	551
14953	10155257	540
14954	10155797	570
14955	10156367	534
14956	10156901	576
14957	10157477	59
14958	10157536	551
14959	10158087	548
14960	10158635	337
14961	10158972	517
14962	10159489	176
14963	10159665	337
14964	10160002	397
14965	10160399	459
14966	10160858	1604
14967	10162462	548
14968	10163010	401
14969	10163411	564
14970	10163975	2257
14971	10166232	2257
14972	10168489	491
14973	10168980	467
14974	10169447	368
14975	10169815	615
14976	10170430	527
14977	10170957	527
14978	10171484	527
14979	10172011	527
14980	10172538	534
14981	10173072	354
14982	10173426	711
14983	10174137	548
14984	10174685	461
14985	10175146	604
14986	10175750	452
14987	10176202	2246
14988	10178448	168
14989	10178616	226
14990	10178842	2206
14991	10181048	553
14992	10181601	573
14993	10182174	491
14994	10182665	366
14995	10183031	573
14996	10183604	491
14997	10184095	366
14998	10184461	375
14999	10184836	201
15000	10185037	541
15001	10185578	574
15002	10186152	574
15003	10186726	491
15004	10187217	2263
15005	10189480	377
15006	10189857	397
15007	10190254	548
15008	10190802	508
15009	10191310	606
15010	10191916	179
15011	10192095	2263
15012	10194358	397
15013	10194755	555
15014	10195310	2206
15015	10197516	397
15016	10197913	555
15017	10198468	1048
15018	10199516	491
15019	10200007	366
15020	10200373	301
15021	10200674	301
15022	10200975	301
15023	10201276	301
15024	10201577	301
15025	10201878	301
15026	10202179	301
15027	10202480	301
15028	10202781	301
15029	10203082	301
15030	10203383	301
15031	10203684	301
15032	10203985	301
15033	10204286	301
15034	10204587	301
15035	10204888	301
15036	10205189	337
15037	10205526	619
15038	10206145	491
15039	10206636	366
15040	10207002	579
15041	10207581	528
15042	10208109	584
15043	10208693	173
15044	10208866	2263
15045	10211129	337
15046	10211466	573
15047	10212039	491
15048	10212530	179
15049	10212709	366
15050	10213075	582
15051	10213657	574
15052	10214231	176
15053	10214407	2186
15054	10216593	337
15055	10216930	393
15056	10217323	59
15057	10217382	226
15058	10217608	527
15059	10218135	548
15060	10218683	509
15061	10219192	611
15062	10219803	179
15063	10219982	2185
15064	10222167	337
15065	10222504	527
15066	10223031	548
15067	10223579	509
15068	10224088	611
15069	10224699	179
15070	10224878	2185
15071	10227063	337
15072	10227400	527
15073	10227927	548
15074	10228475	509
15075	10228984	611
15076	10229595	179
15077	10229774	2185
15078	10231959	337
15079	10232296	527
15080	10232823	548
15081	10233371	509
15082	10233880	611
15083	10234491	179
15084	10234670	2185
15085	10236855	664
15086	10237519	2206
15087	10239725	397
15088	10240122	555
15089	10240677	2206
15090	10242883	397
15091	10243280	509
15092	10243789	397
15093	10244186	188
15094	10244374	540
15095	10244914	604
15096	10245518	551
15097	10246069	540
15098	10246609	393
15099	10247002	59
15100	10247061	226
15101	10247287	584
15102	10247871	173
15103	10248044	301
15104	10248345	301
15105	10248646	301
15106	10248947	301
15107	10249248	301
15108	10249549	301
15109	10249850	301
15110	10250151	301
15111	10250452	301
15112	10250753	301
15113	10251054	366
15114	10251420	573
15115	10251993	397
15116	10252390	555
15117	10252945	368
15118	10253313	664
15119	10253977	186
15120	10254163	509
15121	10254672	341
15122	10255013	384
15123	10255397	300
15124	10255697	366
15125	10256063	401
15126	10256464	355
15127	10256819	609
15128	10257428	366
15129	10257794	573
15130	10258367	534
15131	10258901	366
15132	10259267	2204
15133	10261471	493
15134	10261964	534
15135	10262498	548
15136	10263046	587
15137	10263633	511
15138	10264144	379
15139	10264523	2257
15140	10266780	491
15141	10267271	366
15142	10267637	573
15143	10268210	491
15144	10268701	366
15145	10269067	573
15146	10269640	548
15147	10270188	393
15148	10270581	59
15149	10270640	226
15150	10270866	584
15151	10271450	173
15152	10271623	2263
15153	10273886	377
15154	10274263	551
15155	10274814	540
15156	10275354	393
15157	10275747	59
15158	10275806	226
15159	10276032	584
15160	10276616	493
15161	10277109	379
15162	10277488	618
15163	10278106	491
15164	10278597	366
15165	10278963	579
15166	10279542	491
15167	10280033	366
15168	10280399	618
15169	10281017	491
15170	10281508	366
15171	10281874	618
15172	10282492	491
15173	10282983	366
15174	10283349	618
15175	10283967	491
15176	10284458	366
15177	10284824	618
15178	10285442	491
15179	10285933	366
15180	10286299	618
15181	10286917	491
15182	10287408	366
15183	10287774	618
15184	10288392	491
15185	10288883	366
15186	10289249	491
15187	10289740	545
15188	10290285	355
15189	10290640	379
15190	10291019	545
15191	10291564	517
15192	10292081	509
15193	10292590	509
15194	10293099	337
15195	10293436	527
15196	10293963	552
15197	10294515	509
15198	10295024	366
15199	10295390	664
15200	10296054	509
15201	10296563	584
15202	10297147	598
15203	10297745	554
15204	10298299	2185
15205	10300484	188
15206	10300672	379
15207	10301051	573
15208	10301624	397
15209	10302021	555
15210	10302576	396
15211	10302972	176
15212	10303148	2185
15213	10305333	574
15214	10305907	517
15215	10306424	355
15216	10306779	574
15217	10307353	2206
15218	10309559	395
15219	10309954	555
15220	10310509	2206
15221	10312715	301
15222	10313016	584
15223	10313600	525
15224	10314125	604
15225	10314729	517
15226	10315246	509
15227	10315755	366
15228	10316121	213
15229	10316334	2206
15230	10318540	573
15231	10319113	511
15232	10319624	527
15233	10320151	491
15234	10320642	812
15235	10321454	566
15236	10322020	2206
15237	10324226	397
15238	10324623	555
15239	10325178	664
15240	10325842	337
15241	10326179	573
15242	10326752	491
15243	10327243	366
15244	10327609	573
15245	10328182	527
15246	10328709	79
15247	10328788	355
15248	10329143	355
15249	10329498	355
15250	10329853	355
15251	10330208	355
15252	10330563	355
15253	10330918	2208
15254	10333126	337
15255	10333463	573
15256	10334036	2240
15257	10336276	377
15258	10336653	551
15259	10337204	540
15260	10337744	393
15261	10338137	59
15262	10338196	226
15263	10338422	584
15264	10339006	173
15265	10339179	2263
15266	10341442	377
15267	10341819	551
15268	10342370	540
15269	10342910	393
15270	10343303	59
15271	10343362	226
15272	10343588	584
15273	10344172	173
15274	10344345	2263
15275	10346608	377
15276	10346985	551
15277	10347536	540
15278	10348076	393
15279	10348469	59
15280	10348528	226
15281	10348754	584
15282	10349338	173
15283	10349511	2263
15284	10351774	377
15285	10352151	551
15286	10352702	540
15287	10353242	375
15288	10353617	350
15289	10353967	573
15290	10354540	491
15291	10355031	517
15292	10355548	517
15293	10356065	517
15294	10356582	517
15295	10357099	517
15296	10357616	526
15297	10358142	570
15298	10358712	2257
15299	10360969	548
15300	10361517	2185
15301	10363702	511
15302	10364213	548
15303	10364761	2185
15304	10366946	179
15305	10367125	527
15306	10367652	527
15307	10368179	584
15308	10368763	355
15309	10369118	355
15310	10369473	545
15311	10370018	2206
15312	10372224	570
15313	10372794	355
15314	10373149	355
15315	10373504	355
15316	10373859	355
15317	10374214	355
15318	10374569	355
15319	10374924	355
15320	10375279	355
15321	10375634	355
15322	10375989	355
15323	10376344	355
15324	10376699	355
15325	10377054	355
15326	10377409	355
15327	10377764	355
15328	10378119	355
15329	10378474	355
15330	10378829	355
15331	10379184	2186
15332	10381370	551
15333	10381921	574
15334	10382495	553
15335	10383048	201
15336	10383249	201
15337	10383450	201
15338	10383651	355
15339	10384006	355
15340	10384361	355
15341	10384716	337
15342	10385053	555
15343	10385608	366
15344	10385974	337
15345	10386311	2235
15346	10388546	2235
15347	10390781	2235
15348	10393016	2235
15349	10395251	2235
15350	10397486	545
15351	10398031	553
15352	10398584	379
15353	10398963	227
15354	10399190	108
15355	10399298	553
15356	10399851	2235
15357	10402086	2235
15358	10404321	2235
15359	10406556	2235
15360	10408791	2235
15361	10411026	397
15362	10411423	584
15363	10412007	59
15364	10412066	540
15365	10412606	540
15366	10413146	397
15367	10413543	368
15368	10413911	2253
15369	10416164	555
15370	10416719	604
15371	10417323	604
15372	10417927	541
15373	10418468	527
15374	10418995	337
15375	10419332	573
15376	10419905	397
15377	10420302	59
15378	10420361	540
15379	10420901	540
15380	10421441	584
15381	10422025	2263
15382	10424288	59
15383	10424347	555
15384	10424902	2185
15385	10427087	574
15386	10427661	509
15387	10428170	577
15388	10428747	459
15389	10429206	368
15390	10429574	536
15391	10430110	59
15392	10430169	59
15393	10430228	59
15394	10430287	540
15395	10430827	540
15396	10431367	540
15397	10431907	540
15398	10432447	584
15399	10433031	584
15400	10433615	584
15401	10434199	548
15402	10434747	664
15403	10435411	555
15404	10435966	619
15405	10436585	619
15406	10437204	555
15407	10437759	495
15408	10438254	366
15409	10438620	527
15410	10439147	2185
15411	10441332	511
15412	10441843	377
15413	10442220	377
15414	10442597	377
15415	10442974	2206
15416	10445180	366
15417	10445546	337
15418	10445883	371
15419	10446254	509
15420	10446763	552
15421	10447315	2185
15422	10449500	509
15423	10450009	552
15424	10450561	2185
15425	10452746	509
15426	10453255	552
15427	10453807	2185
15428	10455992	2185
15429	10458177	542
15430	10458719	540
15431	10459259	337
15432	10459596	587
15433	10460183	598
15434	10460781	542
15435	10461323	577
15436	10461900	387
15437	10462287	664
15438	10462951	491
15439	10463442	366
15440	10463808	618
15441	10464426	491
15442	10464917	137
15443	10465054	512
15444	10465566	59
15445	10465625	551
15446	10466176	551
15447	10466727	397
15448	10467124	366
15449	10467490	521
15450	10468011	491
15451	10468502	366
15452	10468868	579
15453	10469447	509
15454	10469956	2185
15455	10472141	2185
15456	10474326	548
15457	10474874	547
15458	10475421	366
15459	10475787	555
15460	10476342	366
15461	10476708	573
15462	10477281	555
15463	10477836	491
15464	10478327	2235
15465	10480562	2235
15466	10482797	2235
15467	10485032	2235
15468	10487267	2235
15469	10489502	2235
15470	10491737	2235
15471	10493972	2235
15472	10496207	2235
15473	10498442	2235
15474	10500677	2235
15475	10502912	401
15476	10503313	59
15477	10503372	2206
15478	10505578	609
15479	10506187	609
15480	10506796	59
15481	10506855	609
15482	10507464	46
15483	10507510	2257
15484	10509767	2257
15485	10512024	2186
15486	10514210	2206
15487	10516416	397
15488	10516813	573
15489	10517386	573
15490	10517959	397
15491	10518356	397
15492	10518753	366
15493	10519119	301
15494	10519420	555
15495	10519975	2225
15496	10522200	221
15497	10522421	541
15498	10522962	541
15499	10523503	526
15500	10524029	570
15501	10524599	183
15502	10524782	605
15503	10525387	604
15504	10525991	604
15505	10526595	605
15506	10527200	604
15507	10527804	576
15508	10528380	467
15509	10528847	609
15510	10529456	366
15511	10529822	397
15512	10530219	555
15513	10530774	2206
15514	10532980	397
15515	10533377	59
15516	10533436	555
15517	10533991	567
15518	10534558	542
15519	10535100	59
15520	10535159	375
15521	10535534	573
15522	10536107	573
15523	10536680	555
15524	10537235	2206
15525	10539441	609
15526	10540050	397
15527	10540447	573
15528	10541020	397
15529	10541417	598
15530	10542015	555
15531	10542570	2206
15532	10544776	573
15533	10545349	59
15534	10545408	226
15535	10545634	358
15536	10545992	584
15537	10546576	664
15538	10547240	509
15539	10547749	527
15540	10548276	555
15541	10548831	366
15542	10549197	573
15543	10549770	2185
15544	10551955	366
15545	10552321	312
15546	10552633	168
15547	10552801	2246
15548	10555047	188
15549	10555235	188
15550	10555423	188
15551	10555611	573
15552	10556184	540
15553	10556724	527
15554	10557251	551
15555	10557802	619
15556	10558421	459
15557	10558880	606
15558	10559486	573
15559	10560059	2263
15560	10562322	525
15561	10562847	548
15562	10563395	573
15563	10563968	545
15564	10564513	491
15565	10565004	337
15566	10565341	366
15567	10565707	573
15568	10566280	618
15569	10566898	555
15570	10567453	548
15571	10568001	491
15572	10568492	301
15573	10568793	366
15574	10569159	555
15575	10569714	552
15576	10570266	491
15577	10570757	366
15578	10571123	618
15579	10571741	2281
15580	10574022	511
15581	10574533	555
15582	10575088	377
15583	10575465	366
15584	10575831	188
15585	10576019	226
15586	10576245	366
15587	10576611	393
15588	10577004	609
15589	10577613	579
15590	10578192	509
15591	10578701	574
15592	10579275	188
15593	10579463	300
15594	10579763	2230
15595	10581993	491
15596	10582484	188
15597	10582672	397
15598	10583069	509
15599	10583578	188
15600	10583766	206
15601	10583972	553
15602	10584525	366
15603	10584891	582
15604	10585473	491
15605	10585964	2263
15606	10588227	551
15607	10588778	2206
15608	10590984	509
15609	10591493	2207
15610	10593700	2186
15611	10595886	2183
15612	10598069	2263
15613	10600332	177
15614	10600509	548
15615	10601057	521
15616	10601578	393
15617	10601971	604
15618	10602575	527
15619	10603102	527
15620	10603629	555
15621	10604184	155
15622	10604339	201
15623	10604540	619
15624	10605159	224
15625	10605383	604
15626	10605987	2204
15627	10608191	597
15628	10608788	544
15629	10609332	421
15630	10609753	279
15631	10610032	459
15632	10610491	294
15633	10610785	392
15634	10611177	659
15635	10611836	524
15636	10612360	611
15637	10612971	491
15638	10613462	711
15639	10614173	605
15640	10614778	553
15641	10615331	366
15642	10615697	626
15643	10616323	179
15644	10616502	397
15645	10616899	573
15646	10617472	2235
15647	10619707	2235
15648	10621942	553
15649	10622495	545
15650	10623040	509
15651	10623549	552
15652	10624101	2185
15653	10626286	509
15654	10626795	552
15655	10627347	2185
15656	10629532	509
15657	10630041	552
15658	10630593	2185
15659	10632778	509
15660	10633287	552
15661	10633839	2185
15662	10636024	509
15663	10636533	552
15664	10637085	2185
15665	10639270	509
15666	10639779	552
15667	10640331	2185
15668	10642516	509
15669	10643025	552
15670	10643577	2185
15671	10645762	509
15672	10646271	552
15673	10646823	2185
15674	10649008	509
15675	10649517	552
15676	10650069	2185
15677	10652254	509
15678	10652763	201
15679	10652964	397
15680	10653361	552
15681	10653913	337
15682	10654250	2230
15683	10656480	281
15684	10656761	598
15685	10657359	525
15686	10657884	929
15687	10658813	491
15688	10659304	366
15689	10659670	576
15690	10660246	491
15691	10660737	366
15692	10661103	573
15693	10661676	491
15694	10662167	366
15695	10662533	384
15696	10662917	553
15697	10663470	567
15698	10664037	173
15699	10664210	2235
15700	10666445	2235
15701	10668680	2225
15702	10670905	553
15703	10671458	511
15704	10671969	345
15705	10672314	397
15706	10672711	568
15707	10673279	2243
15708	10675522	441
15709	10675963	568
15710	10676531	491
15711	10677022	555
15712	10677577	2257
15713	10679834	609
15714	10680443	2243
15715	10682686	547
15716	10683233	366
15717	10683599	618
15718	10684217	491
15719	10684708	366
15720	10685074	2206
15721	10687280	491
15722	10687771	176
15723	10687947	355
15724	10688302	574
15725	10688876	527
15726	10689403	525
15727	10689928	337
15728	10690265	337
15729	10690602	337
15730	10690939	337
15731	10691276	337
15732	10691613	546
15733	10692159	337
15734	10692496	173
15735	10692669	2263
15736	10694932	377
15737	10695309	551
15738	10695860	540
15739	10696400	393
15740	10696793	59
15741	10696852	226
15742	10697078	584
15743	10697662	173
15744	10697835	2263
15745	10700098	377
15746	10700475	551
15747	10701026	540
15748	10701566	393
15749	10701959	59
15750	10702018	226
15751	10702244	584
15752	10702828	173
15753	10703001	2263
15754	10705264	377
15755	10705641	551
15756	10706192	540
15757	10706732	393
15758	10707125	59
15759	10707184	226
15760	10707410	584
15761	10707994	173
15762	10708167	2263
15763	10710430	377
15764	10710807	551
15765	10711358	540
15766	10711898	393
15767	10712291	59
15768	10712350	226
15769	10712576	584
15770	10713160	173
15771	10713333	2263
15772	10715596	377
15773	10715973	551
15774	10716524	540
15775	10717064	393
15776	10717457	59
15777	10717516	226
15778	10717742	584
15779	10718326	173
15780	10718499	2263
15781	10720762	377
15782	10721139	551
15783	10721690	540
15784	10722230	393
15785	10722623	59
15786	10722682	226
15787	10722908	584
15788	10723492	173
15789	10723665	2263
15790	10725928	377
15791	10726305	551
15792	10726856	540
15793	10727396	393
15794	10727789	59
15795	10727848	226
15796	10728074	584
15797	10728658	173
15798	10728831	2263
15799	10731094	377
15800	10731471	551
15801	10732022	540
15802	10732562	393
15803	10732955	59
15804	10733014	226
15805	10733240	584
15806	10733824	173
15807	10733997	2263
15808	10736260	377
15809	10736637	551
15810	10737188	540
15811	10737728	393
15812	10738121	59
15813	10738180	226
15814	10738406	584
15815	10738990	173
15816	10739163	2263
15817	10741426	377
15818	10741803	551
15819	10742354	540
15820	10742894	393
15821	10743287	59
15822	10743346	206
15823	10743552	709
15824	10744261	700
15825	10744961	59
15826	10745020	94
15827	10745114	78
15828	10745192	548
15829	10745740	344
15830	10746084	337
15831	10746421	548
15832	10746969	366
15833	10747335	450
15834	10747785	2186
15835	10749971	611
15836	10750582	231
15837	10750813	2183
15838	10752996	511
15839	10753507	541
15840	10754048	397
15841	10754445	432
15842	10754877	547
15843	10755424	2243
15844	10757667	509
15845	10758176	509
15846	10758685	509
15847	10759194	509
15848	10759703	711
15849	10760414	548
15850	10760962	461
15851	10761423	604
15852	10762027	452
15853	10762479	2246
15854	10764725	168
15855	10764893	534
15856	10765427	354
15857	10765781	393
15858	10766174	491
15859	10766665	312
15860	10766977	2206
15861	10769183	397
15862	10769580	555
15863	10770135	2206
15864	10772341	397
15865	10772738	555
15866	10773293	201
15867	10773494	355
15868	10773849	574
15869	10774423	2235
15870	10776658	2235
15871	10778893	397
15872	10779290	551
15873	10779841	540
15874	10780381	366
15875	10780747	604
15876	10781351	179
15877	10781530	2185
15878	10783715	337
15879	10784052	527
15880	10784579	366
15881	10784945	573
15882	10785518	491
15883	10786009	366
15884	10786375	573
15885	10786948	2174
15886	10789122	397
15887	10789519	555
15888	10790074	188
15889	10790262	188
15890	10790450	188
15891	10790638	188
15892	10790826	188
15893	10791014	188
15894	10791202	188
15895	10791390	188
15896	10791578	188
15897	10791766	188
15898	10791954	188
15899	10792142	188
15900	10792330	188
15901	10792518	188
15902	10792706	188
15903	10792894	188
15904	10793082	552
15905	10793634	2185
15906	10795819	401
15907	10796220	555
15908	10796775	2206
15909	10798981	576
15910	10799557	2263
15911	10801820	377
15912	10802197	551
15913	10802748	664
15914	10803412	2206
15915	10805618	397
15916	10806015	337
15917	10806352	555
15918	10806907	2206
15919	10809113	2235
15920	10811348	337
15921	10811685	525
15922	10812210	664
15923	10812874	226
15924	10813100	584
15925	10813684	173
15926	10813857	509
15927	10814366	611
15928	10814977	179
15929	10815156	2185
15930	10817341	337
15931	10817678	527
15932	10818205	548
15933	10818753	509
15934	10819262	611
15935	10819873	179
15936	10820052	2185
15937	10822237	337
15938	10822574	527
15939	10823101	548
15940	10823649	509
15941	10824158	611
15942	10824769	179
15943	10824948	2185
15944	10827133	337
15945	10827470	527
15946	10827997	548
15947	10828545	509
15948	10829054	611
15949	10829665	179
15950	10829844	2185
15951	10832029	337
15952	10832366	527
15953	10832893	609
15954	10833502	491
15955	10833993	366
15956	10834359	573
15957	10834932	491
15958	10835423	366
15959	10835789	337
15960	10836126	366
15961	10836492	337
15962	10836829	59
15963	10836888	355
15964	10837243	393
15965	10837636	59
15966	10837695	226
15967	10837921	584
15968	10838505	173
15969	10838678	2263
15970	10840941	377
15971	10841318	188
15972	10841506	188
15973	10841694	188
15974	10841882	188
15975	10842070	188
15976	10842258	188
15977	10842446	188
15978	10842634	188
15979	10842822	188
15980	10843010	188
15981	10843198	555
15982	10843753	2206
15983	10845959	366
15984	10846325	573
15985	10846898	547
15986	10847445	609
15987	10848054	525
15988	10848579	337
15989	10848916	545
15990	10849461	546
15991	10850007	179
15992	10850186	555
15993	10850741	231
15994	10850972	541
15995	10851513	2186
15996	10853699	555
15997	10854254	2206
15998	10856460	711
15999	10857171	555
16000	10857726	521
16001	10858247	339
16002	10858586	354
16003	10858940	604
16004	10859544	2206
16005	10861750	224
16006	10861974	553
16007	10862527	567
16008	10863094	397
16009	10863491	555
16010	10864046	2206
16011	10866252	397
16012	10866649	555
16013	10867204	2206
16014	10869410	604
16015	10870014	226
16016	10870240	584
16017	10870824	173
16018	10870997	2263
16019	10873260	377
16020	10873637	551
16021	10874188	540
16022	10874728	393
16023	10875121	59
16024	10875180	226
16025	10875406	584
16026	10875990	173
16027	10876163	2263
16028	10878426	339
16029	10878765	553
16030	10879318	2206
16031	10881524	397
16032	10881921	555
16033	10882476	2206
16034	10884682	401
16035	10885083	555
16036	10885638	2206
16037	10887844	401
16038	10888245	555
16039	10888800	2206
16040	10891006	401
16041	10891407	555
16042	10891962	2206
16043	10894168	401
16044	10894569	555
16045	10895124	2206
16046	10897330	401
16047	10897731	555
16048	10898286	2206
16049	10900492	401
16050	10900893	555
16051	10901448	2206
16052	10903654	401
16053	10904055	555
16054	10904610	401
16055	10905011	397
16056	10905408	541
16057	10905949	553
16058	10906502	397
16059	10906899	605
16060	10907504	337
16061	10907841	301
16062	10908142	552
16063	10908694	509
16064	10909203	619
16065	10909822	188
16066	10910010	555
16067	10910565	609
16068	10911174	176
16069	10911350	2263
16070	10913613	353
16071	10913966	606
16072	10914572	525
16073	10915097	337
16074	10915434	553
16075	10915987	2265
16076	10918252	366
16077	10918618	579
16078	10919197	555
16079	10919752	337
16080	10920089	527
16081	10920616	2260
16082	10922876	604
16083	10923480	541
16084	10924021	2260
16085	10926281	491
16086	10926772	372
16087	10927144	618
16088	10927762	555
16089	10928317	527
16090	10928844	551
16091	10929395	509
16092	10929904	606
16093	10930510	604
16094	10931114	176
16095	10931290	555
16096	10931845	525
16097	10932370	545
16098	10932915	2206
16099	10935121	224
16100	10935345	509
16101	10935854	397
16102	10936251	2190
16103	10938441	618
16104	10939059	491
16105	10939550	366
16106	10939916	573
16107	10940489	2186
16108	10942675	552
16109	10943227	2206
16110	10945433	397
16111	10945830	555
16112	10946385	2206
16113	10948591	511
16114	10949102	260
16115	10949362	541
16116	10949903	541
16117	10950444	541
16118	10950985	541
16119	10951526	541
16120	10952067	541
16121	10952608	517
16122	10953125	554
16123	10953679	179
16124	10953858	463
16125	10954321	540
16126	10954861	393
16127	10955254	59
16128	10955313	226
16129	10955539	584
16130	10956123	173
16131	10956296	2263
16132	10958559	377
16133	10958936	551
16134	10959487	540
16135	10960027	393
16136	10960420	59
16137	10960479	226
16138	10960705	584
16139	10961289	173
16140	10961462	2263
16141	10963725	377
16142	10964102	551
16143	10964653	540
16144	10965193	393
16145	10965586	59
16146	10965645	226
16147	10965871	584
16148	10966455	173
16149	10966628	2263
16150	10968891	377
16151	10969268	551
16152	10969819	540
16153	10970359	393
16154	10970752	59
16155	10970811	201
16156	10971012	557
16157	10971569	2206
16158	10973775	397
16159	10974172	604
16160	10974776	604
16161	10975380	605
16162	10975985	604
16163	10976589	604
16164	10977193	221
16165	10977414	206
16166	10977620	527
16167	10978147	611
16168	10978758	527
16169	10979285	337
16170	10979622	611
16171	10980233	527
16172	10980760	337
16173	10981097	301
16174	10981398	301
16175	10981699	2263
16176	10983962	541
16177	10984503	541
16178	10985044	397
16179	10985441	491
16180	10985932	350
16181	10986282	541
16182	10986823	541
16183	10987364	541
16184	10987905	541
16185	10988446	541
16186	10988987	541
16187	10989528	541
16188	10990069	541
16189	10990610	541
16190	10991151	541
16191	10991692	541
16192	10992233	541
16193	10992774	541
16194	10993315	541
16195	10993856	541
16196	10994397	541
16197	10994938	541
16198	10995479	541
16199	10996020	525
16200	10996545	226
16201	10996771	2235
16202	10999006	401
16203	10999407	355
16204	10999762	355
16205	11000117	355
16206	11000472	541
16207	11001013	541
16208	11001554	541
16209	11002095	548
16210	11002643	555
16211	11003198	555
16212	11003753	604
16213	11004357	517
16214	11004874	517
16215	11005391	517
16216	11005908	517
16217	11006425	526
16218	11006951	397
16219	11007348	573
16220	11007921	553
16221	11008474	379
16222	11008853	350
16223	11009203	573
16224	11009776	517
16225	11010293	517
16226	11010810	517
16227	11011327	517
16228	11011844	517
16229	11012361	366
16230	11012727	2263
16231	11014990	59
16232	11015049	59
16233	11015108	59
16234	11015167	366
16235	11015533	557
16236	11016090	128
16237	11016218	555
16238	11016773	574
16239	11017347	574
16240	11017921	517
16241	11018438	509
16242	11018947	664
16243	11019611	573
16244	11020184	366
16245	11020550	59
16246	11020609	540
16247	11021149	540
16248	11021689	584
16249	11022273	393
16250	11022666	59
16251	11022725	573
16252	11023298	491
16253	11023789	541
16254	11024330	337
16255	11024667	2225
16256	11026892	395
16257	11027287	546
16258	11027833	584
16259	11028417	59
16260	11028476	59
16261	11028535	59
16262	11028594	540
16263	11029134	540
16264	11029674	540
16265	11030214	584
16266	11030798	584
16267	11031382	584
16268	11031966	584
16269	11032550	611
16270	11033161	609
16271	11033770	573
16272	11034343	2185
16273	11036528	2185
16274	11038713	555
16275	11039268	399
16276	11039667	555
16277	11040222	584
16278	11040806	301
16279	11041107	300
16280	11041407	540
16281	11041947	540
16282	11042487	540
16283	11043027	406
16284	11043433	555
16285	11043988	689
16286	11044677	371
16287	11045048	337
16288	11045385	619
16289	11046004	527
16290	11046531	337
16291	11046868	619
16292	11047487	527
16293	11048014	337
16294	11048351	619
16295	11048970	527
16296	11049497	59
16297	11049556	574
16298	11050130	59
16299	11050189	548
16300	11050737	2206
16301	11052943	353
16302	11053296	574
16303	11053870	2231
16304	11056101	377
16305	11056478	664
16306	11057142	401
16307	11057543	555
16308	11058098	2206
16309	11060304	397
16310	11060701	137
16311	11060838	179
16312	11061017	59
16313	11061076	393
16314	11061469	393
16315	11061862	491
16316	11062353	555
16317	11062908	493
16318	11063401	397
16319	11063798	555
16320	11064353	2206
16321	11066559	337
16322	11066896	527
16323	11067423	527
16324	11067950	611
16325	11068561	566
16326	11069127	555
16327	11069682	573
16328	11070255	555
16329	11070810	2206
16330	11073016	573
16331	11073589	517
16332	11074106	517
16333	11074623	517
16334	11075140	517
16335	11075657	517
16336	11076174	517
16337	11076691	517
16338	11077208	517
16339	11077725	517
16340	11078242	517
16341	11078759	517
16342	11079276	491
16343	11079767	366
16344	11080133	59
16345	11080192	525
16346	11080717	609
16347	11081326	609
16348	11081935	59
16349	11081994	527
16350	11082521	567
16351	11083088	511
16352	11083599	511
16353	11084110	609
16354	11084719	491
16355	11085210	366
16356	11085576	579
16357	11086155	573
16358	11086728	397
16359	11087125	397
16360	11087522	397
16361	11087919	176
16362	11088095	587
16363	11088682	526
16364	11089208	570
16365	11089778	574
16366	11090352	574
16367	11090926	221
16368	11091147	206
16369	11091353	177
16370	11091530	201
16371	11091731	201
16372	11091932	201
16373	11092133	201
16374	11092334	201
16375	11092535	206
16376	11092741	432
16377	11093173	609
16378	11093782	555
16379	11094337	366
16380	11094703	584
16381	11095287	491
16382	11095778	366
16383	11096144	525
16384	11096669	573
16385	11097242	2257
16386	11099499	574
16387	11100073	573
16388	11100646	556
16389	11101202	2206
16390	11103408	573
16391	11103981	573
16392	11104554	491
16393	11105045	2186
16394	11107231	366
16395	11107597	2206
16396	11109803	366
16397	11110169	353
16398	11110522	618
16399	11111140	84
16400	11111224	2206
16401	11113430	584
16402	11114014	393
16403	11114407	338
16404	11114745	136
16405	11114881	634
16406	11115515	337
16407	11115852	527
16408	11116379	618
16409	11116997	555
16410	11117552	2206
16411	11119758	527
16412	11120285	555
16413	11120840	294
16414	11121134	354
16415	11121488	534
16416	11122022	337
16417	11122359	337
16418	11122696	337
16419	11123033	2206
16420	11125239	59
16421	11125298	509
16422	11125807	393
16423	11126200	619
16424	11126819	450
16425	11127269	2246
16426	11129515	2206
16427	11131721	540
16428	11132261	525
16429	11132786	611
16430	11133397	459
16431	11133856	576
16432	11134432	397
16433	11134829	664
16434	11135493	555
16435	11136048	2206
16436	11138254	2206
16437	11140460	573
16438	11141033	604
16439	11141637	397
16440	11142034	176
16441	11142210	555
16442	11142765	579
16443	11143344	619
16444	11143963	397
16445	11144360	555
16446	11144915	2206
16447	11147121	491
16448	11147612	337
16449	11147949	555
16450	11148504	540
16451	11149044	553
16452	11149597	337
16453	11149934	377
16454	11150311	555
16455	11150866	226
16456	11151092	2186
16457	11153278	2206
16458	11155484	337
16459	11155821	2260
16460	11158081	552
16461	11158633	491
16462	11159124	547
16463	11159671	397
16464	11160068	337
16465	11160405	366
16466	11160771	301
16467	11161072	337
16468	11161409	350
16469	11161759	573
16470	11162332	555
16471	11162887	2206
16472	11165093	397
16473	11165490	551
16474	11166041	226
16475	11166267	491
16476	11166758	301
16477	11167059	527
16478	11167586	525
16479	11168111	555
16480	11168666	393
16481	11169059	350
16482	11169409	604
16483	11170013	375
16484	11170388	226
16485	11170614	2246
16486	11172860	509
16487	11173369	509
16488	11173878	667
16489	11174545	609
16490	11175154	355
16491	11175509	2185
16492	11177694	173
16493	11177867	375
16494	11178242	525
16495	11178767	2204
16496	11180971	581
16497	11181552	366
16498	11181918	373
16499	11182291	407
16500	11182698	154
16501	11182852	377
16502	11183229	2203
16503	11185432	501
16504	11185933	2185
16505	11188118	397
16506	11188515	354
16507	11188869	355
16508	11189224	573
16509	11189797	555
16510	11190352	2279
16511	11192631	342
16512	11192973	227
16513	11193200	2265
16514	11195465	517
16515	11195982	517
16516	11196499	401
16517	11196900	581
16518	11197481	337
16519	11197818	619
16520	11198437	527
16521	11198964	337
16522	11199301	619
16523	11199920	527
16524	11200447	337
16525	11200784	619
16526	11201403	527
16527	11201930	337
16528	11202267	619
16529	11202886	527
16530	11203413	337
16531	11203750	619
16532	11204369	527
16533	11204896	337
16534	11205233	619
16535	11205852	527
16536	11206379	337
16537	11206716	619
16538	11207335	527
16539	11207862	337
16540	11208199	619
16541	11208818	527
16542	11209345	337
16543	11209682	619
16544	11210301	527
16545	11210828	337
16546	11211165	355
16547	11211520	366
16548	11211886	619
16549	11212505	555
16550	11213060	525
16551	11213585	696
16552	11214281	2195
16553	11216476	155
16554	11216631	2201
16555	11218832	397
16556	11219229	555
16557	11219784	2206
16558	11221990	397
16559	11222387	555
16560	11222942	2206
16561	11225148	397
16562	11225545	555
16563	11226100	546
16564	11226646	401
16565	11227047	637
16566	11227684	517
16567	11228201	517
16568	11228718	526
16569	11229244	526
16570	11229770	573
16571	11230343	502
16572	11230845	539
16573	11231384	366
16574	11231750	567
16575	11232317	467
16576	11232784	367
16577	11233151	568
16578	11233719	401
16579	11234120	573
16580	11234693	491
16581	11235184	2186
16582	11237370	467
16583	11237837	144
16584	11237981	555
16585	11238536	2206
16586	11240742	401
16587	11241143	555
16588	11241698	401
16589	11242099	366
16590	11242465	337
16591	11242802	541
16592	11243343	2235
16593	11245578	511
16594	11246089	509
16595	11246598	548
16596	11247146	548
16597	11247694	548
16598	11248242	548
16599	11248790	548
16600	11249338	261
16601	11249599	552
16602	11250151	377
16603	11250528	551
16604	11251079	540
16605	11251619	393
16606	11252012	59
16607	11252071	226
16608	11252297	584
16609	11252881	173
16610	11253054	2263
16611	11255317	377
16612	11255694	551
16613	11256245	540
16614	11256785	393
16615	11257178	59
16616	11257237	226
16617	11257463	584
16618	11258047	173
16619	11258220	2263
16620	11260483	377
16621	11260860	551
16622	11261411	540
16623	11261951	393
16624	11262344	59
16625	11262403	226
16626	11262629	584
16627	11263213	173
16628	11263386	2263
16629	11265649	377
16630	11266026	551
16631	11266577	540
16632	11267117	393
16633	11267510	59
16634	11267569	226
16635	11267795	584
16636	11268379	173
16637	11268552	2263
16638	11270815	377
16639	11271192	551
16640	11271743	540
16641	11272283	393
16642	11272676	59
16643	11272735	226
16644	11272961	584
16645	11273545	173
16646	11273718	2263
16647	11275981	377
16648	11276358	551
16649	11276909	540
16650	11277449	393
16651	11277842	59
16652	11277901	226
16653	11278127	584
16654	11278711	173
16655	11278884	2263
16656	11281147	377
16657	11281524	551
16658	11282075	540
16659	11282615	393
16660	11283008	59
16661	11283067	226
16662	11283293	584
16663	11283877	173
16664	11284050	2263
16665	11286313	377
16666	11286690	551
16667	11287241	540
16668	11287781	393
16669	11288174	59
16670	11288233	226
16671	11288459	584
16672	11289043	173
16673	11289216	2263
16674	11291479	377
16675	11291856	551
16676	11292407	540
16677	11292947	393
16678	11293340	59
16679	11293399	226
16680	11293625	584
16681	11294209	173
16682	11294382	2263
16683	11296645	377
16684	11297022	551
16685	11297573	540
16686	11298113	393
16687	11298506	59
16688	11298565	226
16689	11298791	584
16690	11299375	183
16691	11299558	459
16692	11300017	177
16693	11300194	59
16694	11300253	258
16695	11300511	256
16696	11300767	604
16697	11301371	546
16698	11301917	633
16699	11302550	611
16700	11303161	555
16701	11303716	168
16702	11303884	530
16703	11304414	2185
16704	11306599	384
16705	11306983	473
16706	11307456	224
16707	11307680	574
16708	11308254	366
16709	11308620	368
16710	11308988	615
16711	11309603	467
16712	11310070	301
16713	11310371	301
16714	11310672	301
16715	11310973	301
16716	11311274	458
16717	11311732	604
16718	11312336	452
16719	11312788	2246
16720	11315034	168
16721	11315202	534
16722	11315736	354
16723	11316090	711
16724	11316801	548
16725	11317349	173
16726	11317522	397
16727	11317919	786
16728	11318705	491
16729	11319196	366
16730	11319562	573
16731	11320135	491
16732	11320626	366
16733	11320992	573
16734	11321565	355
16735	11321920	574
16736	11322494	517
16737	11323011	517
16738	11323528	528
16739	11324056	366
16740	11324422	393
16741	11324815	78
16742	11324893	555
16743	11325448	2246
16744	11327694	337
16745	11328031	525
16746	11328556	554
16747	11329110	509
16748	11329619	555
16749	11330174	2206
16750	11332380	397
16751	11332777	555
16752	11333332	2206
16753	11335538	491
16754	11336029	366
16755	11336395	573
16756	11336968	337
16757	11337305	337
16758	11337642	337
16759	11337979	337
16760	11338316	337
16761	11338653	337
16762	11338990	337
16763	11339327	337
16764	11339664	337
16765	11340001	337
16766	11340338	337
16767	11340675	337
16768	11341012	337
16769	11341349	337
16770	11341686	337
16771	11342023	337
16772	11342360	619
16773	11342979	527
16774	11343506	366
16775	11343872	618
16776	11344490	491
16777	11344981	349
16778	11345330	551
16779	11345881	540
16780	11346421	393
16781	11346814	609
16782	11347423	491
16783	11347914	366
16784	11348280	548
16785	11348828	573
16786	11349401	491
16787	11349892	525
16788	11350417	664
16789	11351081	509
16790	11351590	609
16791	11352199	173
16792	11352372	2263
16793	11354635	377
16794	11355012	179
16795	11355191	2185
16796	11357376	337
16797	11357713	527
16798	11358240	548
16799	11358788	509
16800	11359297	611
16801	11359908	179
16802	11360087	2185
16803	11362272	337
16804	11362609	527
16805	11363136	548
16806	11363684	509
16807	11364193	611
16808	11364804	179
16809	11364983	2185
16810	11367168	337
16811	11367505	527
16812	11368032	548
16813	11368580	509
16814	11369089	611
16815	11369700	179
16816	11369879	2185
16817	11372064	337
16818	11372401	527
16819	11372928	548
16820	11373476	509
16821	11373985	2186
16822	11376171	397
16823	11376568	555
16824	11377123	2206
16825	11379329	397
16826	11379726	555
16827	11380281	664
16828	11380945	555
16829	11381500	552
16830	11382052	584
16831	11382636	541
16832	11383177	226
16833	11383403	584
16834	11383987	173
16835	11384160	2263
16836	11386423	377
16837	11386800	551
16838	11387351	540
16839	11387891	337
16840	11388228	337
16841	11388565	337
16842	11388902	337
16843	11389239	337
16844	11389576	337
16845	11389913	337
16846	11390250	337
16847	11390587	337
16848	11390924	337
16849	11391261	579
16850	11391840	491
16851	11392331	555
16852	11392886	2206
16853	11395092	615
16854	11395707	2186
16855	11397893	509
16856	11398402	664
16857	11399066	228
16858	11399294	581
16859	11399875	337
16860	11400212	573
16861	11400785	384
16862	11401169	574
16863	11401743	491
16864	11402234	573
16865	11402807	491
16866	11403298	354
16867	11403652	573
16868	11404225	493
16869	11404718	545
16870	11405263	548
16871	11405811	2246
16872	11408057	525
16873	11408582	379
16874	11408961	567
16875	11409528	511
16876	11410039	366
16877	11410405	573
16878	11410978	491
16879	11411469	366
16880	11411835	573
16881	11412408	491
16882	11412899	2246
16883	11415145	173
16884	11415318	2263
16885	11417581	377
16886	11417958	551
16887	11418509	540
16888	11419049	393
16889	11419442	59
16890	11419501	226
16891	11419727	584
16892	11420311	173
16893	11420484	2263
16894	11422747	377
16895	11423124	551
16896	11423675	545
16897	11424220	567
16898	11424787	491
16899	11425278	366
16900	11425644	618
16901	11426262	491
16902	11426753	366
16903	11427119	618
16904	11427737	491
16905	11428228	366
16906	11428594	618
16907	11429212	491
16908	11429703	366
16909	11430069	618
16910	11430687	491
16911	11431178	366
16912	11431544	618
16913	11432162	491
16914	11432653	366
16915	11433019	618
16916	11433637	491
16917	11434128	366
16918	11434494	618
16919	11435112	491
16920	11435603	366
16921	11435969	618
16922	11436587	366
16923	11436953	379
16924	11437332	574
16925	11437906	573
16926	11438479	227
16927	11438706	375
16928	11439081	664
16929	11439745	188
16930	11439933	619
16931	11440552	188
16932	11440740	2185
16933	11442925	337
16934	11443262	573
16935	11443835	2186
16936	11446021	337
16937	11446358	521
16938	11446879	542
16939	11447421	2185
16940	11449606	508
16941	11450114	552
16942	11450666	573
16943	11451239	545
16944	11451784	555
16945	11452339	2206
16946	11454545	358
16947	11454903	664
16948	11455567	511
16949	11456078	517
16950	11456595	355
16951	11456950	574
16952	11457524	517
16953	11458041	526
16954	11458567	568
16955	11459135	2206
16956	11461341	555
16957	11461896	509
16958	11462405	540
16959	11462945	176
16960	11463121	2186
16961	11465307	201
16962	11465508	337
16963	11465845	525
16964	11466370	509
16965	11466879	227
16966	11467106	491
16967	11467597	379
16968	11467976	301
16969	11468277	366
16970	11468643	550
16971	11469193	2206
16972	11471399	397
16973	11471796	555
16974	11472351	2206
16975	11474557	609
16976	11475166	619
16977	11475785	491
16978	11476276	366
16979	11476642	573
16980	11477215	491
16981	11477706	300
16982	11478006	1607
16983	11479613	574
16984	11480187	574
16985	11480761	574
16986	11481335	574
16987	11481909	574
16988	11482483	574
16989	11483057	604
16990	11483661	606
16991	11484267	337
16992	11484604	407
16993	11485011	59
16994	11485070	226
16995	11485296	584
16996	11485880	173
16997	11486053	2263
16998	11488316	377
16999	11488693	551
17000	11489244	540
17001	11489784	393
17002	11490177	59
17003	11490236	226
17004	11490462	584
17005	11491046	173
17006	11491219	2263
17007	11493482	377
17008	11493859	551
17009	11494410	540
17010	11494950	393
17011	11495343	59
17012	11495402	226
17013	11495628	584
17014	11496212	173
17015	11496385	2263
17016	11498648	377
17017	11499025	551
17018	11499576	540
17019	11500116	393
17020	11500509	59
17021	11500568	226
17022	11500794	584
17023	11501378	355
17024	11501733	577
17025	11502310	491
17026	11502801	366
17027	11503167	375
17028	11503542	375
17029	11503917	375
17030	11504292	375
17031	11504667	375
17032	11505042	570
17033	11505612	183
17034	11505795	511
17035	11506306	2185
17036	11508491	511
17037	11509002	548
17038	11509550	2185
17039	11511735	511
17040	11512246	548
17041	11512794	2185
17042	11514979	2185
17043	11517164	393
17044	11517557	574
17045	11518131	574
17046	11518705	227
17047	11518932	397
17048	11519329	557
17049	11519886	574
17050	11520460	574
17051	11521034	574
17052	11521608	574
17053	11522182	574
17054	11522756	574
17055	11523330	574
17056	11523904	574
17057	11524478	574
17058	11525052	574
17059	11525626	574
17060	11526200	574
17061	11526774	574
17062	11527348	574
17063	11527922	574
17064	11528496	574
17065	11529070	574
17066	11529644	574
17067	11530218	509
17068	11530727	377
17069	11531104	553
17070	11531657	231
17071	11531888	541
17072	11532429	541
17073	11532970	541
17074	11533511	574
17075	11534085	574
17076	11534659	574
17077	11535233	611
17078	11535844	555
17079	11536399	573
17080	11536972	609
17081	11537581	604
17082	11538185	604
17083	11538789	604
17084	11539393	604
17085	11539997	221
17086	11540218	227
17087	11540445	2265
17088	11542710	573
17089	11543283	553
17090	11543836	557
17091	11544393	545
17092	11544938	604
17093	11545542	604
17094	11546146	604
17095	11546750	605
17096	11547355	604
17097	11547959	555
17098	11548514	551
17099	11549065	59
17100	11549124	584
17101	11549708	584
17102	11550292	555
17103	11550847	144
17104	11550991	547
17105	11551538	555
17106	11552093	2235
17107	11554328	2235
17108	11556563	375
17109	11556938	337
17110	11557275	609
17111	11557884	491
17112	11558375	573
17113	11558948	59
17114	11559007	540
17115	11559547	540
17116	11560087	584
17117	11560671	555
17118	11561226	551
17119	11561777	2206
17120	11563983	397
17121	11564380	355
17122	11564735	664
17123	11565399	526
17124	11565925	372
17125	11566297	576
17126	11566873	2244
17127	11569117	59
17128	11569176	59
17129	11569235	59
17130	11569294	540
17131	11569834	540
17132	11570374	540
17133	11570914	584
17134	11571498	584
17135	11572082	584
17136	11572666	584
17137	11573250	2185
17138	11575435	2186
17139	11577621	517
17140	11578138	527
17141	11578665	527
17142	11579192	555
17143	11579747	368
17144	11580115	573
17145	11580688	521
17146	11581209	527
17147	11581736	179
17148	11581915	59
17149	11581974	59
17150	11582033	59
17151	11582092	406
17152	11582498	573
17153	11583071	609
17154	11583680	251
17155	11583931	552
17156	11584483	2185
17157	11586668	509
17158	11587177	552
17159	11587729	2185
17160	11589914	509
17161	11590423	552
17162	11590975	2185
17163	11593160	509
17164	11593669	59
17165	11593728	2235
17166	11595963	584
17167	11596547	611
17168	11597158	491
17169	11597649	542
17170	11598191	2235
17171	11600426	467
17172	11600893	540
17173	11601433	664
17174	11602097	366
17175	11602463	618
17176	11603081	491
17177	11603572	366
17178	11603938	137
17179	11604075	337
17180	11604412	577
17181	11604989	226
17182	11605215	226
17183	11605441	366
17184	11605807	573
17185	11606380	339
17186	11606719	366
17187	11607085	574
17188	11607659	491
17189	11608150	664
17190	11608814	511
17191	11609325	511
17192	11609836	2185
17193	11612021	2183
17194	11614204	573
17195	11614777	2206
17196	11616983	573
17197	11617556	491
17198	11618047	2206
17199	11620253	375
17200	11620628	375
17201	11621003	375
17202	11621378	375
17203	11621753	375
17204	11622128	375
17205	11622503	375
17206	11622878	375
17207	11623253	375
17208	11623628	375
17209	11624003	375
17210	11624378	397
17211	11624775	555
17212	11625330	59
17213	11625389	509
17214	11625898	609
17215	11626507	609
17216	11627116	59
17217	11627175	527
17218	11627702	2257
17219	11629959	394
17220	11630353	394
17221	11630747	491
17222	11631238	397
17223	11631635	555
17224	11632190	573
17225	11632763	573
17226	11633336	397
17227	11633733	397
17228	11634130	491
17229	11634621	337
17230	11634958	2206
17231	11637164	221
17232	11637385	206
17233	11637591	2235
17234	11639826	2235
17235	11642061	570
17236	11642631	183
17237	11642814	350
17238	11643164	355
17239	11643519	355
17240	11643874	355
17241	11644229	355
17242	11644584	355
17243	11644939	349
17244	11645288	368
17245	11645656	609
17246	11646265	573
17247	11646838	555
17248	11647393	2206
17249	11649599	397
17250	11649996	555
17251	11650551	509
17252	11651060	2206
17253	11653266	551
17254	11653817	353
17255	11654170	366
17256	11654536	597
17257	11655133	491
17258	11655624	555
17259	11656179	2206
17260	11658385	397
17261	11658782	525
17262	11659307	573
17263	11659880	491
17264	11660371	555
17265	11660926	542
17266	11661468	2206
17267	11663674	145
17268	11663819	491
17269	11664310	2263
17270	11666573	377
17271	11666950	554
17272	11667504	491
17273	11667995	551
17274	11668546	664
17275	11669210	525
17276	11669735	2206
17277	11671941	618
17278	11672559	491
17279	11673050	509
17280	11673559	573
17281	11674132	154
17282	11674286	548
17283	11674834	709
17284	11675543	552
17285	11676095	552
17286	11676647	552
17287	11677199	491
17288	11677690	584
17289	11678274	337
17290	11678611	226
17291	11678837	619
17292	11679456	168
17293	11679624	491
17294	11680115	491
17295	11680606	517
17296	11681123	525
17297	11681648	491
17298	11682139	401
17299	11682540	2281
17300	11684821	521
17301	11685342	609
17302	11685951	573
17303	11686524	467
17304	11686991	491
17305	11687482	2206
17306	11689688	2246
17307	11691934	366
17308	11692300	337
17309	11692637	573
17310	11693210	2206
17311	11695416	2185
17312	11697601	366
17313	11697967	573
17314	11698540	491
17315	11699031	397
17316	11699428	548
17317	11699976	555
17318	11700531	59
17319	11700590	581
17320	11701171	552
17321	11701723	540
17322	11702263	579
17323	11702842	377
17324	11703219	176
17325	11703395	132
17326	11703527	552
17327	11704079	555
17328	11704634	619
17329	11705253	397
17330	11705650	251
17331	11705901	366
17332	11706267	536
17333	11706803	555
17334	11707358	188
17335	11707546	555
17336	11708101	567
17337	11708668	2265
17338	11710933	582
17339	11711515	491
17340	11712006	366
17341	11712372	226
17342	11712598	377
17343	11712975	397
17344	11713372	176
17345	11713548	509
17346	11714057	301
17347	11714358	526
17348	11714884	491
17349	11715375	557
17350	11715932	2246
17351	11718178	556
17352	11718734	173
17353	11718907	458
17354	11719365	301
17355	11719666	301
17356	11719967	2272
17357	11722239	491
17358	11722730	541
17359	11723271	527
17360	11723798	379
17361	11724177	201
17362	11724378	394
17363	11724772	521
17364	11725293	2218
17365	11727511	553
17366	11728064	564
17367	11728628	371
17368	11728999	342
17369	11729341	540
17370	11729881	301
17371	11730182	312
17372	11730494	527
17373	11731021	366
17374	11731387	554
17375	11731941	541
17376	11732482	2264
17377	11734746	618
17378	11735364	696
17379	11736060	543
17380	11736603	379
17381	11736982	545
17382	11737527	605
17383	11738132	604
17384	11738736	231
17385	11738967	2281
17386	11741248	552
17387	11741800	2185
17388	11743985	509
17389	11744494	552
17390	11745046	2185
17391	11747231	509
17392	11747740	552
17393	11748292	2185
17394	11750477	509
17395	11750986	552
17396	11751538	2185
17397	11753723	509
17398	11754232	552
17399	11754784	2185
17400	11756969	509
17401	11757478	552
17402	11758030	2185
17403	11760215	509
17404	11760724	552
17405	11761276	2185
17406	11763461	509
17407	11763970	552
17408	11764522	2185
17409	11766707	509
17410	11767216	552
17411	11767768	2185
17412	11769953	509
17413	11770462	552
17414	11771014	541
17415	11771555	555
17416	11772110	2185
17417	11774295	2185
17418	11776480	509
17419	11776989	342
17420	11777331	287
17421	11777618	556
17422	11778174	286
17423	11778460	366
17424	11778826	573
17425	11779399	491
17426	11779890	366
17427	11780256	573
17428	11780829	491
17429	11781320	366
17430	11781686	573
17431	11782259	581
17432	11782840	231
17433	11783071	2293
17434	11785364	604
17435	11785968	604
17436	11786572	570
17437	11787142	570
17438	11787712	2265
17439	11789977	388
17440	11790365	281
17441	11790646	555
17442	11791201	2213
17443	11793414	432
17444	11793846	553
17445	11794399	568
17446	11794967	366
17447	11795333	2206
17448	11797539	397
17449	11797936	301
17450	11798237	432
17451	11798669	615
17452	11799284	618
17453	11799902	491
17454	11800393	366
17455	11800759	618
17456	11801377	491
17457	11801868	555
17458	11802423	633
17459	11803056	574
17460	11803630	517
17461	11804147	337
17462	11804484	337
17463	11804821	611
17464	11805432	611
17465	11806043	611
17466	11806654	611
17467	11807265	611
17468	11807876	906
17469	11808782	623
17470	11809405	540
17471	11809945	393
17472	11810338	59
17473	11810397	226
17474	11810623	584
17475	11811207	173
17476	11811380	2263
17477	11813643	377
17478	11814020	551
17479	11814571	540
17480	11815111	393
17481	11815504	59
17482	11815563	226
17483	11815789	584
17484	11816373	173
17485	11816546	2263
17486	11818809	377
17487	11819186	551
17488	11819737	540
17489	11820277	393
17490	11820670	59
17491	11820729	226
17492	11820955	584
17493	11821539	173
17494	11821712	2263
17495	11823975	377
17496	11824352	551
17497	11824903	540
17498	11825443	393
17499	11825836	59
17500	11825895	226
17501	11826121	584
17502	11826705	173
17503	11826878	2263
17504	11829141	377
17505	11829518	551
17506	11830069	540
17507	11830609	393
17508	11831002	59
17509	11831061	226
17510	11831287	584
17511	11831871	173
17512	11832044	2263
17513	11834307	377
17514	11834684	551
17515	11835235	540
17516	11835775	393
17517	11836168	59
17518	11836227	226
17519	11836453	584
17520	11837037	173
17521	11837210	2263
17522	11839473	377
17523	11839850	551
17524	11840401	540
17525	11840941	393
17526	11841334	59
17527	11841393	226
17528	11841619	584
17529	11842203	173
17530	11842376	2263
17531	11844639	377
17532	11845016	551
17533	11845567	540
17534	11846107	393
17535	11846500	59
17536	11846559	226
17537	11846785	584
17538	11847369	173
17539	11847542	2263
17540	11849805	377
17541	11850182	551
17542	11850733	540
17543	11851273	393
17544	11851666	59
17545	11851725	226
17546	11851951	584
17547	11852535	173
17548	11852708	2263
17549	11854971	377
17550	11855348	551
17551	11855899	540
17552	11856439	393
17553	11856832	59
17554	11856891	226
17555	11857117	584
17556	11857701	173
17557	11857874	2263
17558	11860137	108
17559	11860245	450
17560	11860695	347
17561	11861042	59
17562	11861101	1604
17563	11862705	1722
17564	11864427	2188
17565	11866615	309
17566	11866924	609
17567	11867533	2185
17568	11869718	573
17569	11870291	354
17570	11870645	498
17571	11871143	527
17572	11871670	546
17573	11872216	144
17574	11872360	394
17575	11872754	2260
17576	11875014	555
17577	11875569	547
17578	11876116	2243
17579	11878359	432
17580	11878791	188
17581	11878979	188
17582	11879167	188
17583	11879355	188
17584	11879543	452
17585	11879995	2246
17586	11882241	168
17587	11882409	534
17588	11882943	354
17589	11883297	711
17590	11884008	548
17591	11884556	461
17592	11885017	604
17593	11885621	525
17594	11886146	366
17595	11886512	2213
17596	11888725	397
17597	11889122	555
17598	11889677	2206
17599	11891883	397
17600	11892280	555
17601	11892835	2206
17602	11895041	541
17603	11895582	2235
17604	11897817	604
17605	11898421	604
17606	11899025	576
17607	11899601	555
17608	11900156	226
17609	11900382	584
17610	11900966	579
17611	11901545	511
17612	11902056	554
17613	11902610	508
17614	11903118	606
17615	11903724	188
17616	11903912	573
17617	11904485	491
17618	11904976	366
17619	11905342	573
17620	11905915	491
17621	11906406	397
17622	11906803	555
17623	11907358	2206
17624	11909564	552
17625	11910116	552
17626	11910668	552
17627	11911220	552
17628	11911772	552
17629	11912324	552
17630	11912876	552
17631	11913428	552
17632	11913980	552
17633	11914532	552
17634	11915084	552
17635	11915636	552
17636	11916188	552
17637	11916740	552
17638	11917292	552
17639	11917844	552
17640	11918396	2185
17641	11920581	509
17642	11921090	555
17643	11921645	2206
17644	11923851	397
17645	11924248	559
17646	11924807	226
17647	11925033	59
17648	11925092	226
17649	11925318	2186
17650	11927504	397
17651	11927901	555
17652	11928456	2185
17653	11930641	2206
17654	11932847	401
17655	11933248	509
17656	11933757	609
17657	11934366	176
17658	11934542	2186
17659	11936728	377
17660	11937105	551
17661	11937656	540
17662	11938196	337
17663	11938533	527
17664	11939060	548
17665	11939608	509
17666	11940117	611
17667	11940728	179
17668	11940907	2185
17669	11943092	337
17670	11943429	527
17671	11943956	548
17672	11944504	509
17673	11945013	611
17674	11945624	179
17675	11945803	2185
17676	11947988	337
17677	11948325	527
17678	11948852	548
17679	11949400	509
17680	11949909	611
17681	11950520	179
17682	11950699	2185
17683	11952884	337
17684	11953221	527
17685	11953748	548
17686	11954296	509
17687	11954805	611
17688	11955416	179
17689	11955595	528
17690	11956123	366
17691	11956489	573
17692	11957062	491
17693	11957553	366
17694	11957919	573
17695	11958492	301
17696	11958793	573
17697	11959366	619
17698	11959985	2263
17699	11962248	574
17700	11962822	173
17701	11962995	2263
17702	11965258	377
17703	11965635	551
17704	11966186	540
17705	11966726	393
17706	11967119	59
17707	11967178	552
17708	11967730	552
17709	11968282	552
17710	11968834	552
17711	11969386	552
17712	11969938	552
17713	11970490	552
17714	11971042	552
17715	11971594	552
17716	11972146	552
17717	11972698	2206
17718	11974904	397
17719	11975301	573
17720	11975874	491
17721	11976365	2243
17722	11978608	1776
17723	11980384	337
17724	11980721	609
17725	11981330	769
17726	11982099	2281
17727	11984380	548
17728	11984928	2206
17729	11987134	546
17730	11987680	2235
17731	11989915	397
17732	11990312	2206
17733	11992518	397
17734	11992915	548
17735	11993463	2206
17736	11995669	339
17737	11996008	597
17738	11996605	604
17739	11997209	534
17740	11997743	509
17741	11998252	553
17742	11998805	2257
17743	12001062	224
17744	12001286	555
17745	12001841	2206
17746	12004047	397
17747	12004444	555
17748	12004999	2206
17749	12007205	397
17750	12007602	2263
17751	12009865	377
17752	12010242	551
17753	12010793	540
17754	12011333	393
17755	12011726	59
17756	12011785	226
17757	12012011	584
17758	12012595	173
17759	12012768	2263
17760	12015031	377
17761	12015408	551
17762	12015959	540
17763	12016499	393
17764	12016892	597
17765	12017489	2257
17766	12019746	397
17767	12020143	555
17768	12020698	2206
17769	12022904	397
17770	12023301	566
17771	12023867	2206
17772	12026073	401
17773	12026474	555
17774	12027029	2206
17775	12029235	401
17776	12029636	555
17777	12030191	2206
17778	12032397	401
17779	12032798	555
17780	12033353	2206
17781	12035559	401
17782	12035960	555
17783	12036515	2206
17784	12038721	401
17785	12039122	555
17786	12039677	2206
17787	12041883	401
17788	12042284	559
17789	12042843	2206
17790	12045049	555
17791	12045604	553
17792	12046157	2235
17793	12048392	2265
17794	12050657	379
17795	12051036	201
17796	12051237	609
17797	12051846	337
17798	12052183	2185
17799	12054368	337
17800	12054705	527
17801	12055232	552
17802	12055784	2206
17803	12057990	525
17804	12058515	664
17805	12059179	228
17806	12059407	574
17807	12059981	525
17808	12060506	337
17809	12060843	619
17810	12061462	2265
17811	12063727	227
17812	12063954	573
17813	12064527	491
17814	12065018	580
17815	12065598	609
17816	12066207	337
17817	12066544	604
17818	12067148	541
17819	12067689	2260
17820	12069949	604
17821	12070553	217
17822	12070770	567
17823	12071337	491
17824	12071828	555
17825	12072383	352
17826	12072735	393
17827	12073128	337
17828	12073465	609
17829	12074074	355
17830	12074429	664
17831	12075093	509
17832	12075602	176
17833	12075778	397
17834	12076175	397
17835	12076572	553
17836	12077125	188
17837	12077313	555
17838	12077868	493
17839	12078361	491
17840	12078852	366
17841	12079218	573
17842	12079791	555
17843	12080346	301
17844	12080647	2185
17845	12082832	397
17846	12083229	555
17847	12083784	2206
17848	12085990	397
17849	12086387	179
17850	12086566	2187
17851	12088753	2235
17852	12090988	2235
17853	12093223	2235
17854	12095458	2235
17855	12097693	2235
17856	12099928	2235
17857	12102163	375
17858	12102538	2185
17859	12104723	548
17860	12105271	371
17861	12105642	584
17862	12106226	173
17863	12106399	2263
17864	12108662	377
17865	12109039	551
17866	12109590	540
17867	12110130	393
17868	12110523	59
17869	12110582	226
17870	12110808	584
17871	12111392	173
17872	12111565	2263
17873	12113828	377
17874	12114205	551
17875	12114756	540
17876	12115296	393
17877	12115689	59
17878	12115748	226
17879	12115974	584
17880	12116558	173
17881	12116731	2263
17882	12118994	377
17883	12119371	551
17884	12119922	540
17885	12120462	393
17886	12120855	59
17887	12120914	226
17888	12121140	584
17889	12121724	173
17890	12121897	2263
17891	12124160	541
17892	12124701	2225
17893	12126926	397
17894	12127323	555
17895	12127878	201
17896	12128079	201
17897	12128280	201
17898	12128481	201
17899	12128682	201
17900	12128883	206
17901	12129089	177
17902	12129266	300
17903	12129566	527
17904	12130093	337
17905	12130430	611
17906	12131041	527
17907	12131568	337
17908	12131905	611
17909	12132516	619
17910	12133135	619
17911	12133754	172
17912	12133926	2235
17913	12136161	2235
17914	12138396	379
17915	12138775	366
17916	12139141	577
17917	12139718	2235
17918	12141953	2235
17919	12144188	2235
17920	12146423	2235
17921	12148658	2235
17922	12150893	2235
17923	12153128	2235
17924	12155363	2235
17925	12157598	2235
17926	12159833	2235
17927	12162068	2235
17928	12164303	2235
17929	12166538	2235
17930	12168773	2235
17931	12171008	2235
17932	12173243	2235
17933	12175478	2235
17934	12177713	2235
17935	12179948	337
17936	12180285	540
17937	12180825	401
17938	12181226	384
17939	12181610	574
17940	12182184	574
17941	12182758	574
17942	12183332	2235
17943	12185567	2235
17944	12187802	2235
17945	12190037	2185
17946	12192222	491
17947	12192713	2206
17948	12194919	2186
17949	12197105	375
17950	12197480	375
17951	12197855	375
17952	12198230	375
17953	12198605	570
17954	12199175	379
17955	12199554	553
17956	12200107	2265
17957	12202372	573
17958	12202945	577
17959	12203522	397
17960	12203919	375
17961	12204294	375
17962	12204669	375
17963	12205044	375
17964	12205419	375
17965	12205794	573
17966	12206367	393
17967	12206760	59
17968	12206819	2263
17969	12209082	2263
17970	12211345	573
17971	12211918	615
17972	12212533	251
17973	12212784	555
17974	12213339	355
17975	12213694	355
17976	12214049	574
17977	12214623	552
17978	12215175	2186
17979	12217361	397
17980	12217758	2206
17981	12219964	59
17982	12220023	540
17983	12220563	540
17984	12221103	584
17985	12221687	491
17986	12222178	393
17987	12222571	491
17988	12223062	366
17989	12223428	201
17990	12223629	609
17991	12224238	570
17992	12224808	568
17993	12225376	2265
17994	12227641	150
17995	12227791	59
17996	12227850	59
17997	12227909	59
17998	12227968	540
17999	12228508	540
18000	12229048	540
18001	12229588	584
18002	12230172	584
18003	12230756	584
18004	12231340	584
18005	12231924	555
18006	12232479	511
18007	12232990	602
18008	12233592	509
18009	12234101	509
18010	12234610	555
18011	12235165	547
18012	12235712	2206
18013	12237918	493
18014	12238411	509
18015	12238920	337
18016	12239257	584
18017	12239841	584
18018	12240425	584
18019	12241009	406
18020	12241415	2206
18021	12243621	2186
18022	12245807	251
18023	12246058	619
18024	12246677	527
18025	12247204	337
18026	12247541	619
18027	12248160	527
18028	12248687	337
18029	12249024	619
18030	12249643	527
18031	12250170	337
18032	12250507	59
18033	12250566	517
18034	12251083	2263
18035	12253346	2185
18036	12255531	397
18037	12255928	574
18038	12256502	491
18039	12256993	432
18040	12257425	597
18041	12258022	664
18042	12258686	555
18043	12259241	2206
18044	12261447	401
18045	12261848	555
18046	12262403	137
18047	12262540	548
18048	12263088	577
18049	12263665	377
18050	12264042	377
18051	12264419	555
18052	12264974	2206
18053	12267180	545
18054	12267725	555
18055	12268280	2206
18056	12270486	397
18057	12270883	609
18058	12271492	300
18059	12271792	300
18060	12272092	527
18061	12272619	473
18062	12273092	2206
18063	12275298	491
18064	12275789	2206
18065	12277995	397
18066	12278392	2206
18067	12280598	604
18068	12281202	605
18069	12281807	604
18070	12282411	604
18071	12283015	604
18072	12283619	604
18073	12284223	604
18074	12284827	604
18075	12285431	605
18076	12286036	604
18077	12286640	604
18078	12287244	366
18079	12287610	618
18080	12288228	59
18081	12288287	301
18082	12288588	609
18083	12289197	555
18084	12289752	59
18085	12289811	527
18086	12290338	511
18087	12290849	224
18088	12291073	224
18089	12291297	397
18090	12291694	366
18091	12292060	573
18092	12292633	573
18093	12293206	573
18094	12293779	397
18095	12294176	397
18096	12294573	551
18097	12295124	673
18098	12295797	526
18099	12296323	570
18100	12296893	183
18101	12297076	517
18102	12297593	517
18103	12298110	206
18104	12298316	177
18105	12298493	557
18106	12299050	541
18107	12299591	541
18108	12300132	541
18109	12300673	541
18110	12301214	541
18111	12301755	547
18112	12302302	557
18113	12302859	609
18114	12303468	2206
18115	12305674	573
18116	12306247	491
18117	12306738	366
18118	12307104	584
18119	12307688	176
18120	12307864	59
18121	12307923	393
18122	12308316	602
18123	12308918	555
18124	12309473	2271
18125	12311744	397
18126	12312141	555
18127	12312696	459
18128	12313155	366
18129	12313521	509
18130	12314030	2206
18131	12316236	397
18132	12316633	618
18133	12317251	574
18134	12317825	491
18135	12318316	371
18136	12318687	397
18137	12319084	551
18138	12319635	540
18139	12320175	622
18140	12320797	397
18141	12321194	393
18142	12321587	609
18143	12322196	509
18144	12322705	491
18145	12323196	2206
18146	12325402	397
18147	12325799	337
18148	12326136	2206
18149	12328342	342
18150	12328684	606
18151	12329290	459
18152	12329749	619
18153	12330368	619
18154	12330987	619
18155	12331606	397
18156	12332003	2263
18157	12334266	555
18158	12334821	173
18159	12334994	459
18160	12335453	548
18161	12336001	397
18162	12336398	397
18163	12336795	604
18164	12337399	527
18165	12337926	397
18166	12338323	234
18167	12338557	553
18168	12339110	411
18169	12339521	2186
18170	12341707	2206
18171	12343913	432
18172	12344345	397
18173	12344742	467
18174	12345209	555
18175	12345764	555
18176	12346319	664
18177	12346983	2206
18178	12349189	548
18179	12349737	527
18180	12350264	555
18181	12350819	2206
18182	12353025	397
18183	12353422	366
18184	12353788	611
18185	12354399	491
18186	12354890	584
18187	12355474	2212
18188	12357686	619
18189	12358305	59
18190	12358364	2206
18191	12360570	540
18192	12361110	525
18193	12361635	132
18194	12361767	619
18195	12362386	573
18196	12362959	2185
18197	12365144	366
18198	12365510	128
18199	12365638	555
18200	12366193	623
18201	12366816	573
18202	12367389	337
18203	12367726	619
18204	12368345	577
18205	12368922	534
18206	12369456	2206
18207	12371662	397
18208	12372059	555
18209	12372614	393
18210	12373007	540
18211	12373547	366
18212	12373913	337
18213	12374250	301
18214	12374551	509
18215	12375060	570
18216	12375630	2206
18217	12377836	577
18218	12378413	458
18219	12378871	597
18220	12379468	377
18221	12379845	526
18222	12380371	188
18223	12380559	188
18224	12380747	551
18225	12381298	397
18226	12381695	574
18227	12382269	509
18228	12382778	544
18229	12383322	355
18230	12383677	367
18231	12384044	390
18232	12384434	495
18233	12384929	581
18234	12385510	585
18235	12386095	538
18236	12386633	548
18237	12387181	579
18238	12387760	547
18239	12388307	294
18240	12388601	509
18241	12389110	555
18242	12389665	529
18243	12390194	576
18244	12390770	397
18245	12391167	2206
18246	12393373	541
18247	12393914	626
18248	12394540	553
18249	12395093	397
18250	12395490	375
18251	12395865	201
18252	12396066	384
18253	12396450	517
18254	12396967	619
18255	12397586	527
18256	12398113	337
18257	12398450	619
18258	12399069	527
18259	12399596	337
18260	12399933	619
18261	12400552	527
18262	12401079	337
18263	12401416	619
18264	12402035	527
18265	12402562	337
18266	12402899	619
18267	12403518	527
18268	12404045	337
18269	12404382	619
18270	12405001	527
18271	12405528	337
18272	12405865	619
18273	12406484	527
18274	12407011	337
18275	12407348	619
18276	12407967	527
18277	12408494	337
18278	12408831	619
18279	12409450	527
18280	12409977	337
18281	12410314	619
18282	12410933	574
18283	12411507	579
18284	12412086	188
18285	12412274	491
18286	12412765	302
18287	12413067	117
18288	12413184	528
18289	12413712	342
18290	12414054	555
18291	12414609	555
18292	12415164	2206
18293	12417370	397
18294	12417767	555
18295	12418322	2206
18296	12420528	397
18297	12420925	555
18298	12421480	2206
18299	12423686	2281
18300	12425967	384
18301	12426351	547
18302	12426898	375
18303	12427273	375
18304	12427648	221
18305	12427869	221
18306	12428090	545
18307	12428635	544
18308	12429179	65
18309	12429244	573
18310	12429817	459
18311	12430276	368
18312	12430644	622
18313	12431266	568
18314	12431834	566
18315	12432400	397
18316	12432797	366
18317	12433163	176
18318	12433339	368
18319	12433707	2243
18320	12435950	2206
18321	12438156	397
18322	12438553	555
18323	12439108	2206
18324	12441314	366
18325	12441680	618
18326	12442298	609
18327	12442907	2235
18328	12445142	602
18329	12445744	548
18330	12446292	664
18331	12446956	2185
18332	12449141	2185
18333	12451326	2185
18334	12453511	2185
18335	12455696	2185
18336	12457881	244
18337	12458125	2185
18338	12460310	59
18339	12460369	226
18340	12460595	584
18341	12461179	173
18342	12461352	2263
18343	12463615	377
18344	12463992	551
18345	12464543	540
18346	12465083	393
18347	12465476	59
18348	12465535	226
18349	12465761	584
18350	12466345	173
18351	12466518	2263
18352	12468781	377
18353	12469158	551
18354	12469709	540
18355	12470249	393
18356	12470642	59
18357	12470701	226
18358	12470927	584
18359	12471511	173
18360	12471684	2263
18361	12473947	377
18362	12474324	551
18363	12474875	540
18364	12475415	393
18365	12475808	59
18366	12475867	226
18367	12476093	584
18368	12476677	173
18369	12476850	2263
18370	12479113	377
18371	12479490	551
18372	12480041	540
18373	12480581	393
18374	12480974	59
18375	12481033	226
18376	12481259	584
18377	12481843	173
18378	12482016	2263
18379	12484279	377
18380	12484656	551
18381	12485207	540
18382	12485747	393
18383	12486140	59
18384	12486199	226
18385	12486425	584
18386	12487009	173
18387	12487182	2263
18388	12489445	377
18389	12489822	551
18390	12490373	540
18391	12490913	393
18392	12491306	59
18393	12491365	226
18394	12491591	584
18395	12492175	173
18396	12492348	2263
18397	12494611	377
18398	12494988	551
18399	12495539	540
18400	12496079	393
18401	12496472	59
18402	12496531	226
18403	12496757	584
18404	12497341	173
18405	12497514	2263
18406	12499777	377
18407	12500154	551
18408	12500705	540
18409	12501245	393
18410	12501638	59
18411	12501697	226
18412	12501923	584
18413	12502507	173
18414	12502680	2263
18415	12504943	377
18416	12505320	551
18417	12505871	540
18418	12506411	393
18419	12506804	59
18420	12506863	226
18421	12507089	584
18422	12507673	173
18423	12507846	2263
18424	12510109	377
18425	12510486	551
18426	12511037	350
18427	12511387	168
18428	12511555	547
18429	12512102	59
18430	12512161	2186
18431	12514347	2188
18432	12516535	509
18433	12517044	652
18434	12517696	2186
18435	12519882	300
18436	12520182	2206
18437	12522388	548
18438	12522936	154
18439	12523090	300
18440	12523390	581
18441	12523971	431
18442	12524402	379
18443	12524781	355
18444	12525136	573
18445	12525709	615
18446	12526324	467
18447	12526791	368
18448	12527159	337
18449	12527496	337
18450	12527833	337
18451	12528170	337
18452	12528507	168
18453	12528675	534
18454	12529209	354
18455	12529563	711
18456	12530274	548
18457	12530822	461
18458	12531283	604
18459	12531887	452
18460	12532339	2246
18461	12534585	509
18462	12535094	555
18463	12535649	491
18464	12536140	366
18465	12536506	573
18466	12537079	491
18467	12537570	366
18468	12537936	573
18469	12538509	517
18470	12539026	574
18471	12539600	517
18472	12540117	375
18473	12540492	375
18474	12540867	349
18475	12541216	573
18476	12541789	173
18477	12541962	2263
18478	12544225	2206
18479	12546431	224
18480	12546655	606
18481	12547261	179
18482	12547440	2185
18483	12549625	337
18484	12549962	2206
18485	12552168	397
18486	12552565	555
18487	12553120	2206
18488	12555326	397
18489	12555723	366
18490	12556089	573
18491	12556662	491
18492	12557153	619
18493	12557772	619
18494	12558391	619
18495	12559010	619
18496	12559629	619
18497	12560248	619
18498	12560867	619
18499	12561486	619
18500	12562105	619
18501	12562724	619
18502	12563343	619
18503	12563962	619
18504	12564581	619
18505	12565200	619
18506	12565819	619
18507	12566438	619
18508	12567057	527
18509	12567584	337
18510	12567921	618
18511	12568539	491
18512	12569030	366
18513	12569396	578
18514	12569974	393
18515	12570367	584
18516	12570951	173
18517	12571124	509
18518	12571633	366
18519	12571999	573
18520	12572572	611
18521	12573183	491
18522	12573674	366
18523	12574040	176
18524	12574216	2186
18525	12576402	337
18526	12576739	525
18527	12577264	540
18528	12577804	393
18529	12578197	59
18530	12578256	548
18531	12578804	509
18532	12579313	611
18533	12579924	179
18534	12580103	2185
18535	12582288	337
18536	12582625	527
18537	12583152	548
18538	12583700	509
18539	12584209	611
18540	12584820	179
18541	12584999	2185
18542	12587184	337
18543	12587521	527
18544	12588048	548
18545	12588596	509
18546	12589105	611
18547	12589716	179
18548	12589895	2185
18549	12592080	337
18550	12592417	527
18551	12592944	548
18552	12593492	509
18553	12594001	611
18554	12594612	179
18555	12594791	2185
18556	12596976	337
18557	12597313	576
18558	12597889	555
18559	12598444	2206
18560	12600650	397
18561	12601047	555
18562	12601602	2206
18563	12603808	2186
18564	12605994	2206
18565	12608200	2185
18566	12610385	551
18567	12610936	2260
18568	12613196	377
18569	12613573	551
18570	12614124	540
18571	12614664	393
18572	12615057	59
18573	12615116	226
18574	12615342	584
18575	12615926	619
18576	12616545	619
18577	12617164	619
18578	12617783	619
18579	12618402	619
18580	12619021	619
18581	12619640	619
18582	12620259	619
18583	12620878	619
18584	12621497	619
18585	12622116	491
18586	12622607	366
18587	12622973	2206
18588	12625179	397
18589	12625576	432
18590	12626008	548
18591	12626556	664
18592	12627220	2186
18593	12629406	2185
18594	12631591	545
18595	12632136	611
18596	12632747	491
18597	12633238	581
18598	12633819	517
18599	12634336	366
18600	12634702	491
18601	12635193	366
18602	12635559	604
18603	12636163	587
18604	12636750	545
18605	12637295	2204
18606	12639499	2246
18607	12641745	711
18608	12642456	176
18609	12642632	567
18610	12643199	511
18611	12643710	379
18612	12644089	573
18613	12644662	491
18614	12645153	366
18615	12645519	573
18616	12646092	491
18617	12646583	366
18618	12646949	551
18619	12647500	540
18620	12648040	393
18621	12648433	59
18622	12648492	226
18623	12648718	584
18624	12649302	173
18625	12649475	2263
18626	12651738	377
18627	12652115	551
18628	12652666	540
18629	12653206	393
18630	12653599	59
18631	12653658	226
18632	12653884	2204
18633	12656088	491
18634	12656579	366
18635	12656945	618
18636	12657563	491
18637	12658054	366
18638	12658420	618
18639	12659038	491
18640	12659529	366
18641	12659895	618
18642	12660513	491
18643	12661004	366
18644	12661370	618
18645	12661988	491
18646	12662479	366
18647	12662845	618
18648	12663463	491
18649	12663954	366
18650	12664320	618
18651	12664938	491
18652	12665429	366
18653	12665795	618
18654	12666413	491
18655	12666904	366
18656	12667270	618
18657	12667888	491
18658	12668379	2206
18659	12670585	573
18660	12671158	491
18661	12671649	545
18662	12672194	553
18663	12672747	355
18664	12673102	2186
18665	12675288	552
18666	12675840	527
18667	12676367	552
18668	12676919	509
18669	12677428	619
18670	12678047	491
18671	12678538	509
18672	12679047	609
18673	12679656	377
18674	12680033	2235
18675	12682268	508
18676	12682776	554
18677	12683330	2185
18678	12685515	545
18679	12686060	379
18680	12686439	2206
18681	12688645	397
18682	12689042	2215
18683	12691257	2186
18684	12693443	548
18685	12693991	355
18686	12694346	574
18687	12694920	517
18688	12695437	355
18689	12695792	570
18690	12696362	2213
18691	12698575	397
18692	12698972	555
18693	12699527	531
18694	12700058	377
18695	12700435	604
18696	12701039	609
18697	12701648	541
18698	12702189	609
18699	12702798	301
18700	12703099	337
18701	12703436	379
18702	12703815	366
18703	12704181	567
18704	12704748	337
18705	12705085	573
18706	12705658	153
18707	12705811	401
18708	12706212	555
18709	12706767	2206
18710	12708973	555
18711	12709528	491
18712	12710019	527
18713	12710546	366
18714	12710912	573
18715	12711485	491
18716	12711976	366
18717	12712342	337
18718	12712679	517
18719	12713196	517
18720	12713713	517
18721	12714230	517
18722	12714747	517
18723	12715264	517
18724	12715781	517
18725	12716298	201
18726	12716499	525
18727	12717024	611
18728	12717635	545
18729	12718180	2263
18730	12720443	377
18731	12720820	551
18732	12721371	540
18733	12721911	393
18734	12722304	59
18735	12722363	226
18736	12722589	584
18737	12723173	173
18738	12723346	2263
18739	12725609	377
18740	12725986	551
18741	12726537	540
18742	12727077	393
18743	12727470	59
18744	12727529	226
18745	12727755	584
18746	12728339	173
18747	12728512	2263
18748	12730775	377
18749	12731152	551
18750	12731703	540
18751	12732243	393
18752	12732636	59
18753	12732695	226
18754	12732921	584
18755	12733505	173
18756	12733678	2263
18757	12735941	377
18758	12736318	517
18759	12736835	574
18760	12737409	491
18761	12737900	366
18762	12738266	573
18763	12738839	355
18764	12739194	355
18765	12739549	355
18766	12739904	355
18767	12740259	355
18768	12740614	183
18769	12740797	350
18770	12741147	179
18771	12741326	511
18772	12741837	548
18773	12742385	2185
18774	12744570	511
18775	12745081	548
18776	12745629	2185
18777	12747814	552
18778	12748366	552
18779	12748918	517
18780	12749435	510
18781	12749945	545
18782	12750490	553
18783	12751043	555
18784	12751598	2225
18785	12753823	517
18786	12754340	517
18787	12754857	517
18788	12755374	517
18789	12755891	517
18790	12756408	517
18791	12756925	517
18792	12757442	517
18793	12757959	517
18794	12758476	517
18795	12758993	517
18796	12759510	517
18797	12760027	517
18798	12760544	517
18799	12761061	517
18800	12761578	517
18801	12762095	517
18802	12762612	517
18803	12763129	664
18804	12763793	59
18805	12763852	231
18806	12764083	546
18807	12764629	2235
18808	12766864	2235
18809	12769099	2235
18810	12771334	517
18811	12771851	517
18812	12772368	517
18813	12772885	59
18814	12772944	397
18815	12773341	491
18816	12773832	491
18817	12774323	201
18818	12774524	201
18819	12774725	201
18820	12774926	201
18821	12775127	206
18822	12775333	553
18823	12775886	401
18824	12776287	545
18825	12776832	2265
18826	12779097	2225
18827	12781322	227
18828	12781549	201
18829	12781750	201
18830	12781951	201
18831	12782152	201
18832	12782353	201
18833	12782554	2206
18834	12784760	226
18835	12784986	59
18836	12785045	491
18837	12785536	407
18838	12785943	2206
18839	12788149	2243
18840	12790392	128
18841	12790520	555
18842	12791075	541
18843	12791616	541
18844	12792157	604
18845	12792761	619
18846	12793380	525
18847	12793905	366
18848	12794271	526
18849	12794797	59
18850	12794856	540
18851	12795396	540
18852	12795936	584
18853	12796520	397
18854	12796917	226
18855	12797143	397
18856	12797540	555
18857	12798095	604
18858	12798699	2186
18859	12800885	206
18860	12801091	567
18861	12801658	490
18862	12802148	234
18863	12802382	59
18864	12802441	59
18865	12802500	59
18866	12802559	540
18867	12803099	540
18868	12803639	540
18869	12804179	584
18870	12804763	584
18871	12805347	584
18872	12805931	584
18873	12806515	555
18874	12807070	394
18875	12807464	353
18876	12807817	301
18877	12808118	301
18878	12808419	577
18879	12808996	581
18880	12809577	599
18881	12810176	339
18882	12810515	188
18883	12810703	548
18884	12811251	2263
18885	12813514	2263
18886	12815777	2263
18887	12818040	406
18888	12818446	491
18889	12818937	371
18890	12819308	251
18891	12819559	2185
18892	12821744	509
18893	12822253	552
18894	12822805	2185
18895	12824990	509
18896	12825499	552
18897	12826051	2185
18898	12828236	509
18899	12828745	552
18900	12829297	59
18901	12829356	598
18902	12829954	572
18903	12830526	525
18904	12831051	366
18905	12831417	2235
18906	12833652	397
18907	12834049	368
18908	12834417	2273
18909	12836690	491
18910	12837181	618
18911	12837799	491
18912	12838290	366
18913	12838656	573
18914	12839229	137
18915	12839366	611
18916	12839977	573
18917	12840550	540
18918	12841090	540
18919	12841630	573
18920	12842203	491
18921	12842694	597
18922	12843291	574
18923	12843865	491
18924	12844356	366
18925	12844722	2186
18926	12846908	179
18927	12847087	179
18928	12847266	511
18929	12847777	145
18930	12847922	491
18931	12848413	397
18932	12848810	491
18933	12849301	366
18934	12849667	573
18935	12850240	201
18936	12850441	201
18937	12850642	201
18938	12850843	201
18939	12851044	201
18940	12851245	201
18941	12851446	201
18942	12851647	201
18943	12851848	201
18944	12852049	201
18945	12852250	201
18946	12852451	555
18947	12853006	2206
18948	12855212	584
18949	12855796	176
18950	12855972	609
18951	12856581	553
18952	12857134	59
18953	12857193	527
18954	12857720	394
18955	12858114	379
18956	12858493	379
18957	12858872	366
18958	12859238	555
18959	12859793	2206
18960	12861999	573
18961	12862572	573
18962	12863145	397
18963	12863542	397
18964	12863939	393
18965	12864332	609
18966	12864941	221
18967	12865162	206
18968	12865368	177
18969	12865545	375
18970	12865920	375
18971	12866295	183
18972	12866478	350
18973	12866828	577
18974	12867405	574
18975	12867979	574
18976	12868553	574
18977	12869127	574
18978	12869701	574
18979	12870275	578
18980	12870853	144
18981	12870997	664
18982	12871661	606
18983	12872267	2206
18984	12874473	397
18985	12874870	555
18986	12875425	2206
18987	12877631	337
18988	12877968	491
18989	12878459	226
18990	12878685	517
18991	12879202	2206
18992	12881408	491
18993	12881899	366
18994	12882265	555
18995	12882820	395
18996	12883215	573
18997	12883788	176
18998	12883964	491
18999	12884455	366
19000	12884821	2206
19001	12887027	2235
19002	12889262	397
19003	12889659	568
19004	12890227	366
19005	12890593	173
19006	12890766	59
19007	12890825	2231
19008	12893056	366
19009	12893422	377
19010	12893799	2186
19011	12895985	337
19012	12896322	401
19013	12896723	491
19014	12897214	366
19015	12897580	548
19016	12898128	491
19017	12898619	548
19018	12899167	2246
19019	12901413	450
19020	12901863	2185
19021	12904048	2185
19022	12906233	2185
19023	12908418	366
19024	12908784	509
19025	12909293	619
19026	12909912	377
19027	12910289	401
19028	12910690	606
19029	12911296	366
19030	12911662	366
19031	12912028	201
19032	12912229	509
19033	12912738	366
19034	12913104	371
19035	12913475	401
19036	12913876	254
19037	12914130	491
19038	12914621	491
19039	12915112	368
19040	12915480	366
19041	12915846	448
19042	12916294	555
19043	12916849	573
19044	12917422	609
19045	12918031	573
19046	12918604	548
19047	12919152	509
19048	12919661	618
19049	12920279	491
19050	12920770	366
19051	12921136	555
19052	12921691	2185
19053	12923876	401
19054	12924277	2263
19055	12926540	551
19056	12927091	2185
19057	12929276	584
19058	12929860	491
19059	12930351	59
19060	12930410	509
19061	12930919	532
19062	12931451	2185
19063	12933636	2206
19064	12935842	337
19065	12936179	555
19066	12936734	176
19067	12936910	573
19068	12937483	2185
19069	12939668	2206
19070	12941874	555
19071	12942429	2185
19072	12944614	2231
19073	12946845	711
19074	12947556	491
19075	12948047	366
19076	12948413	579
19077	12948992	173
19078	12949165	59
19079	12949224	555
19080	12949779	664
19081	12950443	188
19082	12950631	176
19083	12950807	371
19084	12951178	397
19085	12951575	2225
19086	12953800	534
19087	12954334	551
19088	12954885	540
19089	12955425	570
19090	12955995	337
19091	12956332	337
19092	12956669	393
19093	12957062	366
19094	12957428	2260
19095	12959688	188
19096	12959876	46
19097	12959922	541
19098	12960463	545
19099	12961008	229
19100	12961237	399
19101	12961636	2212
19102	12963848	2253
19103	12966101	577
19104	12966678	78
19105	12966756	2200
19106	12968956	406
19107	12969362	154
19108	12969516	179
19109	12969695	573
19110	12970268	284
19111	12970552	2235
19112	12972787	491
19113	12973278	491
19114	12973769	179
19115	12973948	2279
19116	12976227	573
19117	12976800	227
19118	12977027	201
19119	12977228	355
19120	12977583	545
19121	12978128	604
19122	12978732	2185
19123	12980917	509
19124	12981426	552
19125	12981978	2185
19126	12984163	509
19127	12984672	552
19128	12985224	2185
19129	12987409	509
19130	12987918	552
19131	12988470	2185
19132	12990655	509
19133	12991164	552
19134	12991716	2185
19135	12993901	509
19136	12994410	552
19137	12994962	2185
19138	12997147	509
19139	12997656	552
19140	12998208	2185
19141	13000393	509
19142	13000902	552
19143	13001454	2185
19144	13003639	509
19145	13004148	552
19146	13004700	2185
19147	13006885	509
19148	13007394	552
19149	13007946	2185
19150	13010131	2235
19151	13012366	2206
19152	13014572	301
19153	13014873	399
19154	13015272	179
19155	13015451	546
19156	13015997	153
19157	13016150	567
19158	13016717	157
19159	13016874	573
19160	13017447	491
19161	13017938	366
19162	13018304	573
19163	13018877	491
19164	13019368	366
19165	13019734	573
19166	13020307	491
19167	13020798	553
19168	13021351	545
19169	13021896	700
19170	13022596	201
19171	13022797	201
19172	13022998	206
19173	13023204	206
19174	13023410	227
19175	13023637	254
19176	13023891	514
19177	13024405	2206
19178	13026611	395
19179	13027006	557
19180	13027563	2205
19181	13029768	568
19182	13030336	618
19183	13030954	397
19184	13031351	555
19185	13031906	337
19186	13032243	547
19187	13032790	467
19188	13033257	491
19189	13033748	366
19190	13034114	618
19191	13034732	491
19192	13035223	555
19193	13035778	2206
19194	13037984	2186
19195	13040170	517
19196	13040687	353
19197	13041040	611
19198	13041651	609
19199	13042260	300
19200	13042560	300
19201	13042860	300
19202	13043160	300
19203	13043460	300
19204	13043760	2198
19205	13045958	527
19206	13046485	584
19207	13047069	173
19208	13047242	2263
19209	13049505	377
19210	13049882	551
19211	13050433	540
19212	13050973	393
19213	13051366	59
19214	13051425	226
19215	13051651	584
19216	13052235	173
19217	13052408	2263
19218	13054671	377
19219	13055048	551
19220	13055599	540
19221	13056139	393
19222	13056532	59
19223	13056591	226
19224	13056817	584
19225	13057401	173
19226	13057574	2263
19227	13059837	377
19228	13060214	551
19229	13060765	540
19230	13061305	393
19231	13061698	59
19232	13061757	226
19233	13061983	584
19234	13062567	173
19235	13062740	2263
19236	13065003	377
19237	13065380	551
19238	13065931	540
19239	13066471	393
19240	13066864	59
19241	13066923	226
19242	13067149	584
19243	13067733	173
19244	13067906	2263
19245	13070169	377
19246	13070546	551
19247	13071097	540
19248	13071637	393
19249	13072030	59
19250	13072089	226
19251	13072315	584
19252	13072899	173
19253	13073072	2263
19254	13075335	377
19255	13075712	551
19256	13076263	540
19257	13076803	393
19258	13077196	59
19259	13077255	226
19260	13077481	584
19261	13078065	173
19262	13078238	2263
19263	13080501	377
19264	13080878	551
19265	13081429	540
19266	13081969	393
19267	13082362	52
19268	13082414	226
19269	13082640	584
19270	13083224	173
19271	13083397	2263
19272	13085660	377
19273	13086037	551
19274	13086588	540
19275	13087128	393
19276	13087521	59
19277	13087580	226
19278	13087806	584
19279	13088390	173
19280	13088563	2263
19281	13090826	377
19282	13091203	551
19283	13091754	540
19284	13092294	393
19285	13092687	59
19286	13092746	226
19287	13092972	584
19288	13093556	173
19289	13093729	2263
19290	13095992	377
19291	13096369	551
19292	13096920	540
19293	13097460	393
19294	13097853	557
19295	13098410	354
19296	13098764	630
19297	13099394	59
19298	13099453	538
19299	13099991	551
19300	13100542	497
19301	13101039	2176
19302	13103215	525
19303	13103740	527
19304	13104267	491
19305	13104758	605
19306	13105363	342
19307	13105705	511
19308	13106216	2281
19309	13108497	353
19310	13108850	553
19311	13109403	517
19312	13109920	2206
19313	13112126	2243
19314	13114369	432
19315	13114801	547
19316	13115348	552
19317	13115900	552
19318	13116452	552
19319	13117004	552
19320	13117556	354
19321	13117910	711
19322	13118621	548
19323	13119169	461
19324	13119630	604
19325	13120234	452
19326	13120686	2246
19327	13122932	168
19328	13123100	534
19329	13123634	337
19330	13123971	573
19331	13124544	397
19332	13124941	555
19333	13125496	2206
19334	13127702	397
19335	13128099	555
19336	13128654	2206
19337	13130860	628
19338	13131488	2235
19339	13133723	604
19340	13134327	201
19341	13134528	201
19342	13134729	559
19343	13135288	2206
19344	13137494	377
19345	13137871	551
19346	13138422	491
19347	13138913	394
19348	13139307	2185
19349	13141492	337
19350	13141829	525
19351	13142354	552
19352	13142906	491
19353	13143397	366
19354	13143763	573
19355	13144336	491
19356	13144827	366
19357	13145193	555
19358	13145748	2206
19359	13147954	397
19360	13148351	2185
19361	13150536	2185
19362	13152721	2185
19363	13154906	2185
19364	13157091	2185
19365	13159276	2185
19366	13161461	2185
19367	13163646	2185
19368	13165831	2185
19369	13168016	2185
19370	13170201	2185
19371	13172386	2185
19372	13174571	2185
19373	13176756	2185
19374	13178941	2185
19375	13181126	2185
19376	13183311	509
19377	13183820	552
19378	13184372	2206
19379	13186578	397
19380	13186975	555
19381	13187530	2237
19382	13189767	173
19383	13189940	2263
19384	13192203	377
19385	13192580	337
19386	13192917	555
19387	13193472	2206
19388	13195678	527
19389	13196205	397
19390	13196602	555
19391	13197157	337
19392	13197494	525
19393	13198019	664
19394	13198683	509
19395	13199192	59
19396	13199251	226
19397	13199477	584
19398	13200061	611
19399	13200672	179
19400	13200851	2185
19401	13203036	337
19402	13203373	527
19403	13203900	548
19404	13204448	509
19405	13204957	611
19406	13205568	179
19407	13205747	2185
19408	13207932	337
19409	13208269	527
19410	13208796	548
19411	13209344	509
19412	13209853	611
19413	13210464	179
19414	13210643	2185
19415	13212828	337
19416	13213165	527
19417	13213692	548
19418	13214240	509
19419	13214749	611
19420	13215360	179
19421	13215539	2185
19422	13217724	337
19423	13218061	527
19424	13218588	548
19425	13219136	349
19426	13219485	573
19427	13220058	491
19428	13220549	366
19429	13220915	573
19430	13221488	491
19431	13221979	459
19432	13222438	527
19433	13222965	551
19434	13223516	393
19435	13223909	551
19436	13224460	540
19437	13225000	393
19438	13225393	59
19439	13225452	226
19440	13225678	584
19441	13226262	173
19442	13226435	2263
19443	13228698	2185
19444	13230883	2185
19445	13233068	2185
19446	13235253	2185
19447	13237438	2185
19448	13239623	2185
19449	13241808	2185
19450	13243993	2185
19451	13246178	2185
19452	13248363	2185
19453	13250548	397
19454	13250945	555
19455	13251500	491
19456	13251991	366
19457	13252357	144
19458	13252501	546
19459	13253047	609
19460	13253656	525
19461	13254181	463
19462	13254644	397
19463	13255041	2185
19464	13257226	397
19465	13257623	2281
19466	13259904	604
19467	13260508	555
19468	13261063	401
19469	13261464	555
19470	13262019	2246
19471	13264265	461
19472	13264726	597
19473	13265323	521
19474	13265844	534
19475	13266378	354
19476	13266732	337
19477	13267069	2257
19478	13269326	224
19479	13269550	553
19480	13270103	2206
19481	13272309	397
19482	13272706	555
19483	13273261	2206
19484	13275467	397
19485	13275864	555
19486	13276419	393
19487	13276812	59
19488	13276871	226
19489	13277097	584
19490	13277681	173
19491	13277854	2263
19492	13280117	377
19493	13280494	551
19494	13281045	540
19495	13281585	393
19496	13281978	59
19497	13282037	226
19498	13282263	584
19499	13282847	173
19500	13283020	491
19501	13283511	397
19502	13283908	555
19503	13284463	2206
19504	13286669	397
19505	13287066	555
19506	13287621	2206
19507	13289827	401
19508	13290228	555
19509	13290783	2206
19510	13292989	401
19511	13293390	555
19512	13293945	2206
19513	13296151	401
19514	13296552	555
19515	13297107	2206
19516	13299313	401
19517	13299714	555
19518	13300269	2206
19519	13302475	401
19520	13302876	555
19521	13303431	2206
19522	13305637	401
19523	13306038	555
19524	13306593	2206
19525	13308799	401
19526	13309200	491
19527	13309691	2265
19528	13311956	397
19529	13312353	397
19530	13312750	573
19531	13313323	541
19532	13313864	527
19533	13314391	619
19534	13315010	509
19535	13315519	619
19536	13316138	188
19537	13316326	2185
19538	13318511	397
19539	13318908	176
19540	13319084	2186
19541	13321270	540
19542	13321810	525
19543	13322335	337
19544	13322672	606
19545	13323278	525
19546	13323803	227
19547	13324030	553
19548	13324583	491
19549	13325074	366
19550	13325440	2206
19551	13327646	493
19552	13328139	611
19553	13328750	541
19554	13329291	2260
19555	13331551	604
19556	13332155	541
19557	13332696	206
19558	13332902	459
19559	13333361	366
19560	13333727	555
19561	13334282	623
19562	13334905	226
19563	13335131	609
19564	13335740	609
19565	13336349	574
19566	13336923	2186
19567	13339109	176
19568	13339285	664
19569	13339949	553
19570	13340502	555
19571	13341057	2257
19572	13343314	555
19573	13343869	2206
19574	13346075	342
19575	13346417	366
19576	13346783	573
19577	13347356	491
19578	13347847	521
19579	13348368	397
19580	13348765	509
19581	13349274	555
19582	13349829	2206
19583	13352035	397
19584	13352432	555
19585	13352987	548
19586	13353535	604
19587	13354139	604
19588	13354743	604
19589	13355347	605
19590	13355952	604
19591	13356556	604
19592	13357160	604
19593	13357764	355
19594	13358119	508
19595	13358627	2185
19596	13360812	579
19597	13361391	551
19598	13361942	540
19599	13362482	393
19600	13362875	59
19601	13362934	226
19602	13363160	584
19603	13363744	173
19604	13363917	2263
19605	13366180	377
19606	13366557	551
19607	13367108	540
19608	13367648	393
19609	13368041	59
19610	13368100	226
19611	13368326	584
19612	13368910	173
19613	13369083	2263
19614	13371346	377
19615	13371723	551
19616	13372274	540
19617	13372814	393
19618	13373207	59
19619	13373266	226
19620	13373492	584
19621	13374076	173
19622	13374249	2263
19623	13376512	377
19624	13376889	551
19625	13377440	540
19626	13377980	604
19627	13378584	2235
19628	13380819	397
19629	13381216	555
19630	13381771	2206
19631	13383977	541
19632	13384518	541
19633	13385059	541
19634	13385600	541
19635	13386141	541
19636	13386682	177
19637	13386859	557
19638	13387416	337
19639	13387753	337
19640	13388090	611
19641	13388701	527
19642	13389228	337
19643	13389565	611
19644	13390176	517
19645	13390693	337
19646	13391030	337
19647	13391367	604
19648	13391971	604
19649	13392575	397
19650	13392972	573
19651	13393545	573
19652	13394118	527
19653	13394645	604
19654	13395249	604
19655	13395853	605
19656	13396458	604
19657	13397062	604
19658	13397666	605
19659	13398271	604
19660	13398875	604
19661	13399479	604
19662	13400083	605
19663	13400688	604
19664	13401292	604
19665	13401896	605
19666	13402501	605
19667	13403106	605
19668	13403711	604
19669	13404315	604
19670	13404919	604
19671	13405523	606
19672	13406129	584
19673	13406713	384
19674	13407097	2281
19675	13409378	517
19676	13409895	517
19677	13410412	604
19678	13411016	604
19679	13411620	604
19680	13412224	604
19681	13412828	59
19682	13412887	366
19683	13413253	397
19684	13413650	397
19685	13414047	355
19686	13414402	355
19687	13414757	355
19688	13415112	355
19689	13415467	183
19690	13415650	573
19691	13416223	231
19692	13416454	397
19693	13416851	517
19694	13417368	526
19695	13417894	379
19696	13418273	355
19697	13418628	355
19698	13418983	355
19699	13419338	355
19700	13419693	355
19701	13420048	397
19702	13420445	173
19703	13420618	59
19704	13420677	397
19705	13421074	371
19706	13421445	491
19707	13421936	467
19708	13422403	371
19709	13422774	555
19710	13423329	517
19711	13423846	517
19712	13424363	201
19713	13424564	2185
19714	13426749	509
19715	13427258	555
19716	13427813	570
19717	13428383	59
19718	13428442	540
19719	13428982	540
19720	13429522	584
19721	13430106	366
19722	13430472	173
19723	13430645	366
19724	13431011	2206
19725	13433217	375
19726	13433592	527
19727	13434119	183
19728	13434302	2213
19729	13436515	397
19730	13436912	512
19731	13437424	59
19732	13437483	59
19733	13437542	59
19734	13437601	540
19735	13438141	540
19736	13438681	540
19737	13439221	584
19738	13439805	584
19739	13440389	584
19740	13440973	584
19741	13441557	555
19742	13442112	224
19743	13442336	542
19744	13442878	188
19745	13443066	188
19746	13443254	577
19747	13443831	2201
19748	13446032	366
19749	13446398	545
19750	13446943	337
19751	13447280	611
19752	13447891	551
19753	13448442	664
19754	13449106	551
19755	13449657	406
19756	13450063	397
19757	13450460	578
19758	13451038	251
19759	13451289	527
19760	13451816	337
19761	13452153	619
19762	13452772	527
19763	13453299	337
19764	13453636	619
19765	13454255	527
19766	13454782	337
19767	13455119	619
19768	13455738	59
19769	13455797	353
19770	13456150	393
19771	13456543	509
19772	13457052	555
19773	13457607	517
19774	13458124	366
19775	13458490	557
19776	13459047	491
19777	13459538	397
19778	13459935	2206
19779	13462141	401
19780	13462542	555
19781	13463097	2206
19782	13465303	137
19783	13465440	2185
19784	13467625	573
19785	13468198	59
19786	13468257	59
19787	13468316	2206
19788	13470522	397
19789	13470919	2204
19790	13473123	2206
19791	13475329	397
19792	13475726	555
19793	13476281	527
19794	13476808	337
19795	13477145	337
19796	13477482	300
19797	13477782	431
19798	13478213	397
19799	13478610	366
19800	13478976	397
19801	13479373	555
19802	13479928	555
19803	13480483	355
19804	13480838	355
19805	13481193	355
19806	13481548	355
19807	13481903	355
19808	13482258	355
19809	13482613	355
19810	13482968	355
19811	13483323	355
19812	13483678	355
19813	13484033	355
19814	13484388	579
19815	13484967	59
19816	13485026	584
19817	13485610	337
19818	13485947	609
19819	13486556	231
19820	13486787	59
19821	13486846	527
19822	13487373	224
19823	13487597	553
19824	13488150	553
19825	13488703	555
19826	13489258	573
19827	13489831	491
19828	13490322	573
19829	13490895	573
19830	13491468	397
19831	13491865	397
19832	13492262	226
19833	13492488	2186
19834	13494674	570
19835	13495244	183
19836	13495427	350
19837	13495777	604
19838	13496381	604
19839	13496985	177
19840	13497162	557
19841	13497719	2225
19842	13499944	2235
19843	13502179	2235
19844	13504414	2235
19845	13506649	2235
19846	13508884	2235
19847	13511119	2230
19848	13513349	615
19849	13513964	664
19850	13514628	491
19851	13515119	491
19852	13515610	366
19853	13515976	573
19854	13516549	491
19855	13517040	673
19856	13517713	397
19857	13518110	377
19858	13518487	491
19859	13518978	491
19860	13519469	397
19861	13519866	555
19862	13520421	555
19863	13520976	371
19864	13521347	2206
19865	13523553	337
19866	13523890	397
19867	13524287	555
19868	13524842	491
19869	13525333	491
19870	13525824	366
19871	13526190	459
19872	13526649	555
19873	13527204	226
19874	13527430	584
19875	13528014	609
19876	13528623	555
19877	13529178	59
19878	13529237	555
19879	13529792	664
19880	13530456	366
19881	13530822	397
19882	13531219	555
19883	13531774	611
19884	13532385	491
19885	13532876	78
19886	13532954	709
19887	13533663	168
19888	13533831	527
19889	13534358	527
19890	13534885	527
19891	13535412	579
19892	13535991	188
19893	13536179	2185
19894	13538364	540
19895	13538904	371
19896	13539275	2246
19897	13541521	555
19898	13542076	555
19899	13542631	375
19900	13543006	337
19901	13543343	555
19902	13543898	538
19903	13544436	231
19904	13544667	380
19905	13545047	397
19906	13545444	397
19907	13545841	547
19908	13546388	555
19909	13546943	368
19910	13547311	555
19911	13547866	2206
19912	13550072	2186
19913	13552258	491
19914	13552749	527
19915	13553276	301
19916	13553577	2206
19917	13555783	397
19918	13556180	555
19919	13556735	573
19920	13557308	300
19921	13557608	366
19922	13557974	551
19923	13558525	226
19924	13558751	491
19925	13559242	2263
19926	13561505	397
19927	13561902	584
19928	13562486	301
19929	13562787	577
19930	13563364	517
19931	13563881	366
19932	13564247	527
19933	13564774	579
19934	13565353	406
19935	13565759	527
19936	13566286	491
19937	13566777	491
19938	13567268	619
19939	13567887	527
19940	13568414	527
19941	13568941	168
19942	13569109	397
19943	13569506	555
19944	13570061	2206
19945	13572267	377
19946	13572644	584
19947	13573228	573
19948	13573801	609
19949	13574410	337
19950	13574747	337
19951	13575084	206
19952	13575290	579
19953	13575869	551
19954	13576420	711
19955	13577131	393
19956	13577524	59
19957	13577583	371
19958	13577954	555
19959	13578509	555
19960	13579064	226
19961	13579290	555
19962	13579845	517
19963	13580362	337
19964	13580699	567
19965	13581266	574
19966	13581840	593
19967	13582433	375
19968	13582808	368
19969	13583176	528
19970	13583704	521
19971	13584225	2238
19972	13586463	256
19973	13586719	516
19974	13587235	251
19975	13587486	342
19976	13587828	337
19977	13588165	2206
19978	13590371	155
19979	13590526	525
19980	13591051	397
19981	13591448	397
19982	13591845	342
19983	13592187	696
19984	13592883	2265
19985	13595148	379
19986	13595527	355
19987	13595882	541
19988	13596423	581
19989	13597004	375
19990	13597379	527
19991	13597906	337
19992	13598243	619
19993	13598862	527
19994	13599389	337
19995	13599726	619
19996	13600345	527
19997	13600872	337
19998	13601209	619
19999	13601828	527
20000	13602355	337
20001	13602692	619
20002	13603311	527
20003	13603838	337
20004	13604175	619
20005	13604794	527
20006	13605321	337
20007	13605658	619
20008	13606277	527
20009	13606804	337
20010	13607141	619
20011	13607760	527
20012	13608287	337
20013	13608624	619
20014	13609243	527
20015	13609770	337
20016	13610107	619
20017	13610726	551
20018	13611277	517
20019	13611794	491
20020	13612285	527
20021	13612812	366
20022	13613178	337
20023	13613515	630
20024	13614145	493
20025	13614638	633
20026	13615271	492
20027	13615763	2206
20028	13617969	397
20029	13618366	555
20030	13618921	2206
20031	13621127	397
20032	13621524	555
20033	13622079	2206
20034	13624285	397
20035	13624682	401
20036	13625083	581
20037	13625664	347
20038	13626011	355
20039	13626366	355
20040	13626721	350
20041	13627071	350
20042	13627421	379
20043	13627800	436
20044	13628236	2183
20045	13630419	459
20046	13630878	372
20047	13631250	615
20048	13631865	463
20049	13632328	568
20050	13632896	2206
20051	13635102	366
20052	13635468	573
20053	13636041	527
20054	13636568	147
20055	13636715	432
20056	13637147	397
20057	13637544	555
20058	13638099	2206
20059	13640305	401
20060	13640706	618
20061	13641324	401
20062	13641725	301
20063	13642026	604
20064	13642630	542
20065	13643172	2185
20066	13645357	2186
20067	13647543	179
20068	13647722	179
20069	13647901	179
20070	13648080	179
20071	13648259	179
20072	13648438	525
20073	13648963	509
20074	13649472	2263
20075	13651735	377
20076	13652112	551
20077	13652663	540
20078	13653203	393
20079	13653596	59
20080	13653655	226
20081	13653881	584
20082	13654465	173
20083	13654638	2263
20084	13656901	377
20085	13657278	551
20086	13657829	540
20087	13658369	393
20088	13658762	59
20089	13658821	226
20090	13659047	584
20091	13659631	173
20092	13659804	2263
20093	13662067	377
20094	13662444	551
20095	13662995	540
20096	13663535	393
20097	13663928	59
20098	13663987	226
20099	13664213	584
20100	13664797	173
20101	13664970	2263
20102	13667233	377
20103	13667610	551
20104	13668161	540
20105	13668701	393
20106	13669094	59
20107	13669153	226
20108	13669379	584
20109	13669963	173
20110	13670136	2263
20111	13672399	377
20112	13672776	551
20113	13673327	540
20114	13673867	393
20115	13674260	59
20116	13674319	226
20117	13674545	584
20118	13675129	173
20119	13675302	2263
20120	13677565	377
20121	13677942	551
20122	13678493	540
20123	13679033	393
20124	13679426	59
20125	13679485	226
20126	13679711	584
20127	13680295	173
20128	13680468	2263
20129	13682731	377
20130	13683108	551
20131	13683659	540
20132	13684199	393
20133	13684592	59
20134	13684651	226
20135	13684877	584
20136	13685461	173
20137	13685634	2263
20138	13687897	377
20139	13688274	551
20140	13688825	540
20141	13689365	393
20142	13689758	59
20143	13689817	226
20144	13690043	584
20145	13690627	173
20146	13690800	2263
20147	13693063	377
20148	13693440	551
20149	13693991	540
20150	13694531	393
20151	13694924	59
20152	13694983	226
20153	13695209	584
20154	13695793	173
20155	13695966	2263
20156	13698229	377
20157	13698606	551
20158	13699157	540
20159	13699697	393
20160	13700090	59
20161	13700149	226
20162	13700375	577
20163	13700952	548
20164	13701500	2273
20165	13703773	59
20166	13703832	500
20167	13704332	498
20168	13704830	335
20169	13705165	516
20170	13705681	509
20171	13706190	511
20172	13706701	397
20173	13707098	2246
20174	13709344	551
20175	13709895	179
20176	13710074	553
20177	13710627	546
20178	13711173	46
20179	13711219	604
20180	13711823	491
20181	13712314	467
20182	13712781	368
20183	13713149	615
20184	13713764	619
20185	13714383	619
20186	13715002	619
20187	13715621	619
20188	13716240	548
20189	13716788	461
20190	13717249	604
20191	13717853	452
20192	13718305	2246
20193	13720551	168
20194	13720719	534
20195	13721253	354
20196	13721607	711
20197	13722318	664
20198	13722982	2206
20199	13725188	366
20200	13725554	573
20201	13726127	491
20202	13726618	366
20203	13726984	573
20204	13727557	491
20205	13728048	354
20206	13728402	517
20207	13728919	375
20208	13729294	355
20209	13729649	355
20210	13730004	578
20211	13730582	491
20212	13731073	540
20213	13731613	393
20214	13732006	397
20215	13732403	379
20216	13732782	525
20217	13733307	554
20218	13733861	508
20219	13734369	619
20220	13734988	397
20221	13735385	555
20222	13735940	2206
20223	13738146	397
20224	13738543	555
20225	13739098	573
20226	13739671	491
20227	13740162	366
20228	13740528	527
20229	13741055	527
20230	13741582	527
20231	13742109	527
20232	13742636	527
20233	13743163	527
20234	13743690	527
20235	13744217	527
20236	13744744	527
20237	13745271	527
20238	13745798	527
20239	13746325	527
20240	13746852	527
20241	13747379	527
20242	13747906	527
20243	13748433	527
20244	13748960	337
20245	13749297	619
20246	13749916	491
20247	13750407	366
20248	13750773	573
20249	13751346	528
20250	13751874	377
20251	13752251	551
20252	13752802	540
20253	13753342	664
20254	13754006	573
20255	13754579	528
20256	13755107	511
20257	13755618	366
20258	13755984	618
20259	13756602	664
20260	13757266	509
20261	13757775	609
20262	13758384	176
20263	13758560	584
20264	13759144	173
20265	13759317	2256
20266	13761573	2185
20267	13763758	337
20268	13764095	527
20269	13764622	548
20270	13765170	509
20271	13765679	611
20272	13766290	179
20273	13766469	2185
20274	13768654	337
20275	13768991	527
20276	13769518	548
20277	13770066	509
20278	13770575	611
20279	13771186	179
20280	13771365	2185
20281	13773550	337
20282	13773887	527
20283	13774414	548
20284	13774962	509
20285	13775471	611
20286	13776082	179
20287	13776261	2185
20288	13778446	337
20289	13778783	527
20290	13779310	563
20291	13779873	509
20292	13780382	611
20293	13780993	559
20294	13781552	2206
20295	13783758	397
20296	13784155	555
20297	13784710	2206
20298	13786916	397
20299	13787313	395
20300	13787708	509
20301	13788217	393
20302	13788610	226
20303	13788836	393
20304	13789229	59
20305	13789288	226
20306	13789514	584
20307	13790098	173
20308	13790271	2263
20309	13792534	377
20310	13792911	551
20311	13793462	527
20312	13793989	527
20313	13794516	527
20314	13795043	527
20315	13795570	527
20316	13796097	527
20317	13796624	527
20318	13797151	527
20319	13797678	527
20320	13798205	527
20321	13798732	366
20322	13799098	579
20323	13799677	397
20324	13800074	555
20325	13800629	491
20326	13801120	540
20327	13801660	2186
20328	13803846	509
20329	13804355	412
20330	13804767	227
20331	13804994	553
20332	13805547	366
20333	13805913	553
20334	13806466	375
20335	13806841	576
20336	13807417	366
20337	13807783	573
20338	13808356	555
20339	13808911	433
20340	13809344	2204
20341	13811548	493
20342	13812041	711
20343	13812752	548
20344	13813300	633
20345	13813933	511
20346	13814444	379
20347	13814823	567
20348	13815390	555
20349	13815945	366
20350	13816311	573
20351	13816884	491
20352	13817375	366
20353	13817741	579
20354	13818320	226
20355	13818546	584
20356	13819130	173
20357	13819303	2263
20358	13821566	377
20359	13821943	551
20360	13822494	540
20361	13823034	393
20362	13823427	59
20363	13823486	226
20364	13823712	584
20365	13824296	173
20366	13824469	2263
20367	13826732	377
20368	13827109	397
20369	13827506	366
20370	13827872	618
20371	13828490	491
20372	13828981	366
20373	13829347	579
20374	13829926	491
20375	13830417	366
20376	13830783	618
20377	13831401	491
20378	13831892	366
20379	13832258	618
20380	13832876	491
20381	13833367	366
20382	13833733	618
20383	13834351	491
20384	13834842	366
20385	13835208	618
20386	13835826	491
20387	13836317	366
20388	13836683	618
20389	13837301	491
20390	13837792	366
20391	13838158	618
20392	13838776	491
20393	13839267	366
20394	13839633	401
20395	13840034	545
20396	13840579	366
20397	13840945	227
20398	13841172	2265
20399	13843437	574
20400	13844011	509
20401	13844520	2185
20402	13846705	188
20403	13846893	2185
20404	13849078	337
20405	13849415	527
20406	13849942	366
20407	13850308	337
20408	13850645	525
20409	13851170	597
20410	13851767	508
20411	13852275	554
20412	13852829	2185
20413	13855014	509
20414	13855523	379
20415	13855902	573
20416	13856475	397
20417	13856872	555
20418	13857427	573
20419	13858000	401
20420	13858401	2185
20421	13860586	574
20422	13861160	517
20423	13861677	355
20424	13862032	574
20425	13862606	196
20426	13862802	395
20427	13863197	555
20428	13863752	555
20429	13864307	2182
20430	13866489	173
20431	13866662	2186
20432	13868848	609
20433	13869457	2235
20434	13871692	473
20435	13872165	337
20436	13872502	609
20437	13873111	573
20438	13873684	573
20439	13874257	511
20440	13874768	619
20441	13875387	491
20442	13875878	546
20443	13876424	566
20444	13876990	2206
20445	13879196	397
20446	13879593	493
20447	13880086	555
20448	13880641	337
20449	13880978	573
20450	13881551	491
20451	13882042	366
20452	13882408	573
20453	13882981	611
20454	13883592	375
20455	13883967	375
20456	13884342	375
20457	13884717	375
20458	13885092	375
20459	13885467	375
20460	13885842	375
20461	13886217	541
20462	13886758	179
20463	13886937	511
20464	13887448	2240
20465	13889688	393
20466	13890081	59
20467	13890140	226
20468	13890366	584
20469	13890950	173
20470	13891123	2263
20471	13893386	377
20472	13893763	551
20473	13894314	540
20474	13894854	393
20475	13895247	59
20476	13895306	226
20477	13895532	584
20478	13896116	173
20479	13896289	2263
20480	13898552	377
20481	13898929	551
20482	13899480	540
20483	13900020	393
20484	13900413	59
20485	13900472	226
20486	13900698	584
20487	13901282	173
20488	13901455	2263
20489	13903718	377
20490	13904095	551
20491	13904646	540
20492	13905186	393
20493	13905579	59
20494	13905638	375
20495	13906013	517
20496	13906530	366
20497	13906896	573
20498	13907469	59
20499	13907528	576
20500	13908104	574
20501	13908678	574
20502	13909252	574
20503	13909826	574
20504	13910400	350
20505	13910750	577
20506	13911327	548
20507	13911875	548
20508	13912423	2185
20509	13914608	511
20510	13915119	548
20511	13915667	2185
20512	13917852	605
20513	13918457	509
20514	13918966	509
20515	13919475	375
20516	13919850	375
20517	13920225	227
20518	13920452	2265
20519	13922717	2206
20520	13924923	511
20521	13925434	375
20522	13925809	375
20523	13926184	375
20524	13926559	375
20525	13926934	375
20526	13927309	375
20527	13927684	375
20528	13928059	375
20529	13928434	375
20530	13928809	375
20531	13929184	375
20532	13929559	375
20533	13929934	375
20534	13930309	375
20535	13930684	375
20536	13931059	375
20537	13931434	375
20538	13931809	375
20539	13932184	2186
20540	13934370	2263
20541	13936633	545
20542	13937178	581
20543	13937759	604
20544	13938363	604
20545	13938967	375
20546	13939342	375
20547	13939717	375
20548	13940092	375
20549	13940467	59
20550	13940526	573
20551	13941099	366
20552	13941465	366
20553	13941831	541
20554	13942372	541
20555	13942913	541
20556	13943454	541
20557	13943995	177
20558	13944172	2265
20559	13946437	384
20560	13946821	227
20561	13947048	604
20562	13947652	570
20563	13948222	553
20564	13948775	541
20565	13949316	541
20566	13949857	541
20567	13950398	541
20568	13950939	541
20569	13951480	555
20570	13952035	377
20571	13952412	59
20572	13952471	366
20573	13952837	538
20574	13953375	397
20575	13953772	432
20576	13954204	543
20577	13954747	555
20578	13955302	201
20579	13955503	201
20580	13955704	2235
20581	13957939	525
20582	13958464	176
20583	13958640	573
20584	13959213	206
20585	13959419	59
20586	13959478	540
20587	13960018	540
20588	13960558	584
20589	13961142	555
20590	13961697	377
20591	13962074	555
20592	13962629	579
20593	13963208	517
20594	13963725	511
20595	13964236	108
20596	13964344	527
20597	13964871	366
20598	13965237	739
20599	13965976	59
20600	13966035	59
20601	13966094	59
20602	13966153	540
20603	13966693	540
20604	13967233	540
20605	13967773	584
20606	13968357	584
20607	13968941	584
20608	13969525	584
20609	13970109	555
20610	13970664	379
20611	13971043	574
20612	13971617	337
20613	13971954	337
20614	13972291	577
20615	13972868	491
20616	13973359	491
20617	13973850	597
20618	13974447	552
20619	13974999	2185
20620	13977184	393
20621	13977577	555
20622	13978132	393
20623	13978525	366
20624	13978891	366
20625	13979257	576
20626	13979833	543
20627	13980376	509
20628	13980885	552
20629	13981437	2185
20630	13983622	509
20631	13984131	552
20632	13984683	2185
20633	13986868	509
20634	13987377	552
20635	13987929	2185
20636	13990114	59
20637	13990173	542
20638	13990715	226
20639	13990941	337
20640	13991278	573
20641	13991851	602
20642	13992453	555
20643	13993008	144
20644	13993152	397
20645	13993549	366
20646	13993915	491
20647	13994406	366
20648	13994772	618
20649	13995390	491
20650	13995881	137
20651	13996018	301
20652	13996319	574
20653	13996893	584
20654	13997477	584
20655	13998061	397
20656	13998458	366
20657	13998824	521
20658	13999345	491
20659	13999836	366
20660	14000202	574
20661	14000776	511
20662	14001287	548
20663	14001835	548
20664	14002383	179
20665	14002562	229
20666	14002791	366
20667	14003157	555
20668	14003712	366
20669	14004078	573
20670	14004651	366
20671	14005017	541
20672	14005558	541
20673	14006099	541
20674	14006640	541
20675	14007181	541
20676	14007722	541
20677	14008263	541
20678	14008804	541
20679	14009345	541
20680	14009886	541
20681	14010427	541
20682	14010968	2207
20683	14013175	59
20684	14013234	584
20685	14013818	664
20686	14014482	609
20687	14015091	401
20688	14015492	59
20689	14015551	527
20690	14016078	379
20691	14016457	46
20692	14016503	46
20693	14016549	573
20694	14017122	2206
20695	14019328	397
20696	14019725	573
20697	14020298	573
20698	14020871	397
20699	14021268	397
20700	14021665	173
20701	14021838	525
20702	14022363	206
20703	14022569	177
20704	14022746	557
20705	14023303	201
20706	14023504	201
20707	14023705	350
20708	14024055	577
20709	14024632	517
20710	14025149	517
20711	14025666	517
20712	14026183	517
20713	14026700	517
20714	14027217	553
20715	14027770	528
20716	14028298	2243
20717	14030541	664
20718	14031205	397
20719	14031602	397
20720	14031999	555
20721	14032554	2206
20722	14034760	397
20723	14035157	609
20724	14035766	366
20725	14036132	540
20726	14036672	397
20727	14037069	397
20728	14037466	366
20729	14037832	573
20730	14038405	525
20731	14038930	568
20732	14039498	555
20733	14040053	664
20734	14040717	366
20735	14041083	573
20736	14041656	397
20737	14042053	397
20738	14042450	555
20739	14043005	395
20740	14043400	573
20741	14043973	393
20742	14044366	2263
20743	14046629	609
20744	14047238	573
20745	14047811	584
20746	14048395	555
20747	14048950	609
20748	14049559	555
20749	14050114	366
20750	14050480	573
20751	14051053	2185
20752	14053238	397
20753	14053635	256
20754	14053891	534
20755	14054425	354
20756	14054779	509
20757	14055288	509
20758	14055797	509
20759	14056306	555
20760	14056861	491
20761	14057352	551
20762	14057903	59
20763	14057962	538
20764	14058500	354
20765	14058854	573
20766	14059427	573
20767	14060000	355
20768	14060355	552
20769	14060907	573
20770	14061480	582
20771	14062062	384
20772	14062446	534
20773	14062980	366
20774	14063346	366
20775	14063712	144
20776	14063856	573
20777	14064429	546
20778	14064975	555
20779	14065530	491
20780	14066021	555
20781	14066576	397
20782	14066973	509
20783	14067482	188
20784	14067670	491
20785	14068161	366
20786	14068527	618
20787	14069145	2206
20788	14071351	179
20789	14071530	555
20790	14072085	393
20791	14072478	377
20792	14072855	397
20793	14073252	551
20794	14073803	366
20795	14074169	2263
20796	14076432	176
20797	14076608	228
20798	14076836	605
20799	14077441	397
20800	14077838	509
20801	14078347	2206
20802	14080553	371
20803	14080924	527
20804	14081451	397
20805	14081848	397
20806	14082245	2185
20807	14084430	509
20808	14084939	509
20809	14085448	354
20810	14085802	366
20811	14086168	582
20812	14086750	527
20813	14087277	540
20814	14087817	2263
20815	14090080	2206
20816	14092286	2186
20817	14094472	555
20818	14095027	664
20819	14095691	350
20820	14096041	555
20821	14096596	173
20822	14096769	168
20823	14096937	226
20824	14097163	584
20825	14097747	206
20826	14097953	619
20827	14098572	619
20828	14099191	377
20829	14099568	2206
20830	14101774	598
20831	14102372	552
20832	14102924	2257
20833	14105181	2235
20834	14107416	2209
20835	14109625	556
20836	14110181	547
20837	14110728	576
20838	14111304	411
20839	14111715	515
20840	14112230	1054
20841	14113284	872
20842	14114156	176
20843	14114332	546
20844	14114878	548
20845	14115426	387
20846	14115813	354
20847	14116167	509
20848	14116676	366
20849	14117042	366
20850	14117408	543
20851	14117951	526
20852	14118477	545
20853	14119022	553
20854	14119575	541
20855	14120116	574
20856	14120690	2281
20857	14122971	201
20858	14123172	509
20859	14123681	552
20860	14124233	2185
20861	14126418	509
20862	14126927	552
20863	14127479	2185
20864	14129664	509
20865	14130173	552
20866	14130725	2185
20867	14132910	509
20868	14133419	552
20869	14133971	2185
20870	14136156	509
20871	14136665	552
20872	14137217	2185
20873	14139402	509
20874	14139911	552
20875	14140463	2185
20876	14142648	509
20877	14143157	552
20878	14143709	2185
20879	14145894	509
20880	14146403	552
20881	14146955	2185
20882	14149140	509
20883	14149649	552
20884	14150201	2185
20885	14152386	226
20886	14152612	604
20887	14153216	397
20888	14153613	509
20889	14154122	555
20890	14154677	559
20891	14155236	2275
20892	14157511	342
20893	14157853	2206
20894	14160059	340
20895	14160399	491
20896	14160890	366
20897	14161256	573
20898	14161829	491
20899	14162320	366
20900	14162686	573
20901	14163259	491
20902	14163750	366
20903	14164116	231
20904	14164347	2281
20905	14166628	135
20906	14166763	541
20907	14167304	541
20908	14167845	557
20909	14168402	557
20910	14168959	553
20911	14169512	588
20912	14170100	562
20913	14170662	401
20914	14171063	568
20915	14171631	2243
20916	14173874	412
20917	14174286	568
20918	14174854	491
20919	14175345	491
20920	14175836	2206
20921	14178042	509
20922	14178551	615
20923	14179166	368
20924	14179534	366
20925	14179900	618
20926	14180518	491
20927	14181009	366
20928	14181375	2206
20929	14183581	491
20930	14184072	525
20931	14184597	375
20932	14184972	574
20933	14185546	230
20934	14185776	176
20935	14185952	527
20936	14186479	527
20937	14187006	527
20938	14187533	527
20939	14188060	511
20940	14188571	509
20941	14189080	302
20942	14189382	551
20943	14189933	540
20944	14190473	393
20945	14190866	59
20946	14190925	226
20947	14191151	584
20948	14191735	173
20949	14191908	2263
20950	14194171	377
20951	14194548	551
20952	14195099	540
20953	14195639	393
20954	14196032	59
20955	14196091	226
20956	14196317	584
20957	14196901	173
20958	14197074	2263
20959	14199337	377
20960	14199714	551
20961	14200265	540
20962	14200805	393
20963	14201198	59
20964	14201257	226
20965	14201483	584
20966	14202067	173
20967	14202240	2263
20968	14204503	377
20969	14204880	551
20970	14205431	540
20971	14205971	393
20972	14206364	59
20973	14206423	226
20974	14206649	584
20975	14207233	173
20976	14207406	2263
20977	14209669	377
20978	14210046	551
20979	14210597	540
20980	14211137	393
20981	14211530	59
20982	14211589	226
20983	14211815	584
20984	14212399	173
20985	14212572	2263
20986	14214835	377
20987	14215212	551
20988	14215763	540
20989	14216303	393
20990	14216696	59
20991	14216755	226
20992	14216981	584
20993	14217565	173
20994	14217738	2263
20995	14220001	377
20996	14220378	551
20997	14220929	540
20998	14221469	393
20999	14221862	59
21000	14221921	226
21001	14222147	584
21002	14222731	173
21003	14222904	2263
21004	14225167	377
21005	14225544	551
21006	14226095	540
21007	14226635	393
21008	14227028	59
21009	14227087	226
21010	14227313	584
21011	14227897	173
21012	14228070	2263
21013	14230333	377
21014	14230710	551
21015	14231261	540
21016	14231801	393
21017	14232194	59
21018	14232253	226
21019	14232479	584
21020	14233063	173
21021	14233236	2263
21022	14235499	377
21023	14235876	551
21024	14236427	540
21025	14236967	393
21026	14237360	59
21027	14237419	226
21028	14237645	584
21029	14238229	173
21030	14238402	2225
21031	14240627	605
21032	14241232	525
21033	14241757	59
21034	14241816	342
21035	14242158	342
21036	14242500	544
21037	14243044	488
21038	14243532	301
21039	14243833	179
21040	14244012	366
21041	14244378	530
21042	14244908	258
21043	14245166	337
21044	14245503	401
21045	14245904	564
21046	14246468	567
21047	14247035	525
21048	14247560	397
21049	14247957	432
21050	14248389	547
21051	14248936	2243
21052	14251179	2185
21053	14253364	2185
21054	14255549	2185
21055	14257734	2185
21056	14259919	604
21057	14260523	452
21058	14260975	2246
21059	14263221	168
21060	14263389	534
21061	14263923	354
21062	14264277	711
21063	14264988	548
21064	14265536	461
21065	14265997	609
21066	14266606	491
21067	14267097	555
21068	14267652	2206
21069	14269858	397
21070	14270255	555
21071	14270810	2206
21072	14273016	397
21073	14273413	543
21074	14273956	604
21075	14274560	201
21076	14274761	541
21077	14275302	541
21078	14275843	2237
21079	14278080	397
21080	14278477	78
21081	14278555	226
21082	14278781	366
21083	14279147	553
21084	14279700	508
21085	14280208	606
21086	14280814	179
21087	14280993	2185
21088	14283178	366
21089	14283544	573
21090	14284117	491
21091	14284608	366
21092	14284974	573
21093	14285547	2206
21094	14287753	397
21095	14288150	555
21096	14288705	509
21097	14289214	509
21098	14289723	509
21099	14290232	509
21100	14290741	509
21101	14291250	509
21102	14291759	509
21103	14292268	509
21104	14292777	509
21105	14293286	509
21106	14293795	509
21107	14294304	509
21108	14294813	509
21109	14295322	509
21110	14295831	509
21111	14296340	509
21112	14296849	552
21113	14297401	2185
21114	14299586	401
21115	14299987	555
21116	14300542	2206
21117	14302748	576
21118	14303324	540
21119	14303864	393
21120	14304257	59
21121	14304316	609
21122	14304925	2206
21123	14307131	576
21124	14307707	300
21125	14308007	555
21126	14308562	2206
21127	14310768	609
21128	14311377	176
21129	14311553	2186
21130	14313739	337
21131	14314076	2263
21132	14316339	377
21133	14316716	551
21134	14317267	527
21135	14317794	548
21136	14318342	509
21137	14318851	611
21138	14319462	179
21139	14319641	2185
21140	14321826	337
21141	14322163	527
21142	14322690	548
21143	14323238	509
21144	14323747	611
21145	14324358	179
21146	14324537	2185
21147	14326722	337
21148	14327059	527
21149	14327586	548
21150	14328134	509
21151	14328643	611
21152	14329254	179
21153	14329433	2185
21154	14331618	337
21155	14331955	527
21156	14332482	548
21157	14333030	509
21158	14333539	611
21159	14334150	179
21160	14334329	2185
21161	14336514	578
21162	14337092	491
21163	14337583	366
21164	14337949	573
21165	14338522	493
21166	14339015	366
21167	14339381	372
21168	14339753	301
21169	14340054	226
21170	14340280	377
21171	14340657	226
21172	14340883	584
21173	14341467	173
21174	14341640	2263
21175	14343903	377
21176	14344280	551
21177	14344831	540
21178	14345371	393
21179	14345764	509
21180	14346273	509
21181	14346782	509
21182	14347291	509
21183	14347800	509
21184	14348309	509
21185	14348818	509
21186	14349327	509
21187	14349836	509
21188	14350345	509
21189	14350854	555
21190	14351409	491
21191	14351900	366
21192	14352266	573
21193	14352839	401
21194	14353240	510
21195	14353750	525
21196	14354275	337
21197	14354612	367
21198	14354979	379
21199	14355358	231
21200	14355589	555
21201	14356144	401
21202	14356545	201
21203	14356746	2206
21204	14358952	555
21205	14359507	2206
21206	14361713	555
21207	14362268	265
21208	14362533	521
21209	14363054	339
21210	14363393	354
21211	14363747	604
21212	14364351	609
21213	14364960	224
21214	14365184	553
21215	14365737	2257
21216	14367994	129
21217	14368123	555
21218	14368678	2206
21219	14370884	397
21220	14371281	555
21221	14371836	2206
21222	14374042	173
21223	14374215	2263
21224	14376478	377
21225	14376855	551
21226	14377406	540
21227	14377946	393
21228	14378339	59
21229	14378398	226
21230	14378624	584
21231	14379208	173
21232	14379381	2263
21233	14381644	377
21234	14382021	551
21235	14382572	540
21236	14383112	366
21237	14383478	555
21238	14384033	2206
21239	14386239	397
21240	14386636	555
21241	14387191	2206
21242	14389397	401
21243	14389798	555
21244	14390353	2206
21245	14392559	401
21246	14392960	555
21247	14393515	2206
21248	14395721	401
21249	14396122	555
21250	14396677	2206
21251	14398883	401
21252	14399284	555
21253	14399839	2206
21254	14402045	401
21255	14402446	555
21256	14403001	2206
21257	14405207	401
21258	14405608	555
21259	14406163	2206
21260	14408369	401
21261	14408770	555
21262	14409325	366
21263	14409691	397
21264	14410088	555
21265	14410643	379
21266	14411022	545
21267	14411567	2235
21268	14413802	337
21269	14414139	527
21270	14414666	337
21271	14415003	509
21272	14415512	552
21273	14416064	509
21274	14416573	555
21275	14417128	664
21276	14417792	509
21277	14418301	2273
21278	14420574	337
21279	14420911	606
21280	14421517	525
21281	14422042	176
21282	14422218	553
21283	14422771	2265
21284	14425036	366
21285	14425402	573
21286	14425975	555
21287	14426530	366
21288	14426896	527
21289	14427423	2260
21290	14429683	604
21291	14430287	541
21292	14430828	2260
21293	14433088	183
21294	14433271	368
21295	14433639	618
21296	14434257	555
21297	14434812	551
21298	14435363	59
21299	14435422	525
21300	14435947	609
21301	14436556	545
21302	14437101	145
21303	14437246	664
21304	14437910	2186
21305	14440096	1741
21306	14441837	2206
21307	14444043	224
21308	14444267	2185
21309	14446452	397
21310	14446849	84
21311	14446933	618
21312	14447551	491
21313	14448042	366
21314	14448408	339
21315	14448747	573
21316	14449320	552
21317	14449872	2206
21318	14452078	397
21319	14452475	555
21320	14453030	2206
21321	14455236	2185
21322	14457421	201
21323	14457622	201
21324	14457823	201
21325	14458024	201
21326	14458225	201
21327	14458426	201
21328	14458627	201
21329	14458828	574
21330	14459402	337
21331	14459739	300
21332	14460039	491
21333	14460530	226
21334	14460756	584
21335	14461340	173
21336	14461513	2263
21337	14463776	377
21338	14464153	551
21339	14464704	540
21340	14465244	393
21341	14465637	59
21342	14465696	226
21343	14465922	584
21344	14466506	173
21345	14466679	2263
21346	14468942	377
21347	14469319	551
21348	14469870	540
21349	14470410	393
21350	14470803	59
21351	14470862	226
21352	14471088	584
21353	14471672	173
21354	14471845	2263
21355	14474108	377
21356	14474485	551
21357	14475036	540
21358	14475576	393
21359	14475969	59
21360	14476028	226
21361	14476254	584
21362	14476838	201
21363	14477039	604
21364	14477643	555
21365	14478198	2206
21366	14480404	59
21367	14480463	2235
21368	14482698	2235
21369	14484933	2235
21370	14487168	2235
21371	14489403	2235
21372	14491638	557
21373	14492195	2225
21374	14494420	611
21375	14495031	611
21376	14495642	527
21377	14496169	337
21378	14496506	611
21379	14497117	527
21380	14497644	375
21381	14498019	188
21382	14498207	188
21383	14498395	201
21384	14498596	201
21385	14498797	379
21386	14499176	545
21387	14499721	495
21388	14500216	300
21389	14500516	201
21390	14500717	201
21391	14500918	201
21392	14501119	201
21393	14501320	201
21394	14501521	201
21395	14501722	201
21396	14501923	201
21397	14502124	201
21398	14502325	201
21399	14502526	201
21400	14502727	201
21401	14502928	201
21402	14503129	201
21403	14503330	201
21404	14503531	201
21405	14503732	201
21406	14503933	201
21407	14504134	525
21408	14504659	551
21409	14505210	581
21410	14505791	473
21411	14506264	375
21412	14506639	375
21413	14507014	201
21414	14507215	201
21415	14507416	201
21416	14507617	201
21417	14507818	59
21418	14507877	2206
21419	14510083	555
21420	14510638	555
21421	14511193	574
21422	14511767	574
21423	14512341	574
21424	14512915	574
21425	14513489	350
21426	14513839	545
21427	14514384	545
21428	14514929	379
21429	14515308	375
21430	14515683	206
21431	14515889	573
21432	14516462	574
21433	14517036	574
21434	14517610	574
21435	14518184	574
21436	14518758	574
21437	14519332	573
21438	14519905	540
21439	14520445	59
21440	14520504	555
21441	14521059	577
21442	14521636	366
21443	14522002	566
21444	14522568	578
21445	14523146	555
21446	14523701	375
21447	14524076	375
21448	14524451	355
21449	14524806	509
21450	14525315	337
21451	14525652	2206
21452	14527858	183
21453	14528041	59
21454	14528100	540
21455	14528640	540
21456	14529180	584
21457	14529764	573
21458	14530337	540
21459	14530877	573
21460	14531450	2235
21461	14533685	2235
21462	14535920	337
21463	14536257	350
21464	14536607	511
21465	14537118	555
21466	14537673	179
21467	14537852	59
21468	14537911	59
21469	14537970	59
21470	14538029	540
21471	14538569	540
21472	14539109	540
21473	14539649	584
21474	14540233	584
21475	14540817	584
21476	14541401	495
21477	14541896	555
21478	14542451	553
21479	14543004	2235
21480	14545239	552
21481	14545791	552
21482	14546343	577
21483	14546920	397
21484	14547317	555
21485	14547872	2204
21486	14550076	619
21487	14550695	135
21488	14550830	226
21489	14551056	555
21490	14551611	377
21491	14551988	587
21492	14552575	555
21493	14553130	578
21494	14553708	543
21495	14554251	337
21496	14554588	619
21497	14555207	527
21498	14555734	337
21499	14556071	619
21500	14556690	527
21501	14557217	337
21502	14557554	619
21503	14558173	527
21504	14558700	491
21505	14559191	574
21506	14559765	173
21507	14559938	664
21508	14560602	2206
21509	14562808	353
21510	14563161	573
21511	14563734	615
21512	14564349	366
21513	14564715	555
21514	14565270	401
21515	14565671	555
21516	14566226	2206
21517	14568432	401
21518	14568833	137
21519	14568970	527
21520	14569497	574
21521	14570071	2263
21522	14572334	2263
21523	14574597	491
21524	14575088	555
21525	14575643	493
21526	14576136	397
21527	14576533	555
21528	14577088	2206
21529	14579294	179
21530	14579473	611
21531	14580084	611
21532	14580695	337
21533	14581032	162
21534	14581194	555
21535	14581749	573
21536	14582322	555
21537	14582877	2206
21538	14585083	397
21539	14585480	574
21540	14586054	574
21541	14586628	574
21542	14587202	574
21543	14587776	574
21544	14588350	574
21545	14588924	574
21546	14589498	574
21547	14590072	574
21548	14590646	574
21549	14591220	574
21550	14591794	491
21551	14592285	176
21552	14592461	584
21553	14593045	609
21554	14593654	609
21555	14594263	384
21556	14594647	59
21557	14594706	527
21558	14595233	553
21559	14595786	567
21560	14596353	567
21561	14596920	2206
21562	14599126	491
21563	14599617	366
21564	14599983	579
21565	14600562	573
21566	14601135	397
21567	14601532	397
21568	14601929	377
21569	14602306	509
21570	14602815	183
21571	14602998	350
21572	14603348	577
21573	14603925	355
21574	14604280	355
21575	14604635	557
21576	14605192	2225
21577	14607417	375
21578	14607792	375
21579	14608167	375
21580	14608542	375
21581	14608917	375
21582	14609292	231
21583	14609523	576
21584	14610099	337
21585	14610436	664
21586	14611100	366
21587	14611466	366
21588	14611832	573
21589	14612405	491
21590	14612896	366
21591	14613262	2186
21592	14615448	555
21593	14616003	59
21594	14616062	366
21595	14616428	527
21596	14616955	555
21597	14617510	2206
21598	14619716	403
21599	14620119	571
21600	14620690	555
21601	14621245	609
21602	14621854	555
21603	14622409	2206
21604	14624615	366
21605	14624981	366
21606	14625347	618
21607	14625965	597
21608	14626562	2206
21609	14628768	377
21610	14629145	491
21611	14629636	609
21612	14630245	2206
21613	14632451	521
21614	14632972	555
21615	14633527	2186
21616	14635713	618
21617	14636331	555
21618	14636886	2206
21619	14639092	527
21620	14639619	366
21621	14639985	1054
21622	14641039	459
21623	14641498	548
21624	14642046	301
21625	14642347	301
21626	14642648	301
21627	14642949	2206
21628	14645155	397
21629	14645552	393
21630	14645945	584
21631	14646529	582
21632	14647111	534
21633	14647645	2206
21634	14649851	2206
21635	14652057	541
21636	14652598	619
21637	14653217	2206
21638	14655423	2244
21639	14657667	545
21640	14658212	582
21641	14658794	555
21642	14659349	555
21643	14659904	615
21644	14660519	2206
21645	14662725	576
21646	14663301	555
21647	14663856	397
21648	14664253	491
21649	14664744	366
21650	14665110	301
21651	14665411	337
21652	14665748	397
21653	14666145	555
21654	14666700	2206
21655	14668906	463
21656	14669369	467
21657	14669836	618
21658	14670454	226
21659	14670680	540
21660	14671220	366
21661	14671586	226
21662	14671812	555
21663	14672367	459
21664	14672826	337
21665	14673163	380
21666	14673543	201
21667	14673744	491
21668	14674235	301
21669	14674536	573
21670	14675109	543
21671	14675652	527
21672	14676179	366
21673	14676545	366
21674	14676911	527
21675	14677438	301
21676	14677739	188
21677	14677927	548
21678	14678475	555
21679	14679030	2206
21680	14681236	509
21681	14681745	59
21682	14681804	551
21683	14682355	491
21684	14682846	534
21685	14683380	619
21686	14683999	609
21687	14684608	567
21688	14685175	366
21689	14685541	393
21690	14685934	458
21691	14686392	173
21692	14686565	2263
21693	14688828	350
21694	14689178	2185
21695	14691363	2185
21696	14693548	540
21697	14694088	579
21698	14694667	203
21699	14694870	619
21700	14695489	578
21701	14696067	551
21702	14696618	517
21703	14697135	597
21704	14697732	612
21705	14698344	377
21706	14698721	254
21707	14698975	403
21708	14699378	2174
21709	14701552	164
21710	14701716	128
21711	14701844	71
21712	14701915	611
21713	14702526	213
21714	14702739	555
21715	14703294	176
21716	14703470	555
21717	14704025	555
21718	14704580	626
21719	14705206	570
21720	14705776	397
21721	14706173	573
21722	14706746	574
21723	14707320	2235
21724	14709555	553
21725	14710108	355
21726	14710463	337
21727	14710800	619
21728	14711419	527
21729	14711946	337
21730	14712283	619
21731	14712902	527
21732	14713429	337
21733	14713766	619
21734	14714385	527
21735	14714912	337
21736	14715249	619
21737	14715868	527
21738	14716395	337
21739	14716732	619
21740	14717351	527
21741	14717878	337
21742	14718215	619
21743	14718834	527
21744	14719361	337
21745	14719698	619
21746	14720317	527
21747	14720844	337
21748	14721181	619
21749	14721800	527
21750	14722327	337
21751	14722664	619
21752	14723283	527
21753	14723810	377
21754	14724187	375
21755	14724562	366
21756	14724928	337
21757	14725265	618
21758	14725883	607
21759	14726490	470
21760	14726960	546
21761	14727506	315
21762	14727821	543
21763	14728364	397
21764	14728761	555
21765	14729316	2206
21766	14731522	397
21767	14731919	555
21768	14732474	2206
21769	14734680	397
21770	14735077	555
21771	14735632	384
21772	14736016	553
21773	14736569	547
21774	14737116	574
21775	14737690	574
21776	14738264	577
21777	14738841	577
21778	14739418	573
21779	14739991	2214
21780	14742205	503
21781	14742708	371
21782	14743079	567
21783	14743646	467
21784	14744113	367
21785	14744480	568
21786	14745048	401
21787	14745449	555
21788	14746004	491
21789	14746495	179
21790	14746674	2243
21791	14748917	547
21792	14749464	555
21793	14750019	2206
21794	14752225	401
21795	14752626	555
21796	14753181	401
21797	14753582	366
21798	14753948	509
21799	14754457	201
21800	14754658	2235
21801	14756893	179
21802	14757072	301
21803	14757373	511
21804	14757884	511
21805	14758395	511
21806	14758906	511
21807	14759417	224
21808	14759641	176
21809	14759817	188
21810	14760005	393
21811	14760398	59
21812	14760457	226
21813	14760683	584
21814	14761267	173
21815	14761440	2263
21816	14763703	377
21817	14764080	551
21818	14764631	540
21819	14765171	393
21820	14765564	59
21821	14765623	226
21822	14765849	584
21823	14766433	173
21824	14766606	2263
21825	14768869	377
21826	14769246	551
21827	14769797	540
21828	14770337	393
21829	14770730	59
21830	14770789	226
21831	14771015	584
21832	14771599	173
21833	14771772	2263
21834	14774035	377
21835	14774412	551
21836	14774963	540
21837	14775503	393
21838	14775896	59
21839	14775955	226
21840	14776181	584
21841	14776765	173
21842	14776938	2263
21843	14779201	377
21844	14779578	551
21845	14780129	540
21846	14780669	393
21847	14781062	78
21848	14781140	226
21849	14781366	584
21850	14781950	173
21851	14782123	2263
21852	14784386	377
21853	14784763	551
21854	14785314	540
21855	14785854	393
21856	14786247	59
21857	14786306	226
21858	14786532	584
21859	14787116	173
21860	14787289	2263
21861	14789552	377
21862	14789929	551
21863	14790480	540
21864	14791020	393
21865	14791413	59
21866	14791472	226
21867	14791698	584
21868	14792282	173
21869	14792455	2263
21870	14794718	377
21871	14795095	551
21872	14795646	540
21873	14796186	393
21874	14796579	59
21875	14796638	226
21876	14796864	584
21877	14797448	173
21878	14797621	2263
21879	14799884	377
21880	14800261	551
21881	14800812	540
21882	14801352	393
21883	14801745	59
21884	14801804	226
21885	14802030	584
21886	14802614	173
21887	14802787	2263
21888	14805050	377
21889	14805427	551
21890	14805978	540
21891	14806518	393
21892	14806911	59
21893	14806970	226
21894	14807196	584
21895	14807780	173
21896	14807953	2263
21897	14810216	377
21898	14810593	545
21899	14811138	2246
21900	14813384	509
21901	14813893	59
21902	14813952	550
21903	14814502	551
21904	14815053	76
21905	14815129	341
21906	14815470	176
21907	14815646	337
21908	14815983	555
21909	14816538	498
21910	14817036	94
21911	14817130	548
21912	14817678	231
21913	14817909	2183
21914	14820092	2257
21915	14822349	509
21916	14822858	366
21917	14823224	368
21918	14823592	615
21919	14824207	467
21920	14824674	527
21921	14825201	527
21922	14825728	527
21923	14826255	491
21924	14826746	2246
21925	14828992	168
21926	14829160	534
21927	14829694	354
21928	14830048	711
21929	14830759	548
21930	14831307	461
21931	14831768	605
21932	14832373	452
21933	14832825	2186
21934	14835011	397
21935	14835408	573
21936	14835981	491
21937	14836472	366
21938	14836838	573
21939	14837411	491
21940	14837902	366
21941	14838268	576
21942	14838844	375
21943	14839219	355
21944	14839574	574
21945	14840148	574
21946	14840722	521
21947	14841243	366
21948	14841609	584
21949	14842193	173
21950	14842366	555
21951	14842921	567
21952	14843488	179
21953	14843667	2185
21954	14845852	337
21955	14846189	491
21956	14846680	555
21957	14847235	2206
21958	14849441	397
21959	14849838	555
21960	14850393	2206
21961	14852599	491
21962	14853090	366
21963	14853456	573
21964	14854029	301
21965	14854330	301
21966	14854631	301
21967	14854932	301
21968	14855233	301
21969	14855534	301
21970	14855835	301
21971	14856136	301
21972	14856437	301
21973	14856738	301
21974	14857039	301
21975	14857340	301
21976	14857641	301
21977	14857942	301
21978	14858243	301
21979	14858544	337
21980	14858881	619
21981	14859500	527
21982	14860027	366
21983	14860393	618
21984	14861011	491
21985	14861502	349
21986	14861851	59
21987	14861910	226
21988	14862136	584
21989	14862720	2186
21990	14864906	491
21991	14865397	206
21992	14865603	179
21993	14865782	618
21994	14866400	491
21995	14866891	2186
21996	14869077	337
21997	14869414	525
21998	14869939	664
21999	14870603	551
22000	14871154	540
22001	14871694	393
22002	14872087	509
22003	14872596	611
22004	14873207	179
22005	14873386	2185
22006	14875571	337
22007	14875908	527
22008	14876435	548
22009	14876983	509
22010	14877492	611
22011	14878103	179
22012	14878282	2185
22013	14880467	337
22014	14880804	527
22015	14881331	548
22016	14881879	509
22017	14882388	611
22018	14882999	179
22019	14883178	2185
22020	14885363	337
22021	14885700	527
22022	14886227	548
22023	14886775	509
22024	14887284	611
22025	14887895	179
22026	14888074	2185
22027	14890259	337
22028	14890596	527
22029	14891123	2237
22030	14893360	397
22031	14893757	555
22032	14894312	2206
22033	14896518	339
22034	14896857	555
22035	14897412	568
22036	14897980	188
22037	14898168	377
22038	14898545	540
22039	14899085	173
22040	14899258	2263
22041	14901521	377
22042	14901898	551
22043	14902449	540
22044	14902989	393
22045	14903382	59
22046	14903441	226
22047	14903667	301
22048	14903968	301
22049	14904269	301
22050	14904570	301
22051	14904871	301
22052	14905172	301
22053	14905473	301
22054	14905774	301
22055	14906075	301
22056	14906376	301
22057	14906677	579
22058	14907256	397
22059	14907653	555
22060	14908208	2206
22061	14910414	366
22062	14910780	501
22063	14911281	509
22064	14911790	664
22065	14912454	542
22066	14912996	553
22067	14913549	384
22068	14913933	573
22069	14914506	231
22070	14914737	355
22071	14915092	495
22072	14915587	618
22073	14916205	491
22074	14916696	555
22075	14917251	167
22076	14917418	493
22077	14917911	545
22078	14918456	548
22079	14919004	2246
22080	14921250	2186
22081	14923436	379
22082	14923815	567
22083	14924382	511
22084	14924893	555
22085	14925448	573
22086	14926021	491
22087	14926512	366
22088	14926878	573
22089	14927451	534
22090	14927985	377
22091	14928362	551
22092	14928913	540
22093	14929453	393
22094	14929846	59
22095	14929905	226
22096	14930131	584
22097	14930715	173
22098	14930888	2263
22099	14933151	377
22100	14933528	551
22101	14934079	540
22102	14934619	393
22103	14935012	59
22104	14935071	573
22105	14935644	618
22106	14936262	491
22107	14936753	366
22108	14937119	579
22109	14937698	491
22110	14938189	366
22111	14938555	618
22112	14939173	491
22113	14939664	366
22114	14940030	618
22115	14940648	491
22116	14941139	366
22117	14941505	618
22118	14942123	491
22119	14942614	366
22120	14942980	618
22121	14943598	491
22122	14944089	366
22123	14944455	618
22124	14945073	491
22125	14945564	366
22126	14945930	618
22127	14946548	491
22128	14947039	366
22129	14947405	618
22130	14948023	555
22131	14948578	379
22132	14948957	573
22133	14949530	553
22134	14950083	397
22135	14950480	526
22136	14951006	552
22137	14951558	509
22138	14952067	552
22139	14952619	337
22140	14952956	619
22141	14953575	188
22142	14953763	573
22143	14954336	609
22144	14954945	176
22145	14955121	511
22146	14955632	554
22147	14956186	2185
22148	14958371	508
22149	14958879	337
22150	14959216	573
22151	14959789	517
22152	14960306	555
22153	14960861	2206
22154	14963067	366
22155	14963433	553
22156	14963986	491
22157	14964477	517
22158	14964994	355
22159	14965349	574
22160	14965923	517
22161	14966440	177
22162	14966617	568
22163	14967185	2206
22164	14969391	555
22165	14969946	226
22166	14970172	2263
22167	14972435	509
22168	14972944	609
22169	14973553	227
22170	14973780	430
22171	14974210	609
22172	14974819	525
22173	14975344	528
22174	14975872	491
22175	14976363	379
22176	14976742	528
22177	14977270	366
22178	14977636	258
22179	14977894	2206
22180	14980100	397
22181	14980497	555
22182	14981052	545
22183	14981597	2206
22184	14983803	619
22185	14984422	491
22186	14984913	366
22187	14985279	573
22188	14985852	491
22189	14986343	527
22190	14986870	355
22191	14987225	355
22192	14987580	355
22193	14987935	355
22194	14988290	355
22195	14988645	355
22196	14989000	355
22197	14989355	2235
22198	14991590	554
22199	14992144	527
22200	14992671	397
22201	14993068	173
22202	14993241	2263
22203	14995504	377
22204	14995881	551
22205	14996432	540
22206	14996972	393
22207	14997365	59
22208	14997424	226
22209	14997650	584
22210	14998234	173
22211	14998407	2263
22212	15000670	377
22213	15001047	551
22214	15001598	540
22215	15002138	393
22216	15002531	59
22217	15002590	226
22218	15002816	584
22219	15003400	173
22220	15003573	2263
22221	15005836	377
22222	15006213	551
22223	15006764	540
22224	15007304	393
22225	15007697	59
22226	15007756	226
22227	15007982	584
22228	15008566	173
22229	15008739	2263
22230	15011002	355
22231	15011357	375
22232	15011732	573
22233	15012305	491
22234	15012796	59
22235	15012855	517
22236	15013372	517
22237	15013889	517
22238	15014406	517
22239	15014923	517
22240	15015440	577
22241	15016017	526
22242	15016543	2185
22243	15018728	2185
22244	15020913	511
22245	15021424	548
22246	15021972	2185
22247	15024157	511
22248	15024668	201
22249	15024869	527
22250	15025396	527
22251	15025923	355
22252	15026278	355
22253	15026633	553
22254	15027186	397
22255	15027583	404
22256	15027987	179
22257	15028166	355
22258	15028521	355
22259	15028876	355
22260	15029231	355
22261	15029586	355
22262	15029941	355
22263	15030296	355
22264	15030651	355
22265	15031006	355
22266	15031361	355
22267	15031716	355
22268	15032071	355
22269	15032426	355
22270	15032781	355
22271	15033136	355
22272	15033491	355
22273	15033846	355
22274	15034201	355
22275	15034556	509
22276	15035065	226
22277	15035291	2281
22278	15037572	145
22279	15037717	201
22280	15037918	201
22281	15038119	355
22282	15038474	355
22283	15038829	355
22284	15039184	355
22285	15039539	59
22286	15039598	491
22287	15040089	573
22288	15040662	573
22289	15041235	2235
22290	15043470	2235
22291	15045705	2235
22292	15047940	2235
22293	15050175	557
22294	15050732	397
22295	15051129	581
22296	15051710	553
22297	15052263	201
22298	15052464	183
22299	15052647	2265
22300	15054912	2235
22301	15057147	2235
22302	15059382	2235
22303	15061617	2235
22304	15063852	2235
22305	15066087	555
22306	15066642	59
22307	15066701	59
22308	15066760	573
22309	15067333	2238
22310	15069571	555
22311	15070126	368
22312	15070494	2253
22313	15072747	555
22314	15073302	604
22315	15073906	604
22316	15074510	541
22317	15075051	337
22318	15075388	664
22319	15076052	491
22320	15076543	54
22321	15076597	59
22322	15076656	540
22323	15077196	540
22324	15077736	584
22325	15078320	2206
22326	15080526	59
22327	15080585	2206
22328	15082791	574
22329	15083365	574
22330	15083939	548
22331	15084487	557
22332	15085044	300
22333	15085344	579
22334	15085923	362
22335	15086285	59
22336	15086344	59
22337	15086403	59
22338	15086462	540
22339	15087002	540
22340	15087542	540
22341	15088082	584
22342	15088666	584
22343	15089250	584
22344	15089834	399
22345	15090233	555
22346	15090788	567
22347	15091355	576
22348	15091931	619
22349	15092550	619
22350	15093169	577
22351	15093746	366
22352	15094112	2206
22353	15096318	509
22354	15096827	2185
22355	15099012	160
22356	15099172	377
22357	15099549	555
22358	15100104	540
22359	15100644	555
22360	15101199	573
22361	15101772	578
22362	15102350	527
22363	15102877	552
22364	15103429	2185
22365	15105614	509
22366	15106123	552
22367	15106675	2185
22368	15108860	509
22369	15109369	552
22370	15109921	2185
22371	15112106	509
22372	15112615	397
22373	15113012	2235
22374	15115247	377
22375	15115624	609
22376	15116233	517
22377	15116750	542
22378	15117292	2206
22379	15119498	2243
22380	15121741	555
22381	15122296	618
22382	15122914	366
22383	15123280	618
22384	15123898	491
22385	15124389	366
22386	15124755	137
22387	15124892	511
22388	15125403	527
22389	15125930	551
22390	15126481	337
22391	15126818	366
22392	15127184	573
22393	15127757	339
22394	15128096	366
22395	15128462	573
22396	15129035	491
22397	15129526	337
22398	15129863	2185
22399	15132048	2185
22400	15134233	548
22401	15134781	353
22402	15135134	573
22403	15135707	2206
22404	15137913	573
22405	15138486	491
22406	15138977	491
22407	15139468	2235
22408	15141703	2235
22409	15143938	2235
22410	15146173	2235
22411	15148408	2235
22412	15150643	2235
22413	15152878	2235
22414	15155113	2235
22415	15157348	2235
22416	15159583	2235
22417	15161818	2235
22418	15164053	397
22419	15164450	664
22420	15165114	584
22421	15165698	2186
22422	15167884	609
22423	15168493	546
22424	15169039	59
22425	15169098	527
22426	15169625	46
22427	15169671	2257
22428	15171928	2257
22429	15174185	527
22430	15174712	397
22431	15175109	555
22432	15175664	573
22433	15176237	573
22434	15176810	397
22435	15177207	397
22436	15177604	540
22437	15178144	301
22438	15178445	177
22439	15178622	557
22440	15179179	2225
22441	15181404	541
22442	15181945	541
22443	15182486	577
22444	15183063	526
22445	15183589	605
22446	15184194	604
22447	15184798	604
22448	15185402	604
22449	15186006	604
22450	15186610	401
22451	15187011	206
22452	15187217	59
22453	15187276	664
22454	15187940	555
22455	15188495	555
22456	15189050	2206
22457	15191256	397
22458	15191653	555
22459	15192208	525
22460	15192733	573
22461	15193306	584
22462	15193890	555
22463	15194445	188
22464	15194633	573
22465	15195206	491
22466	15195697	243
22467	15195940	2213
22468	15198153	573
22469	15198726	2186
22470	15200912	573
22471	15201485	491
22472	15201976	555
22473	15202531	555
22474	15203086	2206
22475	15205292	2213
22476	15207505	551
22477	15208056	540
22478	15208596	397
22479	15208993	609
22480	15209602	491
22481	15210093	493
22482	15210586	555
22483	15211141	176
22484	15211317	2206
22485	15213523	573
22486	15214096	551
22487	15214647	509
22488	15215156	555
22489	15215711	2174
22490	15217885	450
22491	15218335	606
22492	15218941	188
22493	15219129	188
22494	15219317	188
22495	15219505	609
22496	15220114	366
22497	15220480	377
22498	15220857	2263
22499	15223120	2244
22500	15225364	709
22501	15226073	491
22502	15226564	527
22503	15227091	574
22504	15227665	2185
22505	15229850	491
22506	15230341	2244
22507	15232585	576
22508	15233161	2276
22509	15235437	573
22510	15236010	573
22511	15236583	2243
22512	15238826	551
22513	15239377	2265
22514	15241642	555
22515	15242197	366
22516	15242563	397
22517	15242960	555
22518	15243515	188
22519	15243703	552
22520	15244255	366
22521	15244621	573
22522	15245194	491
22523	15245685	407
22524	15246092	432
22525	15246524	2206
22526	15248730	172
22527	15248902	59
22528	15248961	555
22529	15249516	393
22530	15249909	579
22531	15250488	388
22532	15250876	664
22533	15251540	330
22534	15251870	355
22535	15252225	188
22536	15252413	188
22537	15252601	555
22538	15253156	578
22539	15253734	527
22540	15254261	555
22541	15254816	555
22542	15255371	509
22543	15255880	188
22544	15256068	337
22545	15256405	604
22546	15257009	582
22547	15257591	491
22548	15258082	337
22549	15258419	584
22550	15259003	393
22551	15259396	397
22552	15259793	711
22553	15260504	2185
22554	15262689	2186
22555	15264875	577
22556	15265452	491
22557	15265943	226
22558	15266169	354
22559	15266523	377
22560	15266900	551
22561	15267451	567
22562	15268018	527
22563	15268545	527
22564	15269072	59
22565	15269131	525
22566	15269656	353
22567	15270009	2185
22568	15272194	490
22569	15272684	393
22570	15273077	379
22571	15273456	2271
22572	15275727	2201
22573	15277928	336
22574	15278264	380
22575	15278644	246
22576	15278890	532
22577	15279422	345
22578	15279767	371
22579	15280138	260
22580	15280398	2185
22581	15282583	375
22582	15282958	667
22583	15283625	337
22584	15283962	618
22585	15284580	618
22586	15285198	2279
22587	15287477	206
22588	15287683	227
22589	15287910	2265
22590	15290175	2235
22591	15292410	517
22592	15292927	401
22593	15293328	541
22594	15293869	552
22595	15294421	2185
22596	15296606	509
22597	15297115	552
22598	15297667	2185
22599	15299852	509
22600	15300361	552
22601	15300913	2185
22602	15303098	509
22603	15303607	552
22604	15304159	2185
22605	15306344	509
22606	15306853	552
22607	15307405	2185
22608	15309590	509
22609	15310099	552
22610	15310651	2185
22611	15312836	509
22612	15313345	552
22613	15313897	2185
22614	15316082	509
22615	15316591	552
22616	15317143	2185
22617	15319328	509
22618	15319837	552
22619	15320389	2185
22620	15322574	509
22621	15323083	540
22622	15323623	201
22623	15323824	555
22624	15324379	552
22625	15324931	2206
22626	15327137	2185
22627	15329322	547
22628	15329869	84
22629	15329953	542
22630	15330495	230
22631	15330725	366
22632	15331091	573
22633	15331664	491
22634	15332155	366
22635	15332521	573
22636	15333094	491
22637	15333585	366
22638	15333951	573
22639	15334524	546
22640	15335070	401
22641	15335471	630
22642	15336101	2235
22643	15338336	2235
22644	15340571	2225
22645	15342796	2225
22646	15345021	2265
22647	15347286	509
22648	15347795	366
22649	15348161	546
22650	15348707	2213
22651	15350920	432
22652	15351352	542
22653	15351894	568
22654	15352462	366
22655	15352828	573
22656	15353401	397
22657	15353798	337
22658	15354135	467
22659	15354602	144
22660	15354746	618
22661	15355364	491
22662	15355855	366
22663	15356221	618
22664	15356839	491
22665	15357330	555
22666	15357885	176
22667	15358061	355
22668	15358416	517
22669	15358933	521
22670	15359454	491
22671	15359945	337
22672	15360282	337
22673	15360619	337
22674	15360956	337
22675	15361293	379
22676	15361672	337
22677	15362009	160
22678	15362169	226
22679	15362395	584
22680	15362979	173
22681	15363152	2263
22682	15365415	377
22683	15365792	551
22684	15366343	540
22685	15366883	393
22686	15367276	59
22687	15367335	226
22688	15367561	584
22689	15368145	173
22690	15368318	2263
22691	15370581	377
22692	15370958	551
22693	15371509	540
22694	15372049	393
22695	15372442	59
22696	15372501	226
22697	15372727	584
22698	15373311	173
22699	15373484	2263
22700	15375747	377
22701	15376124	551
22702	15376675	540
22703	15377215	393
22704	15377608	59
22705	15377667	226
22706	15377893	584
22707	15378477	173
22708	15378650	2263
22709	15380913	377
22710	15381290	551
22711	15381841	540
22712	15382381	393
22713	15382774	59
22714	15382833	226
22715	15383059	584
22716	15383643	173
22717	15383816	2263
22718	15386079	377
22719	15386456	551
22720	15387007	540
22721	15387547	393
22722	15387940	59
22723	15387999	226
22724	15388225	584
22725	15388809	173
22726	15388982	2263
22727	15391245	377
22728	15391622	551
22729	15392173	540
22730	15392713	393
22731	15393106	59
22732	15393165	226
22733	15393391	584
22734	15393975	173
22735	15394148	2263
22736	15396411	377
22737	15396788	551
22738	15397339	540
22739	15397879	393
22740	15398272	59
22741	15398331	226
22742	15398557	584
22743	15399141	173
22744	15399314	2263
22745	15401577	377
22746	15401954	551
22747	15402505	540
22748	15403045	393
22749	15403438	59
22750	15403497	226
22751	15403723	584
22752	15404307	173
22753	15404480	2263
22754	15406743	377
22755	15407120	551
22756	15407671	540
22757	15408211	393
22758	15408604	59
22759	15408663	226
22760	15408889	584
22761	15409473	173
22762	15409646	2263
22763	15411909	377
22764	15412286	551
22765	15412837	540
22766	15413377	397
22767	15413774	534
22768	15414308	176
22769	15414484	59
22770	15414543	78
22771	15414621	94
22772	15414715	589
22773	15415304	546
22774	15415850	337
22775	15416187	548
22776	15416735	573
22777	15417308	154
22778	15417462	1604
22779	15419066	611
22780	15419677	384
22781	15420061	551
22782	15420612	511
22783	15421123	176
22784	15421299	555
22785	15421854	547
22786	15422401	2243
22787	15424644	432
22788	15425076	509
22789	15425585	509
22790	15426094	509
22791	15426603	401
22792	15427004	534
22793	15427538	354
22794	15427892	711
22795	15428603	548
22796	15429151	461
22797	15429612	604
22798	15430216	452
22799	15430668	2246
22800	15432914	168
22801	15433082	176
22802	15433258	366
22803	15433624	2206
22804	15435830	397
22805	15436227	555
22806	15436782	2206
22807	15438988	397
22808	15439385	555
22809	15439940	2237
22810	15442177	201
22811	15442378	541
22812	15442919	2235
22813	15445154	2235
22814	15447389	493
22815	15447882	555
22816	15448437	2263
22817	15450700	377
22818	15451077	573
22819	15451650	2257
22820	15453907	337
22821	15454244	525
22822	15454769	554
22823	15455323	397
22824	15455720	573
22825	15456293	491
22826	15456784	366
22827	15457150	573
22828	15457723	491
22829	15458214	397
22830	15458611	555
22831	15459166	2206
22832	15461372	188
22833	15461560	188
22834	15461748	188
22835	15461936	188
22836	15462124	188
22837	15462312	188
22838	15462500	188
22839	15462688	188
22840	15462876	188
22841	15463064	188
22842	15463252	188
22843	15463440	188
22844	15463628	188
22845	15463816	188
22846	15464004	188
22847	15464192	552
22848	15464744	2185
22849	15466929	509
22850	15467438	555
22851	15467993	2206
22852	15470199	397
22853	15470596	559
22854	15471155	584
22855	15471739	173
22856	15471912	2263
22857	15474175	525
22858	15474700	397
22859	15475097	377
22860	15475474	337
22861	15475811	2206
22862	15478017	397
22863	15478414	525
22864	15478939	664
22865	15479603	509
22866	15480112	609
22867	15480721	393
22868	15481114	59
22869	15481173	226
22870	15481399	179
22871	15481578	2185
22872	15483763	337
22873	15484100	527
22874	15484627	563
22875	15485190	509
22876	15485699	611
22877	15486310	179
22878	15486489	2185
22879	15488674	337
22880	15489011	527
22881	15489538	548
22882	15490086	509
22883	15490595	611
22884	15491206	179
22885	15491385	2185
22886	15493570	337
22887	15493907	527
22888	15494434	548
22889	15494982	509
22890	15495491	611
22891	15496102	179
22892	15496281	2185
22893	15498466	337
22894	15498803	527
22895	15499330	548
22896	15499878	509
22897	15500387	517
22898	15500904	366
22899	15501270	573
22900	15501843	491
22901	15502334	545
22902	15502879	573
22903	15503452	567
22904	15504019	337
22905	15504356	540
22906	15504896	59
22907	15504955	377
22908	15505332	551
22909	15505883	540
22910	15506423	393
22911	15506816	59
22912	15506875	226
22913	15507101	584
22914	15507685	173
22915	15507858	188
22916	15508046	188
22917	15508234	188
22918	15508422	188
22919	15508610	188
22920	15508798	188
22921	15508986	188
22922	15509174	188
22923	15509362	188
22924	15509550	188
22925	15509738	2206
22926	15511944	366
22927	15512310	573
22928	15512883	491
22929	15513374	555
22930	15513929	365
22931	15514294	337
22932	15514631	609
22933	15515240	573
22934	15515813	573
22935	15516386	546
22936	15516932	2206
22937	15519138	384
22938	15519522	541
22939	15520063	399
22940	15520462	2206
22941	15522668	397
22942	15523065	555
22943	15523620	378
22944	15523998	339
22945	15524337	597
22946	15524934	604
22947	15525538	534
22948	15526072	517
22949	15526589	553
22950	15527142	2257
22951	15529399	224
22952	15529623	555
22953	15530178	2206
22954	15532384	397
22955	15532781	555
22956	15533336	2206
22957	15535542	711
22958	15536253	540
22959	15536793	393
22960	15537186	59
22961	15537245	226
22962	15537471	584
22963	15538055	173
22964	15538228	2263
22965	15540491	377
22966	15540868	551
22967	15541419	540
22968	15541959	393
22969	15542352	59
22970	15542411	226
22971	15542637	584
22972	15543221	2206
22973	15545427	2206
22974	15547633	397
22975	15548030	555
22976	15548585	2206
22977	15550791	401
22978	15551192	566
22979	15551758	2206
22980	15553964	401
22981	15554365	555
22982	15554920	2206
22983	15557126	401
22984	15557527	566
22985	15558093	2206
22986	15560299	401
22987	15560700	555
22988	15561255	2206
22989	15563461	401
22990	15563862	555
22991	15564417	2206
22992	15566623	401
22993	15567024	555
22994	15567579	2206
22995	15569785	401
22996	15570186	559
22997	15570745	2206
22998	15572951	2206
22999	15575157	553
23000	15575710	2206
23001	15577916	573
23002	15578489	227
23003	15578716	221
23004	15578937	619
23005	15579556	301
23006	15579857	619
23007	15580476	552
23008	15581028	2185
23009	15583213	337
23010	15583550	2206
23011	15585756	2186
23012	15587942	337
23013	15588279	394
23014	15588673	606
23015	15589279	525
23016	15589804	337
23017	15590141	664
23018	15590805	2265
23019	15593070	604
23020	15593674	573
23021	15594247	491
23022	15594738	397
23023	15595135	620
23024	15595755	366
23025	15596121	604
23026	15596725	541
23027	15597266	2260
23028	15599526	604
23029	15600130	350
23030	15600480	567
23031	15601047	491
23032	15601538	555
23033	15602093	377
23034	15602470	584
23035	15603054	176
23036	15603230	609
23037	15603839	379
23038	15604218	229
23039	15604447	2186
23040	15606633	509
23041	15607142	377
23042	15607519	397
23043	15607916	553
23044	15608469	576
23045	15609045	555
23046	15609600	1591
23047	15611191	491
23048	15611682	366
23049	15612048	573
23050	15612621	597
23051	15613218	366
23052	15613584	2185
23053	15615769	397
23054	15616166	555
23055	15616721	2206
23056	15618927	397
23057	15619324	511
23058	15619835	541
23059	15620376	541
23060	15620917	541
23061	15621458	541
23062	15621999	541
23063	15622540	541
23064	15623081	541
23065	15623622	526
23066	15624148	606
23067	15624754	463
23068	15625217	366
23069	15625583	377
23070	15625960	551
23071	15626511	540
23072	15627051	393
23073	15627444	59
23074	15627503	226
23075	15627729	584
23076	15628313	173
23077	15628486	2263
23078	15630749	377
23079	15631126	551
23080	15631677	540
23081	15632217	393
23082	15632610	59
23083	15632669	226
23084	15632895	584
23085	15633479	173
23086	15633652	2263
23087	15635915	377
23088	15636292	551
23089	15636843	540
23090	15637383	393
23091	15637776	59
23092	15637835	226
23093	15638061	584
23094	15638645	173
23095	15638818	2263
23096	15641081	377
23097	15641458	551
23098	15642009	541
23099	15642550	201
23100	15642751	2206
23101	15644957	397
23102	15645354	664
23103	15646018	604
23104	15646622	604
23105	15647226	604
23106	15647830	604
23107	15648434	604
23108	15649038	2225
23109	15651263	570
23110	15651833	528
23111	15652361	527
23112	15652888	337
23113	15653225	611
23114	15653836	527
23115	15654363	337
23116	15654700	355
23117	15655055	301
23118	15655356	301
23119	15655657	541
23120	15656198	541
23121	15656739	573
23122	15657312	227
23123	15657539	385
23124	15657924	337
23125	15658261	541
23126	15658802	541
23127	15659343	541
23128	15659884	541
23129	15660425	541
23130	15660966	541
23131	15661507	541
23132	15662048	541
23133	15662589	541
23134	15663130	541
23135	15663671	541
23136	15664212	541
23137	15664753	541
23138	15665294	541
23139	15665835	541
23140	15666376	541
23141	15666917	541
23142	15667458	541
23143	15667999	337
23144	15668336	377
23145	15668713	517
23146	15669230	431
23147	15669661	355
23148	15670016	355
23149	15670371	541
23150	15670912	541
23151	15671453	541
23152	15671994	541
23153	15672535	59
23154	15672594	397
23155	15672991	2206
23156	15675197	2206
23157	15677403	517
23158	15677920	517
23159	15678437	517
23160	15678954	517
23161	15679471	577
23162	15680048	227
23163	15680275	2281
23164	15682556	573
23165	15683129	355
23166	15683484	108
23167	15683592	545
23168	15684137	517
23169	15684654	517
23170	15685171	517
23171	15685688	517
23172	15686205	517
23173	15686722	459
23174	15687181	584
23175	15687765	551
23176	15688316	2206
23177	15690522	407
23178	15690929	573
23179	15691502	557
23180	15692059	547
23181	15692606	555
23182	15693161	574
23183	15693735	574
23184	15694309	517
23185	15694826	664
23186	15695490	609
23187	15696099	397
23188	15696496	350
23189	15696846	59
23190	15696905	540
23191	15697445	540
23192	15697985	584
23193	15698569	491
23194	15699060	584
23195	15699644	491
23196	15700135	540
23197	15700675	541
23198	15701216	611
23199	15701827	577
23200	15702404	179
23201	15702583	2206
23202	15704789	559
23203	15705348	59
23204	15705407	59
23205	15705466	59
23206	15705525	540
23207	15706065	540
23208	15706605	540
23209	15707145	584
23210	15707729	584
23211	15708313	584
23212	15708897	368
23213	15709265	555
23214	15709820	2257
23215	15712077	576
23216	15712653	2185
23217	15714838	2185
23218	15717023	577
23219	15717600	555
23220	15718155	397
23221	15718552	525
23222	15719077	301
23223	15719378	141
23224	15719519	540
23225	15720059	555
23226	15720614	59
23227	15720673	2206
23228	15722879	2206
23229	15725085	578
23230	15725663	507
23231	15726170	619
23232	15726789	527
23233	15727316	337
23234	15727653	619
23235	15728272	527
23236	15728799	337
23237	15729136	619
23238	15729755	527
23239	15730282	337
23240	15730619	366
23241	15730985	551
23242	15731536	540
23243	15732076	2186
23244	15734262	605
23245	15734867	574
23246	15735441	527
23247	15735968	491
23248	15736459	573
23249	15737032	2206
23250	15739238	555
23251	15739793	2206
23252	15741999	401
23253	15742400	555
23254	15742955	137
23255	15743092	300
23256	15743392	511
23257	15743903	393
23258	15744296	664
23259	15744960	555
23260	15745515	2206
23261	15747721	545
23262	15748266	555
23263	15748821	2206
23264	15751027	397
23265	15751424	548
23266	15751972	527
23267	15752499	525
23268	15753024	611
23269	15753635	547
23270	15754182	2206
23271	15756388	609
23272	15756997	2206
23273	15759203	401
23274	15759604	491
23275	15760095	517
23276	15760612	517
23277	15761129	517
23278	15761646	517
23279	15762163	517
23280	15762680	517
23281	15763197	517
23282	15763714	517
23283	15764231	517
23284	15764748	517
23285	15765265	517
23286	15765782	366
23287	15766148	337
23288	15766485	584
23289	15767069	527
23290	15767596	609
23291	15768205	581
23292	15768786	59
23293	15768845	527
23294	15769372	567
23295	15769939	511
23296	15770450	511
23297	15770961	511
23298	15771472	366
23299	15771838	573
23300	15772411	573
23301	15772984	573
23302	15773557	397
23303	15773954	397
23304	15774351	59
23305	15774410	176
23306	15774586	350
23307	15774936	577
23308	15775513	526
23309	15776039	574
23310	15776613	574
23311	15777187	2225
23312	15779412	221
23313	15779633	201
23314	15779834	201
23315	15780035	201
23316	15780236	201
23317	15780437	201
23318	15780638	384
23319	15781022	349
23320	15781371	59
23321	15781430	664
23322	15782094	573
23323	15782667	573
23324	15783240	491
23325	15783731	366
23326	15784097	573
23327	15784670	176
23328	15784846	2206
23329	15787052	2263
23330	15789315	573
23331	15789888	509
23332	15790397	2206
23333	15792603	397
23334	15793000	168
23335	15793168	491
23336	15793659	555
23337	15794214	491
23338	15794705	2206
23339	15796911	397
23340	15797308	618
23341	15797926	573
23342	15798499	491
23343	15798990	491
23344	15799481	173
23345	15799654	59
23346	15799713	366
23347	15800079	609
23348	15800688	397
23349	15801085	278
23350	15801363	555
23351	15801918	301
23352	15802219	59
23353	15802278	2206
23354	15804484	393
23355	15804877	337
23356	15805214	573
23357	15805787	574
23358	15806361	168
23359	15806529	2246
23360	15808775	337
23361	15809112	337
23362	15809449	337
23363	15809786	609
23364	15810395	555
23365	15810950	540
23366	15811490	551
23367	15812041	459
23368	15812500	459
23369	15812959	397
23370	15813356	511
23371	15813867	2235
23372	15816102	188
23373	15816290	397
23374	15816687	584
23375	15817271	2281
23376	15819552	525
23377	15820077	2206
23378	15822283	2206
23379	15824489	491
23380	15824980	226
23381	15825206	279
23382	15825485	555
23383	15826040	555
23384	15826595	2206
23385	15828801	573
23386	15829374	337
23387	15829711	619
23388	15830330	555
23389	15830885	2206
23390	15833091	397
23391	15833488	240
23392	15833728	368
23393	15834096	527
23394	15834623	377
23395	15835000	584
23396	15835584	579
23397	15836163	173
23398	15836336	2206
23399	15838542	250
23400	15838792	609
23401	15839401	356
23402	15839757	541
23403	15840298	552
23404	15840850	552
23405	15841402	573
23406	15841975	2253
23407	15844228	527
23408	15844755	573
23409	15845328	573
23410	15845901	301
23411	15846202	126
23412	15846328	552
23413	15846880	2246
23414	15849126	2206
23415	15851332	397
23416	15851729	555
23417	15852284	2263
23418	15854547	377
23419	15854924	366
23420	15855290	354
23421	15855644	527
23422	15856171	525
23423	15856696	2230
23424	15858926	397
23425	15859323	377
23426	15859700	548
23427	15860248	540
23428	15860788	393
23429	15861181	577
23430	15861758	509
23431	15862267	509
23432	15862776	584
23433	15863360	509
23434	15863869	542
23435	15864411	157
23436	15864568	377
23437	15864945	385
23438	15865330	521
23439	15865851	517
23440	15866368	206
23441	15866574	534
23442	15867108	379
23443	15867487	228
23444	15867715	664
23445	15868379	543
23446	15868922	711
23447	15869633	530
23448	15870163	540
23449	15870703	2272
23450	15872975	664
23451	15873639	2206
23452	15875845	2206
23453	15878051	696
23454	15878747	183
23455	15878930	379
23456	15879309	517
23457	15879826	517
23458	15880343	604
23459	15880947	231
23460	15881178	574
23461	15881752	619
23462	15882371	527
23463	15882898	337
23464	15883235	619
23465	15883854	527
23466	15884381	337
23467	15884718	619
23468	15885337	527
23469	15885864	337
23470	15886201	619
23471	15886820	527
23472	15887347	337
23473	15887684	619
23474	15888303	527
23475	15888830	337
23476	15889167	619
23477	15889786	527
23478	15890313	337
23479	15890650	619
23480	15891269	527
23481	15891796	337
23482	15892133	619
23483	15892752	527
23484	15893279	337
23485	15893616	619
23486	15894235	527
23487	15894762	337
23488	15895099	59
23489	15895158	355
23490	15895513	579
23491	15896092	619
23492	15896711	526
23493	15897237	490
23494	15897727	279
23495	15898006	258
23496	15898264	155
23497	15898419	797
23498	15899216	573
23499	15899789	2206
23500	15901995	397
23501	15902392	555
23502	15902947	2206
23503	15905153	397
23504	15905550	555
23505	15906105	2206
23506	15908311	581
23507	15908892	231
23508	15909123	2278
23509	15911401	517
23510	15911918	517
23511	15912435	570
23512	15913005	553
23513	15913558	558
23514	15914116	498
23515	15914614	555
23516	15915169	585
23517	15915754	459
23518	15916213	368
23519	15916581	573
23520	15917154	568
23521	15917722	566
23522	15918288	2206
23523	15920494	366
23524	15920860	548
23525	15921408	432
23526	15921840	615
23527	15922455	2206
23528	15924661	397
23529	15925058	555
23530	15925613	2206
23531	15927819	366
23532	15928185	397
23533	15928582	337
23534	15928919	541
23535	15929460	602
23536	15930062	493
23537	15930555	397
23538	15930952	548
23539	15931500	548
23540	15932048	548
23541	15932596	548
23542	15933144	553
23543	15933697	664
23544	15934361	547
23545	15934908	173
23546	15935081	2263
23547	15937344	377
23548	15937721	551
23549	15938272	540
23550	15938812	393
23551	15939205	59
23552	15939264	226
23553	15939490	584
23554	15940074	173
23555	15940247	2263
23556	15942510	377
23557	15942887	551
23558	15943438	540
23559	15943978	393
23560	15944371	59
23561	15944430	226
23562	15944656	584
23563	15945240	173
23564	15945413	2263
23565	15947676	377
23566	15948053	551
23567	15948604	540
23568	15949144	393
23569	15949537	59
23570	15949596	226
23571	15949822	584
23572	15950406	173
23573	15950579	2263
23574	15952842	377
23575	15953219	551
23576	15953770	540
23577	15954310	393
23578	15954703	59
23579	15954762	226
23580	15954988	584
23581	15955572	173
23582	15955745	2263
23583	15958008	377
23584	15958385	551
23585	15958936	540
23586	15959476	393
23587	15959869	59
23588	15959928	226
23589	15960154	584
23590	15960738	173
23591	15960911	2263
23592	15963174	377
23593	15963551	551
23594	15964102	540
23595	15964642	393
23596	15965035	59
23597	15965094	226
23598	15965320	584
23599	15965904	173
23600	15966077	2263
23601	15968340	377
23602	15968717	551
23603	15969268	540
23604	15969808	393
23605	15970201	59
23606	15970260	226
23607	15970486	584
23608	15971070	173
23609	15971243	2263
23610	15973506	377
23611	15973883	551
23612	15974434	540
23613	15974974	393
23614	15975367	52
23615	15975419	226
23616	15975645	584
23617	15976229	173
23618	15976402	2263
23619	15978665	377
23620	15979042	551
23621	15979593	540
23622	15980133	393
23623	15980526	59
23624	15980585	226
23625	15980811	584
23626	15981395	173
23627	15981568	2263
23628	15983831	377
23629	15984208	551
23630	15984759	540
23631	15985299	393
23632	15985692	59
23633	15985751	227
23634	15985978	709
23635	15986687	337
23636	15987024	59
23637	15987083	257
23638	15987340	258
23639	15987598	2198
23640	15989796	226
23641	15990022	633
23642	15990655	611
23643	15991266	2206
23644	15993472	342
23645	15993814	2186
23646	15996000	2185
23647	15998185	546
23648	15998731	226
23649	15998957	224
23650	15999181	337
23651	15999518	579
23652	16000097	615
23653	16000712	467
23654	16001179	368
23655	16001547	301
23656	16001848	301
23657	16002149	301
23658	16002450	366
23659	16002816	711
23660	16003527	548
23661	16004075	461
23662	16004536	604
23663	16005140	452
23664	16005592	2246
23665	16007838	168
23666	16008006	534
23667	16008540	354
23668	16008894	526
23669	16009420	555
23670	16009975	491
23671	16010466	366
23672	16010832	573
23673	16011405	491
23674	16011896	366
23675	16012262	573
23676	16012835	2206
23677	16015041	355
23678	16015396	574
23679	16015970	517
23680	16016487	517
23681	16017004	339
23682	16017343	573
23683	16017916	551
23684	16018467	540
23685	16019007	2206
23686	16021213	525
23687	16021738	554
23688	16022292	508
23689	16022800	606
23690	16023406	366
23691	16023772	2206
23692	16025978	397
23693	16026375	555
23694	16026930	2206
23695	16029136	397
23696	16029533	366
23697	16029899	573
23698	16030472	491
23699	16030963	337
23700	16031300	337
23701	16031637	337
23702	16031974	337
23703	16032311	337
23704	16032648	337
23705	16032985	337
23706	16033322	337
23707	16033659	337
23708	16033996	337
23709	16034333	337
23710	16034670	337
23711	16035007	337
23712	16035344	337
23713	16035681	337
23714	16036018	619
23715	16036637	527
23716	16037164	337
23717	16037501	618
23718	16038119	491
23719	16038610	366
23720	16038976	578
23721	16039554	2263
23722	16041817	377
23723	16042194	503
23724	16042697	491
23725	16043188	366
23726	16043554	336
23727	16043890	548
23728	16044438	491
23729	16044929	366
23730	16045295	509
23731	16045804	609
23732	16046413	176
23733	16046589	2186
23734	16048775	226
23735	16049001	584
23736	16049585	173
23737	16049758	337
23738	16050095	527
23739	16050622	548
23740	16051170	509
23741	16051679	611
23742	16052290	179
23743	16052469	2185
23744	16054654	337
23745	16054991	527
23746	16055518	548
23747	16056066	509
23748	16056575	611
23749	16057186	179
23750	16057365	2185
23751	16059550	337
23752	16059887	527
23753	16060414	548
23754	16060962	509
23755	16061471	611
23756	16062082	179
23757	16062261	2185
23758	16064446	337
23759	16064783	527
23760	16065310	548
23761	16065858	509
23762	16066367	611
23763	16066978	179
23764	16067157	602
23765	16067759	555
23766	16068314	2206
23767	16070520	397
23768	16070917	521
23769	16071438	2206
23770	16073644	2213
23771	16075857	552
23772	16076409	59
23773	16076468	584
23774	16077052	540
23775	16077592	393
23776	16077985	59
23777	16078044	226
23778	16078270	584
23779	16078854	173
23780	16079027	2263
23781	16081290	377
23782	16081667	337
23783	16082004	337
23784	16082341	337
23785	16082678	337
23786	16083015	337
23787	16083352	337
23788	16083689	337
23789	16084026	337
23790	16084363	337
23791	16084700	337
23792	16085037	491
23793	16085528	555
23794	16086083	2206
23795	16088289	397
23796	16088686	618
23797	16089304	285
23798	16089589	664
23799	16090253	2186
23800	16092439	2228
23801	16094667	2265
23802	16096932	581
23803	16097513	553
23804	16098066	546
23805	16098612	574
23806	16099186	368
23807	16099554	491
23808	16100045	366
23809	16100411	491
23810	16100902	539
23811	16101441	545
23812	16101986	2204
23813	16104190	2246
23814	16106436	711
23815	16107147	604
23816	16107751	567
23817	16108318	511
23818	16108829	379
23819	16109208	555
23820	16109763	491
23821	16110254	366
23822	16110620	573
23823	16111193	491
23824	16111684	462
23825	16112146	59
23826	16112205	226
23827	16112431	584
23828	16113015	173
23829	16113188	2263
23830	16115451	377
23831	16115828	551
23832	16116379	540
23833	16116919	393
23834	16117312	59
23835	16117371	226
23836	16117597	584
23837	16118181	173
23838	16118354	2263
23839	16120617	246
23840	16120863	491
23841	16121354	366
23842	16121720	618
23843	16122338	491
23844	16122829	366
23845	16123195	618
23846	16123813	491
23847	16124304	366
23848	16124670	618
23849	16125288	491
23850	16125779	366
23851	16126145	618
23852	16126763	491
23853	16127254	366
23854	16127620	618
23855	16128238	491
23856	16128729	366
23857	16129095	618
23858	16129713	491
23859	16130204	366
23860	16130570	618
23861	16131188	491
23862	16131679	366
23863	16132045	618
23864	16132663	491
23865	16133154	491
23866	16133645	573
23867	16134218	491
23868	16134709	2265
23869	16136974	379
23870	16137353	570
23871	16137923	2185
23872	16140108	188
23873	16140296	2185
23874	16142481	527
23875	16143008	527
23876	16143535	552
23877	16144087	491
23878	16144578	525
23879	16145103	664
23880	16145767	224
23881	16145991	2185
23882	16148176	508
23883	16148684	554
23884	16149238	609
23885	16149847	545
23886	16150392	375
23887	16150767	2206
23888	16152973	397
23889	16153370	491
23890	16153861	2204
23891	16156065	555
23892	16156620	355
23893	16156975	574
23894	16157549	517
23895	16158066	355
23896	16158421	575
23897	16158996	2213
23898	16161209	397
23899	16161606	555
23900	16162161	540
23901	16162701	551
23902	16163252	337
23903	16163589	527
23904	16164116	553
23905	16164669	353
23906	16165022	527
23907	16165549	176
23908	16165725	576
23909	16166301	366
23910	16166667	567
23911	16167234	349
23912	16167583	573
23913	16168156	2190
23914	16170346	401
23915	16170747	555
23916	16171302	2206
23917	16173508	2204
23918	16175712	551
23919	16176263	527
23920	16176790	366
23921	16177156	573
23922	16177729	491
23923	16178220	366
23924	16178586	300
23925	16178886	574
23926	16179460	574
23927	16180034	574
23928	16180608	574
23929	16181182	574
23930	16181756	574
23931	16182330	574
23932	16182904	570
23933	16183474	2185
23934	16185659	407
23935	16186066	555
23936	16186621	540
23937	16187161	393
23938	16187554	59
23939	16187613	226
23940	16187839	584
23941	16188423	173
23942	16188596	2263
23943	16190859	377
23944	16191236	551
23945	16191787	540
23946	16192327	393
23947	16192720	59
23948	16192779	226
23949	16193005	584
23950	16193589	173
23951	16193762	2263
23952	16196025	377
23953	16196402	551
23954	16196953	540
23955	16197493	393
23956	16197886	59
23957	16197945	226
23958	16198171	584
23959	16198755	173
23960	16198928	2263
23961	16201191	377
23962	16201568	551
23963	16202119	540
23964	16202659	393
23965	16203052	574
23966	16203626	355
23967	16203981	491
23968	16204472	366
23969	16204838	664
23970	16205502	375
23971	16205877	375
23972	16206252	375
23973	16206627	375
23974	16207002	375
23975	16207377	526
23976	16207903	350
23977	16208253	576
23978	16208829	511
23979	16209340	548
23980	16209888	2185
23981	16212073	511
23982	16212584	548
23983	16213132	541
23984	16213673	2185
23985	16215858	2185
23986	16218043	574
23987	16218617	574
23988	16219191	2265
23989	16221456	379
23990	16221835	543
23991	16222378	548
23992	16222926	574
23993	16223500	574
23994	16224074	574
23995	16224648	574
23996	16225222	574
23997	16225796	574
23998	16226370	574
23999	16226944	574
24000	16227518	574
24001	16228092	574
24002	16228666	574
24003	16229240	574
24004	16229814	574
24005	16230388	574
24006	16230962	574
24007	16231536	574
24008	16232110	574
24009	16232684	574
24010	16233258	664
24011	16233922	540
24012	16234462	604
24013	16235066	229
24014	16235295	541
24015	16235836	541
24016	16236377	574
24017	16236951	574
24018	16237525	574
24019	16238099	574
24020	16238673	59
24021	16238732	366
24022	16239098	491
24023	16239589	579
24024	16240168	604
24025	16240772	604
24026	16241376	604
24027	16241980	604
24028	16242584	2225
24029	16244809	379
24030	16245188	545
24031	16245733	553
24032	16246286	541
24033	16246827	350
24034	16247177	397
24035	16247574	604
24036	16248178	604
24037	16248782	604
24038	16249386	604
24039	16249990	604
24040	16250594	395
24041	16250989	2263
24042	16253252	393
24043	16253645	491
24044	16254136	371
24045	16254507	2206
24046	16256713	144
24047	16256857	251
24048	16257108	555
24049	16257663	2235
24050	16259898	2235
24051	16262133	375
24052	16262508	609
24053	16263117	2186
24054	16265303	366
24055	16265669	567
24056	16266236	59
24057	16266295	540
24058	16266835	540
24059	16267375	584
24060	16267959	397
24061	16268356	2263
24062	16270619	397
24063	16271016	355
24064	16271371	355
24065	16271726	2185
24066	16273911	2225
24067	16276136	337
24068	16276473	555
24069	16277028	624
24070	16277652	59
24071	16277711	59
24072	16277770	59
24073	16277829	540
24074	16278369	540
24075	16278909	540
24076	16279449	584
24077	16280033	584
24078	16280617	584
24079	16281201	547
24080	16281748	555
24081	16282303	495
24082	16282798	527
24083	16283325	527
24084	16283852	527
24085	16284379	577
24086	16284956	573
24087	16285529	557
24088	16286086	337
24089	16286423	491
24090	16286914	145
24091	16287059	59
24092	16287118	555
24093	16287673	584
24094	16288257	397
24095	16288654	491
24096	16289145	578
24097	16289723	543
24098	16290266	2185
24099	16292451	509
24100	16292960	552
24101	16293512	2185
24102	16295697	509
24103	16296206	552
24104	16296758	2185
24105	16298943	509
24106	16299452	552
24107	16300004	555
24108	16300559	393
24109	16300952	59
24110	16301011	517
24111	16301528	355
24112	16301883	2235
24113	16304118	511
24114	16304629	397
24115	16305026	2206
24116	16307232	491
24117	16307723	618
24118	16308341	491
24119	16308832	366
24120	16309198	618
24121	16309816	137
24122	16309953	179
24123	16310132	300
24124	16310432	226
24125	16310658	609
24126	16311267	573
24127	16311840	438
24128	16312278	597
24129	16312875	574
24130	16313449	491
24131	16313940	366
24132	16314306	611
24133	16314917	511
24134	16315428	509
24135	16315937	2185
24136	16318122	566
24137	16318688	527
24138	16319215	609
24139	16319824	491
24140	16320315	366
24141	16320681	397
24142	16321078	375
24143	16321453	375
24144	16321828	375
24145	16322203	375
24146	16322578	375
24147	16322953	375
24148	16323328	375
24149	16323703	375
24150	16324078	375
24151	16324453	375
24152	16324828	375
24153	16325203	555
24154	16325758	525
24155	16326283	584
24156	16326867	509
24157	16327376	609
24158	16327985	2281
24159	16330266	59
24160	16330325	527
24161	16330852	2257
24162	16333109	394
24163	16333503	394
24164	16333897	337
24165	16334234	555
24166	16334789	2206
24167	16336995	573
24168	16337568	573
24169	16338141	397
24170	16338538	397
24171	16338935	584
24172	16339519	337
24173	16339856	557
24174	16340413	2225
24175	16342638	221
24176	16342859	2235
24177	16345094	2235
24178	16347329	526
24179	16347855	570
24180	16348425	355
24181	16348780	355
24182	16349135	355
24183	16349490	355
24184	16349845	355
24185	16350200	546
24186	16350746	559
24187	16351305	551
24188	16351856	664
24189	16352520	2206
24190	16354726	2206
24191	16356932	397
24192	16357329	555
24193	16357884	2206
24194	16360090	337
24195	16360427	511
24196	16360938	551
24197	16361489	2206
24198	16363695	301
24199	16363996	491
24200	16364487	366
24201	16364853	378
24202	16365231	397
24203	16365628	573
24204	16366201	397
24205	16366598	491
24206	16367089	366
24207	16367455	2206
24208	16369661	2206
24209	16371867	397
24210	16372264	397
24211	16372661	226
24212	16372887	584
24213	16373471	555
24214	16374026	491
24215	16374517	366
24216	16374883	172
24217	16375055	555
24218	16375610	553
24219	16376163	59
24220	16376222	491
24221	16376713	226
24222	16376939	548
24223	16377487	2206
24224	16379693	577
24225	16380270	354
24226	16380624	573
24227	16381197	552
24228	16381749	552
24229	16382301	552
24230	16382853	609
24231	16383462	579
24232	16384041	59
24233	16384100	393
24234	16384493	401
24235	16384894	450
24236	16385344	366
24237	16385710	300
24238	16386010	517
24239	16386527	301
24240	16386828	366
24241	16387194	538
24242	16387732	491
24243	16388223	403
24244	16388626	491
24245	16389117	491
24246	16389608	397
24247	16390005	393
24248	16390398	189
24249	16390587	555
24250	16391142	573
24251	16391715	366
24252	16392081	2206
24253	16394287	536
24254	16394823	2185
24255	16397008	618
24256	16397626	491
24257	16398117	366
24258	16398483	174
24259	16398657	557
24260	16399214	337
24261	16399551	540
24262	16400091	2263
24263	16402354	2206
24264	16404560	377
24265	16404937	491
24266	16405428	126
24267	16405554	2186
24268	16407740	554
24269	16408294	574
24270	16408868	619
24271	16409487	619
24272	16410106	555
24273	16410661	467
24274	16411128	527
24275	16411655	2206
24276	16413861	2206
24277	16416067	188
24278	16416255	551
24279	16416806	619
24280	16417425	461
24281	16417886	491
24282	16418377	366
24283	16418743	619
24284	16419362	527
24285	16419889	540
24286	16420429	555
24287	16420984	548
24288	16421532	509
24289	16422041	509
24290	16422550	526
24291	16423076	366
24292	16423442	540
24293	16423982	604
24294	16424586	59
24295	16424645	226
24296	16424871	2230
24297	16427101	301
24298	16427402	301
24299	16427703	2263
24300	16429966	176
24301	16430142	574
24302	16430716	354
24303	16431070	59
24304	16431129	576
24305	16431705	387
24306	16432092	628
24307	16432720	349
24308	16433069	582
24309	16433651	539
24310	16434190	577
24311	16434767	634
24312	16435401	578
24313	16435979	2206
24314	16438185	544
24315	16438729	595
24316	16439324	551
24317	16439875	606
24318	16440481	491
24319	16440972	491
24320	16441463	541
24321	16442004	108
24322	16442112	553
24323	16442665	604
24324	16443269	604
24325	16443873	375
24326	16444248	384
24327	16444632	2235
24328	16446867	2185
24329	16449052	509
24330	16449561	552
24331	16450113	2185
24332	16452298	509
24333	16452807	552
24334	16453359	2185
24335	16455544	509
24336	16456053	552
24337	16456605	2185
24338	16458790	509
24339	16459299	552
24340	16459851	2185
24341	16462036	509
24342	16462545	552
24343	16463097	2185
24344	16465282	509
24345	16465791	552
24346	16466343	2185
24347	16468528	509
24348	16469037	552
24349	16469589	2185
24350	16471774	509
24351	16472283	552
24352	16472835	2185
24353	16475020	509
24354	16475529	552
24355	16476081	584
24356	16476665	541
24357	16477206	2206
24358	16479412	2185
24359	16481597	570
24360	16482167	397
24361	16482564	686
24362	16483250	1589
24363	16484839	493
24364	16485332	2176
24365	16487508	555
24366	16488063	366
24367	16488429	366
24368	16488795	573
24369	16489368	491
24370	16489859	366
24371	16490225	573
24372	16490798	491
24373	16491289	2281
24374	16493570	384
24375	16493954	557
24376	16494511	604
24377	16495115	604
24378	16495719	221
24379	16495940	231
24380	16496171	492
24381	16496663	362
24382	16497025	310
24383	16497335	2244
24384	16499579	395
24385	16499974	547
24386	16500521	2228
24387	16502749	568
24388	16503317	618
24389	16503935	397
24390	16504332	555
24391	16504887	611
24392	16505498	368
24393	16505866	2243
24394	16508109	491
24395	16508600	366
24396	16508966	618
24397	16509584	491
24398	16510075	555
24399	16510630	587
24400	16511217	633
24401	16511850	574
24402	16512424	353
24403	16512777	339
24404	16513116	366
24405	16513482	611
24406	16514093	611
24407	16514704	611
24408	16515315	611
24409	16515926	46
24410	16515972	609
24411	16516581	623
24412	16517204	377
24413	16517581	551
24414	16518132	540
24415	16518672	393
24416	16519065	59
24417	16519124	226
24418	16519350	584
24419	16519934	173
24420	16520107	2263
24421	16522370	377
24422	16522747	551
24423	16523298	540
24424	16523838	393
24425	16524231	59
24426	16524290	226
24427	16524516	584
24428	16525100	173
24429	16525273	2263
24430	16527536	377
24431	16527913	551
24432	16528464	540
24433	16529004	393
24434	16529397	59
24435	16529456	226
24436	16529682	584
24437	16530266	173
24438	16530439	2263
24439	16532702	377
24440	16533079	551
24441	16533630	540
24442	16534170	393
24443	16534563	59
24444	16534622	226
24445	16534848	584
24446	16535432	173
24447	16535605	2263
24448	16537868	377
24449	16538245	551
24450	16538796	540
24451	16539336	393
24452	16539729	59
24453	16539788	226
24454	16540014	584
24455	16540598	173
24456	16540771	2263
24457	16543034	377
24458	16543411	551
24459	16543962	540
24460	16544502	393
24461	16544895	59
24462	16544954	226
24463	16545180	584
24464	16545764	173
24465	16545937	2263
24466	16548200	377
24467	16548577	551
24468	16549128	540
24469	16549668	393
24470	16550061	59
24471	16550120	226
24472	16550346	584
24473	16550930	173
24474	16551103	2263
24475	16553366	377
24476	16553743	551
24477	16554294	540
24478	16554834	393
24479	16555227	59
24480	16555286	226
24481	16555512	584
24482	16556096	173
24483	16556269	2263
24484	16558532	377
24485	16558909	551
24486	16559460	540
24487	16560000	393
24488	16560393	59
24489	16560452	226
24490	16560678	584
24491	16561262	173
24492	16561435	2263
24493	16563698	377
24494	16564075	551
24495	16564626	540
24496	16565166	393
24497	16565559	59
24498	16565618	226
24499	16565844	584
24500	16566428	379
24501	16566807	459
24502	16567266	664
24503	16567930	59
24504	16567989	1048
24505	16569037	1604
24506	16570641	526
24507	16571167	626
24508	16571793	609
24509	16572402	2185
24510	16574587	491
24511	16575078	551
24512	16575629	541
24513	16576170	457
24514	16576627	581
24515	16577208	393
24516	16577601	394
24517	16577995	664
24518	16578659	2206
24519	16580865	2243
24520	16583108	432
24521	16583540	547
24522	16584087	188
24523	16584275	188
24524	16584463	188
24525	16584651	555
24526	16585206	458
24527	16585664	604
24528	16586268	452
24529	16586720	2246
24530	16588966	168
24531	16589134	534
24532	16589668	354
24533	16590022	711
24534	16590733	548
24535	16591281	570
24536	16591851	573
24537	16592424	397
24538	16592821	555
24539	16593376	2206
24540	16595582	397
24541	16595979	555
24542	16596534	2206
24543	16598740	573
24544	16599313	541
24545	16599854	2235
24546	16602089	604
24547	16602693	604
24548	16603297	545
24549	16603842	2206
24550	16606048	393
24551	16606441	78
24552	16606519	493
24553	16607012	508
24554	16607520	606
24555	16608126	179
24556	16608305	2185
24557	16610490	555
24558	16611045	491
24559	16611536	366
24560	16611902	573
24561	16612475	491
24562	16612966	366
24563	16613332	555
24564	16613887	2206
24565	16616093	397
24566	16616490	552
24567	16617042	552
24568	16617594	552
24569	16618146	552
24570	16618698	552
24571	16619250	552
24572	16619802	552
24573	16620354	552
24574	16620906	552
24575	16621458	552
24576	16622010	552
24577	16622562	552
24578	16623114	552
24579	16623666	552
24580	16624218	552
24581	16624770	2185
24582	16626955	509
24583	16627464	552
24584	16628016	2206
24585	16630222	397
24586	16630619	555
24587	16631174	2237
24588	16633411	551
24589	16633962	540
24590	16634502	489
24591	16634991	397
24592	16635388	555
24593	16635943	349
24594	16636292	2185
24595	16638477	397
24596	16638874	555
24597	16639429	176
24598	16639605	2186
24599	16641791	337
24600	16642128	525
24601	16642653	173
24602	16642826	2263
24603	16645089	377
24604	16645466	548
24605	16646014	509
24606	16646523	611
24607	16647134	179
24608	16647313	2185
24609	16649498	337
24610	16649835	527
24611	16650362	548
24612	16650910	509
24613	16651419	611
24614	16652030	179
24615	16652209	2185
24616	16654394	337
24617	16654731	527
24618	16655258	548
24619	16655806	509
24620	16656315	611
24621	16656926	179
24622	16657105	2185
24623	16659290	337
24624	16659627	527
24625	16660154	548
24626	16660702	509
24627	16661211	611
24628	16661822	179
24629	16662001	2185
24630	16664186	337
24631	16664523	355
24632	16664878	573
24633	16665451	491
24634	16665942	366
24635	16666308	597
24636	16666905	491
24637	16667396	511
24638	16667907	619
24639	16668526	584
24640	16669110	2263
24641	16671373	59
24642	16671432	226
24643	16671658	584
24644	16672242	173
24645	16672415	2263
24646	16674678	377
24647	16675055	551
24648	16675606	540
24649	16676146	552
24650	16676698	552
24651	16677250	552
24652	16677802	552
24653	16678354	552
24654	16678906	552
24655	16679458	552
24656	16680010	552
24657	16680562	552
24658	16681114	552
24659	16681666	397
24660	16682063	573
24661	16682636	491
24662	16683127	366
24663	16683493	2206
24664	16685699	232
24665	16685931	609
24666	16686540	491
24667	16687031	463
24668	16687494	553
24669	16688047	2281
24670	16690328	401
24671	16690729	581
24672	16691310	2235
24673	16693545	547
24674	16694092	401
24675	16694493	555
24676	16695048	397
24677	16695445	576
24678	16696021	597
24679	16696618	152
24680	16696770	534
24681	16697304	354
24682	16697658	375
24683	16698033	2257
24684	16700290	224
24685	16700514	553
24686	16701067	555
24687	16701622	397
24688	16702019	555
24689	16702574	2206
24690	16704780	397
24691	16705177	452
24692	16705629	584
24693	16706213	173
24694	16706386	2263
24695	16708649	377
24696	16709026	551
24697	16709577	540
24698	16710117	393
24699	16710510	59
24700	16710569	226
24701	16710795	584
24702	16711379	173
24703	16711552	2263
24704	16713815	377
24705	16714192	551
24706	16714743	137
24707	16714880	397
24708	16715277	555
24709	16715832	2206
24710	16718038	397
24711	16718435	566
24712	16719001	2206
24713	16721207	401
24714	16721608	555
24715	16722163	2206
24716	16724369	401
24717	16724770	555
24718	16725325	2206
24719	16727531	401
24720	16727932	555
24721	16728487	2206
24722	16730693	401
24723	16731094	555
24724	16731649	2206
24725	16733855	401
24726	16734256	555
24727	16734811	2206
24728	16737017	401
24729	16737418	555
24730	16737973	2206
24731	16740179	401
24732	16740580	401
24733	16740981	2265
24734	16743246	401
24735	16743647	545
24736	16744192	553
24737	16744745	206
24738	16744951	527
24739	16745478	337
24740	16745815	527
24741	16746342	188
24742	16746530	509
24743	16747039	619
24744	16747658	397
24745	16748055	509
24746	16748564	609
24747	16749173	173
24748	16749346	525
24749	16749871	337
24750	16750208	606
24751	16750814	2186
24752	16753000	227
24753	16753227	201
24754	16753428	491
24755	16753919	366
24756	16754285	491
24757	16754776	526
24758	16755302	573
24759	16755875	541
24760	16756416	2235
24761	16758651	604
24762	16759255	541
24763	16759796	576
24764	16760372	459
24765	16760831	366
24766	16761197	555
24767	16761752	59
24768	16761811	540
24769	16762351	604
24770	16762955	511
24771	16763466	573
24772	16764039	546
24773	16764585	509
24774	16765094	337
24775	16765431	206
24776	16765637	555
24777	16766192	2257
24778	16768449	559
24779	16769008	2206
24780	16771214	491
24781	16771705	366
24782	16772071	573
24783	16772644	491
24784	16773135	489
24785	16773624	393
24786	16774017	509
24787	16774526	555
24788	16775081	2206
24789	16777287	397
24790	16777684	555
24791	16778239	179
24792	16778418	2235
24793	16780653	2235
24794	16782888	2235
24795	16785123	2235
24796	16787358	2235
24797	16789593	2235
24798	16791828	2235
24799	16794063	350
24800	16794413	491
24801	16794904	371
24802	16795275	573
24803	16795848	59
24804	16795907	226
24805	16796133	584
24806	16796717	173
24807	16796890	2263
24808	16799153	377
24809	16799530	551
24810	16800081	540
24811	16800621	393
24812	16801014	59
24813	16801073	226
24814	16801299	584
24815	16801883	173
24816	16802056	2263
24817	16804319	377
24818	16804696	551
24819	16805247	540
24820	16805787	393
24821	16806180	59
24822	16806239	226
24823	16806465	584
24824	16807049	173
24825	16807222	2263
24826	16809485	377
24827	16809862	551
24828	16810413	540
24829	16810953	393
24830	16811346	59
24831	16811405	226
24832	16811631	2235
24833	16813866	541
24834	16814407	397
24835	16814804	555
24836	16815359	664
24837	16816023	201
24838	16816224	201
24839	16816425	201
24840	16816626	201
24841	16816827	201
24842	16817028	221
24843	16817249	557
24844	16817806	349
24845	16818155	337
24846	16818492	611
24847	16819103	527
24848	16819630	337
24849	16819967	611
24850	16820578	2235
24851	16822813	619
24852	16823432	619
24853	16824051	2235
24854	16826286	2235
24855	16828521	545
24856	16829066	553
24857	16829619	601
24858	16830220	611
24859	16830831	2235
24860	16833066	2235
24861	16835301	2235
24862	16837536	2235
24863	16839771	2235
24864	16842006	2235
24865	16844241	2235
24866	16846476	2235
24867	16848711	2235
24868	16850946	2235
24869	16853181	2235
24870	16855416	2235
24871	16857651	2235
24872	16859886	2235
24873	16862121	2235
24874	16864356	2235
24875	16866591	2235
24876	16868826	2235
24877	16871061	606
24878	16871667	59
24879	16871726	375
24880	16872101	162
24881	16872263	574
24882	16872837	574
24883	16873411	2235
24884	16875646	2235
24885	16877881	2235
24886	16880116	2235
24887	16882351	59
24888	16882410	573
24889	16882983	397
24890	16883380	553
24891	16883933	375
24892	16884308	375
24893	16884683	375
24894	16885058	375
24895	16885433	545
24896	16885978	553
24897	16886531	397
24898	16886928	401
24899	16887329	574
24900	16887903	557
24901	16888460	227
24902	16888687	375
24903	16889062	375
24904	16889437	375
24905	16889812	375
24906	16890187	375
24907	16890562	368
24908	16890930	551
24909	16891481	226
24910	16891707	397
24911	16892104	538
24912	16892642	491
24913	16893133	615
24914	16893748	128
24915	16893876	555
24916	16894431	355
24917	16894786	355
24918	16895141	574
24919	16895715	2186
24920	16897901	491
24921	16898392	555
24922	16898947	577
24923	16899524	59
24924	16899583	540
24925	16900123	584
24926	16900707	584
24927	16901291	366
24928	16901657	491
24929	16902148	366
24930	16902514	201
24931	16902715	201
24932	16902916	491
24933	16903407	491
24934	16903898	548
24935	16904446	555
24936	16905001	2503
24937	16907504	59
24938	16907563	59
24939	16907622	59
24940	16907681	540
24941	16908221	540
24942	16908761	540
24943	16909301	584
24944	16909885	584
24945	16910469	584
24946	16911053	581
24947	16911634	555
24948	16912189	399
24949	16912588	509
24950	16913097	509
24951	16913606	509
24952	16914115	577
24953	16914692	2206
24954	16916898	144
24955	16917042	664
24956	16917706	397
24957	16918103	160
24958	16918263	584
24959	16918847	555
24960	16919402	2263
24961	16921665	491
24962	16922156	397
24963	16922553	371
24964	16922924	491
24965	16923415	527
24966	16923942	337
24967	16924279	619
24968	16924898	527
24969	16925425	337
24970	16925762	619
24971	16926381	527
24972	16926908	337
24973	16927245	619
24974	16927864	573
24975	16928437	226
24976	16928663	584
24977	16929247	628
24978	16929875	541
24979	16930416	517
24980	16930933	337
24981	16931270	366
24982	16931636	491
24983	16932127	397
24984	16932524	2206
24985	16934730	401
24986	16935131	555
24987	16935686	2206
24988	16937892	137
24989	16938029	337
24990	16938366	179
24991	16938545	377
24992	16938922	2186
24993	16941108	2206
24994	16943314	2263
24995	16945577	2204
24996	16947781	2206
24997	16949987	397
24998	16950384	555
24999	16950939	2185
25000	16953124	300
25001	16953424	337
25002	16953761	525
25003	16954286	2183
25004	16956469	509
25005	16956978	609
25006	16957587	397
25007	16957984	555
25008	16958539	366
25009	16958905	604
25010	16959509	604
25011	16960113	605
25012	16960718	604
25013	16961322	604
25014	16961926	604
25015	16962530	604
25016	16963134	604
25017	16963738	604
25018	16964342	604
25019	16964946	604
25020	16965550	579
25021	16966129	509
25022	16966638	584
25023	16967222	188
25024	16967410	609
25025	16968019	491
25026	16968510	59
25027	16968569	527
25028	16969096	511
25029	16969607	224
25030	16969831	224
25031	16970055	548
25032	16970603	573
25033	16971176	491
25034	16971667	573
25035	16972240	573
25036	16972813	397
25037	16973210	397
25038	16973607	2263
25039	16975870	673
25040	16976543	577
25041	16977120	526
25042	16977646	570
25043	16978216	517
25044	16978733	526
25045	16979259	221
25046	16979480	206
25047	16979686	541
25048	16980227	541
25049	16980768	541
25050	16981309	541
25051	16981850	541
25052	16982391	581
25053	16982972	578
25054	16983550	393
25055	16983943	664
25056	16984607	525
25057	16985132	491
25058	16985623	366
25059	16985989	573
25060	16986562	491
25061	16987053	664
25062	16987717	394
25063	16988111	393
25064	16988504	491
25065	16988995	337
25066	16989332	397
25067	16989729	555
25068	16990284	535
25069	16990819	366
25070	16991185	609
25071	16991794	366
25072	16992160	397
25073	16992557	555
25074	16993112	491
25075	16993603	491
25076	16994094	366
25077	16994460	366
25078	16994826	393
25079	16995219	2263
25080	16997482	573
25081	16998055	401
25082	16998456	555
25083	16999011	339
25084	16999350	555
25085	16999905	401
25086	17000306	59
25087	17000365	397
25088	17000762	173
25089	17000935	611
25090	17001546	491
25091	17002037	534
25092	17002571	548
25093	17003119	573
25094	17003692	619
25095	17004311	619
25096	17004930	619
25097	17005549	609
25098	17006158	2206
25099	17008364	584
25100	17008948	226
25101	17009174	371
25102	17009545	168
25103	17009713	555
25104	17010268	179
25105	17010447	602
25106	17011049	525
25107	17011574	555
25108	17012129	371
25109	17012500	397
25110	17012897	243
25111	17013140	397
25112	17013537	397
25113	17013934	241
25114	17014175	173
25115	17014348	491
25116	17014839	555
25117	17015394	2206
25118	17017600	491
25119	17018091	491
25120	17018582	619
25121	17019201	551
25122	17019752	2206
25123	17021958	397
25124	17022355	555
25125	17022910	371
25126	17023281	144
25127	17023425	527
25128	17023952	59
25129	17024011	393
25130	17024404	491
25131	17024895	540
25132	17025435	397
25133	17025832	398
25134	17026230	330
25135	17026560	578
25136	17027138	2235
25137	17029373	2185
25138	17031558	2185
25139	17033743	555
25140	17034298	432
25141	17034730	527
25142	17035257	551
25143	17035808	491
25144	17036299	337
25145	17036636	619
25146	17037255	2185
25147	17039440	452
25148	17039892	397
25149	17040289	555
25150	17040844	2185
25151	17043029	511
25152	17043540	584
25153	17044124	573
25154	17044697	604
25155	17045301	301
25156	17045602	176
25157	17045778	570
25158	17046348	573
25159	17046921	59
25160	17046980	2246
25161	17049226	584
25162	17049810	173
25163	17049983	551
25164	17050534	188
25165	17050722	188
25166	17050910	517
25167	17051427	337
25168	17051764	2235
25169	17053999	548
25170	17054547	584
25171	17055131	589
25172	17055720	228
25173	17055948	353
25174	17056301	559
25175	17056860	2276
25176	17059136	584
25177	17059720	380
25178	17060100	2252
25179	17062352	2253
25180	17064605	511
25181	17065116	297
25182	17065413	2273
25183	17067686	393
25184	17068079	2186
25185	17070265	397
25186	17070662	397
25187	17071059	179
25188	17071238	350
25189	17071588	573
25190	17072161	375
25191	17072536	375
25192	17072911	201
25193	17073112	545
25194	17073657	517
25195	17074174	527
25196	17074701	337
25197	17075038	619
25198	17075657	527
25199	17076184	337
25200	17076521	619
25201	17077140	527
25202	17077667	337
25203	17078004	619
25204	17078623	527
25205	17079150	337
25206	17079487	619
25207	17080106	527
25208	17080633	337
25209	17080970	619
25210	17081589	527
25211	17082116	337
25212	17082453	619
25213	17083072	527
25214	17083599	337
25215	17083936	619
25216	17084555	527
25217	17085082	337
25218	17085419	619
25219	17086038	527
25220	17086565	337
25221	17086902	619
25222	17087521	2263
25223	17089784	574
25224	17090358	491
25225	17090849	188
25226	17091037	350
25227	17091387	366
25228	17091753	342
25229	17092095	2190
25230	17094285	342
25231	17094627	286
25232	17094913	2206
25233	17097119	555
25234	17097674	555
25235	17098229	2206
25236	17100435	397
25237	17100832	555
25238	17101387	2206
25239	17103593	397
25240	17103990	553
25241	17104543	545
25242	17105088	680
25243	17105768	375
25244	17106143	375
25245	17106518	206
25246	17106724	384
25247	17107108	342
25248	17107450	543
25249	17107993	932
25250	17108925	459
25251	17109384	371
25252	17109755	615
25253	17110370	463
25254	17110833	568
25255	17111401	2206
25256	17113607	366
25257	17113973	573
25258	17114546	2185
25259	17116731	547
25260	17117278	467
25261	17117745	397
25262	17118142	555
25263	17118697	2206
25264	17120903	397
25265	17121300	618
25266	17121918	2206
25267	17124124	609
25268	17124733	2235
25269	17126968	542
25270	17127510	545
25271	17128055	562
25272	17128617	2185
25273	17130802	2185
25274	17132987	2185
25275	17135172	2185
25276	17137357	567
25277	17137924	2186
25278	17140110	2185
25279	17142295	540
25280	17142835	393
25281	17143228	59
25282	17143287	226
25283	17143513	584
25284	17144097	173
25285	17144270	2263
25286	17146533	377
25287	17146910	551
25288	17147461	540
25289	17148001	393
25290	17148394	59
25291	17148453	226
25292	17148679	584
25293	17149263	173
25294	17149436	2263
25295	17151699	377
25296	17152076	551
25297	17152627	540
25298	17153167	393
25299	17153560	59
25300	17153619	226
25301	17153845	584
25302	17154429	173
25303	17154602	2263
25304	17156865	377
25305	17157242	551
25306	17157793	540
25307	17158333	393
25308	17158726	59
25309	17158785	226
25310	17159011	584
25311	17159595	173
25312	17159768	2263
25313	17162031	377
25314	17162408	551
25315	17162959	540
25316	17163499	393
25317	17163892	59
25318	17163951	226
25319	17164177	584
25320	17164761	173
25321	17164934	2263
25322	17167197	377
25323	17167574	551
25324	17168125	540
25325	17168665	393
25326	17169058	59
25327	17169117	226
25328	17169343	584
25329	17169927	173
25330	17170100	2263
25331	17172363	377
25332	17172740	551
25333	17173291	540
25334	17173831	393
25335	17174224	59
25336	17174283	226
25337	17174509	584
25338	17175093	173
25339	17175266	2263
25340	17177529	377
25341	17177906	551
25342	17178457	540
25343	17178997	393
25344	17179390	52
25345	17179442	226
25346	17179668	584
25347	17180252	173
25348	17180425	2263
25349	17182688	377
25350	17183065	551
25351	17183616	540
25352	17184156	393
25353	17184549	59
25354	17184608	226
25355	17184834	584
25356	17185418	173
25357	17185591	2263
25358	17187854	377
25359	17188231	551
25360	17188782	540
25361	17189322	393
25362	17189715	59
25363	17189774	226
25364	17190000	584
25365	17190584	173
25366	17190757	2263
25367	17193020	553
25368	17193573	450
25369	17194023	609
25370	17194632	59
25371	17194691	316
25372	17195007	2186
25373	17197193	570
25374	17197763	2189
25375	17199952	2186
25376	17202138	300
25377	17202438	397
25378	17202835	258
25379	17203093	492
25380	17203585	401
25381	17203986	2281
25382	17206267	173
25383	17206440	379
25384	17206819	609
25385	17207428	467
25386	17207895	467
25387	17208362	368
25388	17208730	615
25389	17209345	337
25390	17209682	337
25391	17210019	337
25392	17210356	618
25393	17210974	452
25394	17211426	2246
25395	17213672	168
25396	17213840	534
25397	17214374	354
25398	17214728	711
25399	17215439	548
25400	17215987	461
25401	17216448	604
25402	17217052	350
25403	17217402	2206
25404	17219608	366
25405	17219974	573
25406	17220547	491
25407	17221038	366
25408	17221404	573
25409	17221977	491
25410	17222468	555
25411	17223023	574
25412	17223597	517
25413	17224114	375
25414	17224489	375
25415	17224864	599
25416	17225463	491
25417	17225954	226
25418	17226180	584
25419	17226764	401
25420	17227165	179
25421	17227344	2185
25422	17229529	337
25423	17229866	525
25424	17230391	573
25425	17230964	397
25426	17231361	555
25427	17231916	2206
25428	17234122	397
25429	17234519	555
25430	17235074	573
25431	17235647	491
25432	17236138	366
25433	17236504	619
25434	17237123	619
25435	17237742	619
25436	17238361	619
25437	17238980	619
25438	17239599	619
25439	17240218	619
25440	17240837	619
25441	17241456	619
25442	17242075	619
25443	17242694	619
25444	17243313	619
25445	17243932	619
25446	17244551	619
25447	17245170	619
25448	17245789	527
25449	17246316	337
25450	17246653	619
25451	17247272	491
25452	17247763	366
25453	17248129	573
25454	17248702	527
25455	17249229	393
25456	17249622	59
25457	17249681	176
25458	17249857	366
25459	17250223	573
25460	17250796	559
25461	17251355	491
25462	17251846	366
25463	17252212	579
25464	17252791	337
25465	17253128	525
25466	17253653	664
25467	17254317	509
25468	17254826	377
25469	17255203	551
25470	17255754	540
25471	17256294	611
25472	17256905	179
25473	17257084	2185
25474	17259269	337
25475	17259606	527
25476	17260133	548
25477	17260681	509
25478	17261190	611
25479	17261801	179
25480	17261980	2185
25481	17264165	337
25482	17264502	527
25483	17265029	548
25484	17265577	509
25485	17266086	611
25486	17266697	179
25487	17266876	2185
25488	17269061	337
25489	17269398	527
25490	17269925	548
25491	17270473	509
25492	17270982	611
25493	17271593	179
25494	17271772	2185
25495	17273957	337
25496	17274294	527
25497	17274821	548
25498	17275369	541
25499	17275910	2206
25500	17278116	397
25501	17278513	555
25502	17279068	2204
25503	17281272	397
25504	17281669	224
25505	17281893	2185
25506	17284078	2263
25507	17286341	555
25508	17286896	584
25509	17287480	173
25510	17287653	2263
25511	17289916	377
25512	17290293	551
25513	17290844	540
25514	17291384	393
25515	17291777	59
25516	17291836	619
25517	17292455	619
25518	17293074	619
25519	17293693	619
25520	17294312	619
25521	17294931	619
25522	17295550	619
25523	17296169	619
25524	17296788	619
25525	17297407	619
25526	17298026	366
25527	17298392	2206
25528	17300598	397
25529	17300995	555
25530	17301550	587
25531	17302137	209
25532	17302346	2186
25533	17304532	397
25534	17304929	412
25535	17305341	401
25536	17305742	491
25537	17306233	231
25538	17306464	2281
25539	17308745	517
25540	17309262	612
25541	17309874	366
25542	17310240	573
25543	17310813	366
25544	17311179	2244
25545	17313423	2204
25546	17315627	152
25547	17315779	711
25548	17316490	548
25549	17317038	201
25550	17317239	511
25551	17317750	379
25552	17318129	567
25553	17318696	491
25554	17319187	366
25555	17319553	573
25556	17320126	491
25557	17320617	366
25558	17320983	168
25559	17321151	2263
25560	17323414	377
25561	17323791	551
25562	17324342	540
25563	17324882	393
25564	17325275	59
25565	17325334	226
25566	17325560	584
25567	17326144	173
25568	17326317	2263
25569	17328580	377
25570	17328957	551
25571	17329508	540
25572	17330048	393
25573	17330441	517
25574	17330958	366
25575	17331324	618
25576	17331942	491
25577	17332433	366
25578	17332799	618
25579	17333417	491
25580	17333908	366
25581	17334274	618
25582	17334892	491
25583	17335383	366
25584	17335749	618
25585	17336367	491
25586	17336858	366
25587	17337224	618
25588	17337842	491
25589	17338333	366
25590	17338699	618
25591	17339317	491
25592	17339808	366
25593	17340174	618
25594	17340792	491
25595	17341283	366
25596	17341649	618
25597	17342267	491
25598	17342758	366
25599	17343124	366
25600	17343490	553
25601	17344043	366
25602	17344409	397
25603	17344806	573
25604	17345379	183
25605	17345562	509
25606	17346071	552
25607	17346623	509
25608	17347132	619
25609	17347751	188
25610	17347939	2185
25611	17350124	366
25612	17350490	176
25613	17350666	2186
25614	17352852	379
25615	17353231	508
25616	17353739	554
25617	17354293	2185
25618	17356478	545
25619	17357023	379
25620	17357402	355
25621	17357757	397
25622	17358154	555
25623	17358709	397
25624	17359106	221
25625	17359327	2206
25626	17361533	574
25627	17362107	517
25628	17362624	355
25629	17362979	574
25630	17363553	2230
25631	17365783	395
25632	17366178	555
25633	17366733	555
25634	17367288	584
25635	17367872	393
25636	17368265	606
25637	17368871	337
25638	17369208	2265
25639	17371473	566
25640	17372039	188
25641	17372227	664
25642	17372891	349
25643	17373240	573
25644	17373813	491
25645	17374304	578
25646	17374882	491
25647	17375373	397
25648	17375770	566
25649	17376336	2206
25650	17378542	397
25651	17378939	441
25652	17379380	226
25653	17379606	337
25654	17379943	573
25655	17380516	491
25656	17381007	366
25657	17381373	573
25658	17381946	337
25659	17382283	517
25660	17382800	517
25661	17383317	517
25662	17383834	517
25663	17384351	517
25664	17384868	517
25665	17385385	527
25666	17385912	557
25667	17386469	397
25668	17386866	545
25669	17387411	2206
25670	17389617	584
25671	17390201	173
25672	17390374	2263
25673	17392637	377
25674	17393014	551
25675	17393565	540
25676	17394105	393
25677	17394498	59
25678	17394557	226
25679	17394783	584
25680	17395367	173
25681	17395540	2263
25682	17397803	377
25683	17398180	551
25684	17398731	540
25685	17399271	393
25686	17399664	59
25687	17399723	226
25688	17399949	584
25689	17400533	173
25690	17400706	2263
25691	17402969	377
25692	17403346	551
25693	17403897	540
25694	17404437	393
25695	17404830	59
25696	17404889	226
25697	17405115	584
25698	17405699	173
25699	17405872	517
25700	17406389	574
25701	17406963	366
25702	17407329	573
25703	17407902	664
25704	17408566	355
25705	17408921	355
25706	17409276	355
25707	17409631	355
25708	17409986	355
25709	17410341	570
25710	17410911	577
25711	17411488	559
25712	17412047	548
25713	17412595	2185
25714	17414780	511
25715	17415291	548
25716	17415839	2185
25717	17418024	491
25718	17418515	552
25719	17419067	552
25720	17419619	517
25721	17420136	517
25722	17420653	397
25723	17421050	573
25724	17421623	2204
25725	17423827	2185
25726	17426012	517
25727	17426529	517
25728	17427046	517
25729	17427563	517
25730	17428080	517
25731	17428597	517
25732	17429114	517
25733	17429631	517
25734	17430148	517
25735	17430665	517
25736	17431182	517
25737	17431699	517
25738	17432216	517
25739	17432733	517
25740	17433250	517
25741	17433767	517
25742	17434284	517
25743	17434801	517
25744	17435318	2186
25745	17437504	584
25746	17438088	201
25747	17438289	353
25748	17438642	2235
25749	17440877	2235
25750	17443112	517
25751	17443629	517
25752	17444146	517
25753	17444663	527
25754	17445190	59
25755	17445249	2206
25756	17447455	366
25757	17447821	401
25758	17448222	201
25759	17448423	201
25760	17448624	201
25761	17448825	201
25762	17449026	397
25763	17449423	573
25764	17449996	227
25765	17450223	231
25766	17450454	2235
25767	17452689	577
25768	17453266	379
25769	17453645	201
25770	17453846	201
25771	17454047	201
25772	17454248	201
25773	17454449	201
25774	17454650	568
25775	17455218	393
25776	17455611	173
25777	17455784	366
25778	17456150	577
25779	17456727	397
25780	17457124	2243
25781	17459367	371
25782	17459738	555
25783	17460293	541
25784	17460834	541
25785	17461375	604
25786	17461979	525
25787	17462504	397
25788	17462901	573
25789	17463474	2231
25790	17465705	59
25791	17465764	540
25792	17466304	584
25793	17466888	584
25794	17467472	555
25795	17468027	397
25796	17468424	555
25797	17468979	604
25798	17469583	604
25799	17470187	397
25800	17470584	397
25801	17470981	611
25802	17471592	555
25803	17472147	491
25804	17472638	59
25805	17472697	59
25806	17472756	59
25807	17472815	540
25808	17473355	540
25809	17473895	540
25810	17474435	584
25811	17475019	584
25812	17475603	584
25813	17476187	2201
25814	17478388	555
25815	17478943	368
25816	17479311	301
25817	17479612	301
25818	17479913	301
25819	17480214	577
25820	17480791	491
25821	17481282	2243
25822	17483525	609
25823	17484134	366
25824	17484500	152
25825	17484652	2263
25826	17486915	555
25827	17487470	551
25828	17488021	491
25829	17488512	366
25830	17488878	371
25831	17489249	397
25832	17489646	509
25833	17490155	552
25834	17490707	2185
25835	17492892	509
25836	17493401	552
25837	17493953	2185
25838	17496138	509
25839	17496647	552
25840	17497199	2185
25841	17499384	2206
25842	17501590	173
25843	17501763	2263
25844	17504026	353
25845	17504379	574
25846	17504953	598
25847	17505551	548
25848	17506099	555
25849	17506654	397
25850	17507051	366
25851	17507417	491
25852	17507908	366
25853	17508274	618
25854	17508892	491
25855	17509383	137
25856	17509520	548
25857	17510068	337
25858	17510405	540
25859	17510945	525
25860	17511470	397
25861	17511867	584
25862	17512451	521
25863	17512972	491
25864	17513463	366
25865	17513829	618
25866	17514447	300
25867	17514747	179
25868	17514926	664
25869	17515590	509
25870	17516099	473
25871	17516572	337
25872	17516909	609
25873	17517518	366
25874	17517884	618
25875	17518502	555
25876	17519057	201
25877	17519258	201
25878	17519459	201
25879	17519660	201
25880	17519861	201
25881	17520062	201
25882	17520263	201
25883	17520464	201
25884	17520665	201
25885	17520866	201
25886	17521067	201
25887	17521268	2196
25888	17523464	609
25889	17524073	540
25890	17524613	301
25891	17524914	609
25892	17525523	397
25893	17525920	59
25894	17525979	527
25895	17526506	394
25896	17526900	379
25897	17527279	379
25898	17527658	611
25899	17528269	2206
25900	17530475	397
25901	17530872	573
25902	17531445	573
25903	17532018	397
25904	17532415	397
25905	17532812	551
25906	17533363	609
25907	17533972	2225
25908	17536197	221
25909	17536418	206
25910	17536624	375
25911	17536999	570
25912	17537569	570
25913	17538139	183
25914	17538322	574
25915	17538896	574
25916	17539470	574
25917	17540044	574
25918	17540618	574
25919	17541192	2281
25920	17543473	2230
25921	17545703	226
25922	17545929	664
25923	17546593	337
25924	17546930	397
25925	17547327	555
25926	17547882	2206
25927	17550088	397
25928	17550485	2186
25929	17552671	224
25930	17552895	226
25931	17553121	397
25932	17553518	552
25933	17554070	366
25934	17554436	573
25935	17555009	597
25936	17555606	555
25937	17556161	609
25938	17556770	555
25939	17557325	366
25940	17557691	573
25941	17558264	397
25942	17558661	397
25943	17559058	555
25944	17559613	555
25945	17560168	377
25946	17560545	551
25947	17561096	2206
25948	17563302	366
25949	17563668	573
25950	17564241	545
25951	17564786	555
25952	17565341	231
25953	17565572	711
25954	17566283	366
25955	17566649	377
25956	17567026	2185
25957	17569211	397
25958	17569608	709
25959	17570317	606
25960	17570923	573
25961	17571496	2185
25962	17573681	2185
25963	17575866	2185
25964	17578051	609
25965	17578660	527
25966	17579187	2263
25967	17581450	173
25968	17581623	538
25969	17582161	354
25970	17582515	573
25971	17583088	337
25972	17583425	353
25973	17583778	509
25974	17584287	573
25975	17584860	401
25976	17585261	366
25977	17585627	378
25978	17586005	366
25979	17586371	366
25980	17586737	366
25981	17587103	377
25982	17587480	401
25983	17587881	555
25984	17588436	491
25985	17588927	397
25986	17589324	397
25987	17589721	2185
25988	17591906	226
25989	17592132	491
25990	17592623	366
25991	17592989	618
25992	17593607	545
25993	17594152	615
25994	17594767	509
25995	17595276	584
25996	17595860	521
25997	17596381	397
25998	17596778	59
25999	17596837	366
26000	17597203	545
26001	17597748	380
26002	17598128	2210
26003	17600338	551
26004	17600889	337
26005	17601226	337
26006	17601563	573
26007	17602136	368
26008	17602504	527
26009	17603031	226
26010	17603257	397
26011	17603654	555
26012	17604209	2185
26013	17606394	524
26014	17606918	491
26015	17607409	366
26016	17607775	580
26017	17608355	526
26018	17608881	300
26019	17609181	2263
26020	17611444	2206
26021	17613650	2246
26022	17615896	188
26023	17616084	337
26024	17616421	371
26025	17616792	2206
26026	17618998	584
26027	17619582	540
26028	17620122	2263
26029	17622385	377
26030	17622762	226
26031	17622988	337
26032	17623325	337
26033	17623662	598
26034	17624260	664
26035	17624924	527
26036	17625451	220
26037	17625671	2263
26038	17627934	2219
26039	17630153	377
26040	17630530	543
26041	17631073	578
26042	17631651	517
26043	17632168	2273
26044	17634441	330
26045	17634771	553
26046	17635324	539
26047	17635863	394
26048	17636257	154
26049	17636411	375
26050	17636786	226
26051	17637012	534
26052	17637546	366
26053	17637912	366
26054	17638278	342
26055	17638620	557
26056	17639177	2265
26057	17641442	201
26058	17641643	201
26059	17641844	355
26060	17642199	581
26061	17642780	604
26062	17643384	509
26063	17643893	552
26064	17644445	2185
26065	17646630	509
26066	17647139	552
26067	17647691	2185
26068	17649876	509
26069	17650385	552
26070	17650937	2185
26071	17653122	509
26072	17653631	552
26073	17654183	2185
26074	17656368	509
26075	17656877	552
26076	17657429	2185
26077	17659614	509
26078	17660123	552
26079	17660675	2185
26080	17662860	509
26081	17663369	552
26082	17663921	2185
26083	17666106	509
26084	17666615	552
26085	17667167	2185
26086	17669352	509
26087	17669861	552
26088	17670413	2185
26089	17672598	393
26090	17672991	2235
26091	17675226	397
26092	17675623	301
26093	17675924	567
26094	17676491	573
26095	17677064	117
26096	17677181	304
26097	17677485	550
26098	17678035	534
26099	17678569	491
26100	17679060	573
26101	17679633	573
26102	17680206	491
26103	17680697	366
26104	17681063	573
26105	17681636	491
26106	17682127	366
26107	17682493	401
26108	17682894	581
26109	17683475	345
26110	17683820	201
26111	17684021	355
26112	17684376	350
26113	17684726	545
26114	17685271	546
26115	17685817	219
26116	17686036	2187
26117	17688223	395
26118	17688618	568
26119	17689186	2243
26120	17691429	412
26121	17691841	568
26122	17692409	491
26123	17692900	491
26124	17693391	2206
26125	17695597	301
26126	17695898	144
26127	17696042	432
26128	17696474	366
26129	17696840	618
26130	17697458	491
26131	17697949	366
26132	17698315	2206
26133	17700521	491
26134	17701012	2186
26135	17703198	517
26136	17703715	574
26137	17704289	597
26138	17704886	573
26139	17705459	300
26140	17705759	300
26141	17706059	300
26142	17706359	300
26143	17706659	2246
26144	17708905	527
26145	17709432	527
26146	17709959	52
26147	17710011	226
26148	17710237	584
26149	17710821	173
26150	17710994	2263
26151	17713257	377
26152	17713634	551
26153	17714185	540
26154	17714725	393
26155	17715118	59
26156	17715177	226
26157	17715403	584
26158	17715987	173
26159	17716160	2263
26160	17718423	377
26161	17718800	551
26162	17719351	540
26163	17719891	393
26164	17720284	59
26165	17720343	226
26166	17720569	584
26167	17721153	173
26168	17721326	2263
26169	17723589	377
26170	17723966	551
26171	17724517	540
26172	17725057	393
26173	17725450	59
26174	17725509	226
26175	17725735	584
26176	17726319	173
26177	17726492	2263
26178	17728755	377
26179	17729132	551
26180	17729683	540
26181	17730223	393
26182	17730616	59
26183	17730675	226
26184	17730901	584
26185	17731485	173
26186	17731658	2263
26187	17733921	377
26188	17734298	551
26189	17734849	540
26190	17735389	393
26191	17735782	59
26192	17735841	226
26193	17736067	584
26194	17736651	173
26195	17736824	2263
26196	17739087	377
26197	17739464	551
26198	17740015	540
26199	17740555	393
26200	17740948	59
26201	17741007	226
26202	17741233	584
26203	17741817	173
26204	17741990	2263
26205	17744253	377
26206	17744630	551
26207	17745181	540
26208	17745721	393
26209	17746114	59
26210	17746173	226
26211	17746399	584
26212	17746983	173
26213	17747156	2263
26214	17749419	377
26215	17749796	551
26216	17750347	540
26217	17750887	393
26218	17751280	59
26219	17751339	226
26220	17751565	584
26221	17752149	173
26222	17752322	2263
26223	17754585	377
26224	17754962	551
26225	17755513	540
26226	17756053	393
26227	17756446	59
26228	17756505	226
26229	17756731	584
26230	17757315	173
26231	17757488	2263
26232	17759751	377
26233	17760128	551
26234	17760679	573
26235	17761252	168
26236	17761420	2186
26237	17763606	551
26238	17764157	2174
26239	17766331	524
26240	17766855	350
26241	17767205	525
26242	17767730	527
26243	17768257	491
26244	17768748	366
26245	17769114	94
26246	17769208	157
26247	17769365	371
26248	17769736	473
26249	17770209	377
26250	17770586	553
26251	17771139	2186
26252	17773325	432
26253	17773757	432
26254	17774189	547
26255	17774736	2243
26256	17776979	552
26257	17777531	552
26258	17778083	552
26259	17778635	2206
26260	17780841	168
26261	17781009	534
26262	17781543	354
26263	17781897	711
26264	17782608	548
26265	17783156	461
26266	17783617	604
26267	17784221	452
26268	17784673	2246
26269	17786919	567
26270	17787486	491
26271	17787977	555
26272	17788532	2206
26273	17790738	397
26274	17791135	555
26275	17791690	2206
26276	17793896	397
26277	17794293	491
26278	17794784	517
26279	17795301	605
26280	17795906	201
26281	17796107	201
26282	17796308	2204
26283	17798512	397
26284	17798909	173
26285	17799082	2263
26286	17801345	366
26287	17801711	337
26288	17802048	525
26289	17802573	554
26290	17803127	508
26291	17803635	2206
26292	17805841	366
26293	17806207	573
26294	17806780	491
26295	17807271	366
26296	17807637	573
26297	17808210	2206
26298	17810416	397
26299	17810813	555
26300	17811368	2185
26301	17813553	2185
26302	17815738	2185
26303	17817923	2185
26304	17820108	2185
26305	17822293	2185
26306	17824478	2185
26307	17826663	2185
26308	17828848	2185
26309	17831033	2185
26310	17833218	2185
26311	17835403	2185
26312	17837588	2185
26313	17839773	2185
26314	17841958	2185
26315	17844143	509
26316	17844652	552
26317	17845204	2185
26318	17847389	401
26319	17847790	555
26320	17848345	2206
26321	17850551	509
26322	17851060	226
26323	17851286	584
26324	17851870	341
26325	17852211	555
26326	17852766	2206
26327	17854972	578
26328	17855550	397
26329	17855947	555
26330	17856502	2206
26331	17858708	664
26332	17859372	509
26333	17859881	609
26334	17860490	176
26335	17860666	540
26336	17861206	393
26337	17861599	59
26338	17861658	2185
26339	17863843	337
26340	17864180	527
26341	17864707	548
26342	17865255	509
26343	17865764	611
26344	17866375	179
26345	17866554	2185
26346	17868739	337
26347	17869076	527
26348	17869603	548
26349	17870151	509
26350	17870660	611
26351	17871271	179
26352	17871450	2185
26353	17873635	337
26354	17873972	527
26355	17874499	548
26356	17875047	509
26357	17875556	611
26358	17876167	179
26359	17876346	2185
26360	17878531	337
26361	17878868	527
26362	17879395	548
26363	17879943	509
26364	17880452	611
26365	17881063	574
26366	17881637	491
26367	17882128	366
26368	17882494	573
26369	17883067	2204
26370	17885271	366
26371	17885637	394
26372	17886031	527
26373	17886558	551
26374	17887109	527
26375	17887636	2263
26376	17889899	377
26377	17890276	551
26378	17890827	540
26379	17891367	393
26380	17891760	59
26381	17891819	226
26382	17892045	584
26383	17892629	2185
26384	17894814	2185
26385	17896999	2185
26386	17899184	2185
26387	17901369	2185
26388	17903554	2185
26389	17905739	2185
26390	17907924	2185
26391	17910109	2185
26392	17912294	2185
26393	17914479	555
26394	17915034	491
26395	17915525	366
26396	17915891	573
26397	17916464	397
26398	17916861	186
26399	17917047	525
26400	17917572	366
26401	17917938	367
26402	17918305	231
26403	17918536	397
26404	17918933	384
26405	17919317	553
26406	17919870	604
26407	17920474	2201
26408	17922675	555
26409	17923230	2206
26410	17925436	573
26411	17926009	461
26412	17926470	521
26413	17926991	152
26414	17927143	354
26415	17927497	604
26416	17928101	355
26417	17928456	224
26418	17928680	553
26419	17929233	2257
26420	17931490	397
26421	17931887	555
26422	17932442	2206
26423	17934648	397
26424	17935045	555
26425	17935600	354
26426	17935954	551
26427	17936505	540
26428	17937045	393
26429	17937438	59
26430	17937497	226
26431	17937723	584
26432	17938307	173
26433	17938480	2263
26434	17940743	377
26435	17941120	551
26436	17941671	540
26437	17942211	393
26438	17942604	59
26439	17942663	226
26440	17942889	628
26441	17943517	555
26442	17944072	2206
26443	17946278	397
26444	17946675	555
26445	17947230	2206
26446	17949436	401
26447	17949837	555
26448	17950392	2206
26449	17952598	401
26450	17952999	555
26451	17953554	2206
26452	17955760	401
26453	17956161	555
26454	17956716	2206
26455	17958922	401
26456	17959323	555
26457	17959878	2206
26458	17962084	401
26459	17962485	555
26460	17963040	2206
26461	17965246	401
26462	17965647	566
26463	17966213	2206
26464	17968419	401
26465	17968820	555
26466	17969375	555
26467	17969930	401
26468	17970331	555
26469	17970886	227
26470	17971113	2265
26471	17973378	177
26472	17973555	337
26473	17973892	619
26474	17974511	188
26475	17974699	2185
26476	17976884	337
26477	17977221	527
26478	17977748	555
26479	17978303	337
26480	17978640	525
26481	17979165	544
26482	17979709	337
26483	17980046	606
26484	17980652	525
26485	17981177	227
26486	17981404	553
26487	17981957	541
26488	17982498	366
26489	17982864	573
26490	17983437	366
26491	17983803	570
26492	17984373	397
26493	17984770	2260
26494	17987030	604
26495	17987634	541
26496	17988175	2260
26497	17990435	551
26498	17990986	369
26499	17991355	618
26500	17991973	555
26501	17992528	2263
26502	17994791	377
26503	17995168	2186
26504	17997354	548
26505	17997902	517
26506	17998419	2183
26507	18000602	337
26508	18000939	609
26509	18001548	553
26510	18002101	2206
26511	18004307	401
26512	18004708	2237
26513	18006945	397
26514	18007342	366
26515	18007708	618
26516	18008326	491
26517	18008817	366
26518	18009183	367
26519	18009550	377
26520	18009927	552
26521	18010479	2206
26522	18012685	397
26523	18013082	555
26524	18013637	2206
26525	18015843	548
26526	18016391	604
26527	18016995	604
26528	18017599	605
26529	18018204	605
26530	18018809	604
26531	18019413	604
26532	18020017	509
26533	18020526	577
26534	18021103	366
26535	18021469	579
26536	18022048	491
26537	18022539	2263
26538	18024802	377
26539	18025179	551
26540	18025730	540
26541	18026270	393
26542	18026663	59
26543	18026722	226
26544	18026948	584
26545	18027532	173
26546	18027705	2263
26547	18029968	377
26548	18030345	551
26549	18030896	540
26550	18031436	393
26551	18031829	59
26552	18031888	226
26553	18032114	584
26554	18032698	173
26555	18032871	2263
26556	18035134	377
26557	18035511	551
26558	18036062	540
26559	18036602	393
26560	18036995	59
26561	18037054	226
26562	18037280	584
26563	18037864	173
26564	18038037	2263
26565	18040300	377
26566	18040677	604
26567	18041281	2235
26568	18043516	555
26569	18044071	2206
26570	18046277	664
26571	18046941	541
26572	18047482	541
26573	18048023	541
26574	18048564	541
26575	18049105	541
26576	18049646	206
26577	18049852	2225
26578	18052077	578
26579	18052655	611
26580	18053266	527
26581	18053793	337
26582	18054130	611
26583	18054741	526
26584	18055267	397
26585	18055664	337
26586	18056001	337
26587	18056338	604
26588	18056942	604
26589	18057546	227
26590	18057773	2265
26591	18060038	525
26592	18060563	525
26593	18061088	604
26594	18061692	604
26595	18062296	604
26596	18062900	604
26597	18063504	604
26598	18064108	604
26599	18064712	604
26600	18065316	604
26601	18065920	605
26602	18066525	604
26603	18067129	604
26604	18067733	604
26605	18068337	604
26606	18068941	604
26607	18069545	604
26608	18070149	604
26609	18070753	604
26610	18071357	604
26611	18071961	525
26612	18072486	2263
26613	18074749	355
26614	18075104	547
26615	18075651	517
26616	18076168	517
26617	18076685	604
26618	18077289	604
26619	18077893	604
26620	18078497	511
26621	18079008	59
26622	18079067	491
26623	18079558	555
26624	18080113	231
26625	18080344	355
26626	18080699	355
26627	18081054	355
26628	18081409	355
26629	18081764	227
26630	18081991	2265
26631	18084256	379
26632	18084635	384
26633	18085019	517
26634	18085536	2225
26635	18087761	553
26636	18088314	355
26637	18088669	355
26638	18089024	355
26639	18089379	355
26640	18089734	355
26641	18090089	567
26642	18090656	226
26643	18090882	377
26644	18091259	555
26645	18091814	2238
26646	18094052	366
26647	18094418	459
26648	18094877	543
26649	18095420	555
26650	18095975	517
26651	18096492	517
26652	18097009	201
26653	18097210	509
26654	18097719	366
26655	18098085	2206
26656	18100291	25
26657	18100316	59
26658	18100375	540
26659	18100915	584
26660	18101499	584
26661	18102083	573
26662	18102656	366
26663	18103022	573
26664	18103595	375
26665	18103970	375
26666	18104345	366
26667	18104711	366
26668	18105077	2185
26669	18107262	457
26670	18107719	397
26671	18108116	59
26672	18108175	59
26673	18108234	59
26674	18108293	540
26675	18108833	540
26676	18109373	540
26677	18109913	584
26678	18110497	584
26679	18111081	584
26680	18111665	491
26681	18112156	555
26682	18112711	547
26683	18113258	188
26684	18113446	188
26685	18113634	188
26686	18113822	577
26687	18114399	397
26688	18114796	628
26689	18115424	2186
26690	18117610	555
26691	18118165	551
26692	18118716	551
26693	18119267	555
26694	18119822	393
26695	18120215	401
26696	18120616	555
26697	18121171	491
26698	18121662	366
26699	18122028	337
26700	18122365	619
26701	18122984	527
26702	18123511	337
26703	18123848	619
26704	18124467	527
26705	18124994	337
26706	18125331	619
26707	18125950	527
26708	18126477	527
26709	18127004	377
26710	18127381	572
26711	18127953	543
26712	18128496	2260
26713	18130756	353
26714	18131109	611
26715	18131720	573
26716	18132293	366
26717	18132659	555
26718	18133214	401
26719	18133615	555
26720	18134170	2206
26721	18136376	397
26722	18136773	137
26723	18136910	611
26724	18137521	548
26725	18138069	59
26726	18138128	509
26727	18138637	491
26728	18139128	59
26729	18139187	493
26730	18139680	397
26731	18140077	555
26732	18140632	2206
26733	18142838	491
26734	18143329	337
26735	18143666	609
26736	18144275	337
26737	18144612	145
26738	18144757	555
26739	18145312	609
26740	18145921	555
26741	18146476	2206
26742	18148682	573
26743	18149255	355
26744	18149610	355
26745	18149965	355
26746	18150320	355
26747	18150675	355
26748	18151030	355
26749	18151385	355
26750	18151740	355
26751	18152095	355
26752	18152450	355
26753	18152805	355
26754	18153160	491
26755	18153651	2186
26756	18155837	540
26757	18156377	337
26758	18156714	609
26759	18157323	366
26760	18157689	59
26761	18157748	544
26762	18158292	224
26763	18158516	553
26764	18159069	553
26765	18159622	2185
26766	18161807	491
26767	18162298	366
26768	18162664	573
26769	18163237	573
26770	18163810	397
26771	18164207	397
26772	18164604	226
26773	18164830	2186
26774	18167016	526
26775	18167542	570
26776	18168112	183
26777	18168295	604
26778	18168899	350
26779	18169249	206
26780	18169455	177
26781	18169632	2235
26782	18171867	2235
26783	18174102	2235
26784	18176337	2235
26785	18178572	2235
26786	18180807	199
26787	18181006	366
26788	18181372	173
26789	18181545	664
26790	18182209	633
26791	18182842	366
26792	18183208	573
26793	18183781	491
26794	18184272	366
26795	18184638	509
26796	18185147	379
26797	18185526	377
26798	18185903	366
26799	18186269	619
26800	18186888	555
26801	18187443	2206
26802	18189649	2273
26803	18191922	573
26804	18192495	664
26805	18193159	573
26806	18193732	555
26807	18194287	2206
26808	18196493	366
26809	18196859	366
26810	18197225	579
26811	18197804	573
26812	18198377	540
26813	18198917	173
26814	18199090	491
26815	18199581	555
26816	18200136	2206
26817	18202342	597
26818	18202939	527
26819	18203466	384
26820	18203850	461
26821	18204311	555
26822	18204866	540
26823	18205406	491
26824	18205897	366
26825	18206263	459
26826	18206722	2246
26827	18208968	574
26828	18209542	527
26829	18210069	527
26830	18210596	491
26831	18211087	609
26832	18211696	509
26833	18212205	551
26834	18212756	377
26835	18213133	582
26836	18213715	548
26837	18214263	2206
26838	18216469	548
26839	18217017	542
26840	18217559	337
26841	18217896	2206
26842	18220102	459
26843	18220561	555
26844	18221116	541
26845	18221657	555
26846	18222212	555
26847	18222767	555
26848	18223322	540
26849	18223862	366
26850	18224228	555
26851	18224783	397
26852	18225180	366
26853	18225546	366
26854	18225912	527
26855	18226439	173
26856	18226612	397
26857	18227009	555
26858	18227564	2206
26859	18229770	579
26860	18230349	2243
26861	18232592	301
26862	18232893	2263
26863	18235156	518
26864	18235674	366
26865	18236040	584
26866	18236624	555
26867	18237179	579
26868	18237758	532
26869	18238290	517
26870	18238807	226
26871	18239033	527
26872	18239560	527
26873	18240087	555
26874	18240642	557
26875	18241199	527
26876	18241726	377
26877	18242103	366
26878	18242469	619
26879	18243088	527
26880	18243615	501
26881	18244116	397
26882	18244513	555
26883	18245068	2206
26884	18247274	570
26885	18247844	179
26886	18248023	226
26887	18248249	491
26888	18248740	534
26889	18249274	337
26890	18249611	664
26891	18250275	206
26892	18250481	526
26893	18251007	2263
26894	18253270	584
26895	18253854	551
26896	18254405	540
26897	18254945	393
26898	18255338	555
26899	18255893	555
26900	18256448	353
26901	18256801	606
26902	18257407	511
26903	18257918	856
26904	18258774	465
26905	18259239	467
26906	18259706	540
26907	18260246	576
26908	18260822	2230
26909	18263052	401
26910	18263453	512
26911	18263965	356
26912	18264321	401
26913	18264722	393
26914	18265115	224
26915	18265339	342
26916	18265681	201
26917	18265882	377
26918	18266259	709
26919	18266968	555
26920	18267523	555
26921	18268078	543
26922	18268621	577
26923	18269198	545
26924	18269743	355
26925	18270098	355
26926	18270453	541
26927	18270994	2281
26928	18273275	375
26929	18273650	337
26930	18273987	619
26931	18274606	527
26932	18275133	337
26933	18275470	619
26934	18276089	527
26935	18276616	337
26936	18276953	619
26937	18277572	527
26938	18278099	337
26939	18278436	619
26940	18279055	527
26941	18279582	337
26942	18279919	619
26943	18280538	527
26944	18281065	337
26945	18281402	619
26946	18282021	527
26947	18282548	337
26948	18282885	619
26949	18283504	527
26950	18284031	337
26951	18284368	619
26952	18284987	527
26953	18285514	337
26954	18285851	619
26955	18286470	527
26956	18286997	551
26957	18287548	491
26958	18288039	366
26959	18288405	527
26960	18288932	577
26961	18289509	2206
26962	18291715	544
26963	18292259	524
26964	18292783	253
26965	18293036	154
26966	18293190	397
26967	18293587	2206
26968	18295793	2206
26969	18297999	397
26970	18298396	555
26971	18298951	2206
26972	18301157	397
26973	18301554	555
26974	18302109	231
26975	18302340	2281
26976	18304621	114
26977	18304735	355
26978	18305090	541
26979	18305631	557
26980	18306188	581
26981	18306769	114
26982	18306883	386
26983	18307269	491
26984	18307760	372
26985	18308132	567
26986	18308699	495
26987	18309194	367
26988	18309561	568
26989	18310129	401
26990	18310530	555
26991	18311085	525
26992	18311610	395
26993	18312005	615
26994	18312620	368
26995	18312988	555
26996	18313543	2206
26997	18315749	401
26998	18316150	555
26999	18316705	401
27000	18317106	366
27001	18317472	301
27002	18317773	604
27003	18318377	2235
27004	18320612	2204
27005	18322816	2206
27006	18325022	179
27007	18325201	179
27008	18325380	179
27009	18325559	179
27010	18325738	511
27011	18326249	509
27012	18326758	509
27013	18327267	584
27014	18327851	173
27015	18328024	2263
27016	18330287	377
27017	18330664	551
27018	18331215	540
27019	18331755	393
27020	18332148	59
27021	18332207	226
27022	18332433	584
27023	18333017	173
27024	18333190	2263
27025	18335453	377
27026	18335830	551
27027	18336381	540
27028	18336921	393
27029	18337314	59
27030	18337373	226
27031	18337599	584
27032	18338183	173
27033	18338356	2263
27034	18340619	377
27035	18340996	551
27036	18341547	540
27037	18342087	393
27038	18342480	59
27039	18342539	226
27040	18342765	584
27041	18343349	173
27042	18343522	2263
27043	18345785	377
27044	18346162	551
27045	18346713	540
27046	18347253	393
27047	18347646	59
27048	18347705	226
27049	18347931	584
27050	18348515	173
27051	18348688	2263
27052	18350951	377
27053	18351328	551
27054	18351879	540
27055	18352419	393
27056	18352812	59
27057	18352871	226
27058	18353097	584
27059	18353681	173
27060	18353854	2263
27061	18356117	377
27062	18356494	551
27063	18357045	540
27064	18357585	393
27065	18357978	59
27066	18358037	226
27067	18358263	584
27068	18358847	173
27069	18359020	2263
27070	18361283	377
27071	18361660	551
27072	18362211	540
27073	18362751	393
27074	18363144	59
27075	18363203	226
27076	18363429	584
27077	18364013	173
27078	18364186	2263
27079	18366449	377
27080	18366826	551
27081	18367377	540
27082	18367917	393
27083	18368310	59
27084	18368369	226
27085	18368595	584
27086	18369179	173
27087	18369352	2263
27088	18371615	377
27089	18371992	551
27090	18372543	540
27091	18373083	393
27092	18373476	59
27093	18373535	226
27094	18373761	584
27095	18374345	173
27096	18374518	2263
27097	18376781	377
27098	18377158	551
27099	18377709	540
27100	18378249	393
27101	18378642	2265
27102	18380907	354
27103	18381261	59
27104	18381320	393
27105	18381713	584
27106	18382297	501
27107	18382798	567
27108	18383365	509
27109	18383874	511
27110	18384385	397
27111	18384782	555
27112	18385337	1604
27113	18386941	340
27114	18387281	536
27115	18387817	144
27116	18387961	540
27117	18388501	46
27118	18388547	491
27119	18389038	368
27120	18389406	368
27121	18389774	615
27122	18390389	547
27123	18390936	619
27124	18391555	619
27125	18392174	619
27126	18392793	534
27127	18393327	354
27128	18393681	711
27129	18394392	548
27130	18394940	461
27131	18395401	604
27132	18396005	452
27133	18396457	2246
27134	18398703	168
27135	18398871	491
27136	18399362	577
27137	18399939	525
27138	18400464	573
27139	18401037	491
27140	18401528	366
27141	18401894	573
27142	18402467	491
27143	18402958	366
27144	18403324	397
27145	18403721	604
27146	18404325	375
27147	18404700	355
27148	18405055	355
27149	18405410	491
27150	18405901	366
27151	18406267	377
27152	18406644	551
27153	18407195	553
27154	18407748	554
27155	18408302	508
27156	18408810	606
27157	18409416	179
27158	18409595	397
27159	18409992	555
27160	18410547	2206
27161	18412753	397
27162	18413150	555
27163	18413705	2206
27164	18415911	491
27165	18416402	366
27166	18416768	573
27167	18417341	527
27168	18417868	527
27169	18418395	527
27170	18418922	527
27171	18419449	527
27172	18419976	527
27173	18420503	527
27174	18421030	527
27175	18421557	527
27176	18422084	527
27177	18422611	527
27178	18423138	527
27179	18423665	527
27180	18424192	527
27181	18424719	527
27182	18425246	337
27183	18425583	619
27184	18426202	527
27185	18426729	366
27186	18427095	573
27187	18427668	491
27188	18428159	188
27189	18428347	173
27190	18428520	2263
27191	18430783	553
27192	18431336	573
27193	18431909	491
27194	18432400	2230
27195	18434630	366
27196	18434996	618
27197	18435614	491
27198	18436105	609
27199	18436714	176
27200	18436890	2186
27201	18439076	337
27202	18439413	59
27203	18439472	226
27204	18439698	584
27205	18440282	527
27206	18440809	548
27207	18441357	509
27208	18441866	611
27209	18442477	179
27210	18442656	2185
27211	18444841	337
27212	18445178	527
27213	18445705	548
27214	18446253	509
27215	18446762	611
27216	18447373	179
27217	18447552	2185
27218	18449737	337
27219	18450074	527
27220	18450601	548
27221	18451149	509
27222	18451658	611
27223	18452269	178
27224	18452447	2185
27225	18454632	337
27226	18454969	527
27227	18455496	548
27228	18456044	509
27229	18456553	611
27230	18457164	179
27231	18457343	2185
27232	18459528	2235
27233	18461763	397
27234	18462160	555
27235	18462715	2206
27236	18464921	597
27237	18465518	555
27238	18466073	378
27239	18466451	509
27240	18466960	393
27241	18467353	509
27242	18467862	551
27243	18468413	540
27244	18468953	393
27245	18469346	59
27246	18469405	226
27247	18469631	584
27248	18470215	173
27249	18470388	2263
27250	18472651	527
27251	18473178	527
27252	18473705	527
27253	18474232	527
27254	18474759	527
27255	18475286	527
27256	18475813	527
27257	18476340	527
27258	18476867	527
27259	18477394	527
27260	18477921	573
27261	18478494	397
27262	18478891	555
27263	18479446	2206
27264	18481652	555
27265	18482207	2193
27266	18484400	509
27267	18484909	555
27268	18485464	542
27269	18486006	384
27270	18486390	366
27271	18486756	546
27272	18487302	401
27273	18487703	375
27274	18488078	527
27275	18488605	618
27276	18489223	491
27277	18489714	2206
27278	18491920	433
27279	18492353	493
27280	18492846	534
27281	18493380	548
27282	18493928	527
27283	18494455	541
27284	18494996	379
27285	18495375	567
27286	18495942	491
27287	18496433	366
27288	18496799	573
27289	18497372	491
27290	18497863	366
27291	18498229	573
27292	18498802	548
27293	18499350	393
27294	18499743	59
27295	18499802	226
27296	18500028	584
27297	18500612	173
27298	18500785	2263
27299	18503048	377
27300	18503425	551
27301	18503976	540
27302	18504516	393
27303	18504909	59
27304	18504968	226
27305	18505194	584
27306	18505778	173
27307	18505951	354
27308	18506305	618
27309	18506923	491
27310	18507414	366
27311	18507780	579
27312	18508359	491
27313	18508850	366
27314	18509216	618
27315	18509834	491
27316	18510325	366
27317	18510691	618
27318	18511309	491
27319	18511800	366
27320	18512166	618
27321	18512784	491
27322	18513275	366
27323	18513641	618
27324	18514259	491
27325	18514750	366
27326	18515116	618
27327	18515734	491
27328	18516225	366
27329	18516591	618
27330	18517209	491
27331	18517700	366
27332	18518066	618
27333	18518684	2206
27334	18520890	384
27335	18521274	618
27336	18521892	379
27337	18522271	517
27338	18522788	350
27339	18523138	552
27340	18523690	2185
27341	18525875	337
27342	18526212	527
27343	18526739	552
27344	18527291	509
27345	18527800	573
27346	18528373	664
27347	18529037	509
27348	18529546	46
27349	18529592	554
27350	18530146	2185
27351	18532331	508
27352	18532839	379
27353	18533218	573
27354	18533791	574
27355	18534365	555
27356	18534920	2206
27357	18537126	555
27358	18537681	206
27359	18537887	619
27360	18538506	517
27361	18539023	355
27362	18539378	574
27363	18539952	517
27364	18540469	393
27365	18540862	568
27366	18541430	2206
27367	18543636	609
27368	18544245	393
27369	18544638	226
27370	18544864	525
27371	18545389	611
27372	18546000	630
27373	18546630	525
27374	18547155	552
27375	18547707	2186
27376	18549893	578
27377	18550471	491
27378	18550962	366
27379	18551328	491
27380	18551819	366
27381	18552185	555
27382	18552740	2206
27383	18554946	397
27384	18555343	555
27385	18555898	553
27386	18556451	540
27387	18556991	619
27388	18557610	491
27389	18558101	366
27390	18558467	573
27391	18559040	491
27392	18559531	611
27393	18560142	375
27394	18560517	375
27395	18560892	375
27396	18561267	375
27397	18561642	375
27398	18562017	375
27399	18562392	301
27400	18562693	2225
27401	18564918	555
27402	18565473	2240
27403	18567713	397
27404	18568110	551
27405	18568661	540
27406	18569201	393
27407	18569594	59
27408	18569653	226
27409	18569879	584
27410	18570463	173
27411	18570636	2263
27412	18572899	377
27413	18573276	551
27414	18573827	540
27415	18574367	393
27416	18574760	59
27417	18574819	226
27418	18575045	584
27419	18575629	173
27420	18575802	2263
27421	18578065	377
27422	18578442	551
27423	18578993	540
27424	18579533	393
27425	18579926	59
27426	18579985	226
27427	18580211	584
27428	18580795	173
27429	18580968	2263
27430	18583231	377
27431	18583608	551
27432	18584159	540
27433	18584699	375
27434	18585074	517
27435	18585591	573
27436	18586164	491
27437	18586655	664
27438	18587319	574
27439	18587893	574
27440	18588467	574
27441	18589041	574
27442	18589615	574
27443	18590189	183
27444	18590372	526
27445	18590898	2237
27446	18593135	2185
27447	18595320	511
27448	18595831	548
27449	18596379	2185
27450	18598564	221
27451	18598785	366
27452	18599151	509
27453	18599660	509
27454	18600169	375
27455	18600544	375
27456	18600919	379
27457	18601298	545
27458	18601843	394
27459	18602237	509
27460	18602746	375
27461	18603121	375
27462	18603496	375
27463	18603871	375
27464	18604246	375
27465	18604621	375
27466	18604996	375
27467	18605371	375
27468	18605746	375
27469	18606121	375
27470	18606496	375
27471	18606871	375
27472	18607246	375
27473	18607621	375
27474	18607996	375
27475	18608371	375
27476	18608746	375
27477	18609121	375
27478	18609496	509
27479	18610005	555
27480	18610560	541
27481	18611101	566
27482	18611667	604
27483	18612271	604
27484	18612875	375
27485	18613250	375
27486	18613625	375
27487	18614000	300
27488	18614300	59
27489	18614359	397
27490	18614756	573
27491	18615329	384
27492	18615713	541
27493	18616254	541
27494	18616795	541
27495	18617336	541
27496	18617877	379
27497	18618256	545
27498	18618801	553
27499	18619354	545
27500	18619899	604
27501	18620503	545
27502	18621048	573
27503	18621621	541
27504	18622162	541
27505	18622703	541
27506	18623244	541
27507	18623785	541
27508	18624326	2213
27509	18626539	173
27510	18626712	540
27511	18627252	573
27512	18627825	407
27513	18628232	555
27514	18628787	407
27515	18629194	578
27516	18629772	201
27517	18629973	201
27518	18630174	201
27519	18630375	633
27520	18631008	337
27521	18631345	555
27522	18631900	527
27523	18632427	59
27524	18632486	59
27525	18632545	540
27526	18633085	584
27527	18633669	584
27528	18634253	2206
27529	18636459	555
27530	18637014	2206
27531	18639220	517
27532	18639737	517
27533	18640254	555
27534	18640809	555
27535	18641364	491
27536	18641855	401
27537	18642256	366
27538	18642622	59
27539	18642681	59
27540	18642740	59
27541	18642799	540
27542	18643339	540
27543	18643879	540
27544	18644419	584
27545	18645003	584
27546	18645587	584
27547	18646171	397
27548	18646568	555
27549	18647123	612
27550	18647735	337
27551	18648072	337
27552	18648409	337
27553	18648746	577
27554	18649323	366
27555	18649689	368
27556	18650057	491
27557	18650548	573
27558	18651121	393
27559	18651514	393
27560	18651907	555
27561	18652462	377
27562	18652839	366
27563	18653205	573
27564	18653778	401
27565	18654179	555
27566	18654734	552
27567	18655286	2185
27568	18657471	509
27569	18657980	552
27570	18658532	2185
27571	18660717	509
27572	18661226	552
27573	18661778	2185
27574	18663963	509
27575	18664472	511
27576	18664983	540
27577	18665523	393
27578	18665916	576
27579	18666492	545
27580	18667037	542
27581	18667579	2185
27582	18669764	2206
27583	18671970	555
27584	18672525	573
27585	18673098	366
27586	18673464	618
27587	18674082	491
27588	18674573	366
27589	18674939	137
27590	18675076	2185
27591	18677261	611
27592	18677872	584
27593	18678456	491
27594	18678947	366
27595	18679313	226
27596	18679539	339
27597	18679878	366
27598	18680244	574
27599	18680818	491
27600	18681309	397
27601	18681706	548
27602	18682254	2186
27603	18684440	664
27604	18685104	431
27605	18685535	619
27606	18686154	609
27607	18686763	573
27608	18687336	609
27609	18687945	2206
27610	18690151	541
27611	18690692	541
27612	18691233	541
27613	18691774	541
27614	18692315	541
27615	18692856	541
27616	18693397	541
27617	18693938	541
27618	18694479	541
27619	18695020	541
27620	18695561	541
27621	18696102	397
27622	18696499	491
27623	18696990	540
27624	18697530	552
27625	18698082	609
27626	18698691	542
27627	18699233	59
27628	18699292	517
27629	18699809	379
27630	18700188	46
27631	18700234	567
27632	18700801	491
27633	18701292	397
27634	18701689	555
27635	18702244	573
27636	18702817	573
27637	18703390	397
27638	18703787	397
27639	18704184	377
27640	18704561	491
27641	18705052	221
27642	18705273	206
27643	18705479	177
27644	18705656	201
27645	18705857	567
27646	18706424	183
27647	18706607	350
27648	18706957	517
27649	18707474	517
27650	18707991	517
27651	18708508	517
27652	18709025	517
27653	18709542	609
27654	18710151	491
27655	18710642	377
27656	18711019	664
27657	18711683	609
27658	18712292	555
27659	18712847	2206
27660	18715053	397
27661	18715450	555
27662	18716005	609
27663	18716614	553
27664	18717167	540
27665	18717707	555
27666	18718262	2185
27667	18720447	573
27668	18721020	491
27669	18721511	515
27670	18722026	2206
27671	18724232	491
27672	18724723	2206
27673	18726929	573
27674	18727502	491
27675	18727993	555
27676	18728548	555
27677	18729103	2206
27678	18731309	2206
27679	18733515	59
27680	18733574	226
27681	18733800	397
27682	18734197	574
27683	18734771	491
27684	18735262	2204
27685	18737466	527
27686	18737993	545
27687	18738538	452
27688	18738990	573
27689	18739563	59
27690	18739622	397
27691	18740019	555
27692	18740574	450
27693	18741024	709
27694	18741733	574
27695	18742307	509
27696	18742816	509
27697	18743325	397
27698	18743722	609
27699	18744331	179
27700	18744510	393
27701	18744903	540
27702	18745443	2244
27703	18747687	606
27704	18748293	527
27705	18748820	611
27706	18749431	574
27707	18750005	664
27708	18750669	459
27709	18751128	234
27710	18751362	573
27711	18751935	590
27712	18752525	573
27713	18753098	573
27714	18753671	579
27715	18754250	59
27716	18754309	555
27717	18754864	555
27718	18755419	366
27719	18755785	2206
27720	18757991	555
27721	18758546	509
27722	18759055	393
27723	18759448	366
27724	18759814	573
27725	18760387	491
27726	18760878	2240
27727	18763118	463
27728	18763581	188
27729	18763769	527
27730	18764296	280
27731	18764576	555
27732	18765131	2263
27733	18767394	579
27734	18767973	2200
27735	18770173	577
27736	18770750	598
27737	18771348	377
27738	18771725	509
27739	18772234	509
27740	18772743	573
27741	18773316	144
27742	18773460	527
27743	18773987	540
27744	18774527	555
27745	18775082	2185
27746	18777267	509
27747	18777776	294
27748	18778070	366
27749	18778436	582
27750	18779018	491
27751	18779509	350
27752	18779859	337
27753	18780196	551
27754	18780747	397
27755	18781144	711
27756	18781855	555
27757	18782410	609
27758	18783019	350
27759	18783369	570
27760	18783939	555
27761	18784494	173
27762	18784667	393
27763	18785060	59
27764	18785119	377
27765	18785496	619
27766	18786115	619
27767	18786734	542
27768	18787276	2186
27769	18789462	300
```
