## Supplementary material for "Deep-mining of vertebrate genomes reveals an unexpected diversity of endogenous viral elements": Paramyxoviridae.lookup

```
0	YP_010085009.1	0
1	YP_009666847.1	0
2	YP_009508492.1	0
3	YP_009512945.1	0
4	YP_009512977.1	0
5	YP_009179212.1	0
6	YP_009094451.1	0
7	YP_009094030.1	0
8	YP_009094082.1	0
9	YP_009094150.1	0
10	YP_008378661.1	0
11	YP_001249272.1	0
12	YP_138514.1	0
13	NP_958053.1	0
14	NP_604433.1	0
15	NP_054711.1	0
16	NP_047108.1	0
17	BDQ14034.1	0
18	UUR48039.1	0
19	UUV47220.1	0
20	BDP39451.1	0
21	BDP39483.1	0
22	BDP39515.1	0
23	BDP39547.1	0
24	BDP39579.1	0
25	UTM74148.1	0
26	UTM74206.1	0
27	UTJ93972.1	0
28	UTJ94004.1	0
29	UTJ94036.1	0
30	UTJ94068.1	0
31	UTJ94100.1	0
32	UTJ94132.1	0
33	UTJ94164.1	0
34	UTJ94196.1	0
35	UTJ94228.1	0
36	UTJ94260.1	0
37	UTJ94292.1	0
38	UTJ94324.1	0
39	UTJ94356.1	0
40	UTJ94388.1	0
41	UTJ94420.1	0
42	UTJ94452.1	0
43	UTJ94484.1	0
44	UTJ94516.1	0
45	UTJ94548.1	0
46	UTJ94580.1	0
47	UTJ94612.1	0
48	UTJ94644.1	0
49	UTJ94676.1	0
50	UTJ94708.1	0
51	UTJ94740.1	0
52	UTJ94772.1	0
53	UTJ94804.1	0
54	USL94588.1	0
55	QWT68704.1	0
56	QWT68736.1	0
57	USC26033.1	0
58	URG17223.1	0
59	UQW17861.1	0
60	UQM99528.1	0
61	UQM99560.1	0
62	UQM99592.1	0
63	UQM99624.1	0
64	UPM05959.1	0
65	UPM05991.1	0
66	UPM06023.1	0
67	UPM06055.1	0
68	UPM06087.1	0
69	UPM06119.1	0
70	UPM06151.1	0
71	UPM06183.1	0
72	BDI08770.1	0
73	BDI08802.1	0
74	UOX72997.1	0
75	UOQ23229.1	0
76	UOQ23261.1	0
77	UOQ23293.1	0
78	UOQ23325.1	0
79	UOL48908.1	0
80	UOL48940.1	0
81	UNW59090.1	0
82	UNW59122.1	0
83	UNW59154.1	0
84	UNW59186.1	0
85	UNW59218.1	0
86	UNW59250.1	0
87	UNG40611.1	0
88	UMW87622.1	0
89	UKI59051.1	0
90	UJT31627.1	0
91	UJT31659.1	0
92	UJT31691.1	0
93	UJT31723.1	0
94	UJT31755.1	0
95	UJT31787.1	0
96	UJT31950.1	0
97	UJT31982.1	0
98	UJT32014.1	0
99	UIX55996.1	0
100	UJG45066.1	0
101	UIU06318.1	0
102	UHC38505.1	0
103	UGL84968.1	0
104	UGL85001.1	0
105	UGL85033.1	0
106	UGL85065.1	0
107	UGL85097.1	0
108	UFQ90549.1	0
109	BDB95797.1	0
110	BDB95829.1	0
111	UCZ36390.1	0
112	UCZ36422.1	0
113	UCZ36454.1	0
114	UCZ36486.1	0
115	UCZ36518.1	0
116	UCZ36550.1	0
117	UCZ36582.1	0
118	UCZ36614.1	0
119	UCZ36646.1	0
120	UCZ36678.1	0
121	UCZ36710.1	0
122	UCZ36742.1	0
123	UCZ36774.1	0
124	UCZ36806.1	0
125	UCZ36838.1	0
126	UCZ36870.1	0
127	UCZ36902.1	0
128	UCZ36934.1	0
129	UCZ36966.1	0
130	UCZ36998.1	0
131	UCZ37030.1	0
132	UCZ37062.1	0
133	UCZ37094.1	0
134	UCZ37126.1	0
135	UCZ37158.1	0
136	UCZ37190.1	0
137	UCZ37222.1	0
138	UCZ37254.1	0
139	UCZ37286.1	0
140	UCZ37318.1	0
141	UCZ37350.1	0
142	UCZ37382.1	0
143	UCZ37414.1	0
144	UCZ37446.1	0
145	UCZ37478.1	0
146	UCZ37510.1	0
147	UCZ37542.1	0
148	UCZ37574.1	0
149	UCZ37606.1	0
150	UCZ37638.1	0
151	UCZ37670.1	0
152	UCZ37702.1	0
153	UCZ37734.1	0
154	UCZ37766.1	0
155	UCZ37798.1	0
156	UCZ37830.1	0
157	UCZ37862.1	0
158	UCZ37894.1	0
159	UCZ37926.1	0
160	UCZ37958.1	0
161	UCZ37990.1	0
162	UCZ38022.1	0
163	UCZ38054.1	0
164	UCZ38086.1	0
165	UCZ38118.1	0
166	UCZ38150.1	0
167	UCZ38182.1	0
168	UCZ38214.1	0
169	UCZ38246.1	0
170	UCZ38278.1	0
171	UCZ38310.1	0
172	UCZ38342.1	0
173	UCZ38374.1	0
174	UCZ38406.1	0
175	UCZ38438.1	0
176	UCZ38470.1	0
177	UCZ38502.1	0
178	UCZ38534.1	0
179	UCZ38566.1	0
180	UCZ38598.1	0
181	UCZ38630.1	0
182	UCZ38662.1	0
183	UCZ38694.1	0
184	UCZ38726.1	0
185	UCZ38758.1	0
186	UCZ38790.1	0
187	UCZ38822.1	0
188	UCZ38854.1	0
189	UCZ38886.1	0
190	UCZ38918.1	0
191	UCZ38950.1	0
192	UCZ38982.1	0
193	UCZ39014.1	0
194	UCZ39046.1	0
195	UCZ39078.1	0
196	UCZ39110.1	0
197	UCZ39142.1	0
198	UCZ39174.1	0
199	BDB58198.1	0
200	UCY33687.1	0
201	UBT24282.1	0
202	UBL89940.1	0
203	UBB42293.1	0
204	UBB42325.1	0
205	UBB42357.1	0
206	UBB97708.1	0
207	QZH77032.1	0
208	QYS24362.1	0
209	QYK30693.1	0
210	QXU63442.1	0
211	QXU63474.1	0
212	QPB10716.1	0
213	QWZ46272.1	0
214	QWT89939.1	0
215	QWL54702.1	0
216	QWD93628.1	0
217	QUX37395.1	0
218	QUX37427.1	0
219	QUX37459.1	0
220	QUX37491.1	0
221	QUW44669.1	0
222	QUW44701.1	0
223	QUW44733.1	0
224	QHR78950.1	0
225	QHR78982.1	0
226	QHR79014.1	0
227	QHR79046.1	0
228	QHR79087.1	0
229	QHR79119.1	0
230	QHR79151.1	0
231	QHR79183.1	0
232	QHR79224.1	0
233	BCL84797.1	0
234	QRG26620.1	0
235	QSV52432.1	0
236	QRG32871.1	0
237	QRG32903.1	0
238	QRG32935.1	0
239	QRG32967.1	0
240	QRG32999.1	0
241	QRG33031.1	0
242	QQK53164.1	0
243	QKN89106.1	0
244	QKN89138.1	0
245	QKN89170.1	0
246	QKN89202.1	0
247	QPZ44528.1	0
248	QPL12202.1	0
249	QNH81636.1	0
250	QNH81668.1	0
251	QOU81527.1	0
252	QGP72886.1	0
253	QGP72918.1	0
254	QGP72950.1	0
255	QGP72982.1	0
256	QFQ59767.1	0
257	QFQ59805.1	0
258	QFQ59837.1	0
259	QFQ59869.1	0
260	QFQ59907.1	0
261	QFQ59939.1	0
262	QNS29874.1	0
263	QNN88855.1	0
264	QNH90011.1	0
265	QMU24353.1	0
266	QMU24385.1	0
267	QMU24417.1	0
268	QMU24449.1	0
269	QMU24481.1	0
270	QMU24513.1	0
271	QMU24545.1	0
272	QMU24577.1	0
273	QMU24609.1	0
274	QMU24641.1	0
275	QMU24673.1	0
276	QMU24705.1	0
277	QMU24737.1	0
278	QMU24769.1	0
279	QMU24801.1	0
280	QGW61698.1	0
281	QGW61730.1	0
282	QGW61762.1	0
283	QLJ84510.1	0
284	QLJ84542.1	0
285	QLJ84574.1	0
286	QLI46409.1	0
287	QLH93319.1	0
288	QLH93351.1	0
289	QKZ93217.1	0
290	QKO25893.1	0
291	QKO25925.1	0
292	QKI86649.1	0
293	QKE30962.1	0
294	QJX65233.1	0
295	QJX65265.1	0
296	QJF12095.1	0
297	QJF12127.1	0
298	QJF12159.1	0
299	QJF12205.1	0
300	QJD56035.1	0
301	QJD56067.1	0
302	QJD56099.1	0
303	QJD08173.1	0
304	QJD08205.1	0
305	QJD08237.1	0
306	QJD08269.1	0
307	QJD08301.1	0
308	QJD08333.1	0
309	QJD08365.1	0
310	QJD08397.1	0
311	QJD08429.1	0
312	QJD08461.1	0
313	QJD08493.1	0
314	QJD08525.1	0
315	QJD08557.1	0
316	QJD08589.1	0
317	QJD08621.1	0
318	QJD08653.1	0
319	QJD08685.1	0
320	QJD08717.1	0
321	QJD08749.1	0
322	QJD08781.1	0
323	QJD08813.1	0
324	QJD08845.1	0
325	QJD08877.1	0
326	QJD08909.1	0
327	QJD08941.1	0
328	QJD08973.1	0
329	QJC69073.1	0
330	QII88352.1	0
331	QII88384.1	0
332	QII88416.1	0
333	QII88448.1	0
334	QIH12028.1	0
335	QID20276.1	0
336	QHN63919.1	0
337	QGN67822.1	0
338	QGP73028.1	0
339	QGQ32882.1	0
340	AYI57830.1	0
341	AYI57862.1	0
342	AYI57894.1	0
343	AYI57926.1	0
344	AYI57958.1	0
345	AYI57990.1	0
346	AYI58022.1	0
347	QGZ28409.1	0
348	QGW61784.1	0
349	QGW61816.1	0
350	QBC83003.1	0
351	QBC83035.1	0
352	QBC83067.1	0
353	QBC83099.1	0
354	QBC83131.1	0
355	QBC83163.1	0
356	QBC83195.1	0
357	QBC83227.1	0
358	QGN67282.1	0
359	QGN18597.1	0
360	QGN18629.1	0
361	QGN18688.1	0
362	QGF19405.1	0
363	AYM47529.1	0
364	QFE96903.1	0
365	QEX51713.1	0
366	QEQ50573.1	0
367	QEO75994.1	0
368	QEI10534.1	0
369	QEG03836.1	0
370	QEG03868.1	0
371	QEG03900.1	0
372	AZK35988.1	0
373	QDP14199.1	0
374	QDM55341.1	0
375	AZR69249.1	0
376	QDB64858.1	0
377	QDA18243.1	0
378	QCY59030.1	0
379	QCY59062.1	0
380	QCY50285.1	0
381	AWW18936.1	0
382	QCI61378.1	0
383	QCI61410.1	0
384	QCF59291.1	0
385	QCB20178.1	0
386	QCB20210.1	0
387	QBZ96357.1	0
388	QBZ96389.1	0
389	QBZ96492.1	0
390	QBQ56705.1	0
391	QBQ03066.1	0
392	QBQ03098.1	0
393	QBQ03130.1	0
394	QBQ03162.1	0
395	QBQ03194.1	0
396	QBQ03226.1	0
397	QBQ03258.1	0
398	QBQ03290.1	0
399	QBQ03322.1	0
400	QBQ03354.1	0
401	QBQ03386.1	0
402	QBQ03418.1	0
403	QBQ03450.1	0
404	QBQ03482.1	0
405	QBF53201.1	0
406	QBB84904.1	0
407	QBB84936.1	0
408	QBB84968.1	0
409	QBB85000.1	0
410	QBB85035.1	0
411	QBB85067.1	0
412	QBB85099.1	0
413	QBB85131.1	0
414	QBB85163.1	0
415	QBB85195.1	0
416	QBB85227.1	0
417	QBB85259.1	0
418	QBB85291.1	0
419	QBB85323.1	0
420	QBB85355.1	0
421	QBB85387.1	0
422	QBB85419.1	0
423	QBB85451.1	0
424	QBB85483.1	0
425	QBB85515.1	0
426	QBB85547.1	0
427	QBB85579.1	0
428	QBB85611.1	0
429	QBB85643.1	0
430	QBB85675.1	0
431	QBB85707.1	0
432	QBA30260.1	0
433	AZZ73541.1	0
434	AZS52514.1	0
435	AZS52558.1	0
436	AZS52660.1	0
437	ATD86889.1	0
438	AXI82323.1	0
439	AXI82355.1	0
440	AXI82387.1	0
441	AXI82419.1	0
442	AXI82451.1	0
443	AZP53690.1	0
444	AZO92823.1	0
445	AZO92855.1	0
446	AZK31329.1	0
447	AYR16826.1	0
448	AYR16858.1	0
449	AYR16890.1	0
450	AYP70215.1	0
451	AYP70247.1	0
452	AWX67747.1	0
453	AYN79756.1	0
454	AYN79788.1	0
455	AYN07315.1	0
456	AYC76678.1	0
457	AYA44306.1	0
458	AXU38675.1	0
459	AXU38707.1	0
460	AXU38739.1	0
461	AXU38771.1	0
462	BBG06462.1	0
463	AXP33471.1	0
464	AQY45748.1	0
465	APB97804.1	0
466	AUN87697.1	0
467	AXF94205.1	0
468	AXE15500.1	0
469	AXE28385.1	0
470	AXA98647.1	0
471	AWX68692.1	0
472	AVV81877.1	0
473	AWL80004.1	0
474	AWI46912.1	0
475	AWB36356.1	0
476	AVZ47209.1	0
477	AVN98129.1	0
478	AVO00786.1	0
479	AVL25892.1	0
480	AVL25924.1	0
481	AVL25956.1	0
482	AVL25988.1	0
483	AVG72388.1	0
484	AUZ98363.1	0
485	AVA07214.1	0
486	AUR53280.1	0
487	AUR53312.1	0
488	AUR53344.1	0
489	AUR53376.1	0
490	AUO30191.1	0
491	ATY71417.1	0
492	ATY71449.1	0
493	ATY71481.1	0
494	ATY71513.1	0
495	ATY71545.1	0
496	ATY71577.1	0
497	BBB34985.1	0
498	ATV91611.1	0
499	ATU83337.1	0
500	ATP76299.1	0
501	ATO93784.1	0
502	ATP06225.1	0
503	ATP06257.1	0
504	ATP06289.1	0
505	ATP06321.1	0
506	ATP06353.1	0
507	ATP06385.1	0
508	ATP06417.1	0
509	ATP06449.1	0
510	ATP06481.1	0
511	ATP06513.1	0
512	ATP06545.1	0
513	ATP06577.1	0
514	ATP06609.1	0
515	ATP06641.1	0
516	ATP06673.1	0
517	ATP06705.1	0
518	ATP06737.1	0
519	ATP06769.1	0
520	ATP06801.1	0
521	ATP06833.1	0
522	ATP06865.1	0
523	ATP06897.1	0
524	ATP06929.1	0
525	ATP06961.1	0
526	ATP06993.1	0
527	ATP07025.1	0
528	ATP07057.1	0
529	ATP07089.1	0
530	ATP07121.1	0
531	ATN45423.1	0
532	ATJ00110.1	0
533	ARE59514.1	0
534	ARE59546.1	0
535	ASY92437.1	0
536	ASY03328.1	0
537	ASY03360.1	0
538	ASY03392.1	0
539	ASY03424.1	0
540	ASY03456.1	0
541	ASX97489.1	0
542	ASX97521.1	0
543	ASU91864.1	0
544	ASN63869.1	0
545	ASN63986.1	0
546	ASN64018.1	0
547	ASN64050.1	0
548	ASM62167.1	0
549	ASJ80567.1	0
550	ARL00316.1	0
551	ARL00348.1	0
552	ASA47598.1	0
553	ASA47630.1	0
554	ARX98243.1	0
555	ARX79656.1	0
556	ARU83014.1	0
557	ARS02974.1	0
558	ARQ32661.1	0
559	ARQ32693.1	0
560	ARQ32725.1	0
561	ARQ32757.1	0
562	ARQ32789.1	0
563	ARQ32821.1	0
564	ARQ32853.1	0
565	ARQ32885.1	0
566	ARQ32917.1	0
567	ARQ32949.1	0
568	ARQ32981.1	0
569	ARQ33021.1	0
570	ARQ33053.1	0
571	ARQ33085.1	0
572	ARQ33117.1	0
573	ARQ33149.1	0
574	ARQ33181.1	0
575	ARQ33213.1	0
576	ARQ80429.1	0
577	APC93901.1	0
578	ARK08582.1	0
579	ARJ32397.1	0
580	ARF19548.2	0
581	ARF19580.2	0
582	ARF19612.1	0
583	ARF19644.1	0
584	ARF19676.1	0
585	AMX28308.1	0
586	ARD05488.1	0
587	APC93933.1	0
588	APG57089.1	0
589	ARB07384.1	0
590	ARB07472.1	0
591	ARB07504.1	0
592	ARB07536.1	0
593	ARB07568.1	0
594	ARB07627.1	0
595	ARB07666.1	0
596	ARB07698.1	0
597	ARB07730.1	0
598	ARB07762.2	0
599	ARB07794.1	0
600	ARB07826.1	0
601	ARB07860.1	0
602	ARA15307.1	0
603	ARA15339.1	0
604	ARA15371.1	0
605	ARA15403.1	0
606	AQY56557.1	0
607	AQV13396.1	0
608	AQT03676.1	0
609	AMO02356.1	0
610	AQQ11613.1	0
611	APY26423.1	0
612	BAW94652.1	0
613	APU52780.1	0
614	APT69723.1	0
615	APT69755.1	0
616	APT69787.1	0
617	APR72344.1	0
618	AOV62794.1	0
619	APJ35628.1	0
620	APD77392.1	0
621	ANN24028.1	0
622	ANN24060.1	0
623	ANN24092.1	0
624	ANN24124.1	0
625	ANN24156.1	0
626	AOV81749.1	0
627	AOS89984.1	0
628	AOS58336.1	0
629	AOO33516.1	0
630	AOO33556.1	0
631	AOG29506.1	0
632	ANY30173.1	0
633	ANS54011.1	0
634	ANO39178.1	0
635	ANK58552.1	0
636	AMO64022.1	0
637	AMO64054.1	0
638	AMO64086.1	0
639	AMO64118.1	0
640	AMO64150.1	0
641	AMO64182.1	0
642	AMO64214.1	0
643	AMO64246.1	0
644	AMO64278.1	0
645	ANG59306.1	0
646	ANG56354.1	0
647	BAV03985.1	0
648	AIJ02764.1	0
649	AIJ02796.1	0
650	AIJ02828.1	0
651	AKS39792.1	0
652	AMR55441.1	0
653	AMQ09751.1	0
654	AML47738.1	0
655	AMH87558.1	0
656	AHE78338.1	0
657	AHE78377.1	0
658	ALV83425.1	0
659	AHY28600.1	0
660	ALP75889.1	0
661	ALP44308.1	0
662	ALO20321.1	0
663	ALL35036.1	0
664	ALE27105.1	0
665	ALE27137.1	0
666	ALE27169.1	0
667	ALE27201.1	0
668	ALE27233.1	0
669	ALE27265.1	0
670	ALE27297.1	0
671	ALE27329.1	0
672	ALE27361.1	0
673	AKT04319.1	0
674	AGC97146.1	0
675	AGC97178.1	0
676	AKO90683.1	0
677	AIG60044.1	0
678	AHZ90099.1	0
679	AIW58863.1	0
680	AJT59435.1	0
681	AJP16704.1	0
682	AJM13621.1	0
683	AJG05508.1	0
684	AJG05540.1	0
685	AJG05572.1	0
686	AJF94387.1	0
687	AJF22687.1	0
688	AIM39342.1	0
689	AJA39815.1	0
690	AHI45046.1	0
691	AIY53207.1	0
692	AIX11032.1	0
693	AIT55300.1	0
694	BAP74676.1	0
695	AIQ78302.1	0
696	AIQ78334.1	0
697	AIQ78366.1	0
698	AIM55748.1	0
699	AIL54012.1	0
700	AID06997.2	0
701	AIK01743.1	0
702	AIJ01319.1	0
703	AII16638.1	0
704	AHZ01284.1	0
705	AIC84179.1	0
706	AIB06347.1	0
707	AIA21725.1	0
708	AHX22094.1	0
709	AHX22142.1	0
710	AHX22198.1	0
711	AHX22246.1	0
712	AHX22278.1	0
713	AHX22318.1	0
714	AHX22350.1	0
715	AHX22382.1	0
716	AHX22430.1	0
717	AHX22486.1	0
718	AHX22518.1	0
719	AHZ18326.1	0
720	AHW47248.1	0
721	AHN82565.1	0
722	AHN07990.1	0
723	AHL38154.1	0
724	AHJ57315.1	0
725	AHH92907.1	0
726	AHH02036.1	0
727	AFE48464.1	0
728	AFE48496.1	0
729	AFE48528.1	0
730	AHF22093.1	0
731	AGT03798.1	0
732	AGT03830.1	0
733	AGT03862.1	0
734	AGT03894.1	0
735	AGT03926.1	0
736	AGT03958.1	0
737	AFV67843.1	0
738	BAO02654.1	0
739	AGW50971.1	0
740	AGW51003.1	0
741	AGW51035.1	0
742	AGW51075.1	0
743	BAN84659.1	0
744	AGT75086.1	0
745	AGT75138.1	0
746	AGT75170.1	0
747	AGT75202.1	0
748	AGT75234.1	0
749	AGT75273.1	0
750	AGT75305.1	0
751	AGT63359.1	0
752	AGR34132.1	0
753	BAN57614.1	0
754	BAN29022.1	0
755	AGL33555.1	0
756	AGL09091.1	0
757	AGL09123.1	0
758	AGL09155.1	0
759	AGL09187.1	0
760	AGG09141.1	0
761	AGG20363.1	0
762	BAM84376.1	0
763	AGA63519.1	0
764	AFY12707.1	0
765	AFX97637.1	0
766	AFX97669.1	0
767	AFX75112.1	0
768	AFS95130.1	0
769	AFU34342.1	0
770	AFV34048.1	0
771	AFV14970.1	0
772	AFV15002.1	0
773	AFS50118.1	0
774	AFQ37791.1	0
775	AFQ37823.1	0
776	AFP87274.1	0
777	AFO62140.1	0
778	AFO62172.1	0
779	AFN61277.1	0
780	AFK25764.1	0
781	AFH08717.1	0
782	AFH55519.1	0
783	AFC87741.1	0
784	AFB82777.1	0
785	AEZ01378.1	0
786	AEZ00707.1	0
787	AEY76118.1	0
788	AEX55108.1	0
789	AEW24468.1	0
790	AEQ38023.1	0
791	AEQ38055.1	0
792	AEP95735.1	0
793	AEP40416.1	0
794	AEP40448.1	0
795	AEO72342.1	0
796	AEJ86350.1	0
797	BAK40014.1	0
798	AEH42064.1	0
799	BAK26769.1	0
800	AEB80425.1	0
801	AEB21217.1	0
802	BAK08870.1	0
803	ADX95996.1	0
804	ADQ43756.1	0
805	ADN86312.1	0
806	ADM33788.2	0
807	ADK25243.1	0
808	ADH10207.1	0
809	ADI80722.1	0
810	ACY37960.1	0
811	ACR14847.1	0
812	ADG27334.1	0
813	ADF49556.1	0
814	BAI66665.1	0
815	ACU31358.1	0
816	ACK57516.1	0
817	ACY92086.1	0
818	ACW83057.1	0
819	ACU57147.1	0
820	CBA10121.1	0
821	ACT22837.1	0
822	ACT22869.1	0
823	ACT22901.1	0
824	ACN54401.1	0
825	ACO48298.1	0
826	ACN50012.1	0
827	ACN50048.1	0
828	ACL97356.1	0
829	ABZ80396.1	0
830	ACJ11204.1	0
831	ACJ10063.2	0
832	ACF60574.1	0
833	ABX57740.1	0
834	ACA24943.1	0
835	ABY81893.1	0
836	ABY21188.1	0
837	ABY21220.1	0
838	ABS18752.1	0
839	ABQ45548.1	0
840	ABI54111.1	0
841	ABG36715.1	0
842	ABG29401.1	0
843	ABD34011.1	0
844	ABB71658.1	0
845	AAX86028.1	0
846	AAX45367.1	0
847	AAX45399.1	0
848	AAX45431.1	0
849	BAD74222.1	0
850	CAH61257.1	0
851	AAS86261.1	0
852	AAS67152.1	0
853	CAD92355.1	0
854	AAR32666.1	0
855	AAQ96301.1	0
856	BAC79138.1	0
857	BAC07507.1	0
858	AAL76262.1	0
859	AAK83225.1	0
860	AAK60067.1	0
861	AAK60099.1	0
862	AAG37830.1	0
863	AAF85674.1	0
864	AAF85706.1	0
865	AAF28258.1	0
866	AAC83187.1	0
867	CAJ01697.1	0
868	YP_010085010.1	0
869	YP_009666848.1	0
870	YP_009508493.1	0
871	YP_009512946.1	0
872	YP_009512978.1	0
873	YP_009177597.1	0
874	YP_009094452.1	0
875	YP_009094031.1	0
876	YP_009094083.1	0
877	YP_009094151.1	0
878	YP_008378662.1	0
879	YP_001249273.1	0
880	YP_138515.1	0
881	NP_958054.1	0
882	NP_604434.1	0
883	NP_054712.1	0
884	NP_047109.1	0
885	BDQ14035.1	0
886	UUR48040.1	0
887	UUV47221.1	0
888	BDP39452.1	0
889	BDP39484.1	0
890	BDP39516.1	0
891	BDP39548.1	0
892	BDP39580.1	0
893	UTM74149.1	0
894	UTM74207.1	0
895	UTJ93973.1	0
896	UTJ94005.1	0
897	UTJ94037.1	0
898	UTJ94069.1	0
899	UTJ94101.1	0
900	UTJ94133.1	0
901	UTJ94165.1	0
902	UTJ94197.1	0
903	UTJ94229.1	0
904	UTJ94261.1	0
905	UTJ94293.1	0
906	UTJ94325.1	0
907	UTJ94357.1	0
908	UTJ94389.1	0
909	UTJ94421.1	0
910	UTJ94453.1	0
911	UTJ94485.1	0
912	UTJ94517.1	0
913	UTJ94549.1	0
914	UTJ94581.1	0
915	UTJ94613.1	0
916	UTJ94645.1	0
917	UTJ94677.1	0
918	UTJ94709.1	0
919	UTJ94741.1	0
920	UTJ94773.1	0
921	UTJ94805.1	0
922	USL94589.1	0
923	QWT68705.1	0
924	QWT68737.1	0
925	USC26034.1	0
926	URG17224.1	0
927	UQW80121.1	0
928	UQM99529.1	0
929	UQM99561.1	0
930	UQM99593.1	0
931	UQM99625.1	0
932	UPM05960.1	0
933	UPM05992.1	0
934	UPM06024.1	0
935	UPM06056.1	0
936	UPM06088.1	0
937	UPM06120.1	0
938	UPM06152.1	0
939	UPM06184.1	0
940	BDI08771.1	0
941	BDI08803.1	0
942	UOX72998.1	0
943	UOQ23230.1	0
944	UOQ23262.1	0
945	UOQ23294.1	0
946	UOQ23326.1	0
947	UOL48909.1	0
948	UOL48941.1	0
949	UNW59091.1	0
950	UNW59123.1	0
951	UNW59155.1	0
952	UNW59187.1	0
953	UNW59219.1	0
954	UNW59251.1	0
955	UNG40612.1	0
956	UMW87623.1	0
957	UKI59052.1	0
958	UJT31628.1	0
959	UJT31660.1	0
960	UJT31692.1	0
961	UJT31724.1	0
962	UJT31756.1	0
963	UJT31788.1	0
964	UJT31951.1	0
965	UJT31983.1	0
966	UJT32015.1	0
967	UIX55997.1	0
968	UJG45067.1	0
969	UIU06319.1	0
970	UHC38506.1	0
971	UGL84969.1	0
972	UGL85002.1	0
973	UGL85034.1	0
974	UGL85066.1	0
975	UGL85098.1	0
976	UFQ90550.1	0
977	BDB95798.1	0
978	BDB95830.1	0
979	UCZ36391.1	0
980	UCZ36423.1	0
981	UCZ36455.1	0
982	UCZ36487.1	0
983	UCZ36519.1	0
984	UCZ36551.1	0
985	UCZ36583.1	0
986	UCZ36615.1	0
987	UCZ36647.1	0
988	UCZ36679.1	0
989	UCZ36711.1	0
990	UCZ36743.1	0
991	UCZ36775.1	0
992	UCZ36807.1	0
993	UCZ36839.1	0
994	UCZ36871.1	0
995	UCZ36903.1	0
996	UCZ36935.1	0
997	UCZ36967.1	0
998	UCZ36999.1	0
999	UCZ37031.1	0
1000	UCZ37063.1	0
1001	UCZ37095.1	0
1002	UCZ37127.1	0
1003	UCZ37159.1	0
1004	UCZ37191.1	0
1005	UCZ37223.1	0
1006	UCZ37255.1	0
1007	UCZ37287.1	0
1008	UCZ37319.1	0
1009	UCZ37351.1	0
1010	UCZ37383.1	0
1011	UCZ37415.1	0
1012	UCZ37447.1	0
1013	UCZ37479.1	0
1014	UCZ37511.1	0
1015	UCZ37543.1	0
1016	UCZ37575.1	0
1017	UCZ37607.1	0
1018	UCZ37639.1	0
1019	UCZ37671.1	0
1020	UCZ37703.1	0
1021	UCZ37735.1	0
1022	UCZ37767.1	0
1023	UCZ37799.1	0
1024	UCZ37831.1	0
1025	UCZ37863.1	0
1026	UCZ37895.1	0
1027	UCZ37927.1	0
1028	UCZ37959.1	0
1029	UCZ37991.1	0
1030	UCZ38023.1	0
1031	UCZ38055.1	0
1032	UCZ38087.1	0
1033	UCZ38119.1	0
1034	UCZ38151.1	0
1035	UCZ38183.1	0
1036	UCZ38215.1	0
1037	UCZ38247.1	0
1038	UCZ38279.1	0
1039	UCZ38311.1	0
1040	UCZ38343.1	0
1041	UCZ38375.1	0
1042	UCZ38407.1	0
1043	UCZ38439.1	0
1044	UCZ38471.1	0
1045	UCZ38503.1	0
1046	UCZ38535.1	0
1047	UCZ38567.1	0
1048	UCZ38599.1	0
1049	UCZ38631.1	0
1050	UCZ38663.1	0
1051	UCZ38695.1	0
1052	UCZ38727.1	0
1053	UCZ38759.1	0
1054	UCZ38791.1	0
1055	UCZ38823.1	0
1056	UCZ38855.1	0
1057	UCZ38887.1	0
1058	UCZ38919.1	0
1059	UCZ38951.1	0
1060	UCZ38983.1	0
1061	UCZ39015.1	0
1062	UCZ39047.1	0
1063	UCZ39079.1	0
1064	UCZ39111.1	0
1065	UCZ39143.1	0
1066	UCZ39175.1	0
1067	BDB58199.1	0
1068	UCY33688.1	0
1069	UBT24283.1	0
1070	UBL89941.1	0
1071	UBB42294.1	0
1072	UBB42326.1	0
1073	UBB42358.1	0
1074	UBB97709.1	0
1075	QZH77033.1	0
1076	QYS24363.1	0
1077	QYK30694.1	0
1078	QXU63443.1	0
1079	QXU63475.1	0
1080	QPB10717.1	0
1081	QWZ46273.1	0
1082	QWT89940.1	0
1083	QWL54703.1	0
1084	QWD93629.1	0
1085	QUX37396.1	0
1086	QUX37428.1	0
1087	QUX37460.1	0
1088	QUW44638.1	0
1089	QUW44670.1	0
1090	QUW44702.1	0
1091	QUW44734.1	0
1092	QHR78951.1	0
1093	QHR78983.1	0
1094	QHR79015.1	0
1095	QHR79047.1	0
1096	QHR79088.1	0
1097	QHR79120.1	0
1098	QHR79152.1	0
1099	QHR79184.1	0
1100	QHR79225.1	0
1101	BCL84798.1	0
1102	QTA73739.1	0
1103	QSV52433.1	0
1104	QRG32872.1	0
1105	QRG32904.1	0
1106	QRG32936.1	0
1107	QRG32968.1	0
1108	QRG33000.1	0
1109	QRG33032.1	0
1110	QQK53165.1	0
1111	QKN89107.1	0
1112	QKN89139.1	0
1113	QKN89171.1	0
1114	QKN89203.1	0
1115	QPZ44529.1	0
1116	QPL12203.1	0
1117	QNH81637.1	0
1118	QNH81669.1	0
1119	QOU81528.1	0
1120	QGP72887.1	0
1121	QGP72919.1	0
1122	QGP72951.1	0
1123	QGP72983.1	0
1124	QFQ59768.1	0
1125	QFQ59806.1	0
1126	QFQ59838.1	0
1127	QFQ59870.1	0
1128	QFQ59908.1	0
1129	QFQ59940.1	0
1130	QNS29875.1	0
1131	QNN88856.1	0
1132	QNH90012.1	0
1133	QMU24354.1	0
1134	QMU24386.1	0
1135	QMU24418.1	0
1136	QMU24450.1	0
1137	QMU24482.1	0
1138	QMU24514.1	0
1139	QMU24546.1	0
1140	QMU24578.1	0
1141	QMU24610.1	0
1142	QMU24642.1	0
1143	QMU24674.1	0
1144	QMU24706.1	0
1145	QMU24738.1	0
1146	QMU24770.1	0
1147	QMU24802.1	0
1148	QGW61699.1	0
1149	QGW61731.1	0
1150	QGW61763.1	0
1151	QLJ84511.1	0
1152	QLJ84543.1	0
1153	QLJ84575.1	0
1154	QLI46410.1	0
1155	QLH93320.1	0
1156	QLH93352.1	0
1157	QKZ93218.1	0
1158	QKO25894.1	0
1159	QKO25926.1	0
1160	QKI86650.1	0
1161	QKE30963.1	0
1162	QJX65234.1	0
1163	QJX65266.1	0
1164	QJF12096.1	0
1165	QJF12128.1	0
1166	QJF12160.1	0
1167	QJF12206.1	0
1168	QJD56036.1	0
1169	QJD56068.1	0
1170	QJD56100.1	0
1171	QJD08174.1	0
1172	QJD08206.1	0
1173	QJD08238.1	0
1174	QJD08270.1	0
1175	QJD08302.1	0
1176	QJD08334.1	0
1177	QJD08366.1	0
1178	QJD08398.1	0
1179	QJD08430.1	0
1180	QJD08462.1	0
1181	QJD08494.1	0
1182	QJD08526.1	0
1183	QJD08558.1	0
1184	QJD08590.1	0
1185	QJD08622.1	0
1186	QJD08654.1	0
1187	QJD08686.1	0
1188	QJD08718.1	0
1189	QJD08750.1	0
1190	QJD08782.1	0
1191	QJD08814.1	0
1192	QJD08846.1	0
1193	QJD08878.1	0
1194	QJD08910.1	0
1195	QJD08942.1	0
1196	QJD08974.1	0
1197	QJC69074.1	0
1198	QII88353.1	0
1199	QII88385.1	0
1200	QII88417.1	0
1201	QII88449.1	0
1202	QIH12029.1	0
1203	QID20277.1	0
1204	QHN63920.1	0
1205	QGN67823.1	0
1206	QGP73029.1	0
1207	QGQ32883.1	0
1208	AYI57831.1	0
1209	AYI57863.1	0
1210	AYI57895.1	0
1211	AYI57927.1	0
1212	AYI57959.1	0
1213	AYI57991.1	0
1214	AYI58023.1	0
1215	QGZ28410.1	0
1216	QGW61785.1	0
1217	QGW61817.1	0
1218	QBC83004.1	0
1219	QBC83036.1	0
1220	QBC83068.1	0
1221	QBC83100.1	0
1222	QBC83132.1	0
1223	QBC83164.1	0
1224	QBC83196.1	0
1225	QBC83228.1	0
1226	QGN67283.1	0
1227	QGN18598.1	0
1228	QGN18630.1	0
1229	QGN18689.1	0
1230	QGF19406.1	0
1231	AYM47530.1	0
1232	QFE96904.1	0
1233	QEX51714.1	0
1234	QEQ50574.1	0
1235	QEO75995.1	0
1236	QEI10535.1	0
1237	QEG03837.1	0
1238	QEG03869.1	0
1239	QEG03901.1	0
1240	AZK35989.1	0
1241	QDP14200.1	0
1242	QDM55342.1	0
1243	AZR69250.1	0
1244	QDB64859.1	0
1245	QDA18244.1	0
1246	QCY59031.1	0
1247	QCY59063.1	0
1248	QCY50286.1	0
1249	AWW18937.1	0
1250	QCI61379.1	0
1251	QCI61411.1	0
1252	QCF59292.1	0
1253	QCB20179.1	0
1254	QCB20211.1	0
1255	QBZ96358.1	0
1256	QBZ96390.1	0
1257	QBZ96493.1	0
1258	QBQ56706.1	0
1259	QBQ03067.1	0
1260	QBQ03099.1	0
1261	QBQ03131.1	0
1262	QBQ03163.1	0
1263	QBQ03195.1	0
1264	QBQ03227.1	0
1265	QBQ03259.1	0
1266	QBQ03291.1	0
1267	QBQ03323.1	0
1268	QBQ03355.1	0
1269	QBQ03387.1	0
1270	QBQ03419.1	0
1271	QBQ03451.1	0
1272	QBQ03483.1	0
1273	QBF53202.1	0
1274	QBB84905.1	0
1275	QBB84937.1	0
1276	QBB84969.1	0
1277	QBB85001.1	0
1278	QBB85036.1	0
1279	QBB85068.1	0
1280	QBB85100.1	0
1281	QBB85132.1	0
1282	QBB85164.1	0
1283	QBB85196.1	0
1284	QBB85228.1	0
1285	QBB85260.1	0
1286	QBB85292.1	0
1287	QBB85324.1	0
1288	QBB85356.1	0
1289	QBB85388.1	0
1290	QBB85420.1	0
1291	QBB85452.1	0
1292	QBB85484.1	0
1293	QBB85516.1	0
1294	QBB85548.1	0
1295	QBB85580.1	0
1296	QBB85612.1	0
1297	QBB85644.1	0
1298	QBB85676.1	0
1299	QBB85708.1	0
1300	QBA30261.1	0
1301	AZZ73542.1	0
1302	AZS52515.1	0
1303	AZS52559.1	0
1304	AZS52661.1	0
1305	ATD86890.1	0
1306	AXI82324.1	0
1307	AXI82356.1	0
1308	AXI82388.1	0
1309	AXI82420.1	0
1310	AXI82452.1	0
1311	AZP53691.1	0
1312	AZO92824.1	0
1313	AZO92856.1	0
1314	AZK31330.1	0
1315	AYR16827.1	0
1316	AYR16859.1	0
1317	AYR16891.1	0
1318	AYP70216.1	0
1319	AYP70248.1	0
1320	AWT50987.1	0
1321	AYN79757.1	0
1322	AYN79789.1	0
1323	AYN07316.1	0
1324	AYC76679.1	0
1325	AYA44307.1	0
1326	AXU38676.1	0
1327	AXU38708.1	0
1328	AXU38740.1	0
1329	AXU38772.1	0
1330	BBG06463.1	0
1331	AXP33472.1	0
1332	AQY45749.1	0
1333	APB97805.1	0
1334	AUN87698.1	0
1335	AXF94206.1	0
1336	AXE15501.1	0
1337	AXC08045.1	0
1338	AXA98648.1	0
1339	AWX68693.1	0
1340	AVV81878.1	0
1341	AWL80005.1	0
1342	AWD39018.1	0
1343	AWB36357.1	0
1344	AVZ47210.1	0
1345	AVN98130.1	0
1346	AVO00787.1	0
1347	AVL25893.1	0
1348	AVL25925.1	0
1349	AVL25957.1	0
1350	AVL25989.1	0
1351	AVG72389.1	0
1352	AUZ98364.1	0
1353	AVA07215.1	0
1354	AUR53281.1	0
1355	AUR53313.1	0
1356	AUR53345.1	0
1357	AUR53377.1	0
1358	AUJ87602.1	0
1359	ATY71418.1	0
1360	ATY71450.1	0
1361	ATY71482.1	0
1362	ATY71514.1	0
1363	ATY71546.1	0
1364	ATY71578.1	0
1365	BBB34986.1	0
1366	ATV91612.1	0
1367	ATU83338.1	0
1368	ATP76300.1	0
1369	ATO93785.1	0
1370	ATP06226.1	0
1371	ATP06258.1	0
1372	ATP06290.1	0
1373	ATP06322.1	0
1374	ATP06354.1	0
1375	ATP06386.1	0
1376	ATP06418.1	0
1377	ATP06450.1	0
1378	ATP06482.1	0
1379	ATP06514.1	0
1380	ATP06546.1	0
1381	ATP06578.1	0
1382	ATP06610.1	0
1383	ATP06642.1	0
1384	ATP06674.1	0
1385	ATP06706.1	0
1386	ATP06738.1	0
1387	ATP06770.1	0
1388	ATP06802.1	0
1389	ATP06834.1	0
1390	ATP06866.1	0
1391	ATP06898.1	0
1392	ATP06930.1	0
1393	ATP06962.1	0
1394	ATP06994.1	0
1395	ATP07026.1	0
1396	ATP07058.1	0
1397	ATP07090.1	0
1398	ATP07122.1	0
1399	ATN45424.1	0
1400	ATJ00111.1	0
1401	ARE59515.1	0
1402	ARE59547.1	0
1403	ASY92438.1	0
1404	ASY03329.1	0
1405	ASY03361.1	0
1406	ASY03393.1	0
1407	ASY03425.1	0
1408	ASY03457.1	0
1409	ASX97490.1	0
1410	ASX97522.1	0
1411	ASU91865.1	0
1412	ASN63870.1	0
1413	ASN63987.1	0
1414	ASN64019.1	0
1415	ASN64051.1	0
1416	ASM62168.1	0
1417	ASJ80568.1	0
1418	ARL00317.1	0
1419	ARL00349.1	0
1420	ASA47599.1	0
1421	ASA47631.1	0
1422	ARX98244.1	0
1423	ARX79657.1	0
1424	ARU83015.1	0
1425	ARS02975.1	0
1426	ARQ32662.1	0
1427	ARQ32694.1	0
1428	ARQ32726.1	0
1429	ARQ32758.1	0
1430	ARQ32790.1	0
1431	ARQ32822.1	0
1432	ARQ32854.1	0
1433	ARQ32886.1	0
1434	ARQ32918.1	0
1435	ARQ32950.1	0
1436	ARQ32982.1	0
1437	ARQ33022.1	0
1438	ARQ33054.1	0
1439	ARQ33086.1	0
1440	ARQ33118.1	0
1441	ARQ33150.1	0
1442	ARQ33182.1	0
1443	ARQ33214.1	0
1444	ARQ80430.1	0
1445	APC93902.1	0
1446	ARK08583.1	0
1447	ARE59571.1	0
1448	ARF19549.1	0
1449	ARF19581.1	0
1450	ARF19613.1	0
1451	ARF19645.1	0
1452	ARF19677.1	0
1453	AMX28309.1	0
1454	ARD05489.1	0
1455	APC93934.1	0
1456	APG57090.1	0
1457	ARB07385.1	0
1458	ARB07473.1	0
1459	ARB07505.1	0
1460	ARB07537.1	0
1461	ARB07569.1	0
1462	ARB07628.1	0
1463	ARB07667.1	0
1464	ARB07699.1	0
1465	ARB07731.1	0
1466	ARB07763.1	0
1467	ARB07795.1	0
1468	ARB07827.1	0
1469	ARB07861.1	0
1470	ARA15308.1	0
1471	ARA15340.1	0
1472	ARA15372.1	0
1473	ARA15404.1	0
1474	AQV13365.1	0
1475	AQV13397.1	0
1476	AQT03677.1	0
1477	AMO02357.1	0
1478	AQQ11614.2	0
1479	APY26424.1	0
1480	BAW94653.1	0
1481	APU52781.1	0
1482	APT69724.1	0
1483	APT69756.1	0
1484	APT69788.1	0
1485	AMR55429.1	0
1486	AOV62795.1	0
1487	APJ35629.1	0
1488	APC93891.1	0
1489	ANN24029.1	0
1490	ANN24061.1	0
1491	ANN24093.1	0
1492	ANN24125.1	0
1493	ANN24157.1	0
1494	AOV81750.1	0
1495	AOS89985.1	0
1496	AOS58337.1	0
1497	AOO33517.1	0
1498	AOO33557.1	0
1499	AOG29507.1	0
1500	ANY30174.1	0
1501	ANS54012.1	0
1502	ANO39179.1	0
1503	ANK58553.1	0
1504	AMO64023.1	0
1505	AMO64055.1	0
1506	AMO64087.1	0
1507	AMO64119.1	0
1508	AMO64151.1	0
1509	AMO64183.1	0
1510	AMO64215.1	0
1511	AMO64247.1	0
1512	AMO64279.1	0
1513	ANG59307.1	0
1514	ANG56355.1	0
1515	ANC95018.1	0
1516	AIJ02765.1	0
1517	AIJ02797.1	0
1518	AIJ02829.1	0
1519	AKS39793.1	0
1520	AMR55442.1	0
1521	AMQ09752.1	0
1522	AML47739.1	0
1523	AMH87559.1	0
1524	AHE78339.1	0
1525	AHE78378.1	0
1526	ALV83451.1	0
1527	AHY28601.1	0
1528	ALP75890.1	0
1529	ALP32235.1	0
1530	ALO20322.1	0
1531	ALL35037.1	0
1532	ALE27106.1	0
1533	ALE27138.1	0
1534	ALE27170.1	0
1535	ALE27202.1	0
1536	ALE27234.1	0
1537	ALE27266.1	0
1538	ALE27298.1	0
1539	ALE27330.1	0
1540	ALE27362.1	0
1541	AKT04320.1	0
1542	AGC97147.1	0
1543	AGC97179.1	0
1544	AKM45895.1	0
1545	AIG60045.1	0
1546	AHZ90100.1	0
1547	AIW58864.1	0
1548	AJT59436.1	0
1549	AJP16705.1	0
1550	AJH76961.1	0
1551	AJG05509.1	0
1552	AJG05541.1	0
1553	AJG05573.1	0
1554	AJF94388.1	0
1555	AJF22688.1	0
1556	AIM39343.1	0
1557	AHI45015.1	0
1558	AHI45047.1	0
1559	AIY53208.1	0
1560	AIX11033.1	0
1561	AIT55301.1	0
1562	BAP74677.1	0
1563	AIQ78303.1	0
1564	AIQ78335.1	0
1565	AIQ78367.1	0
1566	AIM55749.1	0
1567	AIL54013.1	0
1568	AID06998.1	0
1569	AIK01744.1	0
1570	AIJ01320.1	0
1571	AIG71981.1	0
1572	AHZ01285.1	0
1573	AIC84180.1	0
1574	AHN09746.1	0
1575	AIA21726.1	0
1576	AHX22095.1	0
1577	AHX22143.1	0
1578	AHX22199.1	0
1579	AHX22247.1	0
1580	AHX22279.1	0
1581	AHX22319.1	0
1582	AHX22351.1	0
1583	AHX22383.1	0
1584	AHX22431.1	0
1585	AHX22487.1	0
1586	AHX22519.1	0
1587	AHZ18327.1	0
1588	AHW47249.1	0
1589	AHN82566.1	0
1590	AHN07991.1	0
1591	AHL38155.1	0
1592	AHJ57316.1	0
1593	AHH92908.1	0
1594	AHH02037.1	0
1595	AFE48465.1	0
1596	AFE48497.1	0
1597	AHG50444.1	0
1598	AHF22094.1	0
1599	AGT03799.1	0
1600	AGT03831.1	0
1601	AGT03863.1	0
1602	AGT03895.1	0
1603	AGT03927.1	0
1604	AGT03959.1	0
1605	AFV67844.1	0
1606	BAO02655.1	0
1607	AGW50972.1	0
1608	AGW51004.1	0
1609	AGW51036.1	0
1610	AGW51076.1	0
1611	BAN84660.1	0
1612	AGT75087.1	0
1613	AGT75139.1	0
1614	AGT75171.1	0
1615	AGT75203.1	0
1616	AGT75235.1	0
1617	AGT75274.1	0
1618	AGT75306.1	0
1619	AGS48081.1	0
1620	AGR34133.1	0
1621	BAN57615.1	0
1622	BAN29023.1	0
1623	AGL33556.1	0
1624	AGL09092.1	0
1625	AGL09124.1	0
1626	AGL09156.1	0
1627	AGL09188.1	0
1628	AGG09142.1	0
1629	AGG20364.1	0
1630	BAM84377.1	0
1631	AGA63520.1	0
1632	AFY12708.1	0
1633	AFX97638.1	0
1634	AFX97670.1	0
1635	AFX75113.1	0
1636	AFS95131.1	0
1637	AFU34343.1	0
1638	AFV34049.1	0
1639	AFV14971.1	0
1640	AFV15003.1	0
1641	AFS50119.1	0
1642	AFQ37792.1	0
1643	AFQ37824.1	0
1644	AFP87275.1	0
1645	AFO62141.1	0
1646	AFO62173.1	0
1647	AFN61278.1	0
1648	BAM15587.1	0
1649	AFH08718.1	0
1650	AFH55520.1	0
1651	AFC87747.1	0
1652	AFB82778.1	0
1653	AEZ01379.1	0
1654	AEZ00708.1	0
1655	AEY76119.1	0
1656	AEX55109.1	0
1657	AEW24469.1	0
1658	AEQ38024.1	0
1659	AEQ38056.1	0
1660	AEP95736.1	0
1661	AEP40417.1	0
1662	AEP40449.1	0
1663	AEO72343.1	0
1664	AEJ32555.1	0
1665	BAK40015.1	0
1666	AEH42065.1	0
1667	BAK26770.1	0
1668	AEB80426.1	0
1669	AEB21218.1	0
1670	BAK08871.1	0
1671	ADR82162.1	0
1672	ADQ64386.1	0
1673	ADN86313.1	0
1674	ADM33789.2	0
1675	ADK25244.1	0
1676	ADH10208.1	0
1677	ADI80723.1	0
1678	ADF32060.1	0
1679	ACR14848.1	0
1680	ADF59219.1	0
1681	ADF49557.1	0
1682	BAI66666.1	0
1683	ACU31359.1	0
1684	ACK57517.1	0
1685	ACY92087.1	0
1686	ACW83058.1	0
1687	ACU57148.1	0
1688	CBA10122.1	0
1689	ACT22838.1	0
1690	ACT22870.1	0
1691	ACT22902.1	0
1692	ACN54402.1	0
1693	ACO48299.1	0
1694	ACN50013.1	0
1695	ACN50049.1	0
1696	ACL97357.1	0
1697	ABZ80397.1	0
1698	ACJ11205.1	0
1699	ACJ10064.5	0
1700	ACF60575.1	0
1701	ABX57741.1	0
1702	ACA24944.1	0
1703	ABY81894.1	0
1704	ABY21189.1	0
1705	ABX84031.1	0
1706	ABS18753.1	0
1707	ABQ45549.1	0
1708	ABK63990.1	0
1709	ABG36716.1	0
1710	ABG29402.1	0
1711	ABD34012.1	0
1712	ABB71659.1	0
1713	AAX86029.1	0
1714	AAX45368.1	0
1715	AAX45400.1	0
1716	AAX45432.1	0
1717	BAD74223.1	0
1718	CAH61258.2	0
1719	AAS86262.1	0
1720	AAS67153.1	0
1721	CAD92356.1	0
1722	AAR32667.1	0
1723	AAQ96302.1	0
1724	BAC79139.1	0
1725	BAC07508.1	0
1726	AAL76263.1	0
1727	AAK83226.1	0
1728	AAK60068.1	0
1729	AAK60100.1	0
1730	AAG37831.1	0
1731	AAF85675.1	0
1732	AAF73377.1	0
1733	AAF28259.1	0
1734	AAC83188.2	0
1735	CAJ01698.1	0
1736	YP_010085011.1	0
1737	YP_009666849.1	0
1738	YP_009508494.1	0
1739	YP_009512947.1	0
1740	YP_009513194.1	0
1741	YP_009177598.1	0
1742	YP_009094453.1	0
1743	YP_009094032.1	0
1744	YP_009094084.1	0
1745	YP_009094152.1	0
1746	YP_008378663.1	0
1747	YP_001249274.1	0
1748	YP_138516.1	0
1749	NP_958055.1	0
1750	NP_604435.1	0
1751	NP_054713.1	0
1752	NP_047110.2	0
1753	UVJ60785.1	0
1754	UUW06823.1	0
1755	UUV47222.1	0
1756	BDP39453.1	0
1757	BDP39485.1	0
1758	BDP39517.1	0
1759	BDP39549.1	0
1760	BDP39581.1	0
1761	UTM74150.1	0
1762	UTM74208.1	0
1763	UTJ93974.1	0
1764	UTJ94006.1	0
1765	UTJ94038.1	0
1766	UTJ94070.1	0
1767	UTJ94102.1	0
1768	UTJ94134.1	0
1769	UTJ94166.1	0
1770	UTJ94198.1	0
1771	UTJ94230.1	0
1772	UTJ94262.1	0
1773	UTJ94294.1	0
1774	UTJ94326.1	0
1775	UTJ94358.1	0
1776	UTJ94390.1	0
1777	UTJ94422.1	0
1778	UTJ94454.1	0
1779	UTJ94486.1	0
1780	UTJ94518.1	0
1781	UTJ94550.1	0
1782	UTJ94582.1	0
1783	UTJ94614.1	0
1784	UTJ94646.1	0
1785	UTJ94678.1	0
1786	UTJ94710.1	0
1787	UTJ94742.1	0
1788	UTJ94774.1	0
1789	UTJ94806.1	0
1790	USL94590.1	0
1791	QWT68706.1	0
1792	QWT68738.1	0
1793	USC26035.1	0
1794	URG17225.1	0
1795	UQW80122.1	0
1796	UQM99530.1	0
1797	UQM99562.1	0
1798	UQM99594.1	0
1799	UQM99626.1	0
1800	UPM05961.1	0
1801	UPM05993.1	0
1802	UPM06025.1	0
1803	UPM06057.1	0
1804	UPM06089.1	0
1805	UPM06121.1	0
1806	UPM06153.1	0
1807	UPM06185.1	0
1808	BDI08772.1	0
1809	BDI08804.1	0
1810	UOX72999.1	0
1811	UOQ23231.1	0
1812	UOQ23263.1	0
1813	UOQ23295.1	0
1814	UOQ23327.1	0
1815	UOL48910.1	0
1816	UOL48942.1	0
1817	UNW59092.1	0
1818	UNW59124.1	0
1819	UNW59156.1	0
1820	UNW59188.1	0
1821	UNW59220.1	0
1822	UNW59252.1	0
1823	UNG40613.1	0
1824	UMO78104.1	0
1825	UKI59053.1	0
1826	UJT31629.1	0
1827	UJT31661.1	0
1828	UJT31693.1	0
1829	UJT31725.1	0
1830	UJT31757.1	0
1831	UJT31789.1	0
1832	UJT31952.1	0
1833	UJT31984.1	0
1834	UJT32016.1	0
1835	UIX55998.1	0
1836	UJG45068.1	0
1837	UIU06320.1	0
1838	UHC46309.1	0
1839	UGL84970.1	0
1840	UGL85003.1	0
1841	UGL85035.1	0
1842	UGL85067.1	0
1843	UGL85099.1	0
1844	UFQ90551.1	0
1845	BDB95799.1	0
1846	BDB95831.1	0
1847	UCZ36392.1	0
1848	UCZ36424.1	0
1849	UCZ36456.1	0
1850	UCZ36488.1	0
1851	UCZ36520.1	0
1852	UCZ36552.1	0
1853	UCZ36584.1	0
1854	UCZ36616.1	0
1855	UCZ36648.1	0
1856	UCZ36680.1	0
1857	UCZ36712.1	0
1858	UCZ36744.1	0
1859	UCZ36776.1	0
1860	UCZ36808.1	0
1861	UCZ36840.1	0
1862	UCZ36872.1	0
1863	UCZ36904.1	0
1864	UCZ36936.1	0
1865	UCZ36968.1	0
1866	UCZ37000.1	0
1867	UCZ37032.1	0
1868	UCZ37064.1	0
1869	UCZ37096.1	0
1870	UCZ37128.1	0
1871	UCZ37160.1	0
1872	UCZ37192.1	0
1873	UCZ37224.1	0
1874	UCZ37256.1	0
1875	UCZ37288.1	0
1876	UCZ37320.1	0
1877	UCZ37352.1	0
1878	UCZ37384.1	0
1879	UCZ37416.1	0
1880	UCZ37448.1	0
1881	UCZ37480.1	0
1882	UCZ37512.1	0
1883	UCZ37544.1	0
1884	UCZ37576.1	0
1885	UCZ37608.1	0
1886	UCZ37640.1	0
1887	UCZ37672.1	0
1888	UCZ37704.1	0
1889	UCZ37736.1	0
1890	UCZ37768.1	0
1891	UCZ37800.1	0
1892	UCZ37832.1	0
1893	UCZ37864.1	0
1894	UCZ37896.1	0
1895	UCZ37928.1	0
1896	UCZ37960.1	0
1897	UCZ37992.1	0
1898	UCZ38024.1	0
1899	UCZ38056.1	0
1900	UCZ38088.1	0
1901	UCZ38120.1	0
1902	UCZ38152.1	0
1903	UCZ38184.1	0
1904	UCZ38216.1	0
1905	UCZ38248.1	0
1906	UCZ38280.1	0
1907	UCZ38312.1	0
1908	UCZ38344.1	0
1909	UCZ38376.1	0
1910	UCZ38408.1	0
1911	UCZ38440.1	0
1912	UCZ38472.1	0
1913	UCZ38504.1	0
1914	UCZ38536.1	0
1915	UCZ38568.1	0
1916	UCZ38600.1	0
1917	UCZ38632.1	0
1918	UCZ38664.1	0
1919	UCZ38696.1	0
1920	UCZ38728.1	0
1921	UCZ38760.1	0
1922	UCZ38792.1	0
1923	UCZ38824.1	0
1924	UCZ38856.1	0
1925	UCZ38888.1	0
1926	UCZ38920.1	0
1927	UCZ38952.1	0
1928	UCZ38984.1	0
1929	UCZ39016.1	0
1930	UCZ39048.1	0
1931	UCZ39080.1	0
1932	UCZ39112.1	0
1933	UCZ39144.1	0
1934	UCZ39176.1	0
1935	BDB58200.1	0
1936	UCY33689.1	0
1937	UBT24284.1	0
1938	UBL89942.1	0
1939	UBB42295.1	0
1940	UBB42327.1	0
1941	UBB42359.1	0
1942	UBB97710.1	0
1943	QZH77034.1	0
1944	QYS24364.1	0
1945	QYK30695.1	0
1946	QXU63444.1	0
1947	QXU63476.1	0
1948	QXL74874.1	0
1949	QWZ46274.1	0
1950	QWQ56138.1	0
1951	QWL54704.1	0
1952	QWD93630.1	0
1953	QUX37397.1	0
1954	QUX37429.1	0
1955	QUX37461.1	0
1956	QUW44639.1	0
1957	QUW44671.1	0
1958	QUW44703.1	0
1959	QUW44735.1	0
1960	QHR78952.1	0
1961	QHR78984.1	0
1962	QHR79016.1	0
1963	QHR79048.1	0
1964	QHR79089.1	0
1965	QHR79121.1	0
1966	QHR79153.1	0
1967	QHR79185.1	0
1968	QHR79226.1	0
1969	BCL84799.1	0
1970	QTA73740.1	0
1971	QSV52434.1	0
1972	QRG32873.1	0
1973	QRG32905.1	0
1974	QRG32937.1	0
1975	QRG32969.1	0
1976	QRG33001.1	0
1977	QRG33033.1	0
1978	QQK53166.1	0
1979	QKN89108.1	0
1980	QKN89140.1	0
1981	QKN89172.1	0
1982	QKN89204.1	0
1983	QPZ44530.1	0
1984	QPL12204.1	0
1985	QNH81638.1	0
1986	QNH81670.1	0
1987	QOT47599.1	0
1988	QGP72888.1	0
1989	QGP72920.1	0
1990	QGP72952.1	0
1991	QGP72984.1	0
1992	QFQ59769.1	0
1993	QFQ59807.1	0
1994	QFQ59839.1	0
1995	QFQ59871.1	0
1996	QFQ59909.1	0
1997	QFQ59941.1	0
1998	QNS29876.1	0
1999	QNN88857.1	0
2000	QNH90013.1	0
2001	QMU24355.1	0
2002	QMU24387.1	0
2003	QMU24419.1	0
2004	QMU24451.1	0
2005	QMU24483.1	0
2006	QMU24515.1	0
2007	QMU24547.1	0
2008	QMU24579.1	0
2009	QMU24611.1	0
2010	QMU24643.1	0
2011	QMU24675.1	0
2012	QMU24707.1	0
2013	QMU24739.1	0
2014	QMU24771.1	0
2015	QMU24803.1	0
2016	QGW61700.1	0
2017	QGW61732.1	0
2018	QGW61764.1	0
2019	QLJ84512.1	0
2020	QLJ84544.1	0
2021	QLJ84576.1	0
2022	QLI46411.1	0
2023	QLH93321.1	0
2024	QLH93353.1	0
2025	QKZ93219.1	0
2026	QKO25895.1	0
2027	QKO25927.1	0
2028	QKI86651.1	0
2029	QKE30964.1	0
2030	QJX65235.1	0
2031	QJX65267.1	0
2032	QJF12097.1	0
2033	QJF12129.1	0
2034	QJF12161.1	0
2035	QJF12207.1	0
2036	QJD56037.1	0
2037	QJD56069.1	0
2038	QJD56101.1	0
2039	QJD08175.1	0
2040	QJD08207.1	0
2041	QJD08239.1	0
2042	QJD08271.1	0
2043	QJD08303.1	0
2044	QJD08335.1	0
2045	QJD08367.1	0
2046	QJD08399.1	0
2047	QJD08431.1	0
2048	QJD08463.1	0
2049	QJD08495.1	0
2050	QJD08527.1	0
2051	QJD08559.1	0
2052	QJD08591.1	0
2053	QJD08623.1	0
2054	QJD08655.1	0
2055	QJD08687.1	0
2056	QJD08719.1	0
2057	QJD08751.1	0
2058	QJD08783.1	0
2059	QJD08815.1	0
2060	QJD08847.1	0
2061	QJD08879.1	0
2062	QJD08911.1	0
2063	QJD08943.1	0
2064	QJD08975.1	0
2065	QJC69075.1	0
2066	QII88354.1	0
2067	QII88386.1	0
2068	QII88418.1	0
2069	QII88450.1	0
2070	QIH12030.2	0
2071	QIB89433.1	0
2072	QHN63921.1	0
2073	QGN67824.1	0
2074	QGP73030.1	0
2075	QGQ32884.1	0
2076	AYI57832.1	0
2077	AYI57864.1	0
2078	AYI57896.1	0
2079	AYI57928.1	0
2080	AYI57960.1	0
2081	AYI57992.1	0
2082	AYI58024.1	0
2083	QGZ28411.1	0
2084	QGW61786.1	0
2085	QGW61818.1	0
2086	QBC83005.1	0
2087	QBC83037.1	0
2088	QBC83069.1	0
2089	QBC83101.1	0
2090	QBC83133.1	0
2091	QBC83165.1	0
2092	QBC83197.1	0
2093	QBC83229.1	0
2094	QGN67284.1	0
2095	QGN18599.1	0
2096	QGN18631.1	0
2097	QGN18690.1	0
2098	QCY53848.1	0
2099	AYM47531.1	0
2100	QFE96905.1	0
2101	QED12409.1	0
2102	QEQ50575.1	0
2103	QEO75996.1	0
2104	QEI10536.1	0
2105	QEG03838.1	0
2106	QEG03870.1	0
2107	QEG03902.1	0
2108	AZK35990.1	0
2109	QDP14201.1	0
2110	QDM55343.1	0
2111	AZR69251.1	0
2112	QDB64860.1	0
2113	QDA18245.1	0
2114	QCY59032.1	0
2115	QCY59064.1	0
2116	QCY50287.1	0
2117	AXL94601.1	0
2118	QCI61380.1	0
2119	QCI61412.1	0
2120	QCF59293.1	0
2121	QCB20180.1	0
2122	QCB20212.1	0
2123	QBZ96359.1	0
2124	QBZ96391.1	0
2125	QBZ96494.1	0
2126	QBQ56707.1	0
2127	QBQ03068.1	0
2128	QBQ03100.1	0
2129	QBQ03132.1	0
2130	QBQ03164.1	0
2131	QBQ03196.1	0
2132	QBQ03228.1	0
2133	QBQ03260.1	0
2134	QBQ03292.1	0
2135	QBQ03324.1	0
2136	QBQ03356.1	0
2137	QBQ03388.1	0
2138	QBQ03420.1	0
2139	QBQ03452.1	0
2140	QBQ03484.1	0
2141	QBF53203.1	0
2142	QBB84906.1	0
2143	QBB84938.1	0
2144	QBB84970.1	0
2145	QBB85002.1	0
2146	QBB85037.1	0
2147	QBB85069.1	0
2148	QBB85101.1	0
2149	QBB85133.1	0
2150	QBB85165.1	0
2151	QBB85197.1	0
2152	QBB85229.1	0
2153	QBB85261.1	0
2154	QBB85293.1	0
2155	QBB85325.1	0
2156	QBB85357.1	0
2157	QBB85389.1	0
2158	QBB85421.1	0
2159	QBB85453.1	0
2160	QBB85485.1	0
2161	QBB85517.1	0
2162	QBB85549.1	0
2163	QBB85581.1	0
2164	QBB85613.1	0
2165	QBB85645.1	0
2166	QBB85677.1	0
2167	QBB85709.1	0
2168	QBA30262.1	0
2169	AZZ73543.1	0
2170	AZS52516.1	0
2171	AZS52560.1	0
2172	AZS52662.1	0
2173	ATD86891.1	0
2174	AXI82325.1	0
2175	AXI82357.1	0
2176	AXI82389.1	0
2177	AXI82421.1	0
2178	AXI82453.1	0
2179	AZP53692.1	0
2180	AZO92825.1	0
2181	AZO92857.1	0
2182	AZK90261.1	0
2183	AYR16828.1	0
2184	AYR16860.1	0
2185	AYR16892.1	0
2186	AYP70217.1	0
2187	AYP70249.1	0
2188	AWT50988.1	0
2189	AYN79758.1	0
2190	AYN79790.1	0
2191	AYN07317.1	0
2192	AYC76680.1	0
2193	AYA44308.1	0
2194	AXU38677.1	0
2195	AXU38709.1	0
2196	AXU38741.1	0
2197	AXU38773.1	0
2198	BBG06464.1	0
2199	AXP33473.1	0
2200	AQY45750.1	0
2201	APB97806.1	0
2202	AUN87699.1	0
2203	AXE15470.1	0
2204	AXE15502.1	0
2205	AXC08046.1	0
2206	AXA98649.1	0
2207	AWX68694.1	0
2208	AVV81879.1	0
2209	AWL80006.1	0
2210	AWD39019.1	0
2211	AWB36358.1	0
2212	AVZ47211.1	0
2213	AVN98131.1	0
2214	AVO00788.1	0
2215	AVL25894.1	0
2216	AVL25926.1	0
2217	AVL25958.1	0
2218	AVL25990.1	0
2219	AVH78244.1	0
2220	AUZ98365.1	0
2221	AVA07216.1	0
2222	AUR53282.1	0
2223	AUR53314.1	0
2224	AUR53346.1	0
2225	AUR53378.1	0
2226	AUJ87604.1	0
2227	ATY71419.1	0
2228	ATY71451.1	0
2229	ATY71483.1	0
2230	ATY71515.1	0
2231	ATY71547.1	0
2232	ATY71579.1	0
2233	BBB34987.1	0
2234	ATV91613.1	0
2235	APQ40662.1	0
2236	ATP76301.1	0
2237	ATO93786.1	0
2238	ATP06227.1	0
2239	ATP06259.1	0
2240	ATP06291.1	0
2241	ATP06323.1	0
2242	ATP06355.1	0
2243	ATP06387.1	0
2244	ATP06419.1	0
2245	ATP06451.1	0
2246	ATP06483.1	0
2247	ATP06515.1	0
2248	ATP06547.1	0
2249	ATP06579.1	0
2250	ATP06611.1	0
2251	ATP06643.1	0
2252	ATP06675.1	0
2253	ATP06707.1	0
2254	ATP06739.1	0
2255	ATP06771.1	0
2256	ATP06803.1	0
2257	ATP06835.1	0
2258	ATP06867.1	0
2259	ATP06899.1	0
2260	ATP06931.1	0
2261	ATP06963.1	0
2262	ATP06995.1	0
2263	ATP07027.1	0
2264	ATP07059.1	0
2265	ATP07091.1	0
2266	ATP07123.1	0
2267	ATN45425.1	0
2268	ATJ00112.1	0
2269	ARE59516.1	0
2270	ARE59548.1	0
2271	ASY92439.1	0
2272	ASY03330.1	0
2273	ASY03362.1	0
2274	ASY03394.1	0
2275	ASY03426.1	0
2276	ASY03458.1	0
2277	ASX97491.1	0
2278	ASX97523.1	0
2279	ASU91866.1	0
2280	ASN63871.1	0
2281	ASN63988.1	0
2282	ASN64020.1	0
2283	ASN64052.1	0
2284	ASM62169.1	0
2285	ASJ80569.1	0
2286	ARL00318.1	0
2287	ARL00350.1	0
2288	ASA47600.1	0
2289	ASA47632.1	0
2290	ARX98245.1	0
2291	ARX79658.1	0
2292	ARU83016.1	0
2293	ARS02976.1	0
2294	ARQ32663.1	0
2295	ARQ32695.1	0
2296	ARQ32727.1	0
2297	ARQ32759.1	0
2298	ARQ32791.1	0
2299	ARQ32823.1	0
2300	ARQ32855.1	0
2301	ARQ32887.1	0
2302	ARQ32919.1	0
2303	ARQ32951.1	0
2304	ARQ32983.1	0
2305	ARQ33023.1	0
2306	ARQ33055.1	0
2307	ARQ33087.1	0
2308	ARQ33119.1	0
2309	ARQ33151.1	0
2310	ARQ33183.1	0
2311	ARQ33215.1	0
2312	ARQ80431.1	0
2313	APC93903.1	0
2314	ARK08610.1	0
2315	ARE59572.1	0
2316	ARF19550.1	0
2317	ARF19582.1	0
2318	ARF19614.1	0
2319	ARF19646.1	0
2320	ARF19678.1	0
2321	AMX28310.1	0
2322	ARD05490.1	0
2323	APC93935.1	0
2324	APG57091.1	0
2325	ARB07386.1	0
2326	ARB07474.1	0
2327	ARB07506.1	0
2328	ARB07538.1	0
2329	ARB07570.1	0
2330	ARB07629.1	0
2331	ARB07668.1	0
2332	ARB07700.1	0
2333	ARB07732.1	0
2334	ARB07764.1	0
2335	ARB07796.1	0
2336	ARB07828.1	0
2337	ARB07862.1	0
2338	ARA15309.1	0
2339	ARA15341.1	0
2340	ARA15373.1	0
2341	ARA15434.1	0
2342	AQV13366.1	0
2343	AQV13398.1	0
2344	AQT03678.1	0
2345	AMO02358.1	0
2346	AQQ11615.1	0
2347	BAW94622.1	0
2348	BAW94654.1	0
2349	APU52782.1	0
2350	APT69725.1	0
2351	APT69757.1	0
2352	APT69789.1	0
2353	AMR55430.1	0
2354	AOV62796.1	0
2355	APH80893.1	0
2356	APC93892.1	0
2357	ANN24030.1	0
2358	ANN24062.1	0
2359	ANN24094.1	0
2360	ANN24126.1	0
2361	ANN24158.1	0
2362	AOV81751.1	0
2363	AOS89986.1	0
2364	AOS58338.1	0
2365	AOO33518.1	0
2366	AOO33558.1	0
2367	AMR55427.1	0
2368	ANW62053.1	0
2369	ANS54013.1	0
2370	ANO39180.1	0
2371	ANK58554.1	0
2372	AMO64024.1	0
2373	AMO64056.1	0
2374	AMO64088.1	0
2375	AMO64120.1	0
2376	AMO64152.1	0
2377	AMO64184.1	0
2378	AMO64216.1	0
2379	AMO64248.1	0
2380	AMO64280.1	0
2381	ANG59308.1	0
2382	ANG56356.1	0
2383	ANC95019.1	0
2384	AIJ02766.1	0
2385	AIJ02798.1	0
2386	AIJ02830.1	0
2387	AKS39794.1	0
2388	AMR55443.1	0
2389	AMQ09761.1	0
2390	AML47740.1	0
2391	AMH87560.1	0
2392	AHE78340.1	0
2393	AHE78379.1	0
2394	ALV83452.1	0
2395	AHY28602.1	0
2396	ALP75891.1	0
2397	ALP32236.1	0
2398	ALO20323.1	0
2399	ALJ10562.1	0
2400	ALE27107.1	0
2401	ALE27139.1	0
2402	ALE27171.1	0
2403	ALE27203.1	0
2404	ALE27235.1	0
2405	ALE27267.1	0
2406	ALE27299.1	0
2407	ALE27331.1	0
2408	ALE27363.1	0
2409	AKT04321.1	0
2410	AGC97148.1	0
2411	AGC97180.1	0
2412	AKM45896.1	0
2413	AIG60046.1	0
2414	AHZ90101.1	0
2415	AIW58865.1	0
2416	AJT59437.1	0
2417	AJP31598.1	0
2418	AJH76962.1	0
2419	AJG05510.1	0
2420	AJG05542.1	0
2421	AJG05574.1	0
2422	AJF94389.1	0
2423	AJE63418.1	0
2424	AIM39344.1	0
2425	AHI45016.1	0
2426	AHI45048.1	0
2427	AIY53209.1	0
2428	AIX11034.1	0
2429	AIT55302.1	0
2430	BAP74678.1	0
2431	AIQ78304.1	0
2432	AIQ78336.1	0
2433	AIQ78368.1	0
2434	AIM55750.1	0
2435	AIL54014.1	0
2436	AID06999.1	0
2437	AIJ01289.1	0
2438	AIJ01321.1	0
2439	AIG94072.1	0
2440	AHZ01286.1	0
2441	AIC84181.1	0
2442	AHN09747.1	0
2443	AIA21727.1	0
2444	AHX22096.1	0
2445	AHX22152.1	0
2446	AHX22208.1	0
2447	AHX22248.1	0
2448	AHX22280.1	0
2449	AHX22320.1	0
2450	AHX22352.1	0
2451	AHX22392.1	0
2452	AHX22432.1	0
2453	AHX22488.1	0
2454	AHX22520.1	0
2455	AHZ18328.1	0
2456	AHW47250.1	0
2457	AHN82567.1	0
2458	AHM23770.1	0
2459	AHL38156.1	0
2460	AHJ37527.1	0
2461	AHH92909.1	0
2462	AHH02038.1	0
2463	AFE48466.1	0
2464	AFE48498.1	0
2465	AHG50445.1	0
2466	AHF22095.1	0
2467	AGT03800.1	0
2468	AGT03832.1	0
2469	AGT03864.1	0
2470	AGT03896.1	0
2471	AGT03928.1	0
2472	AGT03960.1	0
2473	AFV67845.1	0
2474	BAO02656.1	0
2475	AGW50973.1	0
2476	AGW51005.1	0
2477	AGW51037.1	0
2478	AGW51077.1	0
2479	BAN84661.1	0
2480	AGT75088.1	0
2481	AGT75140.1	0
2482	AGT75172.1	0
2483	AGT75204.1	0
2484	AGT75236.1	0
2485	AGT75275.1	0
2486	AGT75307.1	0
2487	AGS48082.1	0
2488	AGR34134.1	0
2489	BAN57616.1	0
2490	BAN29024.1	0
2491	AGL33557.1	0
2492	AGL09093.1	0
2493	AGL09125.1	0
2494	AGL09157.1	0
2495	AGL09189.1	0
2496	AGG09143.1	0
2497	AGG20365.1	0
2498	BAM84378.1	0
2499	BAM72617.1	0
2500	AFY12709.1	0
2501	AFX97639.1	0
2502	AFX97671.1	0
2503	AFX75114.1	0
2504	AFS95132.1	0
2505	AFU34344.1	0
2506	AFV34050.1	0
2507	AFV14972.1	0
2508	AFV15004.1	0
2509	AFS64496.1	0
2510	AFQ37793.1	0
2511	AFQ37825.1	0
2512	AFP87276.1	0
2513	AFO62142.1	0
2514	AFO62174.1	0
2515	AFN61279.1	0
2516	BAM15588.2	0
2517	AFH08719.1	0
2518	AFH55521.1	0
2519	AFC87748.1	0
2520	AFA36064.1	0
2521	AEZ01380.1	0
2522	AEZ00709.1	0
2523	AEX60730.1	0
2524	AEX55110.1	0
2525	AEW24470.1	0
2526	AEQ38025.1	0
2527	AEQ38057.1	0
2528	AEP95737.1	0
2529	AEP40418.1	0
2530	AEP40450.1	0
2531	AEO72344.1	0
2532	AEJ32556.1	0
2533	BAK40016.1	0
2534	AEH42066.1	0
2535	BAK26771.1	0
2536	AEB80427.1	0
2537	AEB21219.1	0
2538	BAK08872.1	0
2539	ADR82163.1	0
2540	ADQ64387.1	0
2541	ADN67561.1	0
2542	BAJ15028.1	0
2543	ADK25245.1	0
2544	ADH10209.1	0
2545	ADI80724.1	0
2546	ADF32061.1	0
2547	ACR14849.1	0
2548	ADF59220.1	0
2549	ADD62413.1	0
2550	BAI66067.1	0
2551	ACU31364.1	0
2552	ACK57518.1	0
2553	ACY92088.1	0
2554	ACW19914.1	0
2555	ACU57149.1	0
2556	CBA10123.1	0
2557	ACT22839.1	0
2558	ACT22871.1	0
2559	ACT22903.1	0
2560	ACN54403.1	0
2561	ACO48300.1	0
2562	ACN50014.1	0
2563	ACN50050.1	0
2564	ACL97358.1	0
2565	ACJ61241.1	0
2566	ACJ11206.1	0
2567	ACJ10065.5	0
2568	ACF60576.1	0
2569	ABX57742.1	0
2570	ACA24945.1	0
2571	ABY81895.1	0
2572	ABY21190.1	0
2573	ABX75299.1	0
2574	ABS18754.1	0
2575	ABQ23934.1	0
2576	ABK63991.1	0
2577	ABG36717.1	0
2578	ABE99828.1	0
2579	ABD34013.1	0
2580	ABB71660.1	0
2581	AAX86030.1	0
2582	AAX45369.1	0
2583	AAX45401.1	0
2584	AAX45433.1	0
2585	BAD74224.1	0
2586	CAH61259.1	0
2587	AAS86263.1	0
2588	AAS67154.1	0
2589	CAD92357.1	0
2590	AAR32267.1	0
2591	AAQ96303.1	0
2592	BAC79140.1	0
2593	BAC07509.1	0
2594	AAL76264.1	0
2595	AAK83227.1	0
2596	AAK60069.1	0
2597	AAK55547.1	0
2598	AAG37832.1	0
2599	AAF85676.1	0
2600	AAF73378.1	0
2601	AAF28260.1	0
2602	AAC83189.1	0
2603	CAJ01699.1	0
2604	YP_010085012.1	0
2605	YP_009666850.1	0
2606	YP_009508495.1	0
2607	YP_009512948.1	0
2608	YP_009513195.1	0
2609	YP_009177599.1	0
2610	YP_009094454.1	0
2611	YP_009094033.1	0
2612	YP_009094085.1	0
2613	YP_009094153.1	0
2614	YP_008378664.1	0
2615	YP_001249275.1	0
2616	YP_138517.1	0
2617	NP_945024.1	0
2618	NP_604436.1	0
2619	NP_054714.1	0
2620	NP_047111.2	0
2621	UVJ60786.1	0
2622	UUW06824.1	0
2623	UUV47223.1	0
2624	BDP39454.1	0
2625	BDP39486.1	0
2626	BDP39518.1	0
2627	BDP39550.1	0
2628	BDP39582.1	0
2629	UTM74151.1	0
2630	UTM74209.1	0
2631	UTJ93975.1	0
2632	UTJ94007.1	0
2633	UTJ94039.1	0
2634	UTJ94071.1	0
2635	UTJ94103.1	0
2636	UTJ94135.1	0
2637	UTJ94167.1	0
2638	UTJ94199.1	0
2639	UTJ94231.1	0
2640	UTJ94263.1	0
2641	UTJ94295.1	0
2642	UTJ94327.1	0
2643	UTJ94359.1	0
2644	UTJ94391.1	0
2645	UTJ94423.1	0
2646	UTJ94455.1	0
2647	UTJ94487.1	0
2648	UTJ94519.1	0
2649	UTJ94551.1	0
2650	UTJ94583.1	0
2651	UTJ94615.1	0
2652	UTJ94647.1	0
2653	UTJ94679.1	0
2654	UTJ94711.1	0
2655	UTJ94743.1	0
2656	UTJ94775.1	0
2657	UTJ94807.1	0
2658	USL94591.1	0
2659	QWT68707.1	0
2660	QWT68739.1	0
2661	USC26036.1	0
2662	URG17226.1	0
2663	UQW80123.1	0
2664	UQM99531.1	0
2665	UQM99563.1	0
2666	UQM99595.1	0
2667	UQM99627.1	0
2668	UPM05962.1	0
2669	UPM05994.1	0
2670	UPM06026.1	0
2671	UPM06058.1	0
2672	UPM06090.1	0
2673	UPM06122.1	0
2674	UPM06154.1	0
2675	UPM06186.1	0
2676	BDI08773.1	0
2677	BDI08805.1	0
2678	UOX73000.1	0
2679	UOQ23232.1	0
2680	UOQ23264.1	0
2681	UOQ23296.1	0
2682	UOQ23328.1	0
2683	UOL48911.1	0
2684	UOL48943.1	0
2685	UNW59093.1	0
2686	UNW59125.1	0
2687	UNW59157.1	0
2688	UNW59189.1	0
2689	UNW59221.1	0
2690	UNW59253.1	0
2691	UNG40614.1	0
2692	UMO78105.1	0
2693	UKI59054.1	0
2694	UJT31630.1	0
2695	UJT31662.1	0
2696	UJT31694.1	0
2697	UJT31726.1	0
2698	UJT31758.1	0
2699	UJT31790.1	0
2700	UJT31953.1	0
2701	UJT31985.1	0
2702	UJT32017.1	0
2703	UIX55999.1	0
2704	UJG45069.1	0
2705	UIU06321.1	0
2706	UHC46310.1	0
2707	UGL84971.1	0
2708	UGL85004.1	0
2709	UGL85036.1	0
2710	UGL85068.1	0
2711	UGL85100.1	0
2712	UFQ90552.1	0
2713	BDB95800.1	0
2714	BDB95832.1	0
2715	UCZ36393.1	0
2716	UCZ36425.1	0
2717	UCZ36457.1	0
2718	UCZ36489.1	0
2719	UCZ36521.1	0
2720	UCZ36553.1	0
2721	UCZ36585.1	0
2722	UCZ36617.1	0
2723	UCZ36649.1	0
2724	UCZ36681.1	0
2725	UCZ36713.1	0
2726	UCZ36745.1	0
2727	UCZ36777.1	0
2728	UCZ36809.1	0
2729	UCZ36841.1	0
2730	UCZ36873.1	0
2731	UCZ36905.1	0
2732	UCZ36937.1	0
2733	UCZ36969.1	0
2734	UCZ37001.1	0
2735	UCZ37033.1	0
2736	UCZ37065.1	0
2737	UCZ37097.1	0
2738	UCZ37129.1	0
2739	UCZ37161.1	0
2740	UCZ37193.1	0
2741	UCZ37225.1	0
2742	UCZ37257.1	0
2743	UCZ37289.1	0
2744	UCZ37321.1	0
2745	UCZ37353.1	0
2746	UCZ37385.1	0
2747	UCZ37417.1	0
2748	UCZ37449.1	0
2749	UCZ37481.1	0
2750	UCZ37513.1	0
2751	UCZ37545.1	0
2752	UCZ37577.1	0
2753	UCZ37609.1	0
2754	UCZ37641.1	0
2755	UCZ37673.1	0
2756	UCZ37705.1	0
2757	UCZ37737.1	0
2758	UCZ37769.1	0
2759	UCZ37801.1	0
2760	UCZ37833.1	0
2761	UCZ37865.1	0
2762	UCZ37897.1	0
2763	UCZ37929.1	0
2764	UCZ37961.1	0
2765	UCZ37993.1	0
2766	UCZ38025.1	0
2767	UCZ38057.1	0
2768	UCZ38089.1	0
2769	UCZ38121.1	0
2770	UCZ38153.1	0
2771	UCZ38185.1	0
2772	UCZ38217.1	0
2773	UCZ38249.1	0
2774	UCZ38281.1	0
2775	UCZ38313.1	0
2776	UCZ38345.1	0
2777	UCZ38377.1	0
2778	UCZ38409.1	0
2779	UCZ38441.1	0
2780	UCZ38473.1	0
2781	UCZ38505.1	0
2782	UCZ38537.1	0
2783	UCZ38569.1	0
2784	UCZ38601.1	0
2785	UCZ38633.1	0
2786	UCZ38665.1	0
2787	UCZ38697.1	0
2788	UCZ38729.1	0
2789	UCZ38761.1	0
2790	UCZ38793.1	0
2791	UCZ38825.1	0
2792	UCZ38857.1	0
2793	UCZ38889.1	0
2794	UCZ38921.1	0
2795	UCZ38953.1	0
2796	UCZ38985.1	0
2797	UCZ39017.1	0
2798	UCZ39049.1	0
2799	UCZ39081.1	0
2800	UCZ39113.1	0
2801	UCZ39145.1	0
2802	UCZ39177.1	0
2803	BDB58201.1	0
2804	QYO90513.1	0
2805	UBT24285.1	0
2806	UBL89943.1	0
2807	UBB42296.1	0
2808	UBB42328.1	0
2809	UBB42360.1	0
2810	UBB97711.1	0
2811	QZH77035.1	0
2812	QYS24365.1	0
2813	QYK30696.1	0
2814	QXU63445.1	0
2815	QXU63477.1	0
2816	QXL74875.1	0
2817	QWZ46275.1	0
2818	QWQ56139.1	0
2819	QWL54705.1	0
2820	QWD93631.1	0
2821	QUX37398.1	0
2822	QUX37430.1	0
2823	QUX37462.1	0
2824	QUW44640.1	0
2825	QUW44672.1	0
2826	QUW44704.1	0
2827	QUW44736.1	0
2828	QHR78953.1	0
2829	QHR78985.1	0
2830	QHR79017.1	0
2831	QHR79049.1	0
2832	QHR79090.1	0
2833	QHR79122.1	0
2834	QHR79154.1	0
2835	QHR79186.1	0
2836	QHR79227.1	0
2837	BCL84800.1	0
2838	QTA73741.1	0
2839	QSV52435.1	0
2840	QRG32874.1	0
2841	QRG32906.1	0
2842	QRG32938.1	0
2843	QRG32970.1	0
2844	QRG33002.1	0
2845	QRG33034.1	0
2846	QQK53167.1	0
2847	QKN89109.1	0
2848	QKN89141.1	0
2849	QKN89173.1	0
2850	QKN89205.1	0
2851	QPZ44531.1	0
2852	QPL12205.1	0
2853	QNH81639.1	0
2854	QNH81671.1	0
2855	QOT47600.1	0
2856	QGP72889.1	0
2857	QGP72921.1	0
2858	QGP72953.1	0
2859	QGP72985.1	0
2860	QFQ59770.1	0
2861	QFQ59808.1	0
2862	QFQ59840.1	0
2863	QFQ59872.1	0
2864	QFQ59910.1	0
2865	QFQ59942.1	0
2866	QNS29877.1	0
2867	QNN88858.1	0
2868	QNH90014.1	0
2869	QMU24356.1	0
2870	QMU24388.1	0
2871	QMU24420.1	0
2872	QMU24452.1	0
2873	QMU24484.1	0
2874	QMU24516.1	0
2875	QMU24548.1	0
2876	QMU24580.1	0
2877	QMU24612.1	0
2878	QMU24644.1	0
2879	QMU24676.1	0
2880	QMU24708.1	0
2881	QMU24740.1	0
2882	QMU24772.1	0
2883	QMU24804.1	0
2884	QGW61701.1	0
2885	QGW61733.1	0
2886	QGW61765.1	0
2887	QLJ84513.1	0
2888	QLJ84545.1	0
2889	QLJ84577.1	0
2890	QLI46412.1	0
2891	QLH93322.1	0
2892	QLH93354.1	0
2893	QHG61089.1	0
2894	QKO25896.1	0
2895	QKO25928.1	0
2896	QKI86652.1	0
2897	QKE30965.1	0
2898	QJX65236.1	0
2899	QJX65268.1	0
2900	QJF12098.1	0
2901	QJF12130.1	0
2902	QJF12162.1	0
2903	QJF12208.1	0
2904	QJD56038.1	0
2905	QJD56070.1	0
2906	QJD56102.1	0
2907	QJD08176.1	0
2908	QJD08208.1	0
2909	QJD08240.1	0
2910	QJD08272.1	0
2911	QJD08304.1	0
2912	QJD08336.1	0
2913	QJD08368.1	0
2914	QJD08400.1	0
2915	QJD08432.1	0
2916	QJD08464.1	0
2917	QJD08496.1	0
2918	QJD08528.1	0
2919	QJD08560.1	0
2920	QJD08592.1	0
2921	QJD08624.1	0
2922	QJD08656.1	0
2923	QJD08688.1	0
2924	QJD08720.1	0
2925	QJD08752.1	0
2926	QJD08784.1	0
2927	QJD08816.1	0
2928	QJD08848.1	0
2929	QJD08880.1	0
2930	QJD08912.1	0
2931	QJD08944.1	0
2932	QJD08976.1	0
2933	QJC69076.1	0
2934	QII88355.1	0
2935	QII88387.1	0
2936	QII88419.1	0
2937	QII88451.1	0
2938	QIH12031.1	0
2939	QIB89434.1	0
2940	QHN63922.1	0
2941	QGN67825.1	0
2942	QGP73031.1	0
2943	QGQ32885.1	0
2944	AYI57833.1	0
2945	AYI57865.1	0
2946	AYI57897.1	0
2947	AYI57929.1	0
2948	AYI57961.1	0
2949	AYI57993.1	0
2950	AYI58025.1	0
2951	QGZ28412.1	0
2952	QGW61787.1	0
2953	QGW61819.1	0
2954	QBC83006.1	0
2955	QBC83038.1	0
2956	QBC83070.1	0
2957	QBC83102.1	0
2958	QBC83134.1	0
2959	QBC83166.1	0
2960	QBC83198.1	0
2961	QBC83230.1	0
2962	QGN67285.1	0
2963	QGN18600.1	0
2964	QGN18632.1	0
2965	QGN18691.1	0
2966	QCY53849.1	0
2967	AYM47532.1	0
2968	QFE96906.1	0
2969	QED12410.1	0
2970	QEQ50576.1	0
2971	QEL52239.1	0
2972	QEI22834.1	0
2973	QEG03839.1	0
2974	QEG03871.1	0
2975	QEG03903.1	0
2976	AZK35991.1	0
2977	QDP14202.1	0
2978	QDM55344.1	0
2979	AZR69252.1	0
2980	QDB64861.1	0
2981	QDA18246.1	0
2982	QCY59033.1	0
2983	QCY59065.1	0
2984	QCY50288.1	0
2985	AXL94602.1	0
2986	QCI61381.1	0
2987	QCI61413.1	0
2988	QCF59294.1	0
2989	QCB20181.1	0
2990	QCB20213.1	0
2991	QBZ96360.1	0
2992	QBZ96392.1	0
2993	QBZ96495.1	0
2994	QBQ56708.1	0
2995	QBQ03069.1	0
2996	QBQ03101.1	0
2997	QBQ03133.1	0
2998	QBQ03165.1	0
2999	QBQ03197.1	0
3000	QBQ03229.1	0
3001	QBQ03261.1	0
3002	QBQ03293.1	0
3003	QBQ03325.1	0
3004	QBQ03357.1	0
3005	QBQ03389.1	0
3006	QBQ03421.1	0
3007	QBQ03453.1	0
3008	QBQ03485.1	0
3009	QBC65282.1	0
3010	QBB84907.1	0
3011	QBB84939.1	0
3012	QBB84971.1	0
3013	QBB85003.1	0
3014	QBB85038.1	0
3015	QBB85070.1	0
3016	QBB85102.1	0
3017	QBB85134.1	0
3018	QBB85166.1	0
3019	QBB85198.1	0
3020	QBB85230.1	0
3021	QBB85262.1	0
3022	QBB85294.1	0
3023	QBB85326.1	0
3024	QBB85358.1	0
3025	QBB85390.1	0
3026	QBB85422.1	0
3027	QBB85454.1	0
3028	QBB85486.1	0
3029	QBB85518.1	0
3030	QBB85550.1	0
3031	QBB85582.1	0
3032	QBB85614.1	0
3033	QBB85646.1	0
3034	QBB85678.1	0
3035	QBB85710.1	0
3036	QBA30263.1	0
3037	AZZ73544.1	0
3038	AZS52517.1	0
3039	AZS52561.1	0
3040	AZS52663.1	0
3041	ATD86892.1	0
3042	AXI82326.1	0
3043	AXI82358.1	0
3044	AXI82390.1	0
3045	AXI82422.1	0
3046	AXI82454.1	0
3047	AZP53693.1	0
3048	AZO92826.1	0
3049	AZO92858.1	0
3050	AZK90262.1	0
3051	AYR16829.1	0
3052	AYR16861.1	0
3053	AYR16893.1	0
3054	AYP70218.1	0
3055	AYP70250.1	0
3056	AWT50989.1	0
3057	AYN79759.1	0
3058	AYN79791.1	0
3059	AYN07318.1	0
3060	AYC76681.1	0
3061	AYA44309.1	0
3062	AXU38678.1	0
3063	AXU38710.1	0
3064	AXU38742.1	0
3065	AXU38774.1	0
3066	BBG06465.1	0
3067	AXP33474.1	0
3068	AQY45751.1	0
3069	APB97807.1	0
3070	AUN87700.1	0
3071	AXE15471.1	0
3072	AXE15503.1	0
3073	AXC08047.1	0
3074	AXA98650.1	0
3075	AWX68695.1	0
3076	AWO81877.1	0
3077	AWL80007.1	0
3078	AWD39020.1	0
3079	AWB36359.1	0
3080	AVZ47212.1	0
3081	AVN98132.1	0
3082	AVM86012.1	0
3083	AVL25895.1	0
3084	AVL25927.1	0
3085	AVL25959.1	0
3086	AVL25991.1	0
3087	AVH78245.1	0
3088	AVA07185.1	0
3089	AVA07217.1	0
3090	AUR53283.1	0
3091	AUR53315.1	0
3092	AUR53347.1	0
3093	AUR53379.1	0
3094	AUJ87605.2	0
3095	ATY71420.1	0
3096	ATY71452.1	0
3097	ATY71484.1	0
3098	ATY71516.1	0
3099	ATY71548.1	0
3100	ATY71580.1	0
3101	BBB34988.1	0
3102	ATV91614.1	0
3103	APQ40663.1	0
3104	ATP76302.1	0
3105	ATO93787.1	0
3106	ATP06228.1	0
3107	ATP06260.1	0
3108	ATP06292.1	0
3109	ATP06324.1	0
3110	ATP06356.1	0
3111	ATP06388.1	0
3112	ATP06420.1	0
3113	ATP06452.1	0
3114	ATP06484.1	0
3115	ATP06516.1	0
3116	ATP06548.1	0
3117	ATP06580.1	0
3118	ATP06612.1	0
3119	ATP06644.1	0
3120	ATP06676.1	0
3121	ATP06708.1	0
3122	ATP06740.1	0
3123	ATP06772.1	0
3124	ATP06804.1	0
3125	ATP06836.1	0
3126	ATP06868.1	0
3127	ATP06900.1	0
3128	ATP06932.1	0
3129	ATP06964.1	0
3130	ATP06996.1	0
3131	ATP07028.1	0
3132	ATP07060.1	0
3133	ATP07092.1	0
3134	ATP07124.1	0
3135	ATN45426.1	0
3136	ATJ00113.1	0
3137	ARE59517.1	0
3138	ARE59549.1	0
3139	ASY92440.1	0
3140	ASY03331.1	0
3141	ASY03363.1	0
3142	ASY03395.1	0
3143	ASY03427.1	0
3144	ASY03459.1	0
3145	ASX97492.1	0
3146	ASX97524.1	0
3147	ASU91867.1	0
3148	ASN63872.1	0
3149	ASN63989.1	0
3150	ASN64021.1	0
3151	ASN64053.1	0
3152	ASM62170.1	0
3153	ARP51869.1	0
3154	ARL00319.1	0
3155	ARL00351.1	0
3156	ASA47601.1	0
3157	ASA47633.1	0
3158	ARX98246.1	0
3159	ARX79659.1	0
3160	ARU83017.1	0
3161	ARS02977.1	0
3162	ARQ32664.1	0
3163	ARQ32696.1	0
3164	ARQ32728.1	0
3165	ARQ32760.1	0
3166	ARQ32792.1	0
3167	ARQ32824.1	0
3168	ARQ32856.1	0
3169	ARQ32888.1	0
3170	ARQ32920.1	0
3171	ARQ32952.1	0
3172	ARQ32984.1	0
3173	ARQ33024.1	0
3174	ARQ33056.1	0
3175	ARQ33088.1	0
3176	ARQ33120.1	0
3177	ARQ33152.1	0
3178	ARQ33184.1	0
3179	ARQ33216.1	0
3180	ARQ80432.1	0
3181	APC93904.1	0
3182	ARK08611.1	0
3183	ARE59573.1	0
3184	ARF19551.1	0
3185	ARF19583.1	0
3186	ARF19615.1	0
3187	ARF19647.1	0
3188	ARF19679.1	0
3189	AMX28311.1	0
3190	ARD05491.1	0
3191	APG57060.1	0
3192	APG57092.1	0
3193	ARB07443.1	0
3194	ARB07475.1	0
3195	ARB07507.1	0
3196	ARB07539.1	0
3197	ARB07571.1	0
3198	ARB07630.1	0
3199	ARB07669.1	0
3200	ARB07701.1	0
3201	ARB07733.1	0
3202	ARB07765.1	0
3203	ARB07797.1	0
3204	ARB07829.1	0
3205	ARB07863.1	0
3206	ARA15310.1	0
3207	ARA15342.1	0
3208	ARA15374.1	0
3209	ARA15435.1	0
3210	AQV13367.1	0
3211	AQV13399.1	0
3212	AQT03679.1	0
3213	AMO02359.1	0
3214	AQQ11616.1	0
3215	BAW94623.1	0
3216	BAW94655.1	0
3217	APU52783.1	0
3218	APT69726.1	0
3219	APT69758.1	0
3220	APT69790.1	0
3221	APP90888.1	0
3222	AOV62797.1	0
3223	APH80894.1	0
3224	APC93893.1	0
3225	ANN24031.1	0
3226	ANN24063.1	0
3227	ANN24095.1	0
3228	ANN24127.1	0
3229	ANN24159.1	0
3230	AOV81752.1	0
3231	AOS89987.1	0
3232	AOS58339.1	0
3233	AOO33519.1	0
3234	AOO33559.1	0
3235	AOA33112.1	0
3236	ANW62054.1	0
3237	ANS54014.1	0
3238	ANO39181.1	0
3239	ANK58555.1	0
3240	AMO64025.1	0
3241	AMO64057.1	0
3242	AMO64089.1	0
3243	AMO64121.1	0
3244	AMO64153.1	0
3245	AMO64185.1	0
3246	AMO64217.1	0
3247	AMO64249.1	0
3248	AMO64281.1	0
3249	ANG59309.1	0
3250	ANG56357.1	0
3251	ANC55385.1	0
3252	AIJ02767.1	0
3253	AIJ02799.1	0
3254	ANA52007.1	0
3255	AKS39795.1	0
3256	AMQ67303.1	0
3257	AMQ09762.1	0
3258	AML47741.1	0
3259	AMH87561.1	0
3260	AHE78341.1	0
3261	AHE78380.1	0
3262	ALV83453.1	0
3263	AHY28603.1	0
3264	ALP75892.1	0
3265	ALP32237.1	0
3266	ALO20324.1	0
3267	AKN58849.1	0
3268	ALE27108.1	0
3269	ALE27140.1	0
3270	ALE27172.1	0
3271	ALE27204.1	0
3272	ALE27236.1	0
3273	ALE27268.1	0
3274	ALE27300.1	0
3275	ALE27332.1	0
3276	ALE27364.1	0
3277	AKT04322.1	0
3278	AGC97149.1	0
3279	AGC97181.1	0
3280	AKM45897.1	0
3281	AIG60047.1	0
3282	AHZ90102.1	0
3283	AIW58866.1	0
3284	AJT59438.1	0
3285	AJP31599.1	0
3286	AJH76963.1	0
3287	AJG05511.1	0
3288	AJG05543.1	0
3289	AJG05575.1	0
3290	AHN08021.1	0
3291	AJE63419.1	0
3292	AIM39345.1	0
3293	AHI45017.1	0
3294	AHI45049.1	0
3295	AIY53210.1	0
3296	AIX11035.1	0
3297	AIT55303.1	0
3298	AIS20814.1	0
3299	AIQ78305.1	0
3300	AIQ78337.1	0
3301	AIQ78369.1	0
3302	AIM55751.1	0
3303	AIL54015.1	0
3304	AID07000.1	0
3305	AIJ01290.1	0
3306	AIJ01322.1	0
3307	AIG94073.1	0
3308	AHZ01287.1	0
3309	AIC84182.1	0
3310	AHN09748.1	0
3311	AIA21728.1	0
3312	AHX22097.1	0
3313	AHX22153.1	0
3314	AHX22209.1	0
3315	AHX22249.1	0
3316	AHX22281.1	0
3317	AHX22321.1	0
3318	AHX22353.1	0
3319	AHX22393.1	0
3320	AHX22433.1	0
3321	AHX22489.1	0
3322	AHX22521.1	0
3323	AHZ18329.1	0
3324	AHW47251.1	0
3325	AHN82568.1	0
3326	AHM23771.1	0
3327	AHL38157.1	0
3328	AHJ37528.1	0
3329	AHH92910.1	0
3330	AHH02039.1	0
3331	AFE48467.1	0
3332	AFE48499.1	0
3333	AHG52040.1	0
3334	AHF22096.1	0
3335	AGT03801.1	0
3336	AGT03833.1	0
3337	AGT03865.1	0
3338	AGT03897.1	0
3339	AGT03929.1	0
3340	AGT03961.1	0
3341	AFV67846.1	0
3342	BAO02657.1	0
3343	AGW50974.1	0
3344	AGW51006.1	0
3345	AGW51038.1	0
3346	AGW51078.1	0
3347	BAN84662.1	0
3348	AGT75089.1	0
3349	AGT75141.1	0
3350	AGT75173.1	0
3351	AGT75205.1	0
3352	AGT75237.1	0
3353	AGT75276.1	0
3354	AGT75308.1	0
3355	AGS48083.1	0
3356	AGR34135.1	0
3357	BAN57617.1	0
3358	BAN29025.1	0
3359	AGL33558.1	0
3360	AGL09094.1	0
3361	AGL09126.1	0
3362	AGL09158.1	0
3363	AGL09190.1	0
3364	AGG09144.1	0
3365	AGG20366.1	0
3366	AGE32276.1	0
3367	BAM72618.1	0
3368	AFY12710.1	0
3369	AFX97640.1	0
3370	AFX97672.1	0
3371	AFX75115.1	0
3372	AFS95133.1	0
3373	AFU34345.1	0
3374	AFV34051.1	0
3375	AFV14973.1	0
3376	AFV15005.1	0
3377	AFS64497.1	0
3378	AFQ37794.1	0
3379	AFQ37826.1	0
3380	AFP87277.1	0
3381	AFO62143.1	0
3382	AFO62175.1	0
3383	AFN61280.1	0
3384	BAM15589.1	0
3385	AFH08720.1	0
3386	AFH55522.1	0
3387	AFC87749.1	0
3388	AFA36065.1	0
3389	AEZ01381.1	0
3390	AEZ00710.1	0
3391	AEX60731.1	0
3392	AEX55111.1	0
3393	AEW24471.1	0
3394	AEQ38026.1	0
3395	AEQ38058.1	0
3396	AEP95738.1	0
3397	AEP40419.1	0
3398	AEP40451.1	0
3399	AEO72345.1	0
3400	AEJ32557.1	0
3401	BAK40017.1	0
3402	AEH42067.1	0
3403	BAK22537.1	0
3404	AEB80428.1	0
3405	AEB21220.1	0
3406	BAK08873.1	0
3407	ADR82164.1	0
3408	ADQ64388.1	0
3409	ADN67562.1	0
3410	BAJ15029.1	0
3411	ADK25246.1	0
3412	ADH10210.1	0
3413	ADI80725.1	0
3414	ADF32062.1	0
3415	ACR14850.1	0
3416	ADF59221.1	0
3417	ADD62414.1	0
3418	BAI66068.1	0
3419	ACU31368.1	0
3420	ACK57519.1	0
3421	ACY92089.1	0
3422	ACW19915.1	0
3423	ACU57150.1	0
3424	CBA10124.1	0
3425	ACT22840.1	0
3426	ACT22872.1	0
3427	ACT22904.1	0
3428	ACN54404.1	0
3429	ACO48301.1	0
3430	ACN50015.1	0
3431	ACN50051.1	0
3432	ACL97359.1	0
3433	ACJ53749.1	0
3434	ACJ11207.1	0
3435	ACJ10066.5	0
3436	ACF60577.1	0
3437	ABX57743.1	0
3438	ACA24946.1	0
3439	ABY81896.1	0
3440	ABY21191.1	0
3441	ABX75300.1	0
3442	ABS18755.1	0
3443	ABQ23935.1	0
3444	ABK63992.1	0
3445	ABG36718.1	0
3446	ABD67474.1	0
3447	ABD34014.1	0
3448	ABB71661.1	0
3449	AAX86031.1	0
3450	AAX45370.1	0
3451	AAX45402.1	0
3452	AAX45434.1	0
3453	BAD74225.1	0
3454	AAU89276.1	0
3455	AAS86264.1	0
3456	AAS67155.1	0
3457	CAD92358.1	0
3458	AAR32268.1	0
3459	AAQ96304.1	0
3460	BAC79141.1	0
3461	BAC07510.1	0
3462	AAL76265.1	0
3463	AAK83228.1	0
3464	AAK60070.1	0
3465	AAK55548.1	0
3466	AAG37833.1	0
3467	AAF85677.2	0
3468	AAF73379.1	0
3469	AAF28261.1	0
3470	AAC83190.1	0
3471	CAJ01700.1	0
3472	YP_010085013.1	0
3473	YP_009666851.1	0
3474	YP_009508496.1	0
3475	YP_009512949.1	0
3476	YP_009513196.1	0
3477	YP_009177600.1	0
3478	YP_009094455.1	0
3479	YP_009094034.1	0
3480	YP_009094086.1	0
3481	YP_009094154.1	0
3482	YP_008378665.1	0
3483	YP_001249276.1	0
3484	YP_138518.1	0
3485	NP_945025.1	0
3486	NP_604437.1	0
3487	NP_037641.1	0
3488	NP_047112.2	0
3489	UVJ60787.1	0
3490	UUW06825.1	0
3491	UUV47224.1	0
3492	BDP39455.1	0
3493	BDP39487.1	0
3494	BDP39519.1	0
3495	BDP39551.1	0
3496	BDP39583.1	0
3497	UTM74152.1	0
3498	UTM74210.1	0
3499	UTJ93976.1	0
3500	UTJ94008.1	0
3501	UTJ94040.1	0
3502	UTJ94072.1	0
3503	UTJ94104.1	0
3504	UTJ94136.1	0
3505	UTJ94168.1	0
3506	UTJ94200.1	0
3507	UTJ94232.1	0
3508	UTJ94264.1	0
3509	UTJ94296.1	0
3510	UTJ94328.1	0
3511	UTJ94360.1	0
3512	UTJ94392.1	0
3513	UTJ94424.1	0
3514	UTJ94456.1	0
3515	UTJ94488.1	0
3516	UTJ94520.1	0
3517	UTJ94552.1	0
3518	UTJ94584.1	0
3519	UTJ94616.1	0
3520	UTJ94648.1	0
3521	UTJ94680.1	0
3522	UTJ94712.1	0
3523	UTJ94744.1	0
3524	UTJ94776.1	0
3525	UTJ94808.1	0
3526	USL94592.1	0
3527	QWT68708.1	0
3528	QWT68740.1	0
3529	USC26037.1	0
3530	URG17227.1	0
3531	UQW80124.1	0
3532	UQM99532.1	0
3533	UQM99564.1	0
3534	UQM99596.1	0
3535	UQM99628.1	0
3536	UPM05963.1	0
3537	UPM05995.1	0
3538	UPM06027.1	0
3539	UPM06059.1	0
3540	UPM06091.1	0
3541	UPM06123.1	0
3542	UPM06155.1	0
3543	UPM06187.1	0
3544	BDI08774.1	0
3545	BDI08806.1	0
3546	UOX73001.1	0
3547	UOQ23233.1	0
3548	UOQ23265.1	0
3549	UOQ23297.1	0
3550	UOQ23329.1	0
3551	UOL48912.1	0
3552	UOL48944.1	0
3553	UNW59094.1	0
3554	UNW59126.1	0
3555	UNW59158.1	0
3556	UNW59190.1	0
3557	UNW59222.1	0
3558	UNW59254.1	0
3559	UNE74433.1	0
3560	UMO78106.1	0
3561	UKI59055.1	0
3562	UJT31631.1	0
3563	UJT31663.1	0
3564	UJT31695.1	0
3565	UJT31727.1	0
3566	UJT31759.1	0
3567	UJT31902.1	0
3568	UJT31954.1	0
3569	UJT31986.1	0
3570	UJT32018.1	0
3571	UIX56000.1	0
3572	UJG45070.1	0
3573	UIU06322.1	0
3574	UHC46311.1	0
3575	UGL84972.1	0
3576	UGL85005.1	0
3577	UGL85037.1	0
3578	UGL85069.1	0
3579	UGL85101.1	0
3580	UFQ90553.1	0
3581	BDB95801.1	0
3582	BDB95833.1	0
3583	UCZ36394.1	0
3584	UCZ36426.1	0
3585	UCZ36458.1	0
3586	UCZ36490.1	0
3587	UCZ36522.1	0
3588	UCZ36554.1	0
3589	UCZ36586.1	0
3590	UCZ36618.1	0
3591	UCZ36650.1	0
3592	UCZ36682.1	0
3593	UCZ36714.1	0
3594	UCZ36746.1	0
3595	UCZ36778.1	0
3596	UCZ36810.1	0
3597	UCZ36842.1	0
3598	UCZ36874.1	0
3599	UCZ36906.1	0
3600	UCZ36938.1	0
3601	UCZ36970.1	0
3602	UCZ37002.1	0
3603	UCZ37034.1	0
3604	UCZ37066.1	0
3605	UCZ37098.1	0
3606	UCZ37130.1	0
3607	UCZ37162.1	0
3608	UCZ37194.1	0
3609	UCZ37226.1	0
3610	UCZ37258.1	0
3611	UCZ37290.1	0
3612	UCZ37322.1	0
3613	UCZ37354.1	0
3614	UCZ37386.1	0
3615	UCZ37418.1	0
3616	UCZ37450.1	0
3617	UCZ37482.1	0
3618	UCZ37514.1	0
3619	UCZ37546.1	0
3620	UCZ37578.1	0
3621	UCZ37610.1	0
3622	UCZ37642.1	0
3623	UCZ37674.1	0
3624	UCZ37706.1	0
3625	UCZ37738.1	0
3626	UCZ37770.1	0
3627	UCZ37802.1	0
3628	UCZ37834.1	0
3629	UCZ37866.1	0
3630	UCZ37898.1	0
3631	UCZ37930.1	0
3632	UCZ37962.1	0
3633	UCZ37994.1	0
3634	UCZ38026.1	0
3635	UCZ38058.1	0
3636	UCZ38090.1	0
3637	UCZ38122.1	0
3638	UCZ38154.1	0
3639	UCZ38186.1	0
3640	UCZ38218.1	0
3641	UCZ38250.1	0
3642	UCZ38282.1	0
3643	UCZ38314.1	0
3644	UCZ38346.1	0
3645	UCZ38378.1	0
3646	UCZ38410.1	0
3647	UCZ38442.1	0
3648	UCZ38474.1	0
3649	UCZ38506.1	0
3650	UCZ38538.1	0
3651	UCZ38570.1	0
3652	UCZ38602.1	0
3653	UCZ38634.1	0
3654	UCZ38666.1	0
3655	UCZ38698.1	0
3656	UCZ38730.1	0
3657	UCZ38762.1	0
3658	UCZ38794.1	0
3659	UCZ38826.1	0
3660	UCZ38858.1	0
3661	UCZ38890.1	0
3662	UCZ38922.1	0
3663	UCZ38954.1	0
3664	UCZ38986.1	0
3665	UCZ39018.1	0
3666	UCZ39050.1	0
3667	UCZ39082.1	0
3668	UCZ39114.1	0
3669	UCZ39146.1	0
3670	UCZ39178.1	0
3671	BDB58202.1	0
3672	QYO90514.1	0
3673	UBT24286.1	0
3674	UBL89944.1	0
3675	UBB42297.1	0
3676	UBB42329.1	0
3677	UBB42361.1	0
3678	UBB97712.1	0
3679	QZH77036.1	0
3680	QYS24366.1	0
3681	QYK30697.1	0
3682	QXU63446.1	0
3683	QXU63478.1	0
3684	QXL74876.1	0
3685	QWZ46276.1	0
3686	QWQ56140.1	0
3687	QWL54706.1	0
3688	QWD93632.1	0
3689	QUX37399.1	0
3690	QUX37431.1	0
3691	QUX37463.1	0
3692	QUW44641.1	0
3693	QUW44673.1	0
3694	QUW44705.1	0
3695	QUW44737.1	0
3696	QHR78954.1	0
3697	QHR78986.1	0
3698	QHR79018.1	0
3699	QHR79050.1	0
3700	QHR79091.1	0
3701	QHR79123.1	0
3702	QHR79155.1	0
3703	QHR79187.1	0
3704	QHR79228.1	0
3705	BCL84801.1	0
3706	QTA73742.1	0
3707	QSV52436.1	0
3708	QRG32875.1	0
3709	QRG32907.1	0
3710	QRG32939.1	0
3711	QRG32971.1	0
3712	QRG33003.1	0
3713	QRG33035.1	0
3714	QQK53168.1	0
3715	QKN89110.1	0
3716	QKN89142.1	0
3717	QKN89174.1	0
3718	QKN89206.1	0
3719	QPZ44532.1	0
3720	QPL12206.1	0
3721	QNH81640.1	0
3722	QNH81672.1	0
3723	QOT47601.1	0
3724	QGP72890.1	0
3725	QGP72922.1	0
3726	QGP72954.1	0
3727	QGP72986.1	0
3728	QFQ59777.1	0
3729	QFQ59809.1	0
3730	QFQ59841.1	0
3731	QFQ59873.1	0
3732	QFQ59911.1	0
3733	QFQ59943.1	0
3734	QNS29878.1	0
3735	QNN88859.1	0
3736	QNH90015.1	0
3737	QMU24357.1	0
3738	QMU24389.1	0
3739	QMU24421.1	0
3740	QMU24453.1	0
3741	QMU24485.1	0
3742	QMU24517.1	0
3743	QMU24549.1	0
3744	QMU24581.1	0
3745	QMU24613.1	0
3746	QMU24645.1	0
3747	QMU24677.1	0
3748	QMU24709.1	0
3749	QMU24741.1	0
3750	QMU24773.1	0
3751	QMU24805.1	0
3752	QGW61702.1	0
3753	QGW61734.1	0
3754	QGW61766.1	0
3755	QLJ84514.1	0
3756	QLJ84546.1	0
3757	QLJ84578.1	0
3758	QLI46413.1	0
3759	QLH93323.1	0
3760	QLH93355.1	0
3761	QHG61090.1	0
3762	QKO25897.1	0
3763	QKO25929.1	0
3764	QKI86653.1	0
3765	QKE30966.1	0
3766	QJX65237.1	0
3767	QJX65269.1	0
3768	QJF12099.1	0
3769	QJF12131.1	0
3770	QJF12163.1	0
3771	QJF12209.1	0
3772	QJD56039.1	0
3773	QJD56071.1	0
3774	QJD56103.1	0
3775	QJD08177.1	0
3776	QJD08209.1	0
3777	QJD08241.1	0
3778	QJD08273.1	0
3779	QJD08305.1	0
3780	QJD08337.1	0
3781	QJD08369.1	0
3782	QJD08401.1	0
3783	QJD08433.1	0
3784	QJD08465.1	0
3785	QJD08497.1	0
3786	QJD08529.1	0
3787	QJD08561.1	0
3788	QJD08593.1	0
3789	QJD08625.1	0
3790	QJD08657.1	0
3791	QJD08689.1	0
3792	QJD08721.1	0
3793	QJD08753.1	0
3794	QJD08785.1	0
3795	QJD08817.1	0
3796	QJD08849.1	0
3797	QJD08881.1	0
3798	QJD08913.1	0
3799	QJD08945.1	0
3800	QJD08977.1	0
3801	QJC69077.1	0
3802	QII88356.1	0
3803	QII88388.1	0
3804	QII88420.1	0
3805	QII88452.1	0
3806	QIH29335.1	0
3807	QIB89435.1	0
3808	QHI01496.1	0
3809	QGN67826.1	0
3810	QGP73032.1	0
3811	QGQ32887.1	0
3812	AYI57834.1	0
3813	AYI57866.1	0
3814	AYI57898.1	0
3815	AYI57930.1	0
3816	AYI57962.1	0
3817	AYI57994.1	0
3818	AYI58026.1	0
3819	QGZ28413.1	0
3820	QGW61788.1	0
3821	QGW61820.1	0
3822	QBC83007.1	0
3823	QBC83039.1	0
3824	QBC83071.1	0
3825	QBC83103.1	0
3826	QBC83135.1	0
3827	QBC83167.1	0
3828	QBC83199.1	0
3829	QBC83231.1	0
3830	QGN67286.1	0
3831	QGN18601.1	0
3832	QGN18633.1	0
3833	QGN18692.1	0
3834	QCY53850.1	0
3835	AYM47533.1	0
3836	QFE96907.1	0
3837	QED12411.1	0
3838	QEQ50577.1	0
3839	QEL52240.1	0
3840	QEI22835.1	0
3841	QEG03840.1	0
3842	QEG03872.1	0
3843	QEG03904.1	0
3844	AZK35992.1	0
3845	QDP14203.1	0
3846	QDM55345.1	0
3847	AZR69253.1	0
3848	QDB64862.1	0
3849	QDA18247.1	0
3850	QCY59034.1	0
3851	QCY59066.1	0
3852	QCY50289.1	0
3853	AXL94603.1	0
3854	QCI61382.1	0
3855	QCI61414.1	0
3856	QCF59295.1	0
3857	QCB20182.1	0
3858	QCB20214.1	0
3859	QBZ96361.1	0
3860	QBZ96393.1	0
3861	QBZ96496.1	0
3862	QBQ56709.1	0
3863	QBQ03070.1	0
3864	QBQ03102.1	0
3865	QBQ03134.1	0
3866	QBQ03166.1	0
3867	QBQ03198.1	0
3868	QBQ03230.1	0
3869	QBQ03262.1	0
3870	QBQ03294.1	0
3871	QBQ03326.1	0
3872	QBQ03358.1	0
3873	QBQ03390.1	0
3874	QBQ03422.1	0
3875	QBQ03454.1	0
3876	QBO56472.1	0
3877	QBC65283.1	0
3878	QBB84908.1	0
3879	QBB84940.1	0
3880	QBB84972.1	0
3881	QBB85004.1	0
3882	QBB85039.1	0
3883	QBB85071.1	0
3884	QBB85103.1	0
3885	QBB85135.1	0
3886	QBB85167.1	0
3887	QBB85199.1	0
3888	QBB85231.1	0
3889	QBB85263.1	0
3890	QBB85295.1	0
3891	QBB85327.1	0
3892	QBB85359.1	0
3893	QBB85391.1	0
3894	QBB85423.1	0
3895	QBB85455.1	0
3896	QBB85487.1	0
3897	QBB85519.1	0
3898	QBB85551.1	0
3899	QBB85583.1	0
3900	QBB85615.1	0
3901	QBB85647.1	0
3902	QBB85679.1	0
3903	QBB85711.1	0
3904	QBA30264.1	0
3905	AZZ73545.1	0
3906	AZS52518.1	0
3907	AZS52562.1	0
3908	AZS52664.1	0
3909	ATD86893.1	0
3910	AXI82327.1	0
3911	AXI82359.1	0
3912	AXI82391.1	0
3913	AXI82423.1	0
3914	AXI82455.1	0
3915	AZP53694.1	0
3916	AZO92827.1	0
3917	AZO92859.1	0
3918	AZJ17476.1	0
3919	AYR16830.1	0
3920	AYR16862.1	0
3921	AYR16894.1	0
3922	AYP70219.1	0
3923	AYP70251.1	0
3924	AWT50990.1	0
3925	AYN79760.1	0
3926	AYN79792.1	0
3927	AYN07319.1	0
3928	AYC76682.1	0
3929	AYA44310.1	0
3930	AXU38679.1	0
3931	AXU38711.1	0
3932	AXU38743.1	0
3933	AXU38775.1	0
3934	BBG06466.1	0
3935	AXP33475.1	0
3936	AQY45752.1	0
3937	APB97808.1	0
3938	AUN87701.1	0
3939	AXE15472.1	0
3940	AXE15504.1	0
3941	AXC08048.1	0
3942	AXA98662.1	0
3943	AWX68696.1	0
3944	AWO81878.1	0
3945	AWL80008.1	0
3946	AWD39021.1	0
3947	AWB36360.1	0
3948	AVZ47213.1	0
3949	AVN98133.1	0
3950	AVM86013.1	0
3951	AVL25896.1	0
3952	AVL25928.1	0
3953	AVL25960.1	0
3954	AVL25992.1	0
3955	AVH78246.1	0
3956	AVA07186.1	0
3957	AVA07218.1	0
3958	AUR53284.1	0
3959	AUR53316.1	0
3960	AUR53348.1	0
3961	AUR53380.1	0
3962	AUJ87606.2	0
3963	ATY71421.1	0
3964	ATY71453.1	0
3965	ATY71485.1	0
3966	ATY71517.1	0
3967	ATY71549.1	0
3968	ATY71581.1	0
3969	BBB34989.1	0
3970	ATV91615.1	0
3971	APQ40664.1	0
3972	ATP76303.1	0
3973	ATP06197.1	0
3974	ATP06229.1	0
3975	ATP06261.1	0
3976	ATP06293.1	0
3977	ATP06325.1	0
3978	ATP06357.1	0
3979	ATP06389.1	0
3980	ATP06421.1	0
3981	ATP06453.1	0
3982	ATP06485.1	0
3983	ATP06517.1	0
3984	ATP06549.1	0
3985	ATP06581.1	0
3986	ATP06613.1	0
3987	ATP06645.1	0
3988	ATP06677.1	0
3989	ATP06709.1	0
3990	ATP06741.1	0
3991	ATP06773.1	0
3992	ATP06805.1	0
3993	ATP06837.1	0
3994	ATP06869.1	0
3995	ATP06901.1	0
3996	ATP06933.1	0
3997	ATP06965.1	0
3998	ATP06997.1	0
3999	ATP07029.1	0
4000	ATP07061.1	0
4001	ATP07093.1	0
4002	ATP07125.1	0
4003	ATN45427.1	0
4004	ATJ00114.1	0
4005	ARE59518.1	0
4006	ARE59550.1	0
4007	ASY92441.1	0
4008	ASY03332.1	0
4009	ASY03364.1	0
4010	ASY03396.1	0
4011	ASY03428.1	0
4012	ASY03460.1	0
4013	ASX97493.1	0
4014	ASX97525.1	0
4015	ASU91868.1	0
4016	ASN63873.1	0
4017	ASN63990.1	0
4018	ASN64022.1	0
4019	ASN64054.1	0
4020	ASM62171.1	0
4021	ARP51870.1	0
4022	ARL00320.1	0
4023	ARL00352.1	0
4024	ASA47602.1	0
4025	ASA47634.1	0
4026	ARX98247.1	0
4027	ARX79660.1	0
4028	ARU83018.1	0
4029	ARS02978.1	0
4030	ARQ32665.1	0
4031	ARQ32697.1	0
4032	ARQ32729.1	0
4033	ARQ32761.1	0
4034	ARQ32793.1	0
4035	ARQ32825.1	0
4036	ARQ32857.1	0
4037	ARQ32889.1	0
4038	ARQ32921.1	0
4039	ARQ32953.1	0
4040	ARQ32985.1	0
4041	ARQ33025.1	0
4042	ARQ33057.1	0
4043	ARQ33089.1	0
4044	ARQ33121.1	0
4045	ARQ33153.1	0
4046	ARQ33185.1	0
4047	ARQ33217.1	0
4048	ARQ80433.1	0
4049	APC93905.1	0
4050	ARK08612.1	0
4051	ARE59574.1	0
4052	ARF19552.1	0
4053	ARF19584.1	0
4054	ARF19616.1	0
4055	ARF19648.1	0
4056	ARF19680.1	0
4057	AMX28312.1	0
4058	ARD05492.1	0
4059	APG57061.1	0
4060	APG57093.1	0
4061	ARB07444.1	0
4062	ARB07476.2	0
4063	ARB07508.2	0
4064	ARB07540.2	0
4065	ARB07572.2	0
4066	ARB07631.1	0
4067	ARB07670.1	0
4068	ARB07702.1	0
4069	ARB07734.1	0
4070	ARB07766.1	0
4071	ARB07798.1	0
4072	ARB07830.1	0
4073	ARB07864.2	0
4074	ARA15311.2	0
4075	ARA15343.2	0
4076	ARA15375.2	0
4077	ARA15436.2	0
4078	AQV13368.1	0
4079	AQV13400.1	0
4080	AQT03680.1	0
4081	AMO02360.1	0
4082	AMD82620.1	0
4083	BAW94624.1	0
4084	BAW94656.1	0
4085	APU52784.1	0
4086	APT69727.1	0
4087	APT69759.1	0
4088	APT69791.1	0
4089	APP90889.1	0
4090	AOV62798.1	0
4091	APG57155.1	0
4092	APC93894.1	0
4093	ANN24032.1	0
4094	ANN24064.1	0
4095	ANN24096.1	0
4096	ANN24128.1	0
4097	ANN24160.1	0
4098	AOV81753.1	0
4099	AOS89988.1	0
4100	AOS58340.1	0
4101	AOO33520.1	0
4102	AOO33560.1	0
4103	AOA33113.1	0
4104	ANW62055.1	0
4105	ANS54015.1	0
4106	ANO39182.1	0
4107	ANK58556.1	0
4108	AMO64026.1	0
4109	AMO64058.1	0
4110	AMO64090.1	0
4111	AMO64122.1	0
4112	AMO64154.1	0
4113	AMO64186.1	0
4114	AMO64218.1	0
4115	AMO64250.1	0
4116	AMO64282.1	0
4117	ANG60355.1	0
4118	ANG57130.1	0
4119	ANC55386.1	0
4120	AIJ02768.1	0
4121	AIJ02800.1	0
4122	ANA52008.1	0
4123	AKS39796.1	0
4124	AMQ67304.1	0
4125	AMQ09763.1	0
4126	AML47742.1	0
4127	AMH87562.1	0
4128	AHE78342.1	0
4129	AHE78381.1	0
4130	ALV83454.1	0
4131	ALT31848.1	0
4132	ALP75893.1	0
4133	ALP32238.1	0
4134	ALO20325.1	0
4135	AKN58850.1	0
4136	ALE27109.1	0
4137	ALE27141.1	0
4138	ALE27173.1	0
4139	ALE27205.1	0
4140	ALE27237.1	0
4141	ALE27269.1	0
4142	ALE27301.1	0
4143	ALE27333.1	0
4144	ALE27365.1	0
4145	AKT04323.1	0
4146	AGC97150.1	0
4147	AGC97182.1	0
4148	AKM45898.1	0
4149	AIG60048.1	0
4150	AHZ90103.1	0
4151	AIW58867.1	0
4152	AJT59439.1	0
4153	AJP31600.1	0
4154	AJH76964.1	0
4155	AJG05512.1	0
4156	AJG05544.1	0
4157	AJG05576.1	0
4158	AHN08022.1	0
4159	AJE63420.1	0
4160	AIM39346.1	0
4161	AHI45018.1	0
4162	AHI45050.1	0
4163	AIY53211.1	0
4164	AIX11036.1	0
4165	BAP75928.1	0
4166	AIS20815.1	0
4167	AIQ78306.1	0
4168	AIQ78338.1	0
4169	AIQ78370.1	0
4170	AIM55752.1	0
4171	AIL54016.1	0
4172	AID07001.1	0
4173	AIJ01291.1	0
4174	AIJ01323.1	0
4175	AIG94074.1	0
4176	AHZ01288.1	0
4177	AIC84183.1	0
4178	AHN09749.1	0
4179	AIA21729.1	0
4180	AHX22098.1	0
4181	AHX22154.1	0
4182	AHX22210.1	0
4183	AHX22250.1	0
4184	AHX22282.1	0
4185	AHX22322.1	0
4186	AHX22354.1	0
4187	AHX22394.1	0
4188	AHX22434.1	0
4189	AHX22490.1	0
4190	AHX22522.1	0
4191	AHZ18336.1	0
4192	AHW47252.1	0
4193	AHN82569.1	0
4194	AHM23772.1	0
4195	AHL38158.1	0
4196	AHJ37529.1	0
4197	AHH92911.1	0
4198	AHH02040.1	0
4199	AFE48468.1	0
4200	AFE48500.1	0
4201	AHG52041.1	0
4202	AHF22097.1	0
4203	AGT03802.1	0
4204	AGT03834.1	0
4205	AGT03866.1	0
4206	AGT03898.1	0
4207	AGT03930.1	0
4208	AGT03962.1	0
4209	AFV67847.1	0
4210	BAO02658.1	0
4211	AGW50975.1	0
4212	AGW51007.1	0
4213	AGW51039.1	0
4214	AGW51167.1	0
4215	BAN84663.1	0
4216	AGT75090.1	0
4217	AGT75142.1	0
4218	AGT75174.1	0
4219	AGT75206.1	0
4220	AGT75238.1	0
4221	AGT75277.1	0
4222	AGT75309.1	0
4223	AGS48084.1	0
4224	AGJ98313.1	0
4225	AGN32798.1	0
4226	BAN29026.1	0
4227	AGL09063.1	0
4228	AGL09095.1	0
4229	AGL09127.1	0
4230	AGL09159.1	0
4231	AGL09191.1	0
4232	AGG09145.1	0
4233	AGG20367.1	0
4234	AGE32277.1	0
4235	BAM72619.1	0
4236	AFY12711.1	0
4237	AFX97641.1	0
4238	AFX97673.1	0
4239	AFX75116.1	0
4240	AFS95134.1	0
4241	AFU34346.1	0
4242	AFV34052.1	0
4243	AFV14974.1	0
4244	AFV15006.1	0
4245	AFS64498.1	0
4246	AFQ37795.1	0
4247	AFQ37827.1	0
4248	AFP87278.1	0
4249	AFO62144.1	0
4250	AFO62176.1	0
4251	AFN37162.1	0
4252	BAM15590.1	0
4253	AFH08721.1	0
4254	AFH55523.1	0
4255	AFC87750.1	0
4256	AFA36066.1	0
4257	AEZ01382.1	0
4258	AEZ00711.1	0
4259	AEX60732.1	0
4260	AEX01225.2	0
4261	AEW24472.1	0
4262	AEQ38027.1	0
4263	AEQ38059.1	0
4264	AEP95739.1	0
4265	AEP40420.1	0
4266	AEP40452.1	0
4267	AEM55583.1	0
4268	AEJ32558.1	0
4269	BAK40018.1	0
4270	AEH42068.1	0
4271	BAK22538.1	0
4272	AEB80429.1	0
4273	AEB21221.1	0
4274	BAK08874.1	0
4275	ADR82165.1	0
4276	ADQ64389.1	0
4277	ADN67563.1	0
4278	BAJ15030.1	0
4279	ADK25247.1	0
4280	ADH10211.1	0
4281	ADI80726.1	0
4282	ADF32063.1	0
4283	ACR14851.1	0
4284	ADF59222.1	0
4285	ADD62415.1	0
4286	BAI66069.1	0
4287	BAI60055.1	0
4288	ACK57520.1	0
4289	ACY92090.1	0
4290	ACW19916.1	0
4291	ACU57151.1	0
4292	CBA10125.1	0
4293	ACT22841.1	0
4294	ACT22873.1	0
4295	ACT22905.1	0
4296	ACN54405.1	0
4297	ACO48302.2	0
4298	ACN50016.1	0
4299	ACN50052.1	0
4300	ACL97360.2	0
4301	ACJ53750.1	0
4302	ACJ11208.1	0
4303	ACJ10067.5	0
4304	ACF60578.1	0
4305	ABZ85920.1	0
4306	ACA24947.1	0
4307	ABY81897.1	0
4308	ABY21192.1	0
4309	ABX75301.1	0
4310	ABS18756.1	0
4311	ABQ23936.1	0
4312	ABK63993.1	0
4313	AAZ76399.1	0
4314	ABD65475.1	0
4315	ABD34015.1	0
4316	ABB71662.1	0
4317	AAX86032.1	0
4318	AAX45371.1	0
4319	AAX45403.1	0
4320	AAX45435.1	0
4321	BAD74226.1	0
4322	AAU89277.1	0
4323	AAS86265.1	0
4324	AAS67156.1	0
4325	CAD92359.1	0
4326	AAR32269.1	0
4327	AAQ96305.1	0
4328	BAC79142.1	0
4329	BAC07511.1	0
4330	AAL76266.1	0
4331	AAK83229.1	0
4332	AAK60071.1	0
4333	AAK55549.1	0
4334	AAG36978.1	0
4335	AAF85678.1	0
4336	AAF70388.1	0
4337	AAF28262.1	0
4338	AAC83191.2	0
4339	CAJ01701.1	0
4340	YP_010085014.1	0
4341	YP_009666852.1	0
4342	YP_009508497.1	0
4343	YP_009512950.1	0
4344	YP_009513197.1	0
4345	YP_009177601.1	0
4346	YP_009094456.1	0
4347	YP_009094055.1	0
4348	YP_009094087.1	0
4349	YP_009094155.1	0
4350	YP_007188592.1	0
4351	YP_001249277.1	0
4352	YP_138504.1	0
4353	NP_945026.1	0
4354	NP_604438.1	0
4355	NP_037642.1	0
4356	NP_047113.3	0
4357	UVJ60788.1	0
4358	UUW06826.1	0
4359	UUV47225.1	0
4360	BDP39456.1	0
4361	BDP39488.1	0
4362	BDP39520.1	0
4363	BDP39552.1	0
4364	BDP39584.1	0
4365	UTM74153.1	0
4366	UTJ93945.1	0
4367	UTJ93977.1	0
4368	UTJ94009.1	0
4369	UTJ94041.1	0
4370	UTJ94073.1	0
4371	UTJ94105.1	0
4372	UTJ94137.1	0
4373	UTJ94169.1	0
4374	UTJ94201.1	0
4375	UTJ94233.1	0
4376	UTJ94265.1	0
4377	UTJ94297.1	0
4378	UTJ94329.1	0
4379	UTJ94361.1	0
4380	UTJ94393.1	0
4381	UTJ94425.1	0
4382	UTJ94457.1	0
4383	UTJ94489.1	0
4384	UTJ94521.1	0
4385	UTJ94553.1	0
4386	UTJ94585.1	0
4387	UTJ94617.1	0
4388	UTJ94649.1	0
4389	UTJ94681.1	0
4390	UTJ94713.1	0
4391	UTJ94745.1	0
4392	UTJ94777.1	0
4393	UTJ94809.1	0
4394	USL94593.1	0
4395	QWT68709.1	0
4396	QWT68741.1	0
4397	USC26038.1	0
4398	URG17228.1	0
4399	UQW80125.1	0
4400	UQM99533.1	0
4401	UQM99565.1	0
4402	UQM99597.1	0
4403	UQM99629.1	0
4404	UPM05964.1	0
4405	UPM05996.1	0
4406	UPM06028.1	0
4407	UPM06060.1	0
4408	UPM06092.1	0
4409	UPM06124.1	0
4410	UPM06156.1	0
4411	UPM06188.1	0
4412	BDI08775.1	0
4413	BDI08807.1	0
4414	UOX73002.1	0
4415	UOQ23234.1	0
4416	UOQ23266.1	0
4417	UOQ23298.1	0
4418	UOQ23330.1	0
4419	UOL48913.1	0
4420	UOL48945.1	0
4421	UNW59095.1	0
4422	UNW59127.1	0
4423	UNW59159.1	0
4424	UNW59191.1	0
4425	UNW59223.1	0
4426	UNW59255.1	0
4427	UNE74434.1	0
4428	UMO78107.1	0
4429	UKI59056.1	0
4430	UJT31632.1	0
4431	UJT31664.1	0
4432	UJT31696.1	0
4433	UJT31728.1	0
4434	UJT31760.1	0
4435	UJT31903.1	0
4436	UJT31955.1	0
4437	UJT31987.1	0
4438	UJT32019.1	0
4439	UIX56001.1	0
4440	UJG45071.1	0
4441	UIU06323.1	0
4442	UHC46312.1	0
4443	UGL84973.1	0
4444	UGL85006.1	0
4445	UGL85038.1	0
4446	UGL85070.1	0
4447	UGL85102.1	0
4448	UFQ90554.1	0
4449	BDB95802.1	0
4450	BDB95834.1	0
4451	UCZ36395.1	0
4452	UCZ36427.1	0
4453	UCZ36459.1	0
4454	UCZ36491.1	0
4455	UCZ36523.1	0
4456	UCZ36555.1	0
4457	UCZ36587.1	0
4458	UCZ36619.1	0
4459	UCZ36651.1	0
4460	UCZ36683.1	0
4461	UCZ36715.1	0
4462	UCZ36747.1	0
4463	UCZ36779.1	0
4464	UCZ36811.1	0
4465	UCZ36843.1	0
4466	UCZ36875.1	0
4467	UCZ36907.1	0
4468	UCZ36939.1	0
4469	UCZ36971.1	0
4470	UCZ37003.1	0
4471	UCZ37035.1	0
4472	UCZ37067.1	0
4473	UCZ37099.1	0
4474	UCZ37131.1	0
4475	UCZ37163.1	0
4476	UCZ37195.1	0
4477	UCZ37227.1	0
4478	UCZ37259.1	0
4479	UCZ37291.1	0
4480	UCZ37323.1	0
4481	UCZ37355.1	0
4482	UCZ37387.1	0
4483	UCZ37419.1	0
4484	UCZ37451.1	0
4485	UCZ37483.1	0
4486	UCZ37515.1	0
4487	UCZ37547.1	0
4488	UCZ37579.1	0
4489	UCZ37611.1	0
4490	UCZ37643.1	0
4491	UCZ37675.1	0
4492	UCZ37707.1	0
4493	UCZ37739.1	0
4494	UCZ37771.1	0
4495	UCZ37803.1	0
4496	UCZ37835.1	0
4497	UCZ37867.1	0
4498	UCZ37899.1	0
4499	UCZ37931.1	0
4500	UCZ37963.1	0
4501	UCZ37995.1	0
4502	UCZ38027.1	0
4503	UCZ38059.1	0
4504	UCZ38091.1	0
4505	UCZ38123.1	0
4506	UCZ38155.1	0
4507	UCZ38187.1	0
4508	UCZ38219.1	0
4509	UCZ38251.1	0
4510	UCZ38283.1	0
4511	UCZ38315.1	0
4512	UCZ38347.1	0
4513	UCZ38379.1	0
4514	UCZ38411.1	0
4515	UCZ38443.1	0
4516	UCZ38475.1	0
4517	UCZ38507.1	0
4518	UCZ38539.1	0
4519	UCZ38571.1	0
4520	UCZ38603.1	0
4521	UCZ38635.1	0
4522	UCZ38667.1	0
4523	UCZ38699.1	0
4524	UCZ38731.1	0
4525	UCZ38763.1	0
4526	UCZ38795.1	0
4527	UCZ38827.1	0
4528	UCZ38859.1	0
4529	UCZ38891.1	0
4530	UCZ38923.1	0
4531	UCZ38955.1	0
4532	UCZ38987.1	0
4533	UCZ39019.1	0
4534	UCZ39051.1	0
4535	UCZ39083.1	0
4536	UCZ39115.1	0
4537	UCZ39147.1	0
4538	UCZ39179.1	0
4539	BDB58203.1	0
4540	QYO90515.1	0
4541	UBT24287.1	0
4542	UBL89945.1	0
4543	UBB42298.1	0
4544	UBB42330.1	0
4545	UBB42362.1	0
4546	UBB97713.1	0
4547	QZH77037.1	0
4548	QYS24367.1	0
4549	QYK30698.1	0
4550	QXU63447.1	0
4551	QXU63479.1	0
4552	QXL74877.1	0
4553	QWZ46277.1	0
4554	QWQ56141.1	0
4555	QWL54707.1	0
4556	QVE48155.1	0
4557	QUX37400.1	0
4558	QUX37432.1	0
4559	QUX37464.1	0
4560	QUW44642.1	0
4561	QUW44674.1	0
4562	QUW44706.1	0
4563	QUW44738.1	0
4564	QHR78955.1	0
4565	QHR78987.1	0
4566	QHR79019.1	0
4567	QHR79051.1	0
4568	QHR79092.1	0
4569	QHR79124.1	0
4570	QHR79156.1	0
4571	QHR79188.1	0
4572	QHR79229.1	0
4573	BCL84802.1	0
4574	QTA73743.1	0
4575	QSV52437.1	0
4576	QRG32876.1	0
4577	QRG32908.1	0
4578	QRG32940.1	0
4579	QRG32972.1	0
4580	QRG33004.1	0
4581	QRG33036.1	0
4582	QQK53169.1	0
4583	QKN89111.1	0
4584	QKN89143.1	0
4585	QKN89175.1	0
4586	QKN89207.1	0
4587	QPZ44533.1	0
4588	QPL12207.1	0
4589	QNH81641.1	0
4590	QNH81673.1	0
4591	QOT47602.1	0
4592	QGP72891.1	0
4593	QGP72923.1	0
4594	QGP72955.1	0
4595	QGP72987.1	0
4596	QFQ59778.1	0
4597	QFQ59810.1	0
4598	QFQ59842.1	0
4599	QFQ59874.1	0
4600	QFQ59912.1	0
4601	QFQ59944.1	0
4602	QNS29879.1	0
4603	QNN88860.1	0
4604	QNH90016.1	0
4605	QMU24358.1	0
4606	QMU24390.1	0
4607	QMU24422.1	0
4608	QMU24454.1	0
4609	QMU24486.1	0
4610	QMU24518.1	0
4611	QMU24550.1	0
4612	QMU24582.1	0
4613	QMU24614.1	0
4614	QMU24646.1	0
4615	QMU24678.1	0
4616	QMU24710.1	0
4617	QMU24742.1	0
4618	QMU24774.1	0
4619	QMU24806.1	0
4620	QGW61703.1	0
4621	QGW61735.1	0
4622	QLJ84483.1	0
4623	QLJ84515.1	0
4624	QLJ84547.1	0
4625	QLJ84579.1	0
4626	AZL96427.1	0
4627	QLH93324.1	0
4628	QLH93356.1	0
4629	QHG61091.1	0
4630	QKO25898.1	0
4631	QKO25930.1	0
4632	QCY50296.1	0
4633	QKE30967.1	0
4634	QJX65238.1	0
4635	QJT78571.1	0
4636	QJF12100.1	0
4637	QJF12132.1	0
4638	QJF12164.1	0
4639	QJF12210.1	0
4640	QJD56040.1	0
4641	QJD56072.1	0
4642	QJD56104.1	0
4643	QJD08178.1	0
4644	QJD08210.1	0
4645	QJD08242.1	0
4646	QJD08274.1	0
4647	QJD08306.1	0
4648	QJD08338.1	0
4649	QJD08370.1	0
4650	QJD08402.1	0
4651	QJD08434.1	0
4652	QJD08466.1	0
4653	QJD08498.1	0
4654	QJD08530.1	0
4655	QJD08562.1	0
4656	QJD08594.1	0
4657	QJD08626.1	0
4658	QJD08658.1	0
4659	QJD08690.1	0
4660	QJD08722.1	0
4661	QJD08754.1	0
4662	QJD08786.1	0
4663	QJD08818.1	0
4664	QJD08850.1	0
4665	QJD08882.1	0
4666	QJD08914.1	0
4667	QJD08946.1	0
4668	QJD08978.1	0
4669	QJC69078.1	0
4670	QII88357.1	0
4671	QII88389.1	0
4672	QII88421.1	0
4673	QII88453.1	0
4674	QIH29336.1	0
4675	QIB89436.1	0
4676	QHI01497.1	0
4677	QGN67827.1	0
4678	QGP73033.1	0
4679	QGQ32888.1	0
4680	AYI57835.1	0
4681	AYI57867.1	0
4682	AYI57899.1	0
4683	AYI57931.1	0
4684	AYI57963.1	0
4685	AYI57995.1	0
4686	AYI58027.1	0
4687	QGZ28414.1	0
4688	QGW61789.1	0
4689	QGW61821.1	0
4690	QBC83008.1	0
4691	QBC83040.1	0
4692	QBC83072.1	0
4693	QBC83104.1	0
4694	QBC83136.1	0
4695	QBC83168.1	0
4696	QBC83200.1	0
4697	QBC83232.1	0
4698	QGN67287.1	0
4699	QGN18602.1	0
4700	QGN18634.1	0
4701	QGN18693.1	0
4702	QCY53851.1	0
4703	AYM47534.1	0
4704	QFE96908.1	0
4705	QED12412.1	0
4706	QEQ50578.1	0
4707	QEL52241.1	0
4708	QEI22836.1	0
4709	QEG03841.1	0
4710	QEG03873.1	0
4711	QED93054.1	0
4712	AZK35993.1	0
4713	QDP14204.1	0
4714	QDM55347.1	0
4715	AZR69254.1	0
4716	QDB64863.1	0
4717	QDA18248.1	0
4718	QCY59035.1	0
4719	QCY59067.1	0
4720	QCY50290.1	0
4721	AXL94615.1	0
4722	QCI61383.1	0
4723	QCI61415.1	0
4724	QCF59296.1	0
4725	QCB20183.1	0
4726	QCB20215.1	0
4727	QBZ96362.1	0
4728	QBZ96394.1	0
4729	QBZ96497.1	0
4730	QBQ56710.1	0
4731	QBQ03071.1	0
4732	QBQ03103.1	0
4733	QBQ03135.1	0
4734	QBQ03167.1	0
4735	QBQ03199.1	0
4736	QBQ03231.1	0
4737	QBQ03263.1	0
4738	QBQ03295.1	0
4739	QBQ03327.1	0
4740	QBQ03359.1	0
4741	QBQ03391.1	0
4742	QBQ03423.1	0
4743	QBQ03455.1	0
4744	QBO56473.1	0
4745	QBC65284.1	0
4746	QBB84909.1	0
4747	QBB84941.1	0
4748	QBB84973.1	0
4749	QBB85005.1	0
4750	QBB85040.1	0
4751	QBB85072.1	0
4752	QBB85104.1	0
4753	QBB85136.1	0
4754	QBB85168.1	0
4755	QBB85200.1	0
4756	QBB85232.1	0
4757	QBB85264.1	0
4758	QBB85296.1	0
4759	QBB85328.1	0
4760	QBB85360.1	0
4761	QBB85392.1	0
4762	QBB85424.1	0
4763	QBB85456.1	0
4764	QBB85488.1	0
4765	QBB85520.1	0
4766	QBB85552.1	0
4767	QBB85584.1	0
4768	QBB85616.1	0
4769	QBB85648.1	0
4770	QBB85680.1	0
4771	QBA30233.1	0
4772	QBA30265.1	0
4773	AZZ73546.1	0
4774	AZS52519.1	0
4775	AZS52563.1	0
4776	AZS52665.1	0
4777	ATD86894.1	0
4778	AXI82328.1	0
4779	AXI82360.1	0
4780	AXI82392.1	0
4781	AXI82424.1	0
4782	AXI82456.1	0
4783	AZP53695.1	0
4784	AZO92828.1	0
4785	AWL30640.1	0
4786	AZJ17477.1	0
4787	AYR16831.1	0
4788	AYR16863.1	0
4789	AYR16895.1	0
4790	AYP70220.1	0
4791	AYP70252.1	0
4792	AWT50991.1	0
4793	AYN79761.1	0
4794	AYN79793.1	0
4795	AYN07320.1	0
4796	AYC76683.1	0
4797	AYA44311.1	0
4798	AXU38680.1	0
4799	AXU38712.1	0
4800	AXU38744.1	0
4801	AXU39124.1	0
4802	BBG06467.1	0
4803	AXP33476.1	0
4804	AQY45753.1	0
4805	APB97809.1	0
4806	AUN87702.1	0
4807	AXE15473.1	0
4808	AXE15505.1	0
4809	AXC08049.1	0
4810	AXA98663.1	0
4811	AWX68697.1	0
4812	AWO81879.1	0
4813	AWL80009.1	0
4814	AWD39022.1	0
4815	AWB36361.1	0
4816	AVZ47214.1	0
4817	AVN98134.1	0
4818	AVM86014.1	0
4819	AVL25897.1	0
4820	AVL25929.1	0
4821	AVL25961.1	0
4822	AVL25993.1	0
4823	AVH78247.1	0
4824	AVA07187.1	0
4825	AVA07219.1	0
4826	AUR53285.1	0
4827	AUR53317.1	0
4828	AUR53349.1	0
4829	AUR53381.1	0
4830	AUJ87607.1	0
4831	ATY71422.1	0
4832	ATY71454.1	0
4833	ATY71486.1	0
4834	ATY71518.1	0
4835	ATY71550.1	0
4836	ATY71582.1	0
4837	BBB35227.1	0
4838	ATV91616.1	0
4839	APQ40665.1	0
4840	ATP76304.1	0
4841	ATP06198.1	0
4842	ATP06230.1	0
4843	ATP06262.1	0
4844	ATP06294.1	0
4845	ATP06326.1	0
4846	ATP06358.1	0
4847	ATP06390.1	0
4848	ATP06422.1	0
4849	ATP06454.1	0
4850	ATP06486.1	0
4851	ATP06518.1	0
4852	ATP06550.1	0
4853	ATP06582.1	0
4854	ATP06614.1	0
4855	ATP06646.1	0
4856	ATP06678.1	0
4857	ATP06710.1	0
4858	ATP06742.1	0
4859	ATP06774.1	0
4860	ATP06806.1	0
4861	ATP06838.1	0
4862	ATP06870.1	0
4863	ATP06902.1	0
4864	ATP06934.1	0
4865	ATP06966.1	0
4866	ATP06998.1	0
4867	ATP07030.1	0
4868	ATP07062.1	0
4869	ATP07094.1	0
4870	ATP07126.1	0
4871	ATN23196.1	0
4872	ATJ00115.1	0
4873	ARE59519.1	0
4874	ARE59551.1	0
4875	ASY92442.1	0
4876	ASY03333.1	0
4877	ASY03365.1	0
4878	ASY03397.1	0
4879	ASY03429.1	0
4880	ASY03461.1	0
4881	ASX97494.1	0
4882	ASX97526.1	0
4883	ASU91869.1	0
4884	ASN63874.1	0
4885	ASN63991.1	0
4886	ASN64023.1	0
4887	ASN64055.1	0
4888	ASM62172.1	0
4889	ARP51871.1	0
4890	ARL00321.1	0
4891	ARL00353.1	0
4892	ASA47603.1	0
4893	ASA47635.1	0
4894	ARX98248.1	0
4895	ARX79661.1	0
4896	ARU83019.1	0
4897	ARR95845.1	0
4898	ARQ32666.1	0
4899	ARQ32698.1	0
4900	ARQ32730.1	0
4901	ARQ32762.1	0
4902	ARQ32794.1	0
4903	ARQ32826.1	0
4904	ARQ32858.1	0
4905	ARQ32890.1	0
4906	ARQ32922.1	0
4907	ARQ32954.1	0
4908	ARQ32986.1	0
4909	ARQ33026.1	0
4910	ARQ33058.1	0
4911	ARQ33090.1	0
4912	ARQ33122.1	0
4913	ARQ33154.1	0
4914	ARQ33186.1	0
4915	ARQ16401.1	0
4916	ARQ80434.1	0
4917	ARM19996.1	0
4918	ARK08613.1	0
4919	ARE59575.1	0
4920	ARF19553.1	0
4921	ARF19585.1	0
4922	ARF19617.1	0
4923	ARF19649.1	0
4924	ARF19681.1	0
4925	AMX28313.1	0
4926	ARD05493.1	0
4927	APG57062.1	0
4928	APG57094.1	0
4929	ARB07445.2	0
4930	ARB07477.1	0
4931	ARB07509.1	0
4932	ARB07541.1	0
4933	ARB07573.1	0
4934	ARB07632.1	0
4935	ARB07671.1	0
4936	ARB07703.1	0
4937	ARB07735.1	0
4938	ARB07767.1	0
4939	ARB07799.1	0
4940	ARB07831.1	0
4941	ARB07865.1	0
4942	ARA15312.1	0
4943	ARA15344.1	0
4944	ARA15376.1	0
4945	ARA15437.1	0
4946	AQV13369.1	0
4947	AQU14427.2	0
4948	AQT03681.1	0
4949	AMO02361.1	0
4950	AMD82621.1	0
4951	BAW94625.1	0
4952	BAW94657.1	0
4953	APU52785.1	0
4954	APT69728.1	0
4955	APT69760.1	0
4956	APT69792.1	0
4957	APP90890.1	0
4958	AOV62799.1	0
4959	APG57156.1	0
4960	APC93895.1	0
4961	ANN24033.1	0
4962	ANN24065.1	0
4963	ANN24097.1	0
4964	ANN24129.1	0
4965	ANN24161.1	0
4966	AOV81754.1	0
4967	AOS89989.1	0
4968	AOS58341.1	0
4969	AOO33521.1	0
4970	AOO33561.1	0
4971	AOA33114.1	0
4972	ANW12435.1	0
4973	ANS54228.1	0
4974	ANO39183.1	0
4975	ANK58557.1	0
4976	AMO64027.1	0
4977	AMO64059.1	0
4978	AMO64091.1	0
4979	AMO64123.1	0
4980	AMO64155.1	0
4981	AMO64187.1	0
4982	AMO64219.1	0
4983	AMO64251.1	0
4984	AMO64283.1	0
4985	ANG60356.1	0
4986	ANG57131.1	0
4987	ANC55387.1	0
4988	AIJ02769.1	0
4989	AIJ02801.1	0
4990	ANA52009.1	0
4991	AKS39797.1	0
4992	ALM55665.1	0
4993	AMQ09764.1	0
4994	AML47743.1	0
4995	AMH87563.1	0
4996	AHE78343.1	0
4997	AHE78382.1	0
4998	ALV83455.1	0
4999	ALT31849.1	0
5000	ALP75894.1	0
5001	ALP32239.1	0
5002	ALO20326.1	0
5003	AKN58851.1	0
5004	ALE27110.1	0
5005	ALE27142.1	0
5006	ALE27174.1	0
5007	ALE27206.1	0
5008	ALE27238.1	0
5009	ALE27270.1	0
5010	ALE27302.1	0
5011	ALE27334.1	0
5012	ALE27366.1	0
5013	AKT04324.1	0
5014	AGC97151.1	0
5015	AGC97183.1	0
5016	AKM45899.1	0
5017	AIG60049.1	0
5018	AHZ90104.1	0
5019	AIW58868.1	0
5020	AJT59440.1	0
5021	AJP31601.1	0
5022	AJH76965.1	0
5023	AJG05513.1	0
5024	AJG05545.1	0
5025	AJG05577.1	0
5026	AHN08023.1	0
5027	AJE63421.1	0
5028	AIM39347.1	0
5029	AHI45019.1	0
5030	AHI45051.1	0
5031	AIY53914.1	0
5032	AIX11037.1	0
5033	BAP75929.1	0
5034	AIS20820.1	0
5035	AIQ78307.1	0
5036	AIQ78339.1	0
5037	AIQ78371.1	0
5038	AIM55753.1	0
5039	AIL54017.1	0
5040	AID07002.1	0
5041	AIJ01292.1	0
5042	AIJ01324.1	0
5043	AIG94075.1	0
5044	AHZ01289.1	0
5045	AIC84184.1	0
5046	AHN09750.1	0
5047	AIA21730.1	0
5048	AHX22099.1	0
5049	AHX22155.1	0
5050	AHX22211.1	0
5051	AHX22251.1	0
5052	AHX22283.1	0
5053	AHX22323.1	0
5054	AHX22355.1	0
5055	AHX22395.1	0
5056	AHX22435.1	0
5057	AHX22491.1	0
5058	AHX22523.1	0
5059	AHZ18337.1	0
5060	AHV78497.1	0
5061	AHN52226.1	0
5062	AHM23773.1	0
5063	AHL38159.1	0
5064	AHJ37530.1	0
5065	AHH92912.1	0
5066	AHH02041.1	0
5067	AFE48469.1	0
5068	AFE48501.1	0
5069	AHG26215.1	0
5070	AHF22098.1	0
5071	AGT03803.1	0
5072	AGT03835.1	0
5073	AGT03867.1	0
5074	AGT03899.1	0
5075	AGT03931.1	0
5076	AGT03963.1	0
5077	AFV67848.1	0
5078	BAO02659.1	0
5079	AGW50976.1	0
5080	AGW51008.1	0
5081	AGW51040.1	0
5082	AGW51168.1	0
5083	BAN84664.1	0
5084	AGT75091.1	0
5085	AGT75143.1	0
5086	AGT75175.1	0
5087	AGT75207.1	0
5088	AGT75239.1	0
5089	AGT75278.1	0
5090	AGT75310.1	0
5091	AGS48085.1	0
5092	AGJ98314.1	0
5093	AGN32799.1	0
5094	BAN29027.1	0
5095	AGL09064.1	0
5096	AGL09096.1	0
5097	AGL09128.1	0
5098	AGL09160.1	0
5099	AGL09192.1	0
5100	AGG09146.1	0
5101	AGG20368.1	0
5102	AGE32278.1	0
5103	BAM72620.1	0
5104	AFY12712.1	0
5105	AFX97642.1	0
5106	AFX97674.1	0
5107	AFX75117.1	0
5108	AFS95135.1	0
5109	BAM64949.1	0
5110	AFV34053.1	0
5111	AFV14975.1	0
5112	AFU48619.1	0
5113	AFS64499.1	0
5114	AFQ37796.1	0
5115	AFQ37828.1	0
5116	AFP87279.1	0
5117	AFO62145.1	0
5118	AFO62177.1	0
5119	AFN37163.1	0
5120	BAM15591.1	0
5121	AFH08722.1	0
5122	AFH55524.1	0
5123	AFC87751.1	0
5124	AFA36067.1	0
5125	AEZ01383.1	0
5126	AEZ00712.1	0
5127	AEX60733.1	0
5128	AEX01226.1	0
5129	AEW24473.1	0
5130	AEQ38028.1	0
5131	AEQ38060.1	0
5132	AEP95740.1	0
5133	AEP40421.1	0
5134	AEP40453.1	0
5135	AEM55584.1	0
5136	AEJ32559.1	0
5137	BAK40019.1	0
5138	AEH25639.1	0
5139	BAK22539.1	0
5140	AEB80430.1	0
5141	AEB21222.1	0
5142	BAK08875.1	0
5143	ADR82166.1	0
5144	ADQ64390.1	0
5145	ADN67564.1	0
5146	BAJ15031.1	0
5147	ADK25248.1	0
5148	ADH10212.1	0
5149	ADI80727.1	0
5150	ADF32064.1	0
5151	ACR14852.1	0
5152	ADF59223.1	0
5153	ADD62416.1	0
5154	BAI66070.1	0
5155	BAI60056.1	0
5156	ACK57521.1	0
5157	ACY92091.1	0
5158	ACW19917.1	0
5159	ACU57152.1	0
5160	ACT22810.1	0
5161	ACT22842.1	0
5162	ACT22874.1	0
5163	ACN72640.1	0
5164	ACN54406.1	0
5165	ACO48303.1	0
5166	ACN50017.1	0
5167	ACN50053.1	0
5168	ACK43779.1	0
5169	ACJ53751.1	0
5170	ACJ11209.1	0
5171	ACJ10068.5	0
5172	ACF60579.1	0
5173	ABZ85921.1	0
5174	ACA24948.1	0
5175	ABY81898.1	0
5176	ABY21193.1	0
5177	ABX75302.1	0
5178	ABS18757.1	0
5179	ABQ23937.1	0
5180	ABK63994.1	0
5181	AAZ76400.1	0
5182	AAZ82804.1	0
5183	ABD34016.1	0
5184	ABB71663.1	0
5185	AAX86033.1	0
5186	AAX45372.1	0
5187	AAX45404.1	0
5188	AAW62246.1	0
5189	BAD74227.1	0
5190	AAU89278.1	0
5191	AAS86266.1	0
5192	AAS67157.1	0
5193	CAD92360.1	0
5194	AAR32270.1	0
5195	AAQ96306.1	0
5196	BAC79143.1	0
5197	BAC07512.1	0
5198	AAL76267.1	0
5199	AAK83230.1	0
5200	AAK60072.1	0
5201	AAK55550.1	0
5202	AAG36979.1	0
5203	AAF85679.1	0
5204	AAF70389.1	0
5205	AAF28263.1	0
5206	AAC83192.2	0
5207	AAB06290.1	0
5208	YP_010085015.1	0
5209	YP_009666853.1	0
5210	YP_009508498.1	0
5211	YP_009512951.1	0
5212	YP_009513198.1	0
5213	YP_009177602.1	0
5214	YP_009094457.1	0
5215	YP_009094056.1	0
5216	YP_009094088.1	0
5217	YP_009094156.1	0
5218	YP_007008147.1	0
5219	YP_001249278.1	0
5220	YP_138505.1	0
5221	NP_945027.1	0
5222	NP_604439.1	0
5223	NP_037643.1	0
5224	NP_056871.1	0
5225	UVJ60789.1	0
5226	UUW06827.1	0
5227	UUV47226.1	0
5228	BDP39457.1	0
5229	BDP39489.1	0
5230	BDP39521.1	0
5231	BDP39553.1	0
5232	BDP39585.1	0
5233	UTM74154.1	0
5234	UTJ93946.1	0
5235	UTJ93978.1	0
5236	UTJ94010.1	0
5237	UTJ94042.1	0
5238	UTJ94074.1	0
5239	UTJ94106.1	0
5240	UTJ94138.1	0
5241	UTJ94170.1	0
5242	UTJ94202.1	0
5243	UTJ94234.1	0
5244	UTJ94266.1	0
5245	UTJ94298.1	0
5246	UTJ94330.1	0
5247	UTJ94362.1	0
5248	UTJ94394.1	0
5249	UTJ94426.1	0
5250	UTJ94458.1	0
5251	UTJ94490.1	0
5252	UTJ94522.1	0
5253	UTJ94554.1	0
5254	UTJ94586.1	0
5255	UTJ94618.1	0
5256	UTJ94650.1	0
5257	UTJ94682.1	0
5258	UTJ94714.1	0
5259	UTJ94746.1	0
5260	UTJ94778.1	0
5261	UTJ94810.1	0
5262	USL94594.1	0
5263	QWT68710.1	0
5264	QWT68742.1	0
5265	USC26039.1	0
5266	URG17229.1	0
5267	UQW80126.1	0
5268	UQM99534.1	0
5269	UQM99566.1	0
5270	UQM99598.1	0
5271	UPM05933.1	0
5272	UPM05965.1	0
5273	UPM05997.1	0
5274	UPM06029.1	0
5275	UPM06061.1	0
5276	UPM06093.1	0
5277	UPM06125.1	0
5278	UPM06157.1	0
5279	UPM06189.1	0
5280	BDI08776.1	0
5281	BDI08808.1	0
5282	UOX73003.1	0
5283	UOQ23235.1	0
5284	UOQ23267.1	0
5285	UOQ23299.1	0
5286	UOQ23331.1	0
5287	UOL48914.1	0
5288	UOL48946.1	0
5289	UNW59096.1	0
5290	UNW59128.1	0
5291	UNW59160.1	0
5292	UNW59192.1	0
5293	UNW59224.1	0
5294	UNG40585.1	0
5295	UNE74435.1	0
5296	UMO78108.1	0
5297	UKI59057.1	0
5298	UJT31633.1	0
5299	UJT31665.1	0
5300	UJT31697.1	0
5301	UJT31729.1	0
5302	UJT31761.1	0
5303	UJT31904.1	0
5304	UJT31956.1	0
5305	UJT31988.1	0
5306	UJT32020.1	0
5307	UJG45040.1	0
5308	UJG45072.1	0
5309	UIU06324.1	0
5310	UHC46313.1	0
5311	UGL84974.1	0
5312	UGL85007.1	0
5313	UGL85039.1	0
5314	UGL85071.1	0
5315	UGL85103.1	0
5316	UEK25998.1	0
5317	BDB95803.1	0
5318	UCZ36364.1	0
5319	UCZ36396.1	0
5320	UCZ36428.1	0
5321	UCZ36460.1	0
5322	UCZ36492.1	0
5323	UCZ36524.1	0
5324	UCZ36556.1	0
5325	UCZ36588.1	0
5326	UCZ36620.1	0
5327	UCZ36652.1	0
5328	UCZ36684.1	0
5329	UCZ36716.1	0
5330	UCZ36748.1	0
5331	UCZ36780.1	0
5332	UCZ36812.1	0
5333	UCZ36844.1	0
5334	UCZ36876.1	0
5335	UCZ36908.1	0
5336	UCZ36940.1	0
5337	UCZ36972.1	0
5338	UCZ37004.1	0
5339	UCZ37036.1	0
5340	UCZ37068.1	0
5341	UCZ37100.1	0
5342	UCZ37132.1	0
5343	UCZ37164.1	0
5344	UCZ37196.1	0
5345	UCZ37228.1	0
5346	UCZ37260.1	0
5347	UCZ37292.1	0
5348	UCZ37324.1	0
5349	UCZ37356.1	0
5350	UCZ37388.1	0
5351	UCZ37420.1	0
5352	UCZ37452.1	0
5353	UCZ37484.1	0
5354	UCZ37516.1	0
5355	UCZ37548.1	0
5356	UCZ37580.1	0
5357	UCZ37612.1	0
5358	UCZ37644.1	0
5359	UCZ37676.1	0
5360	UCZ37708.1	0
5361	UCZ37740.1	0
5362	UCZ37772.1	0
5363	UCZ37804.1	0
5364	UCZ37836.1	0
5365	UCZ37868.1	0
5366	UCZ37900.1	0
5367	UCZ37932.1	0
5368	UCZ37964.1	0
5369	UCZ37996.1	0
5370	UCZ38028.1	0
5371	UCZ38060.1	0
5372	UCZ38092.1	0
5373	UCZ38124.1	0
5374	UCZ38156.1	0
5375	UCZ38188.1	0
5376	UCZ38220.1	0
5377	UCZ38252.1	0
5378	UCZ38284.1	0
5379	UCZ38316.1	0
5380	UCZ38348.1	0
5381	UCZ38380.1	0
5382	UCZ38412.1	0
5383	UCZ38444.1	0
5384	UCZ38476.1	0
5385	UCZ38508.1	0
5386	UCZ38540.1	0
5387	UCZ38572.1	0
5388	UCZ38604.1	0
5389	UCZ38636.1	0
5390	UCZ38668.1	0
5391	UCZ38700.1	0
5392	UCZ38732.1	0
5393	UCZ38764.1	0
5394	UCZ38796.1	0
5395	UCZ38828.1	0
5396	UCZ38860.1	0
5397	UCZ38892.1	0
5398	UCZ38924.1	0
5399	UCZ38956.1	0
5400	UCZ38988.1	0
5401	UCZ39020.1	0
5402	UCZ39052.1	0
5403	UCZ39084.1	0
5404	UCZ39116.1	0
5405	UCZ39148.1	0
5406	UCZ39180.1	0
5407	BDB58204.1	0
5408	QYO90516.1	0
5409	UBT24288.1	0
5410	UBL89946.1	0
5411	UBB42299.1	0
5412	UBB42331.1	0
5413	UBB42363.1	0
5414	QZR95591.1	0
5415	QZH77038.1	0
5416	QYS24368.1	0
5417	QYK30699.1	0
5418	QXU63448.1	0
5419	QXU63480.1	0
5420	QXL74878.1	0
5421	QWZ46278.1	0
5422	QWQ56142.1	0
5423	QWL54708.1	0
5424	QVE48156.1	0
5425	QUX37401.1	0
5426	QUX37433.1	0
5427	QUX37465.1	0
5428	QUW44643.1	0
5429	QUW44675.1	0
5430	QUW44707.1	0
5431	QUW44739.1	0
5432	QHR78956.1	0
5433	QHR78988.1	0
5434	QHR79020.1	0
5435	QHR79052.1	0
5436	QHR79093.1	0
5437	QHR79125.1	0
5438	QHR79157.1	0
5439	QHR79189.1	0
5440	QHR79230.1	0
5441	BCL84803.1	0
5442	QTA73744.1	0
5443	QRR19127.1	0
5444	QRG32877.1	0
5445	QRG32909.1	0
5446	QRG32941.1	0
5447	QRG32973.1	0
5448	QRG33005.1	0
5449	QRG33037.1	0
5450	QQK53170.1	0
5451	QKN89112.1	0
5452	QKN89144.1	0
5453	QKN89176.1	0
5454	QKN89208.1	0
5455	QPZ44534.1	0
5456	QPL12208.1	0
5457	QNH81642.1	0
5458	QNH81674.1	0
5459	QOT47603.1	0
5460	QGP72892.1	0
5461	QGP72924.1	0
5462	QGP72956.1	0
5463	QGP72988.1	0
5464	QFQ59779.1	0
5465	QFQ59811.1	0
5466	QFQ59843.1	0
5467	QFQ59875.1	0
5468	QFQ59913.1	0
5469	QFQ59945.1	0
5470	QNS29880.1	0
5471	QNN88861.1	0
5472	QNH90017.1	0
5473	QMU24359.1	0
5474	QMU24391.1	0
5475	QMU24423.1	0
5476	QMU24455.1	0
5477	QMU24487.1	0
5478	QMU24519.1	0
5479	QMU24551.1	0
5480	QMU24583.1	0
5481	QMU24615.1	0
5482	QMU24647.1	0
5483	QMU24679.1	0
5484	QMU24711.1	0
5485	QMU24743.1	0
5486	QMU24775.1	0
5487	QMU24807.1	0
5488	QGW61704.1	0
5489	QGW61736.1	0
5490	QLJ84484.1	0
5491	QLJ84516.1	0
5492	QLJ84548.1	0
5493	QLJ84580.1	0
5494	AZL96428.1	0
5495	QLH93325.1	0
5496	QLH93357.1	0
5497	QHG61092.1	0
5498	QKO25899.1	0
5499	QKO25931.1	0
5500	QCY50297.1	0
5501	QKE30968.1	0
5502	QJX65239.1	0
5503	QJT78572.1	0
5504	QJF12101.1	0
5505	QJF12133.1	0
5506	QJF12165.1	0
5507	QJF12211.1	0
5508	QJD56041.1	0
5509	QJD56073.1	0
5510	QJD56105.1	0
5511	QJD08179.1	0
5512	QJD08211.1	0
5513	QJD08243.1	0
5514	QJD08275.1	0
5515	QJD08307.1	0
5516	QJD08339.1	0
5517	QJD08371.1	0
5518	QJD08403.1	0
5519	QJD08435.1	0
5520	QJD08467.1	0
5521	QJD08499.1	0
5522	QJD08531.1	0
5523	QJD08563.1	0
5524	QJD08595.1	0
5525	QJD08627.1	0
5526	QJD08659.1	0
5527	QJD08691.1	0
5528	QJD08723.1	0
5529	QJD08755.1	0
5530	QJD08787.1	0
5531	QJD08819.1	0
5532	QJD08851.1	0
5533	QJD08883.1	0
5534	QJD08915.1	0
5535	QJD08947.1	0
5536	QJD08979.1	0
5537	QJC69079.1	0
5538	QII88358.1	0
5539	QII88390.1	0
5540	QII88422.1	0
5541	QII88454.1	0
5542	QIH29337.1	0
5543	QIB89437.1	0
5544	QHI01498.1	0
5545	QGN67828.1	0
5546	QGP73034.1	0
5547	QGQ32889.1	0
5548	AYI57836.1	0
5549	AYI57868.1	0
5550	AYI57900.1	0
5551	AYI57932.1	0
5552	AYI57964.1	0
5553	AYI57996.1	0
5554	AYI58028.1	0
5555	QGZ28415.1	0
5556	QGW61790.1	0
5557	QGW61822.1	0
5558	QBC83009.1	0
5559	QBC83041.1	0
5560	QBC83073.1	0
5561	QBC83105.1	0
5562	QBC83137.1	0
5563	QBC83169.1	0
5564	QBC83201.1	0
5565	QBC83233.1	0
5566	QGN67288.1	0
5567	QGN18603.1	0
5568	QGN18635.1	0
5569	QGN18694.1	0
5570	QCY53852.1	0
5571	AYM47535.1	0
5572	QFE96909.1	0
5573	QED12413.1	0
5574	QEQ50579.1	0
5575	QEL52242.1	0
5576	QEI22837.1	0
5577	QEG03842.1	0
5578	QEG03874.1	0
5579	QED93055.1	0
5580	AZK35994.1	0
5581	QDP14205.1	0
5582	QDM55348.1	0
5583	AZR69255.1	0
5584	QDA18217.1	0
5585	QDA18249.1	0
5586	QCY59036.1	0
5587	QCY59068.1	0
5588	QCY50291.1	0
5589	AXL94616.1	0
5590	QCI61384.1	0
5591	QCI61416.1	0
5592	QCF59297.1	0
5593	QCB20184.1	0
5594	QCB20216.1	0
5595	QBZ96363.1	0
5596	QBZ96395.1	0
5597	QBZ96498.1	0
5598	QBQ56711.1	0
5599	QBQ03072.1	0
5600	QBQ03104.1	0
5601	QBQ03136.1	0
5602	QBQ03168.1	0
5603	QBQ03200.1	0
5604	QBQ03232.1	0
5605	QBQ03264.1	0
5606	QBQ03296.1	0
5607	QBQ03328.1	0
5608	QBQ03360.1	0
5609	QBQ03392.1	0
5610	QBQ03424.1	0
5611	QBQ03456.1	0
5612	QBO56474.1	0
5613	QBC65285.1	0
5614	QBB84910.1	0
5615	QBB84942.1	0
5616	QBB84974.1	0
5617	QBB85006.1	0
5618	QBB85041.1	0
5619	QBB85073.1	0
5620	QBB85105.1	0
5621	QBB85137.1	0
5622	QBB85169.1	0
5623	QBB85201.1	0
5624	QBB85233.1	0
5625	QBB85265.1	0
5626	QBB85297.1	0
5627	QBB85329.1	0
5628	QBB85361.1	0
5629	QBB85393.1	0
5630	QBB85425.1	0
5631	QBB85457.1	0
5632	QBB85489.1	0
5633	QBB85521.1	0
5634	QBB85553.1	0
5635	QBB85585.1	0
5636	QBB85617.1	0
5637	QBB85649.1	0
5638	QBB85681.1	0
5639	QBA30234.1	0
5640	QBA30266.1	0
5641	AZZ73547.1	0
5642	AZS52520.1	0
5643	AZS52564.1	0
5644	AZS52666.1	0
5645	ATD86895.1	0
5646	AXI82329.1	0
5647	AXI82361.1	0
5648	AXI82393.1	0
5649	AXI82425.1	0
5650	AXI82457.1	0
5651	AZP53696.1	0
5652	AZO92829.1	0
5653	AWL30641.1	0
5654	AZJ17478.1	0
5655	AYR16832.1	0
5656	AYR16864.1	0
5657	AYR16896.1	0
5658	AYP70221.1	0
5659	AYP70253.1	0
5660	AWT50992.1	0
5661	AYN79762.1	0
5662	AYN62573.1	0
5663	AYN07321.1	0
5664	AWD71660.1	0
5665	AYA44312.1	0
5666	AXU38681.1	0
5667	AXU38713.1	0
5668	AXU38745.1	0
5669	AXU39125.1	0
5670	BBG06468.1	0
5671	AXP33477.1	0
5672	AQY45754.1	0
5673	APB97810.1	0
5674	AUN87703.1	0
5675	AXE15474.1	0
5676	AXE15506.1	0
5677	AXC08050.1	0
5678	AXA98664.1	0
5679	AWW87314.1	0
5680	AWO81880.1	0
5681	AWK67753.1	0
5682	AWD39023.1	0
5683	AWB36362.1	0
5684	AVZ47215.1	0
5685	AVN98135.1	0
5686	AVM86015.1	0
5687	AVL25898.1	0
5688	AVL25930.1	0
5689	AVL25962.1	0
5690	AVL25994.1	0
5691	AVH78248.1	0
5692	AVA07188.1	0
5693	AVA07220.1	0
5694	AUR53286.1	0
5695	AUR53318.1	0
5696	AUR53350.1	0
5697	AUR53382.1	0
5698	AUJ87608.1	0
5699	ATY71423.1	0
5700	ATY71455.1	0
5701	ATY71487.1	0
5702	ATY71519.1	0
5703	ATY71551.1	0
5704	ATY71583.1	0
5705	BBB35228.1	0
5706	ATV91617.1	0
5707	APQ40666.1	0
5708	ATP76305.1	0
5709	ATP06199.1	0
5710	ATP06231.1	0
5711	ATP06263.1	0
5712	ATP06295.1	0
5713	ATP06327.1	0
5714	ATP06359.1	0
5715	ATP06391.1	0
5716	ATP06423.1	0
5717	ATP06455.1	0
5718	ATP06487.1	0
5719	ATP06519.1	0
5720	ATP06551.1	0
5721	ATP06583.1	0
5722	ATP06615.1	0
5723	ATP06647.1	0
5724	ATP06679.1	0
5725	ATP06711.1	0
5726	ATP06743.1	0
5727	ATP06775.1	0
5728	ATP06807.1	0
5729	ATP06839.1	0
5730	ATP06871.1	0
5731	ATP06903.1	0
5732	ATP06935.1	0
5733	ATP06967.1	0
5734	ATP06999.1	0
5735	ATP07031.1	0
5736	ATP07063.1	0
5737	ATP07095.1	0
5738	ATP07127.1	0
5739	ATN23197.1	0
5740	ATJ00116.1	0
5741	ARE59520.1	0
5742	ARE59552.1	0
5743	ASY92443.1	0
5744	ASY03334.1	0
5745	ASY03366.1	0
5746	ASY03398.1	0
5747	ASY03430.1	0
5748	ASY03462.1	0
5749	ASX97495.1	0
5750	ASX97527.1	0
5751	ASU91870.1	0
5752	ASN63960.1	0
5753	ASN63992.1	0
5754	ASN64024.1	0
5755	ASN64056.1	0
5756	ASM62173.1	0
5757	ARP51872.1	0
5758	ARL00322.1	0
5759	ARL00354.1	0
5760	ASA47604.1	0
5761	ASA47636.1	0
5762	ARX98249.1	0
5763	ARV85975.1	0
5764	ARU83020.1	0
5765	ARR95846.1	0
5766	ARQ32667.1	0
5767	ARQ32699.1	0
5768	ARQ32731.1	0
5769	ARQ32763.1	0
5770	ARQ32795.1	0
5771	ARQ32827.1	0
5772	ARQ32859.1	0
5773	ARQ32891.1	0
5774	ARQ32923.1	0
5775	ARQ32955.1	0
5776	ARQ32987.1	0
5777	ARQ33027.1	0
5778	ARQ33059.1	0
5779	ARQ33091.1	0
5780	ARQ33123.1	0
5781	ARQ33155.1	0
5782	ARQ33187.1	0
5783	ARQ16402.1	0
5784	ARQ80435.1	0
5785	ARM19997.1	0
5786	ARK08614.1	0
5787	ARE59576.1	0
5788	ARF19554.1	0
5789	ARF19586.1	0
5790	ARF19618.1	0
5791	ARF19650.1	0
5792	ARF19682.1	0
5793	AMX28314.1	0
5794	ARD05494.1	0
5795	APG57063.1	0
5796	APG57095.1	0
5797	ARB07446.1	0
5798	ARB07478.1	0
5799	ARB07510.1	0
5800	ARB07542.1	0
5801	ARB07574.1	0
5802	ARB07633.1	0
5803	ARB07672.1	0
5804	ARB07704.1	0
5805	ARB07736.1	0
5806	ARB07768.1	0
5807	ARB07800.1	0
5808	ARB07832.1	0
5809	ARB07866.1	0
5810	ARA15313.1	0
5811	ARA15345.1	0
5812	ARA15377.1	0
5813	ARA15438.1	0
5814	AQV13370.1	0
5815	AQU14428.1	0
5816	AQT03682.1	0
5817	AMO02362.1	0
5818	AMD82622.1	0
5819	BAW94626.1	0
5820	BAW94658.1	0
5821	APU52786.1	0
5822	APT69729.1	0
5823	APT69761.1	0
5824	APT69793.1	0
5825	APP90891.1	0
5826	AOV62800.1	0
5827	APG57157.1	0
5828	APC93998.1	0
5829	ANN24034.1	0
5830	ANN24066.1	0
5831	ANN24098.1	0
5832	ANN24130.1	0
5833	ANN24162.1	0
5834	AOV81755.1	0
5835	AOS89990.1	0
5836	AOS58342.1	0
5837	AOO33522.1	0
5838	AOO33562.1	0
5839	AOA33115.1	0
5840	ANW12436.1	0
5841	ANS54229.1	0
5842	ANO39184.1	0
5843	ANK58558.1	0
5844	AMO64028.1	0
5845	AMO64060.1	0
5846	AMO64092.1	0
5847	AMO64124.1	0
5848	AMO64156.1	0
5849	AMO64188.1	0
5850	AMO64220.1	0
5851	AMO64252.1	0
5852	AMO64284.1	0
5853	ANG60357.1	0
5854	ANG57132.1	0
5855	ANC55388.1	0
5856	AIJ02770.1	0
5857	AIJ02802.1	0
5858	ANA52010.1	0
5859	AKS39798.1	0
5860	ALM55666.1	0
5861	AMQ09765.1	0
5862	AML47744.1	0
5863	AMH87564.1	0
5864	AHE78344.1	0
5865	AHE78383.1	0
5866	ALV83456.1	0
5867	ALS46553.1	0
5868	ALP75895.1	0
5869	ALP32240.1	0
5870	ALO20327.1	0
5871	AKN58852.1	0
5872	ALE27111.1	0
5873	ALE27143.1	0
5874	ALE27175.1	0
5875	ALE27207.1	0
5876	ALE27239.1	0
5877	ALE27271.1	0
5878	ALE27303.1	0
5879	ALE27335.1	0
5880	ALE27367.1	0
5881	AKR81275.1	0
5882	AGC97152.1	0
5883	AGC97184.1	0
5884	AKM45900.1	0
5885	AIG60050.1	0
5886	AHZ90105.1	0
5887	AKE14223.1	0
5888	AJT59441.1	0
5889	AJP31602.1	0
5890	AJH76966.1	0
5891	AJG05514.1	0
5892	AJG05546.1	0
5893	AJG05578.1	0
5894	AHN08024.1	0
5895	AJE63422.1	0
5896	AIM39348.1	0
5897	AHI45020.1	0
5898	AHI45052.1	0
5899	AIY53915.1	0
5900	AIX11038.1	0
5901	BAP75930.1	0
5902	AIS20821.1	0
5903	AIQ78308.1	0
5904	AIQ78340.1	0
5905	AIQ78372.1	0
5906	AIM55754.1	0
5907	AIL54018.1	0
5908	AID07003.1	0
5909	AIJ01293.1	0
5910	AIJ01325.1	0
5911	AIG94076.1	0
5912	AHZ01290.1	0
5913	AIC84185.1	0
5914	AHN09751.1	0
5915	AHZ89379.1	0
5916	AHX22100.1	0
5917	AHX22156.1	0
5918	AHX22212.1	0
5919	AHX22252.1	0
5920	AHX22284.1	0
5921	AHX22324.1	0
5922	AHX22356.1	0
5923	AHX22396.1	0
5924	AHX22436.1	0
5925	AHX22492.1	0
5926	AHX22524.1	0
5927	AHZ18338.1	0
5928	AHV78498.1	0
5929	AHN52227.1	0
5930	AHM23774.1	0
5931	AHL38160.1	0
5932	AHJ37531.1	0
5933	AHH92913.1	0
5934	AHG97577.1	0
5935	AFE48470.1	0
5936	AFE48502.1	0
5937	AHG26216.1	0
5938	AHF22099.1	0
5939	AGT03804.1	0
5940	AGT03836.1	0
5941	AGT03868.1	0
5942	AGT03900.1	0
5943	AGT03932.1	0
5944	AGT03964.1	0
5945	AFV67849.1	0
5946	BAO02660.1	0
5947	AGW50977.1	0
5948	AGW51009.1	0
5949	AGW51041.1	0
5950	AGW51169.1	0
5951	BAN84665.1	0
5952	AGT75092.1	0
5953	AGT75144.1	0
5954	AGT75176.1	0
5955	AGT75208.1	0
5956	AGT75240.1	0
5957	AGT75279.1	0
5958	AGT75311.1	0
5959	AGS48086.1	0
5960	AGJ98315.1	0
5961	AGN32800.1	0
5962	BAN29028.1	0
5963	AGL09065.1	0
5964	AGL09097.1	0
5965	AGL09129.1	0
5966	AGL09161.1	0
5967	AGL09193.1	0
5968	AGG09147.1	0
5969	AGG20369.1	0
5970	AGE32279.1	0
5971	BAM72621.1	0
5972	AFY12713.1	0
5973	AFX97643.1	0
5974	AFX97675.1	0
5975	AFX75118.1	0
5976	AER92748.1	0
5977	BAM64950.1	0
5978	AFV46442.1	0
5979	AFV14976.1	0
5980	AFU48620.1	0
5981	AFS64500.1	0
5982	AFQ37797.1	0
5983	AFQ37829.1	0
5984	AFP87280.1	0
5985	AFO62146.1	0
5986	AFO62178.1	0
5987	AFN37164.1	0
5988	BAM15592.1	0
5989	AFH08723.1	0
5990	AFH55525.1	0
5991	AFC87752.1	0
5992	AFA36068.1	0
5993	AEZ01384.1	0
5994	AEZ00713.1	0
5995	AEX60734.1	0
5996	AEX01227.2	0
5997	AEW24474.1	0
5998	AEQ38029.1	0
5999	AEQ38061.1	0
6000	AEP95741.1	0
6001	AEP40422.1	0
6002	AEP40454.1	0
6003	AEM55585.1	0
6004	AEJ32560.1	0
6005	BAK40020.1	0
6006	AEH25640.1	0
6007	BAK22540.1	0
6008	AEB21191.1	0
6009	AEB21223.1	0
6010	BAK08876.1	0
6011	ADR82167.1	0
6012	ADQ64391.1	0
6013	ADN67565.1	0
6014	BAJ15032.1	0
6015	ADK25249.1	0
6016	ADH10213.1	0
6017	ADI80728.1	0
6018	ADF32065.1	0
6019	ACR14853.1	0
6020	ADF59224.1	0
6021	ADD62417.1	0
6022	BAI66071.1	0
6023	BAI60057.1	0
6024	ACK57522.1	0
6025	ACK38019.1	0
6026	ACW19918.1	0
6027	ACU30813.1	0
6028	ACT22811.1	0
6029	ACT22843.1	0
6030	ACT22875.1	0
6031	ACN72641.1	0
6032	ACN54407.1	0
6033	ACO48304.1	0
6034	ACN50018.1	0
6035	ACN50054.1	0
6036	ACK43780.1	0
6037	ACJ53752.1	0
6038	ACJ11210.1	0
6039	ACJ10069.5	0
6040	ACA49104.1	0
6041	ABZ85922.1	0
6042	ACA24949.1	0
6043	ABY81899.1	0
6044	ABY21194.1	0
6045	ABX75303.1	0
6046	BAF73479.1	0
6047	ABQ23938.1	0
6048	ABK63995.1	0
6049	AAZ76401.1	0
6050	AAZ82805.1	0
6051	ABD34017.1	0
6052	ABB71664.1	0
6053	AAX86034.1	0
6054	AAX45373.1	0
6055	AAX45405.1	0
6056	AAW62247.1	0
6057	BAD74228.1	0
6058	AAU89279.1	0
6059	AAS67126.1	0
6060	AAS67158.1	0
6061	CAD92361.1	0
6062	AAR32271.1	0
6063	AAQ96307.1	0
6064	BAC79144.1	0
6065	AAM82283.1	0
6066	AAL76268.1	0
6067	AAK37733.1	0
6068	AAK60073.1	0
6069	AAK55551.1	0
6070	AAG36980.1	0
6071	AAF85680.1	0
6072	AAF70390.1	0
6073	AAF28264.1	0
6074	AAC83193.2	0
6075	AAB06291.1	0
6076	YP_010085016.1	0
6077	YP_009666854.1	0
6078	YP_009508499.1	0
6079	YP_009512952.1	0
6080	YP_009513199.1	0
6081	YP_009177603.1	0
6082	YP_009094458.1	0
6083	YP_009094057.1	0
6084	YP_009094089.1	0
6085	YP_009094157.1	0
6086	YP_007008148.1	0
6087	YP_512244.1	0
6088	YP_138506.1	0
6089	NP_945028.1	0
6090	NP_604440.1	0
6091	NP_037644.1	0
6092	NP_056872.1	0
6093	UVJ60790.1	0
6094	UUW06828.1	0
6095	UUV47227.1	0
6096	BDP39458.1	0
6097	BDP39490.1	0
6098	BDP39522.1	0
6099	BDP39554.1	0
6100	BDP39586.1	0
6101	UTM74155.1	0
6102	UTJ93947.1	0
6103	UTJ93979.1	0
6104	UTJ94011.1	0
6105	UTJ94043.1	0
6106	UTJ94075.1	0
6107	UTJ94107.1	0
6108	UTJ94139.1	0
6109	UTJ94171.1	0
6110	UTJ94203.1	0
6111	UTJ94235.1	0
6112	UTJ94267.1	0
6113	UTJ94299.1	0
6114	UTJ94331.1	0
6115	UTJ94363.1	0
6116	UTJ94395.1	0
6117	UTJ94427.1	0
6118	UTJ94459.1	0
6119	UTJ94491.1	0
6120	UTJ94523.1	0
6121	UTJ94555.1	0
6122	UTJ94587.1	0
6123	UTJ94619.1	0
6124	UTJ94651.1	0
6125	UTJ94683.1	0
6126	UTJ94715.1	0
6127	UTJ94747.1	0
6128	UTJ94779.1	0
6129	UTJ94811.1	0
6130	USL94595.1	0
6131	QWT68711.1	0
6132	QWT68743.1	0
6133	URS73041.1	0
6134	URG17230.1	0
6135	UQW80127.1	0
6136	UQM99535.1	0
6137	UQM99567.1	0
6138	UQM99599.1	0
6139	UPM05934.1	0
6140	UPM05966.1	0
6141	UPM05998.1	0
6142	UPM06030.1	0
6143	UPM06062.1	0
6144	UPM06094.1	0
6145	UPM06126.1	0
6146	UPM06158.1	0
6147	UPM06190.1	0
6148	BDI08777.1	0
6149	BDI08809.1	0
6150	UOX73004.1	0
6151	UOQ23236.1	0
6152	UOQ23268.1	0
6153	UOQ23300.1	0
6154	UOQ23332.1	0
6155	UOL48915.1	0
6156	UOL48947.1	0
6157	UNW59097.1	0
6158	UNW59129.1	0
6159	UNW59161.1	0
6160	UNW59193.1	0
6161	UNW59225.1	0
6162	UNG40586.1	0
6163	UNE74436.1	0
6164	UMO78109.1	0
6165	UKI59061.1	0
6166	UJT31634.1	0
6167	UJT31666.1	0
6168	UJT31698.1	0
6169	UJT31730.1	0
6170	UJT31762.1	0
6171	UJT31905.1	0
6172	UJT31957.1	0
6173	UJT31989.1	0
6174	UJT32021.1	0
6175	UJG45041.1	0
6176	UJG45073.1	0
6177	UIU06325.1	0
6178	UHC46314.1	0
6179	UGL84975.1	0
6180	UGL85008.1	0
6181	UGL85040.1	0
6182	UGL85072.1	0
6183	UGL85104.1	0
6184	UEK25999.1	0
6185	BDB95804.1	0
6186	UCZ36365.1	0
6187	UCZ36397.1	0
6188	UCZ36429.1	0
6189	UCZ36461.1	0
6190	UCZ36493.1	0
6191	UCZ36525.1	0
6192	UCZ36557.1	0
6193	UCZ36589.1	0
6194	UCZ36621.1	0
6195	UCZ36653.1	0
6196	UCZ36685.1	0
6197	UCZ36717.1	0
6198	UCZ36749.1	0
6199	UCZ36781.1	0
6200	UCZ36813.1	0
6201	UCZ36845.1	0
6202	UCZ36877.1	0
6203	UCZ36909.1	0
6204	UCZ36941.1	0
6205	UCZ36973.1	0
6206	UCZ37005.1	0
6207	UCZ37037.1	0
6208	UCZ37069.1	0
6209	UCZ37101.1	0
6210	UCZ37133.1	0
6211	UCZ37165.1	0
6212	UCZ37197.1	0
6213	UCZ37229.1	0
6214	UCZ37261.1	0
6215	UCZ37293.1	0
6216	UCZ37325.1	0
6217	UCZ37357.1	0
6218	UCZ37389.1	0
6219	UCZ37421.1	0
6220	UCZ37453.1	0
6221	UCZ37485.1	0
6222	UCZ37517.1	0
6223	UCZ37549.1	0
6224	UCZ37581.1	0
6225	UCZ37613.1	0
6226	UCZ37645.1	0
6227	UCZ37677.1	0
6228	UCZ37709.1	0
6229	UCZ37741.1	0
6230	UCZ37773.1	0
6231	UCZ37805.1	0
6232	UCZ37837.1	0
6233	UCZ37869.1	0
6234	UCZ37901.1	0
6235	UCZ37933.1	0
6236	UCZ37965.1	0
6237	UCZ37997.1	0
6238	UCZ38029.1	0
6239	UCZ38061.1	0
6240	UCZ38093.1	0
6241	UCZ38125.1	0
6242	UCZ38157.1	0
6243	UCZ38189.1	0
6244	UCZ38221.1	0
6245	UCZ38253.1	0
6246	UCZ38285.1	0
6247	UCZ38317.1	0
6248	UCZ38349.1	0
6249	UCZ38381.1	0
6250	UCZ38413.1	0
6251	UCZ38445.1	0
6252	UCZ38477.1	0
6253	UCZ38509.1	0
6254	UCZ38541.1	0
6255	UCZ38573.1	0
6256	UCZ38605.1	0
6257	UCZ38637.1	0
6258	UCZ38669.1	0
6259	UCZ38701.1	0
6260	UCZ38733.1	0
6261	UCZ38765.1	0
6262	UCZ38797.1	0
6263	UCZ38829.1	0
6264	UCZ38861.1	0
6265	UCZ38893.1	0
6266	UCZ38925.1	0
6267	UCZ38957.1	0
6268	UCZ38989.1	0
6269	UCZ39021.1	0
6270	UCZ39053.1	0
6271	UCZ39085.1	0
6272	UCZ39117.1	0
6273	UCZ39149.1	0
6274	UCZ39181.1	0
6275	BDB58205.1	0
6276	QYO90517.1	0
6277	UBT24289.1	0
6278	UBB42268.1	0
6279	UBB42300.1	0
6280	UBB42332.1	0
6281	UBB42364.1	0
6282	QZR95592.1	0
6283	QZH77039.1	0
6284	QYS24369.1	0
6285	QYK30700.1	0
6286	QXU63449.1	0
6287	QXU63481.1	0
6288	QXL74879.1	0
6289	QWZ46279.1	0
6290	QWQ56143.1	0
6291	QWL54709.1	0
6292	QVE48157.1	0
6293	QUX37402.1	0
6294	QUX37434.1	0
6295	QUX37466.1	0
6296	QUW44644.1	0
6297	QUW44676.1	0
6298	QUW44708.1	0
6299	QUW44740.1	0
6300	QHR78957.1	0
6301	QHR78989.1	0
6302	QHR79021.1	0
6303	QHR79053.1	0
6304	QHR79094.1	0
6305	QHR79126.1	0
6306	QHR79158.1	0
6307	QHR79190.1	0
6308	QHR79231.1	0
6309	BCL84804.1	0
6310	QTA73745.1	0
6311	QRR19128.1	0
6312	QRG32878.1	0
6313	QRG32910.1	0
6314	QRG32942.1	0
6315	QRG32974.1	0
6316	QRG33006.1	0
6317	QRG33038.1	0
6318	QKN89081.1	0
6319	QKN89113.1	0
6320	QKN89145.1	0
6321	QKN89177.1	0
6322	QKN89209.1	0
6323	QPZ44535.1	0
6324	QPL12209.1	0
6325	QNH81643.1	0
6326	QNH81675.1	0
6327	QOT47604.1	0
6328	QGP72893.1	0
6329	QGP72925.1	0
6330	QGP72957.1	0
6331	QGP72989.1	0
6332	QFQ59780.1	0
6333	QFQ59812.1	0
6334	QFQ59844.1	0
6335	QFQ59876.1	0
6336	QFQ59914.1	0
6337	QFQ59946.1	0
6338	QNS29881.1	0
6339	QNN88862.1	0
6340	QMU24328.1	0
6341	QMU24360.1	0
6342	QMU24392.1	0
6343	QMU24424.1	0
6344	QMU24456.1	0
6345	QMU24488.1	0
6346	QMU24520.1	0
6347	QMU24552.1	0
6348	QMU24584.1	0
6349	QMU24616.1	0
6350	QMU24648.1	0
6351	QMU24680.1	0
6352	QMU24712.1	0
6353	QMU24744.1	0
6354	QMU24776.1	0
6355	QMU24808.1	0
6356	QGW61705.1	0
6357	QGW61737.1	0
6358	QLJ84485.1	0
6359	QLJ84517.1	0
6360	QLJ84549.1	0
6361	QLJ84581.1	0
6362	AZL96429.1	0
6363	QLH93326.1	0
6364	QLH93358.1	0
6365	QHG61093.1	0
6366	QKO25900.1	0
6367	QKO25932.1	0
6368	QCY50298.1	0
6369	QKE30969.1	0
6370	QJX65240.1	0
6371	QJT78573.1	0
6372	QJF12102.1	0
6373	QJF12134.1	0
6374	QJF12166.1	0
6375	QJF12212.1	0
6376	QJD56042.1	0
6377	QJD56074.1	0
6378	QJD56106.1	0
6379	QJD08180.1	0
6380	QJD08212.1	0
6381	QJD08244.1	0
6382	QJD08276.1	0
6383	QJD08308.1	0
6384	QJD08340.1	0
6385	QJD08372.1	0
6386	QJD08404.1	0
6387	QJD08436.1	0
6388	QJD08468.1	0
6389	QJD08500.1	0
6390	QJD08532.1	0
6391	QJD08564.1	0
6392	QJD08596.1	0
6393	QJD08628.1	0
6394	QJD08660.1	0
6395	QJD08692.1	0
6396	QJD08724.1	0
6397	QJD08756.1	0
6398	QJD08788.1	0
6399	QJD08820.1	0
6400	QJD08852.1	0
6401	QJD08884.1	0
6402	QJD08916.1	0
6403	QJD08948.1	0
6404	QJD08980.1	0
6405	QJB18539.1	0
6406	QII88359.1	0
6407	QII88391.1	0
6408	QII88423.1	0
6409	QII88455.1	0
6410	QIH29338.1	0
6411	QIB89438.1	0
6412	QHI01499.1	0
6413	QGN67829.1	0
6414	QGP73035.1	0
6415	QGQ32890.1	0
6416	AYI57837.1	0
6417	AYI57869.1	0
6418	AYI57901.1	0
6419	AYI57933.1	0
6420	AYI57965.1	0
6421	AYI57997.1	0
6422	AYI58029.1	0
6423	QGZ28416.1	0
6424	QGW61791.1	0
6425	QGW61823.1	0
6426	QBC83010.1	0
6427	QBC83042.1	0
6428	QBC83074.1	0
6429	QBC83106.1	0
6430	QBC83138.1	0
6431	QBC83170.1	0
6432	QBC83202.1	0
6433	QBC83234.1	0
6434	QGN67289.1	0
6435	QGN18604.1	0
6436	QGN18636.1	0
6437	QGN18695.1	0
6438	QCY53853.1	0
6439	AYM47536.1	0
6440	QFE96910.1	0
6441	QED12414.1	0
6442	QEQ50580.1	0
6443	QEL52243.1	0
6444	QEI22838.1	0
6445	QEG03843.1	0
6446	QEG03875.1	0
6447	QED93056.1	0
6448	AZK35995.1	0
6449	QDP14206.1	0
6450	QDM55349.1	0
6451	AZR69256.1	0
6452	QDA18218.1	0
6453	QDA18250.1	0
6454	QCY59037.1	0
6455	QCY59069.1	0
6456	QCW06584.1	0
6457	AXL94617.1	0
6458	QCI61385.1	0
6459	QCI61417.1	0
6460	QCF59298.1	0
6461	QCB20185.1	0
6462	QBZ96332.1	0
6463	QBZ96364.1	0
6464	QBZ96396.1	0
6465	QBZ96499.1	0
6466	QBQ56712.1	0
6467	QBQ03073.1	0
6468	QBQ03105.1	0
6469	QBQ03137.1	0
6470	QBQ03169.1	0
6471	QBQ03201.1	0
6472	QBQ03233.1	0
6473	QBQ03265.1	0
6474	QBQ03297.1	0
6475	QBQ03329.1	0
6476	QBQ03361.1	0
6477	QBQ03393.1	0
6478	QBQ03425.1	0
6479	QBQ03457.1	0
6480	QBO56475.1	0
6481	QBC65286.1	0
6482	QBB84911.1	0
6483	QBB84943.1	0
6484	QBB84975.1	0
6485	QBB85007.1	0
6486	QBB85042.1	0
6487	QBB85074.1	0
6488	QBB85106.1	0
6489	QBB85138.1	0
6490	QBB85170.1	0
6491	QBB85202.1	0
6492	QBB85234.1	0
6493	QBB85266.1	0
6494	QBB85298.1	0
6495	QBB85330.1	0
6496	QBB85362.1	0
6497	QBB85394.1	0
6498	QBB85426.1	0
6499	QBB85458.1	0
6500	QBB85490.1	0
6501	QBB85522.1	0
6502	QBB85554.1	0
6503	QBB85586.1	0
6504	QBB85618.1	0
6505	QBB85650.1	0
6506	QBB85682.1	0
6507	QBA30235.1	0
6508	QBA30267.1	0
6509	AZS52489.1	0
6510	AZS52521.1	0
6511	AZS52565.1	0
6512	AZS52667.1	0
6513	ATD86896.1	0
6514	AXI82330.1	0
6515	AXI82362.1	0
6516	AXI82394.1	0
6517	AXI82426.1	0
6518	AXI82458.1	0
6519	AZP53697.1	0
6520	AZO92830.1	0
6521	AWL30642.1	0
6522	AZJ17479.1	0
6523	AYR16833.1	0
6524	AYR16865.1	0
6525	AYR16897.1	0
6526	AYP70222.1	0
6527	AYP70254.1	0
6528	AWT50993.1	0
6529	AYN79763.1	0
6530	AYN62574.1	0
6531	AYN07322.1	0
6532	AWD71661.1	0
6533	AXU38650.1	0
6534	AXU38682.1	0
6535	AXU38714.1	0
6536	AXU38746.1	0
6537	AXU39126.1	0
6538	BBG06469.1	0
6539	AXP33478.1	0
6540	AQY45755.1	0
6541	APB97811.1	0
6542	AUN87704.1	0
6543	AXE15475.1	0
6544	AXE15507.1	0
6545	AXA52687.1	0
6546	AXA98665.1	0
6547	AWW87315.1	0
6548	AWO81881.1	0
6549	AWK67754.1	0
6550	AWB36331.1	0
6551	AWB36363.1	0
6552	AVZ47216.1	0
6553	AVN98136.1	0
6554	AVM86016.1	0
6555	AVL25899.1	0
6556	AVL25931.1	0
6557	AVL25963.1	0
6558	AVL25995.1	0
6559	AVH78249.2	0
6560	AVA07189.1	0
6561	AUR53255.1	0
6562	AUR53287.1	0
6563	AUR53319.1	0
6564	AUR53351.1	0
6565	AUR53383.1	0
6566	ATL23485.1	0
6567	ATY71424.1	0
6568	ATY71456.1	0
6569	ATY71488.1	0
6570	ATY71520.1	0
6571	ATY71552.1	0
6572	ATY71584.1	0
6573	BBB35229.1	0
6574	ATU79858.1	0
6575	APQ40667.1	0
6576	ATP76306.1	0
6577	ATP06200.1	0
6578	ATP06232.1	0
6579	ATP06264.1	0
6580	ATP06296.1	0
6581	ATP06328.1	0
6582	ATP06360.1	0
6583	ATP06392.1	0
6584	ATP06424.1	0
6585	ATP06456.1	0
6586	ATP06488.1	0
6587	ATP06520.1	0
6588	ATP06552.1	0
6589	ATP06584.1	0
6590	ATP06616.1	0
6591	ATP06648.1	0
6592	ATP06680.1	0
6593	ATP06712.1	0
6594	ATP06744.1	0
6595	ATP06776.1	0
6596	ATP06808.1	0
6597	ATP06840.1	0
6598	ATP06872.1	0
6599	ATP06904.1	0
6600	ATP06936.1	0
6601	ATP06968.1	0
6602	ATP07000.1	0
6603	ATP07032.1	0
6604	ATP07064.1	0
6605	ATP07096.1	0
6606	ATP07128.1	0
6607	ATN23198.1	0
6608	ATJ00117.1	0
6609	ARE59521.1	0
6610	ARE59553.1	0
6611	ASY92444.1	0
6612	ASY03335.1	0
6613	ASY03367.1	0
6614	ASY03399.1	0
6615	ASY03431.1	0
6616	ASY03463.1	0
6617	ASX97496.1	0
6618	ASX97528.1	0
6619	ASU91871.1	0
6620	ASN63961.1	0
6621	ASN63993.1	0
6622	ASN64025.1	0
6623	ASN64057.1	0
6624	ASM62174.1	0
6625	ARP51873.1	0
6626	ARL00323.1	0
6627	ARL00355.1	0
6628	ASA47605.1	0
6629	ASA47637.1	0
6630	ARX98250.1	0
6631	ARV85976.1	0
6632	ARU83021.1	0
6633	ARR95847.1	0
6634	ARQ32668.1	0
6635	ARQ32700.1	0
6636	ARQ32732.1	0
6637	ARQ32764.1	0
6638	ARQ32796.1	0
6639	ARQ32828.1	0
6640	ARQ32860.1	0
6641	ARQ32892.1	0
6642	ARQ32924.1	0
6643	ARQ32956.1	0
6644	ARQ32988.1	0
6645	ARQ33028.1	0
6646	ARQ33060.1	0
6647	ARQ33092.1	0
6648	ARQ33124.1	0
6649	ARQ33156.1	0
6650	ARQ33188.1	0
6651	ARQ16403.1	0
6652	ARQ80436.1	0
6653	ARM19998.1	0
6654	ARK08615.1	0
6655	ARI45558.1	0
6656	ARF19555.1	0
6657	ARF19587.1	0
6658	ARF19619.2	0
6659	ARF19651.2	0
6660	ARF19683.2	0
6661	AMX28315.1	0
6662	ARD05495.1	0
6663	APG57064.1	0
6664	APG57096.1	0
6665	ARB07447.1	0
6666	ARB07479.1	0
6667	ARB07511.1	0
6668	ARB07543.1	0
6669	ARB07575.1	0
6670	ARB07634.1	0
6671	ARB07673.1	0
6672	ARB07705.1	0
6673	ARB07737.1	0
6674	ARB07769.1	0
6675	ARB07801.1	0
6676	ARB07833.1	0
6677	ARB07867.1	0
6678	ARA15314.1	0
6679	ARA15346.1	0
6680	ARA15378.1	0
6681	ARA15439.1	0
6682	AQV13371.1	0
6683	AQU14429.1	0
6684	AQT03683.1	0
6685	AMO02363.1	0
6686	AMD82623.1	0
6687	BAW94627.1	0
6688	BAW94659.1	0
6689	APU52787.1	0
6690	APT69730.1	0
6691	APT69762.1	0
6692	APT69794.1	0
6693	APP90892.1	0
6694	AOV62801.1	0
6695	APG57158.1	0
6696	APC93999.1	0
6697	ANN24035.1	0
6698	ANN24067.1	0
6699	ANN24099.1	0
6700	ANN24131.1	0
6701	ANN24163.1	0
6702	AOV81756.1	0
6703	AOS89991.1	0
6704	AOS58343.1	0
6705	AOO33523.1	0
6706	AOO33563.1	0
6707	AOA33116.1	0
6708	ANW12437.1	0
6709	ANS54230.1	0
6710	ANO39185.1	0
6711	ANK58559.1	0
6712	AMO64029.1	0
6713	AMO64061.1	0
6714	AMO64093.1	0
6715	AMO64125.1	0
6716	AMO64157.1	0
6717	AMO64189.1	0
6718	AMO64221.1	0
6719	AMO64253.1	0
6720	AMO64285.1	0
6721	ANG60358.1	0
6722	ANG57133.1	0
6723	ANC61661.1	0
6724	AIJ02771.1	0
6725	AIJ02803.1	0
6726	ANA52011.1	0
6727	AKS39799.1	0
6728	ALM55667.1	0
6729	AMQ09766.1	0
6730	AML47745.1	0
6731	AJR19270.1	0
6732	AHE78345.1	0
6733	AHE78384.1	0
6734	ALV83457.1	0
6735	ALS46554.1	0
6736	ALP75896.1	0
6737	AJO72799.1	0
6738	ALO20328.1	0
6739	AKN58853.1	0
6740	ALE27112.1	0
6741	ALE27144.1	0
6742	ALE27176.1	0
6743	ALE27208.1	0
6744	ALE27240.1	0
6745	ALE27272.1	0
6746	ALE27304.1	0
6747	ALE27336.1	0
6748	ALE27368.1	0
6749	AKR81276.1	0
6750	AGC97153.1	0
6751	AKQ09541.1	0
6752	AKM12410.1	0
6753	AIG60051.1	0
6754	AHZ90106.1	0
6755	AKD95360.1	0
6756	AJT59442.1	0
6757	AJP31603.1	0
6758	AJH76967.1	0
6759	AJG05515.1	0
6760	AJG05547.1	0
6761	AJG05579.1	0
6762	AHN08025.1	0
6763	AJE63423.1	0
6764	AIM39349.1	0
6765	AHI45021.1	0
6766	AHI45053.1	0
6767	AIY53916.1	0
6768	AIX11039.1	0
6769	BAP75931.1	0
6770	AIS20822.1	0
6771	AIQ78309.1	0
6772	AIQ78341.1	0
6773	AIQ78373.1	0
6774	AIM55755.1	0
6775	AIL54019.1	0
6776	AID07004.1	0
6777	AIJ01294.1	0
6778	AIJ01326.1	0
6779	AIG94077.1	0
6780	AHZ01291.1	0
6781	AIC84186.1	0
6782	AIA66820.1	0
6783	AHZ89380.1	0
6784	AHX22101.1	0
6785	AHX22157.1	0
6786	AHX22213.1	0
6787	AHX22253.1	0
6788	AHX22285.1	0
6789	AHX22325.1	0
6790	AHX22357.1	0
6791	AHX22397.1	0
6792	AHX22437.1	0
6793	AHX22493.1	0
6794	AHX22525.1	0
6795	AHZ18339.1	0
6796	AHV78499.1	0
6797	AHN52228.1	0
6798	AHM23775.1	0
6799	AHL38161.1	0
6800	AHJ37532.1	0
6801	AHH92914.1	0
6802	AHG97578.1	0
6803	AFE48471.1	0
6804	AFE48503.1	0
6805	AHG26217.1	0
6806	AHF22100.1	0
6807	AGT03805.1	0
6808	AGT03837.1	0
6809	AGT03869.1	0
6810	AGT03901.1	0
6811	AGT03933.1	0
6812	AHB08957.1	0
6813	AFV67850.1	0
6814	BAO02661.1	0
6815	AGW50978.1	0
6816	AGW51010.1	0
6817	AGW51042.1	0
6818	AGW51170.1	0
6819	BAN84666.1	0
6820	AGT75093.1	0
6821	AGT75145.1	0
6822	AGT75177.1	0
6823	AGT75209.1	0
6824	AGT75241.1	0
6825	AGT75280.1	0
6826	AGT75312.1	0
6827	AGR39541.1	0
6828	AGJ98316.1	0
6829	AGN32801.1	0
6830	BAN29029.1	0
6831	AGL09066.1	0
6832	AGL09098.1	0
6833	AGL09130.1	0
6834	AGL09162.1	0
6835	AGL09194.1	0
6836	AGG09148.1	0
6837	AGG20370.1	0
6838	AGE32280.1	0
6839	BAM72622.1	0
6840	AFY12714.1	0
6841	AFX97644.1	0
6842	AFX97676.1	0
6843	AFX59323.1	0
6844	AER92749.1	0
6845	BAM64951.1	0
6846	AFV46443.1	0
6847	AFV14977.1	0
6848	AFU48621.1	0
6849	AFS64501.1	0
6850	AFQ37798.1	0
6851	AFQ37830.1	0
6852	AFP65851.1	0
6853	AFO62147.1	0
6854	AFO62179.1	0
6855	AFN37165.1	0
6856	BAM15593.1	0
6857	AFH08724.1	0
6858	AFH55526.1	0
6859	AFC87753.1	0
6860	AFA36069.1	0
6861	AEZ01385.1	0
6862	AEZ00714.1	0
6863	AEX60735.1	0
6864	AEX01228.1	0
6865	AEW24475.1	0
6866	AEQ38030.1	0
6867	AEQ38062.1	0
6868	AEP95742.1	0
6869	AEP40423.1	0
6870	AEP40455.1	0
6871	AEM55586.1	0
6872	AEJ32561.1	0
6873	BAK40021.1	0
6874	AEH25641.1	0
6875	BAK22541.1	0
6876	AEB21192.1	0
6877	AEB21224.1	0
6878	ADZ96694.1	0
6879	ADR82168.1	0
6880	ADQ64392.1	0
6881	ADN67566.1	0
6882	BAJ15033.1	0
6883	ADK12967.2	0
6884	ADH10214.1	0
6885	ADI80729.1	0
6886	ADF32066.1	0
6887	ACR14854.1	0
6888	ADF59225.1	0
6889	ADD62418.1	0
6890	BAI66072.1	0
6891	BAI60058.1	0
6892	ACK57523.1	0
6893	ACK38020.1	0
6894	ACW19919.1	0
6895	ACU30814.1	0
6896	ACT22812.1	0
6897	ACT22844.1	0
6898	ACT22876.1	0
6899	ACN72642.1	0
6900	ACN54408.1	0
6901	ACO48305.1	0
6902	ACN50019.1	0
6903	ACN50055.1	0
6904	ACK43781.1	0
6905	ACJ53753.1	0
6906	ACJ11211.1	0
6907	ACJ06712.1	0
6908	ACA49105.1	0
6909	ABZ85923.1	0
6910	ACA24950.1	0
6911	ABY81900.1	0
6912	ABY21195.1	0
6913	ABX75304.1	0
6914	BAF73480.1	0
6915	ABF18949.1	0
6916	ABK40526.1	0
6917	AAZ76402.1	0
6918	AAZ82806.1	0
6919	ABD34018.1	0
6920	ABB71665.1	0
6921	AAX86035.1	0
6922	AAX45374.1	0
6923	AAX45406.1	0
6924	AAW62248.1	0
6925	BAD74229.1	0
6926	AAU89280.1	0
6927	AAS67127.1	0
6928	AAS67159.1	0
6929	CAD92362.1	0
6930	AAR32272.1	0
6931	AAQ96308.1	0
6932	BAC79145.1	0
6933	AAM82284.1	0
6934	AAL18932.1	0
6935	AAK37734.1	0
6936	AAK60074.1	0
6937	AAK55552.1	0
6938	AAG36981.1	0
6939	AAF85681.1	0
6940	AAF70391.1	0
6941	AAF28265.1	0
6942	AAC83194.3	0
6943	AAB06292.1	0
6944	YP_010085017.1	0
6945	YP_009666855.1	0
6946	YP_009508500.1	0
6947	YP_009512953.1	0
6948	YP_009513213.1	0
6949	YP_009177604.1	0
6950	YP_009094459.1	0
6951	YP_009094058.1	0
6952	YP_009094090.1	0
6953	YP_009094158.1	0
6954	YP_007008149.1	0
6955	YP_512245.1	0
6956	YP_138507.1	0
6957	NP_945029.1	0
6958	NP_604441.1	0
6959	NP_037645.1	0
6960	NP_056873.1	0
6961	UVJ60791.1	0
6962	UUW06829.1	0
6963	UUV47228.1	0
6964	BDP39459.1	0
6965	BDP39491.1	0
6966	BDP39523.1	0
6967	BDP39555.1	0
6968	BDP39587.1	0
6969	UTM74156.1	0
6970	UTJ93948.1	0
6971	UTJ93980.1	0
6972	UTJ94012.1	0
6973	UTJ94044.1	0
6974	UTJ94076.1	0
6975	UTJ94108.1	0
6976	UTJ94140.1	0
6977	UTJ94172.1	0
6978	UTJ94204.1	0
6979	UTJ94236.1	0
6980	UTJ94268.1	0
6981	UTJ94300.1	0
6982	UTJ94332.1	0
6983	UTJ94364.1	0
6984	UTJ94396.1	0
6985	UTJ94428.1	0
6986	UTJ94460.1	0
6987	UTJ94492.1	0
6988	UTJ94524.1	0
6989	UTJ94556.1	0
6990	UTJ94588.1	0
6991	UTJ94620.1	0
6992	UTJ94652.1	0
6993	UTJ94684.1	0
6994	UTJ94716.1	0
6995	UTJ94748.1	0
6996	UTJ94780.1	0
6997	UTJ94812.1	0
6998	USL94596.1	0
6999	QWT68712.1	0
7000	QWT68744.1	0
7001	URS73042.1	0
7002	URG17231.1	0
7003	UQW80128.1	0
7004	UQM99536.1	0
7005	UQM99568.1	0
7006	UQM99600.1	0
7007	UPM05935.1	0
7008	UPM05967.1	0
7009	UPM05999.1	0
7010	UPM06031.1	0
7011	UPM06063.1	0
7012	UPM06095.1	0
7013	UPM06127.1	0
7014	UPM06159.1	0
7015	BDI08746.1	0
7016	BDI08778.1	0
7017	BDI08810.1	0
7018	UOX73005.1	0
7019	UOQ23237.1	0
7020	UOQ23269.1	0
7021	UOQ23301.1	0
7022	UOQ23333.1	0
7023	UOL48916.1	0
7024	UOL48948.1	0
7025	UNW59098.1	0
7026	UNW59130.1	0
7027	UNW59162.1	0
7028	UNW59194.1	0
7029	UNW59226.1	0
7030	UNG40587.1	0
7031	UNE74437.1	0
7032	UMO78110.1	0
7033	UKI59062.1	0
7034	UJT31635.1	0
7035	UJT31667.1	0
7036	UJT31699.1	0
7037	UJT31731.1	0
7038	UJT31763.1	0
7039	UJT31906.1	0
7040	UJT31958.1	0
7041	UJT31990.1	0
7042	UJT32022.1	0
7043	UJG45042.1	0
7044	UJG45074.1	0
7045	UIU06326.1	0
7046	UHC46315.1	0
7047	UGL84977.1	0
7048	UGL85009.1	0
7049	UGL85041.1	0
7050	UGL85073.1	0
7051	UGL85105.1	0
7052	UEK26000.1	0
7053	BDB95805.1	0
7054	UCZ36366.1	0
7055	UCZ36398.1	0
7056	UCZ36430.1	0
7057	UCZ36462.1	0
7058	UCZ36494.1	0
7059	UCZ36526.1	0
7060	UCZ36558.1	0
7061	UCZ36590.1	0
7062	UCZ36622.1	0
7063	UCZ36654.1	0
7064	UCZ36686.1	0
7065	UCZ36718.1	0
7066	UCZ36750.1	0
7067	UCZ36782.1	0
7068	UCZ36814.1	0
7069	UCZ36846.1	0
7070	UCZ36878.1	0
7071	UCZ36910.1	0
7072	UCZ36942.1	0
7073	UCZ36974.1	0
7074	UCZ37006.1	0
7075	UCZ37038.1	0
7076	UCZ37070.1	0
7077	UCZ37102.1	0
7078	UCZ37134.1	0
7079	UCZ37166.1	0
7080	UCZ37198.1	0
7081	UCZ37230.1	0
7082	UCZ37262.1	0
7083	UCZ37294.1	0
7084	UCZ37326.1	0
7085	UCZ37358.1	0
7086	UCZ37390.1	0
7087	UCZ37422.1	0
7088	UCZ37454.1	0
7089	UCZ37486.1	0
7090	UCZ37518.1	0
7091	UCZ37550.1	0
7092	UCZ37582.1	0
7093	UCZ37614.1	0
7094	UCZ37646.1	0
7095	UCZ37678.1	0
7096	UCZ37710.1	0
7097	UCZ37742.1	0
7098	UCZ37774.1	0
7099	UCZ37806.1	0
7100	UCZ37838.1	0
7101	UCZ37870.1	0
7102	UCZ37902.1	0
7103	UCZ37934.1	0
7104	UCZ37966.1	0
7105	UCZ37998.1	0
7106	UCZ38030.1	0
7107	UCZ38062.1	0
7108	UCZ38094.1	0
7109	UCZ38126.1	0
7110	UCZ38158.1	0
7111	UCZ38190.1	0
7112	UCZ38222.1	0
7113	UCZ38254.1	0
7114	UCZ38286.1	0
7115	UCZ38318.1	0
7116	UCZ38350.1	0
7117	UCZ38382.1	0
7118	UCZ38414.1	0
7119	UCZ38446.1	0
7120	UCZ38478.1	0
7121	UCZ38510.1	0
7122	UCZ38542.1	0
7123	UCZ38574.1	0
7124	UCZ38606.1	0
7125	UCZ38638.1	0
7126	UCZ38670.1	0
7127	UCZ38702.1	0
7128	UCZ38734.1	0
7129	UCZ38766.1	0
7130	UCZ38798.1	0
7131	UCZ38830.1	0
7132	UCZ38862.1	0
7133	UCZ38894.1	0
7134	UCZ38926.1	0
7135	UCZ38958.1	0
7136	UCZ38990.1	0
7137	UCZ39022.1	0
7138	UCZ39054.1	0
7139	UCZ39086.1	0
7140	UCZ39118.1	0
7141	UCZ39150.1	0
7142	UCZ39182.1	0
7143	UCY33663.1	0
7144	QYO90518.1	0
7145	UBT24290.1	0
7146	UBB42269.1	0
7147	UBB42301.1	0
7148	UBB42333.1	0
7149	UBB42365.1	0
7150	QZR95593.1	0
7151	QZH77040.1	0
7152	QYS24370.1	0
7153	QYJ57739.1	0
7154	QXU63450.1	0
7155	QXU63482.1	0
7156	QXL74880.1	0
7157	QWZ46280.1	0
7158	QWT51378.1	0
7159	QWL54710.1	0
7160	QVE48158.1	0
7161	QUX37403.1	0
7162	QUX37435.1	0
7163	QUX37467.1	0
7164	QUW44645.1	0
7165	QUW44677.1	0
7166	QUW44709.1	0
7167	QUW44741.1	0
7168	QHR78958.1	0
7169	QHR78990.1	0
7170	QHR79022.1	0
7171	QHR79054.1	0
7172	QHR79095.1	0
7173	QHR79127.1	0
7174	QHR79159.1	0
7175	QHR79191.1	0
7176	QHR79232.1	0
7177	BCL84805.1	0
7178	QTA73746.1	0
7179	QRR19129.1	0
7180	QRG32879.1	0
7181	QRG32911.1	0
7182	QRG32943.1	0
7183	QRG32975.1	0
7184	QRG33007.1	0
7185	QRG33039.1	0
7186	QKN89082.1	0
7187	QKN89114.1	0
7188	QKN89146.1	0
7189	QKN89178.1	0
7190	QKN89210.1	0
7191	QPZ44536.1	0
7192	QPL12210.1	0
7193	QNH81644.1	0
7194	QPF77625.1	0
7195	QOT47605.1	0
7196	QGP72894.1	0
7197	QGP72926.1	0
7198	QGP72958.1	0
7199	QGP72990.1	0
7200	QFQ59781.1	0
7201	QFQ59813.1	0
7202	QFQ59845.1	0
7203	QFQ59877.1	0
7204	QFQ59915.1	0
7205	QFQ59947.1	0
7206	QNS29882.1	0
7207	QNN88863.1	0
7208	QMU24329.1	0
7209	QMU24361.1	0
7210	QMU24393.1	0
7211	QMU24425.1	0
7212	QMU24457.1	0
7213	QMU24489.1	0
7214	QMU24521.1	0
7215	QMU24553.1	0
7216	QMU24585.1	0
7217	QMU24617.1	0
7218	QMU24649.1	0
7219	QMU24681.1	0
7220	QMU24713.1	0
7221	QMU24745.1	0
7222	QMU24777.1	0
7223	QMU24809.1	0
7224	QGW61706.1	0
7225	QGW61738.1	0
7226	QLJ84486.1	0
7227	QLJ84518.1	0
7228	QLJ84550.1	0
7229	QLJ84582.1	0
7230	AZL96430.1	0
7231	QLH93327.1	0
7232	QLH93359.1	0
7233	QHG61094.1	0
7234	QKO25901.1	0
7235	QKO25933.1	0
7236	QCY50299.1	0
7237	QKE30970.1	0
7238	QJX65241.1	0
7239	QJT78574.1	0
7240	QJF12103.1	0
7241	QJF12135.1	0
7242	QJF12167.1	0
7243	QJF12213.1	0
7244	QJD56043.1	0
7245	QJD56075.1	0
7246	QJD56107.1	0
7247	QJD08181.1	0
7248	QJD08213.1	0
7249	QJD08245.1	0
7250	QJD08277.1	0
7251	QJD08309.1	0
7252	QJD08341.1	0
7253	QJD08373.1	0
7254	QJD08405.1	0
7255	QJD08437.1	0
7256	QJD08469.1	0
7257	QJD08501.1	0
7258	QJD08533.1	0
7259	QJD08565.1	0
7260	QJD08597.1	0
7261	QJD08629.1	0
7262	QJD08661.1	0
7263	QJD08693.1	0
7264	QJD08725.1	0
7265	QJD08757.1	0
7266	QJD08789.1	0
7267	QJD08821.1	0
7268	QJD08853.1	0
7269	QJD08885.1	0
7270	QJD08917.1	0
7271	QJD08949.1	0
7272	QJD08981.1	0
7273	QJB18540.1	0
7274	QII88360.1	0
7275	QII88392.1	0
7276	QII88424.1	0
7277	QII88456.1	0
7278	QIH29339.1	0
7279	QHW12263.1	0
7280	QHI01500.1	0
7281	QGN67830.1	0
7282	QGP73036.1	0
7283	QGQ32891.1	0
7284	AYI57838.1	0
7285	AYI57870.1	0
7286	AYI57902.1	0
7287	AYI57934.1	0
7288	AYI57966.1	0
7289	AYI57998.1	0
7290	AYI58030.1	0
7291	QGX04272.1	0
7292	QGW61792.1	0
7293	QGW61824.1	0
7294	QBC83011.1	0
7295	QBC83043.1	0
7296	QBC83075.1	0
7297	QBC83107.1	0
7298	QBC83139.1	0
7299	QBC83171.1	0
7300	QBC83203.1	0
7301	QBC83235.1	0
7302	QGN67290.1	0
7303	QGN18605.1	0
7304	QGN18637.1	0
7305	QGN01262.1	0
7306	QCY53860.1	0
7307	AYM47537.1	0
7308	QFE96911.1	0
7309	QEH60512.1	0
7310	QEQ50581.1	0
7311	QEL52244.1	0
7312	QEI22839.1	0
7313	QEG03844.1	0
7314	QEG03876.1	0
7315	QED93057.1	0
7316	AZK35996.1	0
7317	QDP14207.1	0
7318	QDM55350.1	0
7319	AZR69257.1	0
7320	QDA18219.1	0
7321	QDA18251.1	0
7322	QCY59038.1	0
7323	QCY59070.1	0
7324	QCW06585.1	0
7325	AXL94618.1	0
7326	QCI61386.1	0
7327	QCI61418.1	0
7328	QCF59299.1	0
7329	QCB20186.1	0
7330	QBZ96333.1	0
7331	QBZ96365.1	0
7332	QBZ96397.1	0
7333	QBZ96500.1	0
7334	QBQ56713.1	0
7335	QBQ03074.1	0
7336	QBQ03106.1	0
7337	QBQ03138.1	0
7338	QBQ03170.1	0
7339	QBQ03202.1	0
7340	QBQ03234.1	0
7341	QBQ03266.1	0
7342	QBQ03298.1	0
7343	QBQ03330.1	0
7344	QBQ03362.1	0
7345	QBQ03394.1	0
7346	QBQ03426.1	0
7347	QBQ03458.1	0
7348	QBO56476.1	0
7349	QBC65287.1	0
7350	QBB84912.1	0
7351	QBB84944.1	0
7352	QBB84976.1	0
7353	QBB85008.1	0
7354	QBB85043.1	0
7355	QBB85075.1	0
7356	QBB85107.1	0
7357	QBB85139.1	0
7358	QBB85171.1	0
7359	QBB85203.1	0
7360	QBB85235.1	0
7361	QBB85267.1	0
7362	QBB85299.1	0
7363	QBB85331.1	0
7364	QBB85363.1	0
7365	QBB85395.1	0
7366	QBB85427.1	0
7367	QBB85459.1	0
7368	QBB85491.1	0
7369	QBB85523.1	0
7370	QBB85555.1	0
7371	QBB85587.1	0
7372	QBB85619.1	0
7373	QBB85651.1	0
7374	QBB85683.1	0
7375	QBA30236.1	0
7376	QBA30268.1	0
7377	AZS52490.1	0
7378	AZS52522.1	0
7379	AZS52566.1	0
7380	AZS52668.1	0
7381	AYU88779.1	0
7382	AXI82331.1	0
7383	AXI82363.1	0
7384	AXI82395.1	0
7385	AXI82427.1	0
7386	AXI82459.1	0
7387	AZP53698.1	0
7388	AZO92831.1	0
7389	AWL30643.1	0
7390	AZJ17480.1	0
7391	AYR16834.1	0
7392	AYR16866.1	0
7393	AYR16898.1	0
7394	AYP70223.1	0
7395	AYP70255.1	0
7396	AWT50994.1	0
7397	AYN79764.1	0
7398	AYN62575.1	0
7399	AYN07323.1	0
7400	AWD71662.1	0
7401	AXU38651.1	0
7402	AXU38683.1	0
7403	AXU38715.1	0
7404	AXU38747.1	0
7405	AXU39127.1	0
7406	BBG06470.1	0
7407	AQY45724.1	0
7408	AQY45756.1	0
7409	APB97812.1	0
7410	AXF94181.1	0
7411	AXE15476.1	0
7412	AXE15508.1	0
7413	AXA52688.1	0
7414	AXA98666.1	0
7415	AWW87316.1	0
7416	AWO81882.1	0
7417	AWK67755.1	0
7418	AWB36332.1	0
7419	AWB36364.1	0
7420	AVZ47217.1	0
7421	AVN98137.1	0
7422	AVM86017.1	0
7423	AVL25900.1	0
7424	AVL25932.1	0
7425	AVL25964.1	0
7426	AVL25996.1	0
7427	AVD98477.1	0
7428	AVA07190.1	0
7429	AUR53256.1	0
7430	AUR53288.1	0
7431	AUR53320.1	0
7432	AUR53352.1	0
7433	AUR53384.1	0
7434	ATL23486.1	0
7435	ATY71425.1	0
7436	ATY71457.1	0
7437	ATY71489.1	0
7438	ATY71521.1	0
7439	ATY71553.1	0
7440	ATY71585.1	0
7441	BBB35230.1	0
7442	ATU79859.1	0
7443	APQ40668.1	0
7444	ATP76307.1	0
7445	ATP06201.1	0
7446	ATP06233.1	0
7447	ATP06265.1	0
7448	ATP06297.1	0
7449	ATP06329.1	0
7450	ATP06361.1	0
7451	ATP06393.1	0
7452	ATP06425.1	0
7453	ATP06457.1	0
7454	ATP06489.1	0
7455	ATP06521.1	0
7456	ATP06553.1	0
7457	ATP06585.1	0
7458	ATP06617.1	0
7459	ATP06649.1	0
7460	ATP06681.1	0
7461	ATP06713.1	0
7462	ATP06745.1	0
7463	ATP06777.1	0
7464	ATP06809.1	0
7465	ATP06841.1	0
7466	ATP06873.1	0
7467	ATP06905.1	0
7468	ATP06937.1	0
7469	ATP06969.1	0
7470	ATP07001.1	0
7471	ATP07033.1	0
7472	ATP07065.1	0
7473	ATP07097.1	0
7474	ATP07129.1	0
7475	ATN23199.1	0
7476	ATJ00118.1	0
7477	ARE59522.1	0
7478	ARE59554.1	0
7479	ASY92445.1	0
7480	ASY03336.1	0
7481	ASY03368.1	0
7482	ASY03400.1	0
7483	ASY03432.1	0
7484	ASY03464.1	0
7485	ASX97497.1	0
7486	ASX97529.1	0
7487	ASN63845.1	0
7488	ASN63962.1	0
7489	ASN63994.1	0
7490	ASN64026.1	0
7491	ASN64058.1	0
7492	ASL70002.1	0
7493	ARP51874.1	0
7494	ARL00324.1	0
7495	ARL00356.1	0
7496	ASA47606.1	0
7497	ASA47638.1	0
7498	ARX98251.1	0
7499	ARV85977.1	0
7500	ARU83022.1	0
7501	ARR95848.1	0
7502	ARQ32669.1	0
7503	ARQ32701.1	0
7504	ARQ32733.1	0
7505	ARQ32765.1	0
7506	ARQ32797.1	0
7507	ARQ32829.1	0
7508	ARQ32861.1	0
7509	ARQ32893.1	0
7510	ARQ32925.1	0
7511	ARQ32957.1	0
7512	ARQ32989.1	0
7513	ARQ33029.1	0
7514	ARQ33061.1	0
7515	ARQ33093.1	0
7516	ARQ33125.1	0
7517	ARQ33157.1	0
7518	ARQ33189.1	0
7519	ARQ16404.1	0
7520	ARQ80437.1	0
7521	ARM19999.1	0
7522	ARK08616.1	0
7523	ARI45559.1	0
7524	ARF19556.2	0
7525	ARF19588.2	0
7526	ARF19620.1	0
7527	ARF19652.1	0
7528	ARF19684.1	0
7529	AMX28316.1	0
7530	ARD05496.1	0
7531	APG57065.1	0
7532	APG57097.1	0
7533	ARB07448.1	0
7534	ARB07480.1	0
7535	ARB07512.1	0
7536	ARB07544.1	0
7537	ARB07576.1	0
7538	ARB07635.1	0
7539	ARB07674.1	0
7540	ARB07706.1	0
7541	ARB07738.1	0
7542	ARB07770.1	0
7543	ARB07802.1	0
7544	ARB07834.1	0
7545	ARB07868.1	0
7546	ARA15315.1	0
7547	ARA15347.1	0
7548	ARA15379.1	0
7549	ARA15440.1	0
7550	AQV13372.1	0
7551	AQU14430.1	0
7552	AQT03684.1	0
7553	AMO02364.1	0
7554	AMD82624.1	0
7555	BAW94628.1	0
7556	BAW94660.1	0
7557	APU52788.1	0
7558	APT69731.1	0
7559	APT69763.1	0
7560	APT69795.1	0
7561	APP90893.1	0
7562	AOV62802.1	0
7563	APG57159.1	0
7564	APC94000.1	0
7565	ANN24036.1	0
7566	ANN24068.1	0
7567	ANN24100.1	0
7568	ANN24132.1	0
7569	ANN24164.1	0
7570	AOV81757.1	0
7571	AOS89992.1	0
7572	AOS58344.1	0
7573	AOO33524.1	0
7574	AOO33564.1	0
7575	AOA33117.1	0
7576	ANW12438.1	0
7577	ANS54231.1	0
7578	ANO39186.1	0
7579	ANK58560.1	0
7580	AMO64030.1	0
7581	AMO64062.1	0
7582	AMO64094.1	0
7583	AMO64126.1	0
7584	AMO64158.1	0
7585	AMO64190.1	0
7586	AMO64222.1	0
7587	AMO64254.1	0
7588	AMO64286.1	0
7589	ANG60359.1	0
7590	ANG57134.1	0
7591	ANC61662.1	0
7592	AIJ02772.1	0
7593	AIJ02804.1	0
7594	ANA52012.1	0
7595	AKS39800.1	0
7596	ALM55668.1	0
7597	AMH87241.1	0
7598	AML47746.1	0
7599	AKT04301.1	0
7600	AHE78346.1	0
7601	AHE78385.1	0
7602	AHY28576.1	0
7603	ALS46555.1	0
7604	ALP75897.1	0
7605	AJO72800.1	0
7606	ALO20329.1	0
7607	AKN58854.1	0
7608	ALE27113.1	0
7609	ALE27145.1	0
7610	ALE27177.1	0
7611	ALE27209.1	0
7612	ALE27241.1	0
7613	ALE27273.1	0
7614	ALE27305.1	0
7615	ALE27337.1	0
7616	ALE27369.1	0
7617	AKR81277.1	0
7618	AGC97154.1	0
7619	AKQ09542.1	0
7620	AKM12411.1	0
7621	AIG60052.1	0
7622	AHZ90107.1	0
7623	AKD95361.1	0
7624	AJP33322.1	0
7625	AJP31604.1	0
7626	AJH76968.1	0
7627	AJG05516.1	0
7628	AJG05548.1	0
7629	AJG05580.1	0
7630	AHN08026.1	0
7631	AJE30391.1	0
7632	AJD08939.1	0
7633	AHI45022.1	0
7634	AHI45054.1	0
7635	AIY53917.1	0
7636	AIX11040.1	0
7637	BAP75932.1	0
7638	AIS20823.1	0
7639	AIQ78310.1	0
7640	AIQ78342.1	0
7641	AIQ78374.1	0
7642	AIM55756.1	0
7643	AIL54020.1	0
7644	AHM94294.1	0
7645	AIJ01295.1	0
7646	AIJ01327.1	0
7647	AIG94078.1	0
7648	AHZ01292.1	0
7649	AIC84187.1	0
7650	AIA66949.1	0
7651	AHZ89381.1	0
7652	AHX22102.1	0
7653	AHX22158.1	0
7654	AHX22214.1	0
7655	AHX22254.1	0
7656	AHX22286.1	0
7657	AHX22326.1	0
7658	AHX22358.1	0
7659	AHX22398.1	0
7660	AHX22438.1	0
7661	AHX22494.1	0
7662	AHX22526.1	0
7663	AHZ18340.1	0
7664	AHV78500.1	0
7665	AHN52229.1	0
7666	AHM23776.1	0
7667	AHL38162.1	0
7668	AHI95759.1	0
7669	AHH92915.1	0
7670	AHG97579.1	0
7671	AFE48472.1	0
7672	AFE48504.1	0
7673	AHG26218.1	0
7674	AHF22101.1	0
7675	AGT03806.1	0
7676	AGT03838.1	0
7677	AGT03870.1	0
7678	AGT03902.1	0
7679	AGT03934.1	0
7680	AHB08958.1	0
7681	AFV67851.1	0
7682	BAO02662.1	0
7683	AGW50979.1	0
7684	AGW51011.1	0
7685	AGW51043.1	0
7686	AGW51171.1	0
7687	BAN84667.1	0
7688	AGT75094.1	0
7689	AGT75146.1	0
7690	AGT75178.1	0
7691	AGT75210.1	0
7692	AGT75242.1	0
7693	AGT75281.1	0
7694	AGT75313.1	0
7695	AGR39542.1	0
7696	AGJ98317.1	0
7697	AGN32802.1	0
7698	BAN29030.1	0
7699	AGL09067.1	0
7700	AGL09099.1	0
7701	AGL09131.1	0
7702	AGL09163.1	0
7703	AGL09195.1	0
7704	AGH32598.1	0
7705	AGG20371.1	0
7706	AGE32281.1	0
7707	BAM72623.1	0
7708	AFY07429.1	0
7709	AFX97645.1	0
7710	AFX97677.1	0
7711	AFX00024.1	0
7712	AER92750.1	0
7713	BAM64952.1	0
7714	AFV46444.1	0
7715	AFV14978.1	0
7716	AFU48622.1	0
7717	AFR66760.1	0
7718	AFQ37799.1	0
7719	AFQ37831.1	0
7720	AFP65852.1	0
7721	AFO62148.1	0
7722	AFO62180.1	0
7723	AFN37166.1	0
7724	BAM15594.1	0
7725	AFH08725.1	0
7726	AFH55527.1	0
7727	AFC87754.1	0
7728	AFA36070.1	0
7729	AEZ01386.1	0
7730	AEZ00715.1	0
7731	AEX61010.1	0
7732	AEX01229.1	0
7733	AEW24476.1	0
7734	AEQ38031.1	0
7735	AEQ38063.1	0
7736	AEP44003.1	0
7737	AEP40424.1	0
7738	AEP40456.1	0
7739	AEM55587.1	0
7740	AEJ32562.1	0
7741	BAK40022.1	0
7742	AEH25642.1	0
7743	BAK22542.1	0
7744	AEB21193.1	0
7745	AEB21225.1	0
7746	ADZ96695.1	0
7747	ADR82169.1	0
7748	ADQ64393.1	0
7749	ADN22964.1	0
7750	BAJ15034.1	0
7751	ADK12968.3	0
7752	ADH10215.1	0
7753	ADI70520.1	0
7754	ADG96012.1	0
7755	ACR14855.1	0
7756	ADF59226.1	0
7757	ACI47548.1	0
7758	BAI66073.1	0
7759	BAI60059.1	0
7760	ACK57524.1	0
7761	ACK38021.1	0
7762	ACV74269.1	0
7763	ACU30815.1	0
7764	ACT22813.1	0
7765	ACT22845.1	0
7766	ACT22877.1	0
7767	ACN72643.1	0
7768	ACN54409.1	0
7769	ACO48306.1	0
7770	ACN50020.1	0
7771	ACN50056.1	0
7772	ACK43782.1	0
7773	ACJ53754.1	0
7774	ACJ11212.1	0
7775	ACJ06713.1	0
7776	ACA49106.1	0
7777	ABZ85924.1	0
7778	ACA24951.1	0
7779	ABY81901.1	0
7780	ABY21196.1	0
7781	ABX75305.1	0
7782	BAF73481.1	0
7783	ABF18950.1	0
7784	ABK40527.1	0
7785	AAZ76403.1	0
7786	AAZ82807.1	0
7787	CAI56193.1	0
7788	ABB71666.1	0
7789	AAY68569.1	0
7790	AAX45375.1	0
7791	AAX45407.1	0
7792	AAW62249.1	0
7793	BAD74230.1	0
7794	AAU89281.1	0
7795	AAS67128.1	0
7796	AAS67160.1	0
7797	CAD92363.1	0
7798	AAR32273.1	0
7799	AAQ96309.1	0
7800	BAC79146.1	0
7801	AAM82285.1	0
7802	AAL18933.1	0
7803	AAK37735.1	0
7804	AAK60075.1	0
7805	AAK54665.1	0
7806	AAG36982.1	0
7807	AAF85682.1	0
7808	AAF70392.1	0
7809	AAD49699.1	0
7810	CAA66935.2	0
7811	AAB06293.1	0
7812	YP_010085018.1	0
7813	YP_009553488.1	0
7814	YP_009508501.1	0
7815	YP_009512954.1	0
7816	YP_009513214.1	0
7817	YP_009094332.1	0
7818	YP_009094460.1	0
7819	YP_009094059.1	0
7820	YP_009094091.1	0
7821	YP_009094159.1	0
7822	YP_007008150.1	0
7823	YP_512246.1	0
7824	YP_138508.1	0
7825	NP_945030.1	0
7826	NP_604442.1	0
7827	NP_037646.1	0
7828	NP_056874.1	0
7829	UVJ60792.1	0
7830	UUW06830.1	0
7831	UUV47229.1	0
7832	BDP39460.1	0
7833	BDP39492.1	0
7834	BDP39524.1	0
7835	BDP39556.1	0
7836	BDP39588.1	0
7837	UTM74157.1	0
7838	UTJ93949.1	0
7839	UTJ93981.1	0
7840	UTJ94013.1	0
7841	UTJ94045.1	0
7842	UTJ94077.1	0
7843	UTJ94109.1	0
7844	UTJ94141.1	0
7845	UTJ94173.1	0
7846	UTJ94205.1	0
7847	UTJ94237.1	0
7848	UTJ94269.1	0
7849	UTJ94301.1	0
7850	UTJ94333.1	0
7851	UTJ94365.1	0
7852	UTJ94397.1	0
7853	UTJ94429.1	0
7854	UTJ94461.1	0
7855	UTJ94493.1	0
7856	UTJ94525.1	0
7857	UTJ94557.1	0
7858	UTJ94589.1	0
7859	UTJ94621.1	0
7860	UTJ94653.1	0
7861	UTJ94685.1	0
7862	UTJ94717.1	0
7863	UTJ94749.1	0
7864	UTJ94781.1	0
7865	UTJ94813.1	0
7866	USL94597.1	0
7867	QWT68713.1	0
7868	QWT68745.1	0
7869	URS73043.1	0
7870	URG17232.1	0
7871	UQW80129.1	0
7872	UQM99537.1	0
7873	UQM99569.1	0
7874	UQM99601.1	0
7875	UPM05936.1	0
7876	UPM05968.1	0
7877	UPM06000.1	0
7878	UPM06032.1	0
7879	UPM06064.1	0
7880	UPM06096.1	0
7881	UPM06128.1	0
7882	UPM06160.1	0
7883	BDI08747.1	0
7884	BDI08779.1	0
7885	BDI08811.1	0
7886	UOX73006.1	0
7887	UOQ23238.1	0
7888	UOQ23270.1	0
7889	UOQ23302.1	0
7890	UOQ23334.1	0
7891	UOL48917.1	0
7892	UOL48949.1	0
7893	UNW59099.1	0
7894	UNW59131.1	0
7895	UNW59163.1	0
7896	UNW59195.1	0
7897	UNW59227.1	0
7898	UNG40588.1	0
7899	UNE74438.1	0
7900	UMO78111.1	0
7901	UKI59063.1	0
7902	UJT31636.1	0
7903	UJT31668.1	0
7904	UJT31700.1	0
7905	UJT31732.1	0
7906	UJT31764.1	0
7907	UJT31907.1	0
7908	UJT31959.1	0
7909	UJT31991.1	0
7910	UJT32023.1	0
7911	UJG45043.1	0
7912	UJG45075.1	0
7913	UIU06327.1	0
7914	UHC46316.1	0
7915	UGL84978.1	0
7916	UGL85010.1	0
7917	UGL85042.1	0
7918	UGL85074.1	0
7919	UGL85106.1	0
7920	UEK26001.1	0
7921	BDB95806.1	0
7922	UCZ36367.1	0
7923	UCZ36399.1	0
7924	UCZ36431.1	0
7925	UCZ36463.1	0
7926	UCZ36495.1	0
7927	UCZ36527.1	0
7928	UCZ36559.1	0
7929	UCZ36591.1	0
7930	UCZ36623.1	0
7931	UCZ36655.1	0
7932	UCZ36687.1	0
7933	UCZ36719.1	0
7934	UCZ36751.1	0
7935	UCZ36783.1	0
7936	UCZ36815.1	0
7937	UCZ36847.1	0
7938	UCZ36879.1	0
7939	UCZ36911.1	0
7940	UCZ36943.1	0
7941	UCZ36975.1	0
7942	UCZ37007.1	0
7943	UCZ37039.1	0
7944	UCZ37071.1	0
7945	UCZ37103.1	0
7946	UCZ37135.1	0
7947	UCZ37167.1	0
7948	UCZ37199.1	0
7949	UCZ37231.1	0
7950	UCZ37263.1	0
7951	UCZ37295.1	0
7952	UCZ37327.1	0
7953	UCZ37359.1	0
7954	UCZ37391.1	0
7955	UCZ37423.1	0
7956	UCZ37455.1	0
7957	UCZ37487.1	0
7958	UCZ37519.1	0
7959	UCZ37551.1	0
7960	UCZ37583.1	0
7961	UCZ37615.1	0
7962	UCZ37647.1	0
7963	UCZ37679.1	0
7964	UCZ37711.1	0
7965	UCZ37743.1	0
7966	UCZ37775.1	0
7967	UCZ37807.1	0
7968	UCZ37839.1	0
7969	UCZ37871.1	0
7970	UCZ37903.1	0
7971	UCZ37935.1	0
7972	UCZ37967.1	0
7973	UCZ37999.1	0
7974	UCZ38031.1	0
7975	UCZ38063.1	0
7976	UCZ38095.1	0
7977	UCZ38127.1	0
7978	UCZ38159.1	0
7979	UCZ38191.1	0
7980	UCZ38223.1	0
7981	UCZ38255.1	0
7982	UCZ38287.1	0
7983	UCZ38319.1	0
7984	UCZ38351.1	0
7985	UCZ38383.1	0
7986	UCZ38415.1	0
7987	UCZ38447.1	0
7988	UCZ38479.1	0
7989	UCZ38511.1	0
7990	UCZ38543.1	0
7991	UCZ38575.1	0
7992	UCZ38607.1	0
7993	UCZ38639.1	0
7994	UCZ38671.1	0
7995	UCZ38703.1	0
7996	UCZ38735.1	0
7997	UCZ38767.1	0
7998	UCZ38799.1	0
7999	UCZ38831.1	0
8000	UCZ38863.1	0
8001	UCZ38895.1	0
8002	UCZ38927.1	0
8003	UCZ38959.1	0
8004	UCZ38991.1	0
8005	UCZ39023.1	0
8006	UCZ39055.1	0
8007	UCZ39087.1	0
8008	UCZ39119.1	0
8009	UCZ39151.1	0
8010	UCZ39183.1	0
8011	UCY33664.1	0
8012	QYO90519.1	0
8013	UBT24291.1	0
8014	UBB42270.1	0
8015	UBB42302.1	0
8016	UBB42334.1	0
8017	UBB42366.1	0
8018	QZR95594.1	0
8019	QZH77041.1	0
8020	QYS24371.1	0
8021	QYJ57740.1	0
8022	QXU63451.1	0
8023	QXU63483.1	0
8024	QXL74881.1	0
8025	QWZ46281.1	0
8026	QWT51380.1	0
8027	QWL54711.1	0
8028	QVE48159.1	0
8029	QUX37404.1	0
8030	QUX37436.1	0
8031	QUX37468.1	0
8032	QUW44646.1	0
8033	QUW44678.1	0
8034	QUW44710.1	0
8035	QUW44742.1	0
8036	QHR78959.1	0
8037	QHR78991.1	0
8038	QHR79023.1	0
8039	QHR79055.1	0
8040	QHR79096.1	0
8041	QHR79128.1	0
8042	QHR79160.1	0
8043	QHR79192.1	0
8044	QHR79233.1	0
8045	BCL84806.1	0
8046	QTA73747.1	0
8047	QRR19130.1	0
8048	QRG32880.1	0
8049	QRG32912.1	0
8050	QRG32944.1	0
8051	QRG32976.1	0
8052	QRG33008.1	0
8053	QRG33040.1	0
8054	QKN89083.1	0
8055	QKN89115.1	0
8056	QKN89147.1	0
8057	QKN89179.1	0
8058	QKN89211.1	0
8059	QPZ44537.1	0
8060	QNH81613.1	0
8061	QNH81645.1	0
8062	QPF77626.1	0
8063	QOT47606.1	0
8064	QGP72895.1	0
8065	QGP72927.1	0
8066	QGP72959.1	0
8067	QGP72991.1	0
8068	QFQ59782.1	0
8069	QFQ59814.1	0
8070	QFQ59846.1	0
8071	QFQ59878.1	0
8072	QFQ59916.1	0
8073	QFQ59948.1	0
8074	QNS29883.1	0
8075	QIZ12949.1	0
8076	QMU24330.1	0
8077	QMU24362.1	0
8078	QMU24394.1	0
8079	QMU24426.1	0
8080	QMU24458.1	0
8081	QMU24490.1	0
8082	QMU24522.1	0
8083	QMU24554.1	0
8084	QMU24586.1	0
8085	QMU24618.1	0
8086	QMU24650.1	0
8087	QMU24682.1	0
8088	QMU24714.1	0
8089	QMU24746.1	0
8090	QMU24778.1	0
8091	QMU24810.1	0
8092	QGW61707.1	0
8093	QGW61739.1	0
8094	QLJ84487.1	0
8095	QLJ84519.1	0
8096	QLJ84551.1	0
8097	QLJ84583.1	0
8098	AZL96431.1	0
8099	QLH93328.1	0
8100	QLH93360.1	0
8101	QCX20594.1	0
8102	QKO25902.1	0
8103	QKO25934.1	0
8104	QCY50300.1	0
8105	QKE30971.1	0
8106	QJX65242.1	0
8107	QJT78575.1	0
8108	QJF12104.1	0
8109	QJF12136.1	0
8110	QJF12168.1	0
8111	QJF12214.1	0
8112	QJD56044.1	0
8113	QJD56076.1	0
8114	QJD56108.1	0
8115	QJD08182.1	0
8116	QJD08214.1	0
8117	QJD08246.1	0
8118	QJD08278.1	0
8119	QJD08310.1	0
8120	QJD08342.1	0
8121	QJD08374.1	0
8122	QJD08406.1	0
8123	QJD08438.1	0
8124	QJD08470.1	0
8125	QJD08502.1	0
8126	QJD08534.1	0
8127	QJD08566.1	0
8128	QJD08598.1	0
8129	QJD08630.1	0
8130	QJD08662.1	0
8131	QJD08694.1	0
8132	QJD08726.1	0
8133	QJD08758.1	0
8134	QJD08790.1	0
8135	QJD08822.1	0
8136	QJD08854.1	0
8137	QJD08886.1	0
8138	QJD08918.1	0
8139	QJD08950.1	0
8140	QJD08982.1	0
8141	QJB18541.1	0
8142	QII88361.1	0
8143	QII88393.1	0
8144	QII88425.1	0
8145	QII88457.1	0
8146	QIH29340.1	0
8147	QHW12264.1	0
8148	QHI01501.1	0
8149	QGN67831.1	0
8150	QGP73037.1	0
8151	QGQ32892.1	0
8152	AYI57839.1	0
8153	AYI57871.1	0
8154	AYI57903.1	0
8155	AYI57935.1	0
8156	AYI57967.1	0
8157	AYI57999.1	0
8158	AYI58031.1	0
8159	QGX04273.1	0
8160	QGW61793.1	0
8161	QGW61825.1	0
8162	QBC83012.1	0
8163	QBC83044.1	0
8164	QBC83076.1	0
8165	QBC83108.1	0
8166	QBC83140.1	0
8167	QBC83172.1	0
8168	QBC83204.1	0
8169	QBC83236.1	0
8170	QGN67291.1	0
8171	QGN18606.1	0
8172	QGN18638.1	0
8173	QGN01263.1	0
8174	QCY53861.1	0
8175	AYM47538.1	0
8176	QFE96912.1	0
8177	QEH60513.1	0
8178	QEQ50582.1	0
8179	QEL52245.1	0
8180	QEI22840.1	0
8181	QEG03845.1	0
8182	QEG03877.1	0
8183	QED93058.1	0
8184	AZK35997.1	0
8185	QDP14208.1	0
8186	QDM55351.1	0
8187	AZR69258.1	0
8188	QDA18220.1	0
8189	QDA18252.1	0
8190	QCY59039.1	0
8191	QCY59071.1	0
8192	QCW06586.1	0
8193	AXL94619.1	0
8194	QCI61387.1	0
8195	QCI61419.1	0
8196	QCF59300.1	0
8197	QCB20187.1	0
8198	QBZ96334.1	0
8199	QBZ96366.1	0
8200	QBZ96469.1	0
8201	QBZ96501.1	0
8202	QBQ56714.1	0
8203	QBQ03075.1	0
8204	QBQ03107.1	0
8205	QBQ03139.1	0
8206	QBQ03171.1	0
8207	QBQ03203.1	0
8208	QBQ03235.1	0
8209	QBQ03267.1	0
8210	QBQ03299.1	0
8211	QBQ03331.1	0
8212	QBQ03363.1	0
8213	QBQ03395.1	0
8214	QBQ03427.1	0
8215	QBQ03459.1	0
8216	QBO56477.1	0
8217	QBC65288.1	0
8218	QBB84913.1	0
8219	QBB84945.1	0
8220	QBB84977.1	0
8221	QBB85009.1	0
8222	QBB85044.1	0
8223	QBB85076.1	0
8224	QBB85108.1	0
8225	QBB85140.1	0
8226	QBB85172.1	0
8227	QBB85204.1	0
8228	QBB85236.1	0
8229	QBB85268.1	0
8230	QBB85300.1	0
8231	QBB85332.1	0
8232	QBB85364.1	0
8233	QBB85396.1	0
8234	QBB85428.1	0
8235	QBB85460.1	0
8236	QBB85492.1	0
8237	QBB85524.1	0
8238	QBB85556.1	0
8239	QBB85588.1	0
8240	QBB85620.1	0
8241	QBB85652.1	0
8242	QBB85684.1	0
8243	QBA30237.1	0
8244	QBA30269.1	0
8245	AZS52491.1	0
8246	AZS52523.1	0
8247	AZS52567.1	0
8248	AZS52669.1	0
8249	AYU88780.1	0
8250	AXI82332.1	0
8251	AXI82364.1	0
8252	AXI82396.1	0
8253	AXI82428.1	0
8254	AXI82460.1	0
8255	AZP53699.1	0
8256	AZO92832.1	0
8257	AWL30644.1	0
8258	AZJ17481.1	0
8259	AYR16835.1	0
8260	AYR16867.1	0
8261	AYR16899.1	0
8262	AYP70224.1	0
8263	AYP70256.1	0
8264	AWT50995.1	0
8265	AYN79765.1	0
8266	AYN62576.1	0
8267	AYN07324.1	0
8268	AWD71663.1	0
8269	AXU38652.1	0
8270	AXU38684.1	0
8271	AXU38716.1	0
8272	AXU38748.1	0
8273	AXU39128.1	0
8274	BBG06471.1	0
8275	AQY45725.1	0
8276	AQY45757.1	0
8277	APB97813.1	0
8278	AXF94182.1	0
8279	AXE15477.1	0
8280	AXE15509.1	0
8281	AXA52689.1	0
8282	AXA98667.1	0
8283	AWW87317.1	0
8284	AWO81883.1	0
8285	AWK67756.1	0
8286	AWB36333.1	0
8287	AWB36365.1	0
8288	AVW82887.1	0
8289	AVN98138.1	0
8290	AVM86018.1	0
8291	AVL25901.1	0
8292	AVL25933.1	0
8293	AVL25965.1	0
8294	AVL25997.1	0
8295	AVD98478.1	0
8296	AVA07191.1	0
8297	AUR53257.1	0
8298	AUR53289.1	0
8299	AUR53321.1	0
8300	AUR53353.1	0
8301	AUR53385.1	0
8302	ATL23487.1	0
8303	ATY71426.1	0
8304	ATY71458.1	0
8305	ATY71490.1	0
8306	ATY71522.1	0
8307	ATY71554.1	0
8308	ATY71586.1	0
8309	BBB35231.1	0
8310	ATU79860.1	0
8311	APQ40669.1	0
8312	ATP76308.1	0
8313	ATP06202.1	0
8314	ATP06234.1	0
8315	ATP06266.1	0
8316	ATP06298.1	0
8317	ATP06330.1	0
8318	ATP06362.1	0
8319	ATP06394.1	0
8320	ATP06426.1	0
8321	ATP06458.1	0
8322	ATP06490.1	0
8323	ATP06522.1	0
8324	ATP06554.1	0
8325	ATP06586.1	0
8326	ATP06618.1	0
8327	ATP06650.1	0
8328	ATP06682.1	0
8329	ATP06714.1	0
8330	ATP06746.1	0
8331	ATP06778.1	0
8332	ATP06810.1	0
8333	ATP06842.1	0
8334	ATP06874.1	0
8335	ATP06906.1	0
8336	ATP06938.1	0
8337	ATP06970.1	0
8338	ATP07002.1	0
8339	ATP07034.1	0
8340	ATP07066.1	0
8341	ATP07098.1	0
8342	ATP07130.1	0
8343	ATN23200.1	0
8344	ATJ00119.1	0
8345	ARE59523.1	0
8346	ARE59555.1	0
8347	ASY03305.1	0
8348	ASY03337.1	0
8349	ASY03369.1	0
8350	ASY03401.1	0
8351	ASY03433.1	0
8352	ASY03465.1	0
8353	ASX97498.1	0
8354	ASX97530.1	0
8355	ASN63846.1	0
8356	ASN63963.1	0
8357	ASN63995.1	0
8358	ASN64027.1	0
8359	ASN64059.1	0
8360	ASL70003.1	0
8361	ARP51875.1	0
8362	ARL00325.1	0
8363	ARL00357.1	0
8364	ASA47607.1	0
8365	ASA47639.1	0
8366	ARX98252.1	0
8367	ARV85978.1	0
8368	ARU83023.1	0
8369	ARR95849.1	0
8370	ARQ32670.1	0
8371	ARQ32702.1	0
8372	ARQ32734.1	0
8373	ARQ32766.1	0
8374	ARQ32798.1	0
8375	ARQ32830.1	0
8376	ARQ32862.1	0
8377	ARQ32894.1	0
8378	ARQ32926.1	0
8379	ARQ32958.1	0
8380	ARQ32990.1	0
8381	ARQ33030.1	0
8382	ARQ33062.1	0
8383	ARQ33094.1	0
8384	ARQ33126.1	0
8385	ARQ33158.1	0
8386	ARQ33190.1	0
8387	ARQ16405.1	0
8388	ARQ80438.1	0
8389	ARM20000.1	0
8390	ARK08617.1	0
8391	ARI45560.1	0
8392	ARF19557.1	0
8393	ARF19589.1	0
8394	ARF19621.1	0
8395	ARF19653.1	0
8396	ARF19685.1	0
8397	AMX28317.1	0
8398	ARD05497.1	0
8399	APG57066.1	0
8400	APG57098.1	0
8401	ARB07449.1	0
8402	ARB07481.1	0
8403	ARB07513.1	0
8404	ARB07545.1	0
8405	ARB07577.1	0
8406	ARB07636.1	0
8407	ARB07675.1	0
8408	ARB07707.1	0
8409	ARB07739.1	0
8410	ARB07771.1	0
8411	ARB07803.1	0
8412	ARB07835.1	0
8413	ARB07869.1	0
8414	ARA15316.1	0
8415	ARA15348.1	0
8416	ARA15380.1	0
8417	ARA15441.1	0
8418	AQV13373.1	0
8419	AQU14431.1	0
8420	AQT03685.1	0
8421	AMO02365.1	0
8422	AMD82625.1	0
8423	BAW94629.1	0
8424	BAW94661.1	0
8425	APU52789.1	0
8426	APT69732.1	0
8427	APT69764.1	0
8428	APT69796.1	0
8429	APP90894.1	0
8430	AOV62803.1	0
8431	APG57160.1	0
8432	APC94001.1	0
8433	ANN24037.1	0
8434	ANN24069.1	0
8435	ANN24101.1	0
8436	ANN24133.1	0
8437	ANN24165.1	0
8438	AOV81758.1	0
8439	AOS89993.1	0
8440	AOS58345.1	0
8441	AOO33525.1	0
8442	AOO33565.1	0
8443	AOA33118.1	0
8444	ANW12439.1	0
8445	ANS54232.1	0
8446	ANO39187.1	0
8447	AMO63999.1	0
8448	AMO64031.1	0
8449	AMO64063.1	0
8450	AMO64095.1	0
8451	AMO64127.1	0
8452	AMO64159.1	0
8453	AMO64191.1	0
8454	AMO64223.1	0
8455	AMO64255.1	0
8456	AMO64287.1	0
8457	ANG60360.1	0
8458	ANG57135.1	0
8459	ANC61663.1	0
8460	AIJ02773.1	0
8461	AIJ02805.1	0
8462	AMZ80125.1	0
8463	AKS39801.1	0
8464	ALM55669.1	0
8465	AMH87242.1	0
8466	AML47747.1	0
8467	AKT04302.1	0
8468	AHE78347.1	0
8469	AHE78386.1	0
8470	AHY28577.1	0
8471	ALS46556.1	0
8472	ALP44285.1	0
8473	AJO72801.1	0
8474	ALO20330.1	0
8475	ALF96105.1	0
8476	ALE27114.1	0
8477	ALE27146.1	0
8478	ALE27178.1	0
8479	ALE27210.1	0
8480	ALE27242.1	0
8481	ALE27274.1	0
8482	ALE27306.1	0
8483	ALE27338.1	0
8484	ALE27370.1	0
8485	AKR81278.1	0
8486	AGC97155.1	0
8487	AKQ09543.1	0
8488	AKM12412.1	0
8489	AIG60053.1	0
8490	AHZ90108.1	0
8491	AKD95362.1	0
8492	AJP33323.1	0
8493	AJP31605.1	0
8494	AJG39408.1	0
8495	AJG05517.1	0
8496	AJG05549.1	0
8497	AJG05581.1	0
8498	AHN08027.1	0
8499	AJE30392.1	0
8500	AJD08940.1	0
8501	AHI45023.1	0
8502	AHI45055.1	0
8503	AIY53918.1	0
8504	AIX11041.1	0
8505	BAP75933.1	0
8506	AIS20824.1	0
8507	AIQ78311.1	0
8508	AIQ78343.1	0
8509	AIQ78375.1	0
8510	AIM55757.1	0
8511	AIL54021.1	0
8512	AHM94295.1	0
8513	AIJ01296.1	0
8514	AIJ01328.1	0
8515	AIG94079.1	0
8516	AIC84156.1	0
8517	AIC84188.1	0
8518	AIA66950.1	0
8519	AHZ89382.1	0
8520	AHX22103.1	0
8521	AHX22159.1	0
8522	AHX22215.1	0
8523	AHX22255.1	0
8524	AHX22287.1	0
8525	AHX22327.1	0
8526	AHX22359.1	0
8527	AHX22399.1	0
8528	AHX22439.1	0
8529	AHX22495.1	0
8530	AHX22527.1	0
8531	AHZ18341.1	0
8532	AHV78501.1	0
8533	AHN52230.1	0
8534	AHM23777.1	0
8535	AHL38163.1	0
8536	AHI95760.1	0
8537	AHH92916.1	0
8538	AHG97580.1	0
8539	AFE48473.1	0
8540	AFE48505.1	0
8541	AHG26219.1	0
8542	AHF22102.1	0
8543	AGT03807.1	0
8544	AGT03839.1	0
8545	AGT03871.1	0
8546	AGT03903.1	0
8547	AGT03935.1	0
8548	AHB08959.1	0
8549	AFV67852.1	0
8550	BAO02663.1	0
8551	AGW50980.1	0
8552	AGW51012.1	0
8553	AGW51044.1	0
8554	AGW51172.1	0
8555	BAN84668.1	0
8556	AGT75095.1	0
8557	AGT75147.1	0
8558	AGT75179.1	0
8559	AGT75211.1	0
8560	AGT75243.1	0
8561	AGT75282.1	0
8562	AGT75314.1	0
8563	AGR39543.1	0
8564	AGJ98318.1	0
8565	AGN32803.1	0
8566	BAN29031.1	0
8567	AGL09068.1	0
8568	AGL09100.1	0
8569	AGL09132.1	0
8570	AGL09164.1	0
8571	AGL09196.1	0
8572	AGH32599.1	0
8573	AGG20372.1	0
8574	AGC94568.1	0
8575	BAM72624.1	0
8576	AFY07430.1	0
8577	AFX97646.1	0
8578	AFX97678.1	0
8579	AFX00025.1	0
8580	AER92751.1	0
8581	BAM64953.1	0
8582	AFV46445.1	0
8583	AFV14979.1	0
8584	AFU48623.1	0
8585	AFR66761.1	0
8586	AFQ37800.1	0
8587	AFQ37832.1	0
8588	AFP65853.1	0
8589	AFO62149.1	0
8590	AFO62181.1	0
8591	AFN37167.2	0
8592	BAM15595.1	0
8593	AFH08726.1	0
8594	AFH55528.1	0
8595	AFC87755.1	0
8596	AFA36071.1	0
8597	AEZ01387.1	0
8598	AEZ00716.1	0
8599	AEX61011.1	0
8600	AEX01230.1	0
8601	AEW24477.1	0
8602	AEQ38032.1	0
8603	AEQ38064.1	0
8604	AEP44004.1	0
8605	AEP40425.1	0
8606	AEP40457.1	0
8607	AEM55588.1	0
8608	AEJ32563.1	0
8609	BAK40023.1	0
8610	AEH25643.1	0
8611	BAK22543.1	0
8612	AEB21194.1	0
8613	AEB21226.1	0
8614	ADZ96696.1	0
8615	ADR82170.1	0
8616	ADQ64394.1	0
8617	ADN03211.1	0
8618	BAJ15035.1	0
8619	ADK12969.2	0
8620	ADH10216.1	0
8621	ADI70521.1	0
8622	ADG96013.1	0
8623	ACR14856.1	0
8624	ADF59227.1	0
8625	ACI47549.1	0
8626	BAI66074.1	0
8627	BAI60060.1	0
8628	ACZ72935.1	0
8629	ACK38022.1	0
8630	ACV74270.1	0
8631	ACU30816.1	0
8632	ACT22814.1	0
8633	ACT22846.1	0
8634	ACT22878.1	0
8635	ACN72644.1	0
8636	ACN54410.1	0
8637	ACO48307.1	0
8638	ACN50021.1	0
8639	ACN50057.1	0
8640	ACJ70086.1	0
8641	ACJ53755.1	0
8642	ACJ10040.2	0
8643	ACJ06714.1	0
8644	ACA49107.1	0
8645	ABZ85925.1	0
8646	ACA24952.1	0
8647	ABY81902.1	0
8648	ABY21197.1	0
8649	ABX75306.1	0
8650	BAF73482.1	0
8651	ABF18951.1	0
8652	ABK40528.1	0
8653	AAZ76404.1	0
8654	AAZ82808.1	0
8655	CAI56194.1	0
8656	ABB71667.1	0
8657	AAY68570.1	0
8658	AAX45376.1	0
8659	AAX45408.1	0
8660	AAW62250.1	0
8661	AAV65056.1	0
8662	AAT94547.1	0
8663	AAS67129.1	0
8664	AAS67161.1	0
8665	CAD92364.1	0
8666	AAR32274.1	0
8667	AAQ96310.1	0
8668	BAC79147.1	0
8669	AAM82286.1	0
8670	AAL18934.2	0
8671	AAK37736.1	0
8672	AAK60076.1	0
8673	AAK54666.1	0
8674	AAG36983.1	0
8675	AAF85683.1	0
8676	AAF70393.1	0
8677	AAD49700.1	0
8678	CAH55622.2	0
8679	AAB06294.1	0
8680	YP_010085019.1	0
8681	YP_009553489.1	0
8682	YP_009508502.1	0
8683	YP_009512955.1	0
8684	YP_009513215.1	0
8685	YP_009094333.1	0
8686	YP_009094461.1	0
8687	YP_009094060.1	0
8688	YP_009094092.1	0
8689	YP_009094160.1	0
8690	YP_007008151.1	0
8691	YP_512247.1	0
8692	YP_138509.1	0
8693	NP_899654.1	0
8694	NP_665864.1	0
8695	NP_056918.1	0
8696	NP_056875.1	0
8697	UUS63784.1	0
8698	UUW06831.1	0
8699	UUV47230.1	0
8700	BDP39461.1	0
8701	BDP39493.1	0
8702	BDP39525.1	0
8703	BDP39557.1	0
8704	BDP39589.1	0
8705	UTM74158.1	0
8706	UTJ93950.1	0
8707	UTJ93982.1	0
8708	UTJ94014.1	0
8709	UTJ94046.1	0
8710	UTJ94078.1	0
8711	UTJ94110.1	0
8712	UTJ94142.1	0
8713	UTJ94174.1	0
8714	UTJ94206.1	0
8715	UTJ94238.1	0
8716	UTJ94270.1	0
8717	UTJ94302.1	0
8718	UTJ94334.1	0
8719	UTJ94366.1	0
8720	UTJ94398.1	0
8721	UTJ94430.1	0
8722	UTJ94462.1	0
8723	UTJ94494.1	0
8724	UTJ94526.1	0
8725	UTJ94558.1	0
8726	UTJ94590.1	0
8727	UTJ94622.1	0
8728	UTJ94654.1	0
8729	UTJ94686.1	0
8730	UTJ94718.1	0
8731	UTJ94750.1	0
8732	UTJ94782.1	0
8733	UTJ94814.1	0
8734	USL94598.1	0
8735	QWT68714.1	0
8736	QWT68746.1	0
8737	URS73044.1	0
8738	URG17233.1	0
8739	UQW80130.1	0
8740	UQM99538.1	0
8741	UQM99570.1	0
8742	UQM99602.1	0
8743	UPM05937.1	0
8744	UPM05969.1	0
8745	UPM06001.1	0
8746	UPM06033.1	0
8747	UPM06065.1	0
8748	UPM06097.1	0
8749	UPM06129.1	0
8750	UPM06161.1	0
8751	BDI08748.1	0
8752	BDI08780.1	0
8753	BDI08812.1	0
8754	UOU25734.1	0
8755	UOQ23239.1	0
8756	UOQ23271.1	0
8757	UOQ23303.1	0
8758	UOQ23335.1	0
8759	UOL48918.1	0
8760	UOL48950.1	0
8761	UNW59100.1	0
8762	UNW59132.1	0
8763	UNW59164.1	0
8764	UNW59196.1	0
8765	UNW59228.1	0
8766	UNG40589.1	0
8767	UNA88831.1	0
8768	UMO78112.1	0
8769	UKI59064.1	0
8770	UJT31637.1	0
8771	UJT31669.1	0
8772	UJT31701.1	0
8773	UJT31733.1	0
8774	UJT31765.1	0
8775	UJT31908.1	0
8776	UJT31960.1	0
8777	UJT31992.1	0
8778	UJT32051.1	0
8779	UJG45044.1	0
8780	UJG45076.1	0
8781	UIU06328.1	0
8782	UHC46351.1	0
8783	UGL84979.1	0
8784	UGL85011.1	0
8785	UGL85043.1	0
8786	UGL85075.1	0
8787	UGL85107.1	0
8788	UEK26002.1	0
8789	BDB95807.1	0
8790	UCZ36368.1	0
8791	UCZ36400.1	0
8792	UCZ36432.1	0
8793	UCZ36464.1	0
8794	UCZ36496.1	0
8795	UCZ36528.1	0
8796	UCZ36560.1	0
8797	UCZ36592.1	0
8798	UCZ36624.1	0
8799	UCZ36656.1	0
8800	UCZ36688.1	0
8801	UCZ36720.1	0
8802	UCZ36752.1	0
8803	UCZ36784.1	0
8804	UCZ36816.1	0
8805	UCZ36848.1	0
8806	UCZ36880.1	0
8807	UCZ36912.1	0
8808	UCZ36944.1	0
8809	UCZ36976.1	0
8810	UCZ37008.1	0
8811	UCZ37040.1	0
8812	UCZ37072.1	0
8813	UCZ37104.1	0
8814	UCZ37136.1	0
8815	UCZ37168.1	0
8816	UCZ37200.1	0
8817	UCZ37232.1	0
8818	UCZ37264.1	0
8819	UCZ37296.1	0
8820	UCZ37328.1	0
8821	UCZ37360.1	0
8822	UCZ37392.1	0
8823	UCZ37424.1	0
8824	UCZ37456.1	0
8825	UCZ37488.1	0
8826	UCZ37520.1	0
8827	UCZ37552.1	0
8828	UCZ37584.1	0
8829	UCZ37616.1	0
8830	UCZ37648.1	0
8831	UCZ37680.1	0
8832	UCZ37712.1	0
8833	UCZ37744.1	0
8834	UCZ37776.1	0
8835	UCZ37808.1	0
8836	UCZ37840.1	0
8837	UCZ37872.1	0
8838	UCZ37904.1	0
8839	UCZ37936.1	0
8840	UCZ37968.1	0
8841	UCZ38000.1	0
8842	UCZ38032.1	0
8843	UCZ38064.1	0
8844	UCZ38096.1	0
8845	UCZ38128.1	0
8846	UCZ38160.1	0
8847	UCZ38192.1	0
8848	UCZ38224.1	0
8849	UCZ38256.1	0
8850	UCZ38288.1	0
8851	UCZ38320.1	0
8852	UCZ38352.1	0
8853	UCZ38384.1	0
8854	UCZ38416.1	0
8855	UCZ38448.1	0
8856	UCZ38480.1	0
8857	UCZ38512.1	0
8858	UCZ38544.1	0
8859	UCZ38576.1	0
8860	UCZ38608.1	0
8861	UCZ38640.1	0
8862	UCZ38672.1	0
8863	UCZ38704.1	0
8864	UCZ38736.1	0
8865	UCZ38768.1	0
8866	UCZ38800.1	0
8867	UCZ38832.1	0
8868	UCZ38864.1	0
8869	UCZ38896.1	0
8870	UCZ38928.1	0
8871	UCZ38960.1	0
8872	UCZ38992.1	0
8873	UCZ39024.1	0
8874	UCZ39056.1	0
8875	UCZ39088.1	0
8876	UCZ39120.1	0
8877	UCZ39152.1	0
8878	UCZ39184.1	0
8879	UCY33665.1	0
8880	QYO90520.1	0
8881	UBT24292.1	0
8882	UBB42271.1	0
8883	UBB42303.1	0
8884	UBB42335.1	0
8885	UBB42367.1	0
8886	QZR95595.1	0
8887	QZH77042.1	0
8888	QYS24372.1	0
8889	QYJ57741.1	0
8890	QXU63452.1	0
8891	QXU63484.1	0
8892	QXI73419.1	0
8893	QWZ46282.1	0
8894	QWL54680.1	0
8895	QWL54712.1	0
8896	QVE48160.1	0
8897	QUX37405.1	0
8898	QUX37437.1	0
8899	QUX37469.1	0
8900	QUW44647.1	0
8901	QUW44679.1	0
8902	QUW44711.1	0
8903	QUW44743.1	0
8904	QHR78960.1	0
8905	QHR78992.1	0
8906	QHR79024.1	0
8907	QHR79056.1	0
8908	QHR79097.1	0
8909	QHR79129.1	0
8910	QHR79161.1	0
8911	QHR79193.1	0
8912	QHR79234.1	0
8913	BCL84807.1	0
8914	QTA73748.1	0
8915	QRR19131.1	0
8916	QRG32881.1	0
8917	QRG32913.1	0
8918	QRG32945.1	0
8919	QRG32977.1	0
8920	QRG33009.1	0
8921	QRG33041.1	0
8922	QKN89084.1	0
8923	QKN89116.1	0
8924	QKN89148.1	0
8925	QKN89180.1	0
8926	QKN89212.1	0
8927	QPZ44538.1	0
8928	QNH81614.1	0
8929	QNH81646.1	0
8930	QPF77627.1	0
8931	QOT47607.1	0
8932	QGP72896.1	0
8933	QGP72928.1	0
8934	QGP72960.1	0
8935	QGP72992.1	0
8936	QFQ59783.1	0
8937	QFQ59815.1	0
8938	QFQ59847.1	0
8939	QFQ59879.1	0
8940	QFQ59917.1	0
8941	QFQ59949.1	0
8942	QNS29884.1	0
8943	QIZ12950.1	0
8944	QMU24331.1	0
8945	QMU24363.1	0
8946	QMU24395.1	0
8947	QMU24427.1	0
8948	QMU24459.1	0
8949	QMU24491.1	0
8950	QMU24523.1	0
8951	QMU24555.1	0
8952	QMU24587.1	0
8953	QMU24619.1	0
8954	QMU24651.1	0
8955	QMU24683.1	0
8956	QMU24715.1	0
8957	QMU24747.1	0
8958	QMU24779.1	0
8959	QMU24811.1	0
8960	QGW61708.1	0
8961	QGW61740.1	0
8962	QLJ84488.1	0
8963	QLJ84520.1	0
8964	QLJ84552.1	0
8965	QLJ84584.1	0
8966	QLH93297.1	0
8967	QLH93329.1	0
8968	QLH93361.1	0
8969	QCX20595.1	0
8970	QKO25903.1	0
8971	QKO25935.1	0
8972	QCY50301.1	0
8973	QKE30972.1	0
8974	QJX65243.1	0
8975	QJT78576.1	0
8976	QJF12105.1	0
8977	QJF12137.1	0
8978	QJF12169.1	0
8979	QJE38107.1	0
8980	QJD56045.1	0
8981	QJD56077.1	0
8982	QJD08151.1	0
8983	QJD08183.1	0
8984	QJD08215.1	0
8985	QJD08247.1	0
8986	QJD08279.1	0
8987	QJD08311.1	0
8988	QJD08343.1	0
8989	QJD08375.1	0
8990	QJD08407.1	0
8991	QJD08439.1	0
8992	QJD08471.1	0
8993	QJD08503.1	0
8994	QJD08535.1	0
8995	QJD08567.1	0
8996	QJD08599.1	0
8997	QJD08631.1	0
8998	QJD08663.1	0
8999	QJD08695.1	0
9000	QJD08727.1	0
9001	QJD08759.1	0
9002	QJD08791.1	0
9003	QJD08823.1	0
9004	QJD08855.1	0
9005	QJD08887.1	0
9006	QJD08919.1	0
9007	QJD08951.1	0
9008	QJD08983.1	0
9009	QJB18542.1	0
9010	QII88362.1	0
9011	QII88394.1	0
9012	QII88426.1	0
9013	QII88458.1	0
9014	QIH29341.1	0
9015	QHW12265.1	0
9016	QHG11711.1	0
9017	QGN67832.1	0
9018	QGP73038.1	0
9019	QGQ32893.1	0
9020	AYI57840.1	0
9021	AYI57872.1	0
9022	AYI57904.1	0
9023	AYI57936.1	0
9024	AYI57968.1	0
9025	AYI58000.1	0
9026	AYI58032.1	0
9027	QGX04274.1	0
9028	QGW61794.1	0
9029	QGW61826.1	0
9030	QBC83013.1	0
9031	QBC83045.1	0
9032	QBC83077.1	0
9033	QBC83109.1	0
9034	QBC83141.1	0
9035	QBC83173.1	0
9036	QBC83205.1	0
9037	QBC83237.1	0
9038	QGN67292.1	0
9039	QGN18607.1	0
9040	QGN18639.1	0
9041	QGN01264.1	0
9042	QCY53862.1	0
9043	AYM47539.1	0
9044	QFE96913.1	0
9045	QEH60514.1	0
9046	QEQ50583.1	0
9047	QEL52246.1	0
9048	QEI22841.1	0
9049	QEG03846.1	0
9050	QEG03878.1	0
9051	QED93059.1	0
9052	AZK35998.1	0
9053	QDP14209.1	0
9054	QDM55352.1	0
9055	AZR69259.1	0
9056	QDA18221.1	0
9057	QDA18253.1	0
9058	QCY59040.1	0
9059	QCY59072.1	0
9060	QCW06587.1	0
9061	AXL94620.1	0
9062	QCI61388.1	0
9063	QCI61420.1	0
9064	QCF59301.1	0
9065	QCB20188.1	0
9066	QBZ96335.1	0
9067	QBZ96367.1	0
9068	QBZ96470.1	0
9069	QBZ96502.1	0
9070	QBQ56715.1	0
9071	QBQ03076.1	0
9072	QBQ03108.1	0
9073	QBQ03140.1	0
9074	QBQ03172.1	0
9075	QBQ03204.1	0
9076	QBQ03236.1	0
9077	QBQ03268.1	0
9078	QBQ03300.1	0
9079	QBQ03332.1	0
9080	QBQ03364.1	0
9081	QBQ03396.1	0
9082	QBQ03428.1	0
9083	QBQ03460.1	0
9084	QBM78841.1	0
9085	QBC65289.1	0
9086	QBB84914.1	0
9087	QBB84946.1	0
9088	QBB84978.1	0
9089	QBB85010.1	0
9090	QBB85045.1	0
9091	QBB85077.1	0
9092	QBB85109.1	0
9093	QBB85141.1	0
9094	QBB85173.1	0
9095	QBB85205.1	0
9096	QBB85237.1	0
9097	QBB85269.1	0
9098	QBB85301.1	0
9099	QBB85333.1	0
9100	QBB85365.1	0
9101	QBB85397.1	0
9102	QBB85429.1	0
9103	QBB85461.1	0
9104	QBB85493.1	0
9105	QBB85525.1	0
9106	QBB85557.1	0
9107	QBB85589.1	0
9108	QBB85621.1	0
9109	QBB85653.1	0
9110	QBB85685.1	0
9111	QBA30238.1	0
9112	QBA30270.1	0
9113	AZS52492.1	0
9114	AZS52524.1	0
9115	AZS52568.1	0
9116	AZS52670.1	0
9117	AYU88781.1	0
9118	AXI82333.1	0
9119	AXI82365.1	0
9120	AXI82397.1	0
9121	AXI82429.1	0
9122	AXI82461.1	0
9123	AZP53700.1	0
9124	AZO92833.1	0
9125	AWL30645.1	0
9126	BBH51360.1	0
9127	AYR16836.1	0
9128	AYR16868.1	0
9129	AYR16900.1	0
9130	AYP70225.1	0
9131	AYP70257.1	0
9132	AYN79734.1	0
9133	AYN79766.1	0
9134	AYN62577.1	0
9135	AYN07325.1	0
9136	AWD71664.1	0
9137	AXU38653.1	0
9138	AXU38685.1	0
9139	AXU38717.1	0
9140	AXU38749.1	0
9141	AXU39129.1	0
9142	BBG06472.1	0
9143	AQY45726.1	0
9144	AQY45758.1	0
9145	ASY08092.1	0
9146	AXF94183.1	0
9147	AXE15478.1	0
9148	AXE15510.1	0
9149	AXA52690.1	0
9150	AXA98668.1	0
9151	AWW87318.1	0
9152	AWO81884.1	0
9153	AWK67757.1	0
9154	AWB36334.1	0
9155	AWB36366.1	0
9156	AVW82888.1	0
9157	AVN98139.1	0
9158	AVM86019.1	0
9159	AVL25902.1	0
9160	AVL25934.1	0
9161	AVL25966.1	0
9162	AVL25998.1	0
9163	AVD98479.1	0
9164	AVA07192.1	0
9165	AUR53258.1	0
9166	AUR53290.1	0
9167	AUR53322.1	0
9168	AUR53354.1	0
9169	AUR53386.1	0
9170	ATL23488.1	0
9171	ATY71427.1	0
9172	ATY71459.1	0
9173	ATY71491.1	0
9174	ATY71523.1	0
9175	ATY71555.1	0
9176	ATY71587.1	0
9177	BBB35232.1	0
9178	ATU79861.1	0
9179	APQ40670.1	0
9180	ATP76309.1	0
9181	ATP06203.1	0
9182	ATP06235.1	0
9183	ATP06267.1	0
9184	ATP06299.1	0
9185	ATP06331.1	0
9186	ATP06363.1	0
9187	ATP06395.1	0
9188	ATP06427.1	0
9189	ATP06459.1	0
9190	ATP06491.1	0
9191	ATP06523.1	0
9192	ATP06555.1	0
9193	ATP06587.1	0
9194	ATP06619.1	0
9195	ATP06651.1	0
9196	ATP06683.1	0
9197	ATP06715.1	0
9198	ATP06747.1	0
9199	ATP06779.1	0
9200	ATP06811.1	0
9201	ATP06843.1	0
9202	ATP06875.1	0
9203	ATP06907.1	0
9204	ATP06939.1	0
9205	ATP06971.1	0
9206	ATP07003.1	0
9207	ATP07035.1	0
9208	ATP07067.1	0
9209	ATP07099.1	0
9210	ATP07131.1	0
9211	ATN23201.1	0
9212	ATJ00120.1	0
9213	ARE59524.1	0
9214	ARE59556.1	0
9215	ASY03306.1	0
9216	ASY03338.1	0
9217	ASY03370.1	0
9218	ASY03402.1	0
9219	ASY03434.1	0
9220	ASY03466.1	0
9221	ASX97499.1	0
9222	ASX97531.1	0
9223	ASN63847.1	0
9224	ASN63964.1	0
9225	ASN63996.1	0
9226	ASN64028.1	0
9227	ASN64060.1	0
9228	ASL70004.1	0
9229	ARP51876.1	0
9230	ARL00326.1	0
9231	ARL00358.1	0
9232	ASA47608.1	0
9233	ASA47640.1	0
9234	ARX98253.1	0
9235	ARV85979.1	0
9236	ART66811.1	0
9237	ARR95850.1	0
9238	ARQ32671.1	0
9239	ARQ32703.1	0
9240	ARQ32735.1	0
9241	ARQ32767.1	0
9242	ARQ32799.1	0
9243	ARQ32831.1	0
9244	ARQ32863.1	0
9245	ARQ32895.1	0
9246	ARQ32927.1	0
9247	ARQ32959.1	0
9248	ARQ32991.1	0
9249	ARQ33031.1	0
9250	ARQ33063.1	0
9251	ARQ33095.1	0
9252	ARQ33127.1	0
9253	ARQ33159.1	0
9254	ARQ33191.1	0
9255	ARQ16406.1	0
9256	ARM65463.1	0
9257	ARM20001.1	0
9258	AQX36826.1	0
9259	ARI45561.1	0
9260	ARF19558.1	0
9261	ARF19590.1	0
9262	ARF19622.1	0
9263	ARF19654.1	0
9264	ARF19686.1	0
9265	AMX28318.1	0
9266	ARD05498.1	0
9267	APG57067.1	0
9268	APG57099.1	0
9269	ARB07450.1	0
9270	ARB07482.1	0
9271	ARB07514.1	0
9272	ARB07546.1	0
9273	ARB07578.1	0
9274	ARB07637.1	0
9275	ARB07676.1	0
9276	ARB07708.1	0
9277	ARB07740.1	0
9278	ARB07772.1	0
9279	ARB07804.1	0
9280	ARB07837.1	0
9281	ARB07871.1	0
9282	ARA15317.1	0
9283	ARA15349.1	0
9284	ARA15381.1	0
9285	AMZ00492.1	0
9286	AQV13374.1	0
9287	AQU14432.1	0
9288	AQT03686.1	0
9289	AMO02366.1	0
9290	APY26401.1	0
9291	BAW94630.1	0
9292	BAW94662.1	0
9293	APU52790.1	0
9294	APT69733.1	0
9295	APT69765.1	0
9296	APT69797.1	0
9297	APP90895.1	0
9298	AOV62804.1	0
9299	APG57161.1	0
9300	APC94002.1	0
9301	ANN24038.1	0
9302	ANN24070.1	0
9303	ANN24102.1	0
9304	ANN24134.1	0
9305	ANN24166.1	0
9306	AOV81759.1	0
9307	AOS89994.1	0
9308	AOS58346.1	0
9309	AOO33526.1	0
9310	AOO33566.1	0
9311	ANY58916.1	0
9312	ANW12440.1	0
9313	ANS54233.1	0
9314	ANO39188.1	0
9315	AMO64000.1	0
9316	AMO64032.1	0
9317	AMO64064.1	0
9318	AMO64096.1	0
9319	AMO64128.1	0
9320	AMO64160.1	0
9321	AMO64192.1	0
9322	AMO64224.1	0
9323	AMO64256.1	0
9324	AMO64288.1	0
9325	ANG60361.1	0
9326	ANG57136.1	0
9327	ANC61664.1	0
9328	AIJ02774.1	0
9329	AIJ02806.1	0
9330	AMZ80126.1	0
9331	AKS39802.1	0
9332	ALM55670.1	0
9333	AMH87243.1	0
9334	AML47748.1	0
9335	AKT04303.1	0
9336	AHE78348.1	0
9337	AHE78387.1	0
9338	AHY28578.1	0
9339	ALS46557.1	0
9340	ALP44286.1	0
9341	AJO72802.1	0
9342	ALN97028.1	0
9343	ALE27083.1	0
9344	ALE27115.1	0
9345	ALE27147.1	0
9346	ALE27179.1	0
9347	ALE27211.1	0
9348	ALE27243.1	0
9349	ALE27275.1	0
9350	ALE27307.1	0
9351	ALE27339.1	0
9352	ALA65392.1	0
9353	AKR81279.1	0
9354	AGC97156.1	0
9355	AKQ09544.1	0
9356	AKM12413.1	0
9357	AIG60054.1	0
9358	AHZ90109.1	0
9359	AKD95363.1	0
9360	AJP33324.1	0
9361	AJP31606.1	0
9362	AJG39409.1	0
9363	AJG05518.1	0
9364	AJG05550.1	0
9365	AJG05582.1	0
9366	AJF22665.1	0
9367	AJE30393.1	0
9368	AJD08941.1	0
9369	AHI45024.1	0
9370	AHI45056.1	0
9371	AIY53919.1	0
9372	AIX11042.1	0
9373	AIT16056.1	0
9374	AIR09409.1	0
9375	AIQ78312.1	0
9376	AIQ78344.1	0
9377	AIQ78376.1	0
9378	AIL53990.1	0
9379	AIL54022.1	0
9380	AHM94296.1	0
9381	AIJ01297.1	0
9382	AIJ01329.1	0
9383	AIG94080.1	0
9384	AIC84157.1	0
9385	AIC84189.1	0
9386	AIA66951.1	0
9387	AHZ89383.1	0
9388	AHX22112.1	0
9389	AHX22176.1	0
9390	AHX22216.1	0
9391	AHX22256.1	0
9392	AHX22296.1	0
9393	AHX22328.1	0
9394	AHX22360.1	0
9395	AHX22408.1	0
9396	AHX22440.1	0
9397	AHX22496.1	0
9398	AHX22528.1	0
9399	AHZ01272.1	0
9400	AHV78502.1	0
9401	AHN52231.1	0
9402	AHM23778.1	0
9403	AHL38164.1	0
9404	AHI95761.1	0
9405	AHH92917.1	0
9406	AHG97581.1	0
9407	AFE48474.1	0
9408	AFE48506.1	0
9409	AHG26220.1	0
9410	AHF22103.1	0
9411	AGT03808.1	0
9412	AGT03840.1	0
9413	AGT03872.1	0
9414	AGT03904.1	0
9415	AGT03936.1	0
9416	AHB08960.1	0
9417	AFV67853.1	0
9418	BAO02664.1	0
9419	AGW50981.1	0
9420	AGW51013.1	0
9421	AGW51045.1	0
9422	AGW51173.1	0
9423	BAN84669.1	0
9424	AGT75096.1	0
9425	AGT75148.1	0
9426	AGT75180.1	0
9427	AGT75212.1	0
9428	AGT75244.1	0
9429	AGT75283.1	0
9430	AGT75315.1	0
9431	AGR39544.1	0
9432	AGJ98319.1	0
9433	AFJ74589.1	0
9434	BAN29032.1	0
9435	AGL09069.1	0
9436	AGL09101.1	0
9437	AGL09133.1	0
9438	AGL09165.1	0
9439	AGL09197.1	0
9440	AGH32600.1	0
9441	AGG20373.1	0
9442	AEX55100.1	0
9443	BAM72625.1	0
9444	AFY07431.1	0
9445	AFX97647.1	0
9446	AFX97679.1	0
9447	AFX00026.1	0
9448	AER92752.1	0
9449	BAM64954.1	0
9450	AFV46446.1	0
9451	AFV14980.1	0
9452	AFU48624.1	0
9453	AFR66762.1	0
9454	AFQ37801.1	0
9455	AFQ37833.1	0
9456	AFP65854.1	0
9457	AFO62150.1	0
9458	AFO62182.1	0
9459	AFN06855.1	0
9460	BAM15596.1	0
9461	AFH08727.1	0
9462	AFH55529.1	0
9463	AFC87756.1	0
9464	AFA36072.1	0
9465	AEZ01388.1	0
9466	AEZ00717.1	0
9467	AEX61012.1	0
9468	AEW24446.1	0
9469	AEW24478.1	0
9470	AEQ38033.1	0
9471	AEQ38065.1	0
9472	AEP44005.1	0
9473	AEP40426.1	0
9474	AEP40458.1	0
9475	AEM23818.1	0
9476	AEJ32564.1	0
9477	BAK40024.1	0
9478	AEH25644.1	0
9479	AEE01311.1	0
9480	AEB21195.1	0
9481	AEB21227.1	0
9482	ADZ96697.1	0
9483	ADR82171.1	0
9484	ADQ64395.1	0
9485	ADN03212.1	0
9486	BAJ15036.1	0
9487	ADK12970.1	0
9488	ADH10217.1	0
9489	ADI70522.1	0
9490	ADG96014.1	0
9491	ACR14857.1	0
9492	ADF59228.1	0
9493	ACI47550.1	0
9494	BAI66075.1	0
9495	BAI60061.1	0
9496	ACZ72936.1	0
9497	ACK38023.1	0
9498	ACV74271.1	0
9499	ACU30817.1	0
9500	ACT22815.1	0
9501	ACT22847.1	0
9502	ACT22879.1	0
9503	ACN72645.1	0
9504	ACN54411.1	0
9505	ACO48308.1	0
9506	ACN50022.1	0
9507	ACN50058.1	0
9508	ACJ70087.1	0
9509	ACJ53756.1	0
9510	ACJ10041.2	0
9511	ACJ06715.1	0
9512	ACA49108.1	0
9513	ACB78119.1	0
9514	ABX57747.1	0
9515	ABY81903.1	0
9516	ABY21198.1	0
9517	ABX75307.1	0
9518	BAF73483.1	0
9519	ABF18952.1	0
9520	ABK40529.1	0
9521	AAZ76405.1	0
9522	AAZ82809.1	0
9523	CAI56195.1	0
9524	ABB71668.1	0
9525	AAY68571.1	0
9526	AAX45377.1	0
9527	AAX45409.1	0
9528	AAW62251.1	0
9529	AAV65057.1	0
9530	AAT94548.1	0
9531	AAS67130.1	0
9532	AAS67162.1	0
9533	AAQ23986.1	0
9534	AAR30097.2	0
9535	AAN18259.1	0
9536	BAC79148.1	0
9537	AAM82287.1	0
9538	AAL18935.3	0
9539	AAK37737.1	0
9540	AAK60077.1	0
9541	AAK54667.1	0
9542	AAG30916.1	0
9543	AAF85684.1	0
9544	AAF70394.1	0
9545	AAD49701.1	0
9546	CAH55623.2	0
9547	AAB06295.1	0
9548	YP_010085020.1	0
9549	YP_009553490.1	0
9550	YP_009508503.1	0
9551	YP_009512956.1	0
9552	YP_009513216.1	0
9553	YP_009094334.1	0
9554	YP_009094462.1	0
9555	YP_009094061.1	0
9556	YP_009094093.1	0
9557	YP_009094168.1	0
9558	YP_007008152.1	0
9559	YP_512248.1	0
9560	YP_138510.1	0
9561	NP_899655.1	0
9562	NP_665866.1	0
9563	NP_056919.1	0
9564	NP_056876.1	0
9565	UUS63785.1	0
9566	UUW06832.1	0
9567	UUV47231.1	0
9568	BDP39462.1	0
9569	BDP39494.1	0
9570	BDP39526.1	0
9571	BDP39558.1	0
9572	BDP39590.1	0
9573	UTM74159.1	0
9574	UTJ93951.1	0
9575	UTJ93983.1	0
9576	UTJ94015.1	0
9577	UTJ94047.1	0
9578	UTJ94079.1	0
9579	UTJ94111.1	0
9580	UTJ94143.1	0
9581	UTJ94175.1	0
9582	UTJ94207.1	0
9583	UTJ94239.1	0
9584	UTJ94271.1	0
9585	UTJ94303.1	0
9586	UTJ94335.1	0
9587	UTJ94367.1	0
9588	UTJ94399.1	0
9589	UTJ94431.1	0
9590	UTJ94463.1	0
9591	UTJ94495.1	0
9592	UTJ94527.1	0
9593	UTJ94559.1	0
9594	UTJ94591.1	0
9595	UTJ94623.1	0
9596	UTJ94655.1	0
9597	UTJ94687.1	0
9598	UTJ94719.1	0
9599	UTJ94751.1	0
9600	UTJ94783.1	0
9601	UTJ94815.1	0
9602	USL94599.1	0
9603	QWT68715.1	0
9604	QWT68747.1	0
9605	URS73045.1	0
9606	URG17234.1	0
9607	UQW80131.1	0
9608	UQM99539.1	0
9609	UQM99571.1	0
9610	UQM99603.1	0
9611	UPM05938.1	0
9612	UPM05970.1	0
9613	UPM06002.1	0
9614	UPM06034.1	0
9615	UPM06066.1	0
9616	UPM06098.1	0
9617	UPM06130.1	0
9618	UPM06162.1	0
9619	BDI08749.1	0
9620	BDI08781.1	0
9621	BDI08813.1	0
9622	UOU25735.1	0
9623	UOQ23240.1	0
9624	UOQ23272.1	0
9625	UOQ23304.1	0
9626	UOQ23336.1	0
9627	UOL48919.1	0
9628	UOL48951.1	0
9629	UNW59101.1	0
9630	UNW59133.1	0
9631	UNW59165.1	0
9632	UNW59197.1	0
9633	UNW59229.1	0
9634	UNG40590.1	0
9635	UNA88832.1	0
9636	ULT85460.1	0
9637	UKI59065.1	0
9638	UJT31638.1	0
9639	UJT31670.1	0
9640	UJT31702.1	0
9641	UJT31734.1	0
9642	UJT31766.1	0
9643	UJT31909.1	0
9644	UJT31961.1	0
9645	UJT31993.1	0
9646	UJT32052.1	0
9647	UJG45045.1	0
9648	UJG45077.1	0
9649	UIU06329.1	0
9650	UHC46352.1	0
9651	UGL84980.1	0
9652	UGL85012.1	0
9653	UGL85044.1	0
9654	UGL85076.1	0
9655	UGL85108.1	0
9656	UEK26003.1	0
9657	BDB95808.1	0
9658	UCZ36369.1	0
9659	UCZ36401.1	0
9660	UCZ36433.1	0
9661	UCZ36465.1	0
9662	UCZ36497.1	0
9663	UCZ36529.1	0
9664	UCZ36561.1	0
9665	UCZ36593.1	0
9666	UCZ36625.1	0
9667	UCZ36657.1	0
9668	UCZ36689.1	0
9669	UCZ36721.1	0
9670	UCZ36753.1	0
9671	UCZ36785.1	0
9672	UCZ36817.1	0
9673	UCZ36849.1	0
9674	UCZ36881.1	0
9675	UCZ36913.1	0
9676	UCZ36945.1	0
9677	UCZ36977.1	0
9678	UCZ37009.1	0
9679	UCZ37041.1	0
9680	UCZ37073.1	0
9681	UCZ37105.1	0
9682	UCZ37137.1	0
9683	UCZ37169.1	0
9684	UCZ37201.1	0
9685	UCZ37233.1	0
9686	UCZ37265.1	0
9687	UCZ37297.1	0
9688	UCZ37329.1	0
9689	UCZ37361.1	0
9690	UCZ37393.1	0
9691	UCZ37425.1	0
9692	UCZ37457.1	0
9693	UCZ37489.1	0
9694	UCZ37521.1	0
9695	UCZ37553.1	0
9696	UCZ37585.1	0
9697	UCZ37617.1	0
9698	UCZ37649.1	0
9699	UCZ37681.1	0
9700	UCZ37713.1	0
9701	UCZ37745.1	0
9702	UCZ37777.1	0
9703	UCZ37809.1	0
9704	UCZ37841.1	0
9705	UCZ37873.1	0
9706	UCZ37905.1	0
9707	UCZ37937.1	0
9708	UCZ37969.1	0
9709	UCZ38001.1	0
9710	UCZ38033.1	0
9711	UCZ38065.1	0
9712	UCZ38097.1	0
9713	UCZ38129.1	0
9714	UCZ38161.1	0
9715	UCZ38193.1	0
9716	UCZ38225.1	0
9717	UCZ38257.1	0
9718	UCZ38289.1	0
9719	UCZ38321.1	0
9720	UCZ38353.1	0
9721	UCZ38385.1	0
9722	UCZ38417.1	0
9723	UCZ38449.1	0
9724	UCZ38481.1	0
9725	UCZ38513.1	0
9726	UCZ38545.1	0
9727	UCZ38577.1	0
9728	UCZ38609.1	0
9729	UCZ38641.1	0
9730	UCZ38673.1	0
9731	UCZ38705.1	0
9732	UCZ38737.1	0
9733	UCZ38769.1	0
9734	UCZ38801.1	0
9735	UCZ38833.1	0
9736	UCZ38865.1	0
9737	UCZ38897.1	0
9738	UCZ38929.1	0
9739	UCZ38961.1	0
9740	UCZ38993.1	0
9741	UCZ39025.1	0
9742	UCZ39057.1	0
9743	UCZ39089.1	0
9744	UCZ39121.1	0
9745	UCZ39153.1	0
9746	UCZ39185.1	0
9747	UCY33666.1	0
9748	QYO90521.1	0
9749	UBT24293.1	0
9750	UBB42272.1	0
9751	UBB42304.1	0
9752	UBB42336.1	0
9753	UBB42368.1	0
9754	QZR95596.1	0
9755	QZH77043.1	0
9756	QYS24373.1	0
9757	QYJ57742.1	0
9758	QXU63453.1	0
9759	QXU63485.1	0
9760	QXI73420.1	0
9761	QWZ46283.1	0
9762	QWL54681.1	0
9763	QWL54713.1	0
9764	QVE48161.1	0
9765	QUX37406.1	0
9766	QUX37438.1	0
9767	QUX37470.1	0
9768	QUW44648.1	0
9769	QUW44680.1	0
9770	QUW44712.1	0
9771	QUW44744.1	0
9772	QHR78961.1	0
9773	QHR78993.1	0
9774	QHR79025.1	0
9775	QHR79057.1	0
9776	QHR79098.1	0
9777	QHR79130.1	0
9778	QHR79162.1	0
9779	QHR79194.1	0
9780	QHR79235.1	0
9781	QTG68640.1	0
9782	QTA73749.1	0
9783	QRR19132.1	0
9784	QRG32882.1	0
9785	QRG32914.1	0
9786	QRG32946.1	0
9787	QRG32978.1	0
9788	QRG33010.1	0
9789	QRG33042.1	0
9790	QKN89085.1	0
9791	QKN89117.1	0
9792	QKN89149.1	0
9793	QKN89181.1	0
9794	QKN89213.1	0
9795	QPZ44539.1	0
9796	QNH81615.1	0
9797	QNH81647.1	0
9798	QPF77628.1	0
9799	QKV44061.1	0
9800	QGP72897.1	0
9801	QGP72929.1	0
9802	QGP72961.1	0
9803	QOP74974.1	0
9804	QFQ59784.1	0
9805	QFQ59816.1	0
9806	QFQ59848.1	0
9807	QFQ59880.1	0
9808	QFQ59918.1	0
9809	QFQ59950.1	0
9810	QNS29885.1	0
9811	QIZ12951.1	0
9812	QMU24332.1	0
9813	QMU24364.1	0
9814	QMU24396.1	0
9815	QMU24428.1	0
9816	QMU24460.1	0
9817	QMU24492.1	0
9818	QMU24524.1	0
9819	QMU24556.1	0
9820	QMU24588.1	0
9821	QMU24620.1	0
9822	QMU24652.1	0
9823	QMU24684.1	0
9824	QMU24716.1	0
9825	QMU24748.1	0
9826	QMU24780.1	0
9827	QMU24812.1	0
9828	QGW61709.1	0
9829	QGW61741.1	0
9830	QLJ84489.1	0
9831	QLJ84521.1	0
9832	QLJ84553.1	0
9833	QLJ84585.1	0
9834	QLH93298.1	0
9835	QLH93330.1	0
9836	QLH93362.1	0
9837	QCX20596.1	0
9838	QKO25904.1	0
9839	QKO25936.1	0
9840	QCY50302.1	0
9841	QKE30973.1	0
9842	QJX65244.1	0
9843	QJS39412.1	0
9844	QJF12106.1	0
9845	QJF12138.1	0
9846	QJF12170.1	0
9847	QJE38108.1	0
9848	QJD56046.1	0
9849	QJD56078.1	0
9850	QJD08152.1	0
9851	QJD08184.1	0
9852	QJD08216.1	0
9853	QJD08248.1	0
9854	QJD08280.1	0
9855	QJD08312.1	0
9856	QJD08344.1	0
9857	QJD08376.1	0
9858	QJD08408.1	0
9859	QJD08440.1	0
9860	QJD08472.1	0
9861	QJD08504.1	0
9862	QJD08536.1	0
9863	QJD08568.1	0
9864	QJD08600.1	0
9865	QJD08632.1	0
9866	QJD08664.1	0
9867	QJD08696.1	0
9868	QJD08728.1	0
9869	QJD08760.1	0
9870	QJD08792.1	0
9871	QJD08824.1	0
9872	QJD08856.1	0
9873	QJD08888.1	0
9874	QJD08920.1	0
9875	QJD08952.1	0
9876	QJD08984.1	0
9877	QJB18543.1	0
9878	QII88363.1	0
9879	QII88395.1	0
9880	QII88427.1	0
9881	QII88459.1	0
9882	QIH29342.1	0
9883	QHW12266.1	0
9884	QHG11712.1	0
9885	QGN67833.1	0
9886	QGP73039.1	0
9887	QGQ32894.1	0
9888	AYI57841.1	0
9889	AYI57873.1	0
9890	AYI57905.1	0
9891	AYI57937.1	0
9892	AYI57969.1	0
9893	AYI58001.1	0
9894	AYI58033.1	0
9895	QGX04275.1	0
9896	QGW61795.1	0
9897	QGW61827.1	0
9898	QBC83014.1	0
9899	QBC83046.1	0
9900	QBC83078.1	0
9901	QBC83110.1	0
9902	QBC83142.1	0
9903	QBC83174.1	0
9904	QBC83206.1	0
9905	QBC83238.1	0
9906	QGN67293.1	0
9907	QGN18608.1	0
9908	QGN18640.1	0
9909	QGN01265.1	0
9910	QCY53863.1	0
9911	AYM47540.1	0
9912	QFE96914.1	0
9913	QEH60515.1	0
9914	QEQ50584.1	0
9915	QEL52247.1	0
9916	QEI22842.1	0
9917	QEG03847.1	0
9918	QEG03879.1	0
9919	QED93060.1	0
9920	AZK35999.1	0
9921	QDP14210.1	0
9922	QDK64763.1	0
9923	AZR69260.1	0
9924	QDA18222.1	0
9925	QDA18254.1	0
9926	QCY59041.1	0
9927	QCY59073.1	0
9928	QCW06588.1	0
9929	QCT09560.1	0
9930	QCI61389.1	0
9931	QCI61421.1	0
9932	QCF59302.1	0
9933	QCB20189.1	0
9934	QBZ96336.1	0
9935	QBZ96368.1	0
9936	QBZ96471.1	0
9937	QBZ96503.1	0
9938	QBQ56716.1	0
9939	QBQ03077.1	0
9940	QBQ03109.1	0
9941	QBQ03141.1	0
9942	QBQ03173.1	0
9943	QBQ03205.1	0
9944	QBQ03237.1	0
9945	QBQ03269.1	0
9946	QBQ03301.1	0
9947	QBQ03333.1	0
9948	QBQ03365.1	0
9949	QBQ03397.1	0
9950	QBQ03429.1	0
9951	QBQ03461.1	0
9952	QBM78842.1	0
9953	QBC65290.1	0
9954	QBB84915.1	0
9955	QBB84947.1	0
9956	QBB84979.1	0
9957	QBB85011.1	0
9958	QBB85046.1	0
9959	QBB85078.1	0
9960	QBB85110.1	0
9961	QBB85142.1	0
9962	QBB85174.1	0
9963	QBB85206.1	0
9964	QBB85238.1	0
9965	QBB85270.1	0
9966	QBB85302.1	0
9967	QBB85334.1	0
9968	QBB85366.1	0
9969	QBB85398.1	0
9970	QBB85430.1	0
9971	QBB85462.1	0
9972	QBB85494.1	0
9973	QBB85526.1	0
9974	QBB85558.1	0
9975	QBB85590.1	0
9976	QBB85622.1	0
9977	QBB85654.1	0
9978	QBB85686.1	0
9979	QBA30239.1	0
9980	QBA30271.1	0
9981	AZS52493.1	0
9982	AZS52525.1	0
9983	AZS52569.1	0
9984	AZS52671.1	0
9985	AYU88782.1	0
9986	AXI82334.1	0
9987	AXI82366.1	0
9988	AXI82398.1	0
9989	AXI82430.1	0
9990	AXI82462.1	0
9991	AZP53701.1	0
9992	AZO92834.1	0
9993	AZM68931.1	0
9994	BBH51361.1	0
9995	AYR16837.1	0
9996	AYR16869.1	0
9997	AYR16901.1	0
9998	AYP70226.1	0
9999	AYP70258.1	0
10000	AYN79735.1	0
10001	AYN79767.1	0
10002	AYN62578.1	0
10003	AYN07326.1	0
10004	AWD71665.1	0
10005	AXU38654.1	0
10006	AXU38686.1	0
10007	AXU38718.1	0
10008	AXU38750.1	0
10009	AXU39130.1	0
10010	BBG06473.1	0
10011	AQY45727.1	0
10012	AQY45759.1	0
10013	ASY08093.1	0
10014	AXF94184.1	0
10015	AXE15479.1	0
10016	AXE15511.1	0
10017	AXA52691.1	0
10018	AXA98669.1	0
10019	AWW87319.1	0
10020	AWO81885.1	0
10021	AWK67758.1	0
10022	AWB36335.1	0
10023	AWB36367.1	0
10024	AVW82889.1	0
10025	AVN98140.1	0
10026	AVM86020.1	0
10027	AVL25903.1	0
10028	AVL25935.1	0
10029	AVL25967.1	0
10030	AVL25999.1	0
10031	AVD98480.1	0
10032	AVA07193.1	0
10033	AUR53259.1	0
10034	AUR53291.1	0
10035	AUR53323.1	0
10036	AUR53355.1	0
10037	AUR53387.1	0
10038	ATL23489.1	0
10039	ATY71428.1	0
10040	ATY71460.1	0
10041	ATY71492.1	0
10042	ATY71524.1	0
10043	ATY71556.1	0
10044	ATY71588.1	0
10045	ATW63184.1	0
10046	ATU79862.1	0
10047	APQ40671.1	0
10048	ATP76310.1	0
10049	ATP06204.1	0
10050	ATP06236.1	0
10051	ATP06268.1	0
10052	ATP06300.1	0
10053	ATP06332.1	0
10054	ATP06364.1	0
10055	ATP06396.1	0
10056	ATP06428.1	0
10057	ATP06460.1	0
10058	ATP06492.1	0
10059	ATP06524.1	0
10060	ATP06556.1	0
10061	ATP06588.1	0
10062	ATP06620.1	0
10063	ATP06652.1	0
10064	ATP06684.1	0
10065	ATP06716.1	0
10066	ATP06748.1	0
10067	ATP06780.1	0
10068	ATP06812.1	0
10069	ATP06844.1	0
10070	ATP06876.1	0
10071	ATP06908.1	0
10072	ATP06940.1	0
10073	ATP06972.1	0
10074	ATP07004.1	0
10075	ATP07036.1	0
10076	ATP07068.1	0
10077	ATP07100.1	0
10078	ATP07132.1	0
10079	ATN23202.1	0
10080	ATJ00121.1	0
10081	ARE59525.1	0
10082	ARE59557.1	0
10083	ASY03307.1	0
10084	ASY03339.1	0
10085	ASY03371.1	0
10086	ASY03403.1	0
10087	ASY03435.1	0
10088	ASY03467.1	0
10089	ASX97500.1	0
10090	ASW35142.1	0
10091	ASN63848.1	0
10092	ASN63965.1	0
10093	ASN63997.1	0
10094	ASN64029.1	0
10095	ASN64061.1	0
10096	ASL70005.1	0
10097	AQT38243.1	0
10098	ARL00327.1	0
10099	ARL00359.1	0
10100	ASA47609.1	0
10101	ASA47641.1	0
10102	ARX98254.1	0
10103	ARV85980.1	0
10104	ART66812.1	0
10105	ARR95851.1	0
10106	ARQ32672.1	0
10107	ARQ32704.1	0
10108	ARQ32736.1	0
10109	ARQ32768.1	0
10110	ARQ32800.1	0
10111	ARQ32832.1	0
10112	ARQ32864.1	0
10113	ARQ32896.1	0
10114	ARQ32928.1	0
10115	ARQ32960.1	0
10116	ARQ32992.1	0
10117	ARQ33032.1	0
10118	ARQ33064.1	0
10119	ARQ33096.1	0
10120	ARQ33128.1	0
10121	ARQ33160.1	0
10122	ARQ33192.1	0
10123	ARQ16407.1	0
10124	ARM65464.1	0
10125	ARK08561.1	0
10126	AQX36827.1	0
10127	ARI45562.1	0
10128	ARF19559.1	0
10129	ARF19591.1	0
10130	ARF19623.1	0
10131	ARF19655.1	0
10132	ARF19687.1	0
10133	AMX28319.1	0
10134	ARD05499.1	0
10135	APG57068.1	0
10136	APG57100.1	0
10137	ARB07451.1	0
10138	ARB07483.1	0
10139	ARB07515.1	0
10140	ARB07547.1	0
10141	ARB07579.1	0
10142	ARB07638.1	0
10143	ARB07677.1	0
10144	ARB07709.1	0
10145	ARB07741.1	0
10146	ARB07773.1	0
10147	ARB07805.1	0
10148	ARB07838.1	0
10149	ARB07872.1	0
10150	ARA15318.1	0
10151	ARA15350.1	0
10152	ARA15382.1	0
10153	AMZ00493.1	0
10154	AQV13375.1	0
10155	AQU14433.1	0
10156	AQT03687.1	0
10157	AMO02367.1	0
10158	APY26402.1	0
10159	BAW94631.1	0
10160	APW85813.1	0
10161	APU52791.1	0
10162	APT69734.1	0
10163	APT69766.1	0
10164	APT69798.1	0
10165	ANZ52442.1	0
10166	AOV62805.1	0
10167	APG57162.1	0
10168	APC94003.1	0
10169	ANN24039.1	0
10170	ANN24071.1	0
10171	ANN24103.1	0
10172	ANN24135.1	0
10173	AOZ15511.1	0
10174	AOT82157.1	0
10175	AOS89995.1	0
10176	AOS58347.1	0
10177	AOO33527.1	0
10178	AOO33567.1	0
10179	ANY58917.1	0
10180	ANV82494.1	0
10181	ANS54234.1	0
10182	ANO39189.1	0
10183	AMO64001.1	0
10184	AMO64033.1	0
10185	AMO64065.1	0
10186	AMO64097.1	0
10187	AMO64129.1	0
10188	AMO64161.1	0
10189	AMO64193.1	0
10190	AMO64225.1	0
10191	AMO64257.1	0
10192	AMO64289.1	0
10193	ANG60362.1	0
10194	ANG57137.1	0
10195	ANC61665.1	0
10196	AIJ02775.1	0
10197	AIJ02807.1	0
10198	AMZ80127.1	0
10199	BAU70578.1	0
10200	ALM55671.1	0
10201	AMH87244.1	0
10202	AMM63602.1	0
10203	AKT04304.1	0
10204	AHE78349.1	0
10205	AHE78388.1	0
10206	AHY28579.1	0
10207	ALS46558.1	0
10208	ALP44287.1	0
10209	AJO72803.1	0
10210	ALN97029.1	0
10211	ALE27084.1	0
10212	ALE27116.1	0
10213	ALE27148.1	0
10214	ALE27180.1	0
10215	ALE27212.1	0
10216	ALE27244.1	0
10217	ALE27276.1	0
10218	ALE27308.1	0
10219	ALE27340.1	0
10220	ALA65393.1	0
10221	AKR81280.1	0
10222	AGC97157.1	0
10223	AKQ09545.1	0
10224	AKM12414.1	0
10225	AIG60055.1	0
10226	AHZ90110.1	0
10227	AKD95364.1	0
10228	AJP33325.1	0
10229	AJP31607.1	0
10230	AJG05487.1	0
10231	AJG05519.1	0
10232	AJG05551.1	0
10233	AJG05583.1	0
10234	AJF22666.1	0
10235	AJE30394.1	0
10236	AJB29536.1	0
10237	AHI45025.1	0
10238	AHI45057.1	0
10239	AIX11011.1	0
10240	AIX11043.1	0
10241	AIT16057.1	0
10242	AIR09410.1	0
10243	AIQ78313.1	0
10244	AIQ78345.1	0
10245	AIP84312.1	0
10246	AIL53991.1	0
10247	AIL54023.1	0
10248	AHM94297.1	0
10249	AIJ01298.1	0
10250	AIJ01330.1	0
10251	AIG94081.1	0
10252	AIC84158.1	0
10253	AIC84190.1	0
10254	AIA66952.1	0
10255	AHZ89384.1	0
10256	AHX22113.1	0
10257	AHX22177.1	0
10258	AHX22217.1	0
10259	AHX22257.1	0
10260	AHX22297.1	0
10261	AHX22329.1	0
10262	AHX22361.1	0
10263	AHX22409.1	0
10264	AHX22441.1	0
10265	AHX22497.1	0
10266	AHX22529.1	0
10267	AHZ01273.1	0
10268	AHN53450.1	0
10269	AHN52232.1	0
10270	AHL38133.1	0
10271	AHL38165.1	0
10272	AHI95762.1	0
10273	AHH92918.1	0
10274	AHG97582.1	0
10275	AFE48475.1	0
10276	AFE48507.1	0
10277	AHF81421.1	0
10278	AHC70784.1	0
10279	AGT03809.1	0
10280	AGT03841.1	0
10281	AGT03873.1	0
10282	AGT03905.1	0
10283	AGT03937.1	0
10284	AHB08961.1	0
10285	AFV67854.1	0
10286	BAO02665.1	0
10287	AGW50982.1	0
10288	AGW51014.1	0
10289	AGW51046.1	0
10290	AGW51174.1	0
10291	BAN84670.1	0
10292	AGT75097.1	0
10293	AGT75149.1	0
10294	AGT75181.1	0
10295	AGT75213.1	0
10296	AGT75245.1	0
10297	AGT75284.1	0
10298	AGT75316.1	0
10299	AGR39545.1	0
10300	AGO50487.1	0
10301	AFJ74591.1	0
10302	BAN29033.1	0
10303	AGL09070.1	0
10304	AGL09102.1	0
10305	AGL09134.1	0
10306	AGL09166.1	0
10307	AGL09198.1	0
10308	AGH32601.1	0
10309	AGG20374.1	0
10310	AEX55101.1	0
10311	BAM72626.1	0
10312	AFY07432.1	0
10313	AFX97648.1	0
10314	AFX98107.1	0
10315	AFX00027.1	0
10316	AER92753.1	0
10317	BAM64955.1	0
10318	AFV46447.1	0
10319	AFV14981.1	0
10320	AFU48625.1	0
10321	AFR66763.1	0
10322	AFQ37802.1	0
10323	AFQ37834.1	0
10324	AFP65855.1	0
10325	AFO62151.1	0
10326	AFO62183.1	0
10327	AFN06856.1	0
10328	BAM15597.1	0
10329	AET43305.1	0
10330	AFH55530.1	0
10331	AFC87757.1	0
10332	AFA36073.1	0
10333	AEZ01389.1	0
10334	AEZ00718.1	0
10335	AEX61013.1	0
10336	AEW24447.1	0
10337	AEW24479.1	0
10338	AEQ38034.1	0
10339	AEQ38066.1	0
10340	AEP44006.1	0
10341	AEP40427.1	0
10342	AEP40459.1	0
10343	AEM23819.1	0
10344	AEJ32565.1	0
10345	AEH42043.1	0
10346	AEH25645.1	0
10347	AEA76073.1	0
10348	AEB21196.1	0
10349	AEB21228.1	0
10350	ADZ96698.1	0
10351	ADR82172.1	0
10352	ADQ64396.1	0
10353	ADN03213.1	0
10354	ADK71028.1	0
10355	ADK12971.2	0
10356	ADH10218.1	0
10357	ADI70523.1	0
10358	ADG96015.1	0
10359	ACR14858.1	0
10360	ADF59229.1	0
10361	ACI47551.1	0
10362	BAI66076.1	0
10363	ACK57495.1	0
10364	ACZ72937.1	0
10365	ACK38024.1	0
10366	ACV74272.1	0
10367	ACU30818.1	0
10368	ACT22816.1	0
10369	ACT22848.1	0
10370	ACT22880.1	0
10371	ACF59811.1	0
10372	ACN54412.1	0
10373	ACP39532.1	0
10374	ACN50023.1	0
10375	ACN50059.1	0
10376	ACJ70088.1	0
10377	ACJ53757.1	0
10378	ACJ10042.2	0
10379	ACJ06716.1	0
10380	ACA49109.1	0
10381	ACB69753.1	0
10382	ABX57748.1	0
10383	ABY81904.1	0
10384	ABY21199.1	0
10385	ABX75308.1	0
10386	BAF73484.1	0
10387	ABF18953.1	0
10388	ABK40530.1	0
10389	AAZ76406.1	0
10390	AAZ82810.1	0
10391	CAI56196.1	0
10392	ABB71669.1	0
10393	AAY68572.1	0
10394	AAX45378.1	0
10395	AAX45410.1	0
10396	CAF25493.1	0
10397	AAV65058.1	0
10398	AAT94549.1	0
10399	AAS67131.1	0
10400	AAS67163.1	0
10401	AAQ23987.1	0
10402	AAR30098.1	0
10403	AAN18260.1	0
10404	AAP74193.1	0
10405	AAM82288.1	0
10406	AAL18936.2	0
10407	AAK37738.1	0
10408	AAK60078.1	0
10409	AAK54668.1	0
10410	AAG30917.1	0
10411	AAF85685.2	0
10412	AAF70395.1	0
10413	AAD49702.1	0
10414	CAH55624.1	0
10415	AAA75494.1	0
10416	YP_010085021.1	0
10417	YP_009553491.1	0
10418	YP_009508504.1	0
10419	YP_009512957.1	0
10420	YP_009513217.1	0
10421	YP_009094335.1	0
10422	YP_009094463.1	0
10423	YP_009094062.1	0
10424	YP_009094094.1	0
10425	YP_009094169.1	0
10426	YP_006347582.1	0
10427	YP_512249.1	0
10428	YP_133821.1	0
10429	NP_899656.1	0
10430	NP_112023.1	0
10431	NP_056920.1	0
10432	NP_056877.1	0
10433	UUS63786.1	0
10434	UUW06833.1	0
10435	UUV47232.1	0
10436	BDP39463.1	0
10437	BDP39495.1	0
10438	BDP39527.1	0
10439	BDP39559.1	0
10440	BDP39591.1	0
10441	UTM74160.1	0
10442	UTJ93952.1	0
10443	UTJ93984.1	0
10444	UTJ94016.1	0
10445	UTJ94048.1	0
10446	UTJ94080.1	0
10447	UTJ94112.1	0
10448	UTJ94144.1	0
10449	UTJ94176.1	0
10450	UTJ94208.1	0
10451	UTJ94240.1	0
10452	UTJ94272.1	0
10453	UTJ94304.1	0
10454	UTJ94336.1	0
10455	UTJ94368.1	0
10456	UTJ94400.1	0
10457	UTJ94432.1	0
10458	UTJ94464.1	0
10459	UTJ94496.1	0
10460	UTJ94528.1	0
10461	UTJ94560.1	0
10462	UTJ94592.1	0
10463	UTJ94624.1	0
10464	UTJ94656.1	0
10465	UTJ94688.1	0
10466	UTJ94720.1	0
10467	UTJ94752.1	0
10468	UTJ94784.1	0
10469	UTJ94816.1	0
10470	USL94600.1	0
10471	QWT68716.1	0
10472	QWT68748.1	0
10473	URS73046.1	0
10474	URG17235.1	0
10475	UQW80132.1	0
10476	UQM99540.1	0
10477	UQM99572.1	0
10478	UQM99604.1	0
10479	UPM05939.1	0
10480	UPM05971.1	0
10481	UPM06003.1	0
10482	UPM06035.1	0
10483	UPM06067.1	0
10484	UPM06099.1	0
10485	UPM06131.1	0
10486	UPM06163.1	0
10487	BDI08750.1	0
10488	BDI08782.1	0
10489	BDI08814.1	0
10490	UOU25736.1	0
10491	UOQ23241.1	0
10492	UOQ23273.1	0
10493	UOQ23305.1	0
10494	UOQ23337.1	0
10495	UOL48920.1	0
10496	UOL48952.1	0
10497	UNW59102.1	0
10498	UNW59134.1	0
10499	UNW59166.1	0
10500	UNW59198.1	0
10501	UNW59230.1	0
10502	UNG40591.1	0
10503	UNA88833.1	0
10504	ULT85461.1	0
10505	UKI59066.1	0
10506	UJT31639.1	0
10507	UJT31671.1	0
10508	UJT31703.1	0
10509	UJT31735.1	0
10510	UJT31767.1	0
10511	UJT31910.1	0
10512	UJT31962.1	0
10513	UJT31994.1	0
10514	UJT32053.1	0
10515	UJG45046.1	0
10516	UJG45078.1	0
10517	UIU06330.1	0
10518	UHC46353.1	0
10519	UGL84981.1	0
10520	UGL85013.1	0
10521	UGL85045.1	0
10522	UGL85077.1	0
10523	UGL85109.1	0
10524	UEK26004.1	0
10525	BDB95809.1	0
10526	UCZ36370.1	0
10527	UCZ36402.1	0
10528	UCZ36434.1	0
10529	UCZ36466.1	0
10530	UCZ36498.1	0
10531	UCZ36530.1	0
10532	UCZ36562.1	0
10533	UCZ36594.1	0
10534	UCZ36626.1	0
10535	UCZ36658.1	0
10536	UCZ36690.1	0
10537	UCZ36722.1	0
10538	UCZ36754.1	0
10539	UCZ36786.1	0
10540	UCZ36818.1	0
10541	UCZ36850.1	0
10542	UCZ36882.1	0
10543	UCZ36914.1	0
10544	UCZ36946.1	0
10545	UCZ36978.1	0
10546	UCZ37010.1	0
10547	UCZ37042.1	0
10548	UCZ37074.1	0
10549	UCZ37106.1	0
10550	UCZ37138.1	0
10551	UCZ37170.1	0
10552	UCZ37202.1	0
10553	UCZ37234.1	0
10554	UCZ37266.1	0
10555	UCZ37298.1	0
10556	UCZ37330.1	0
10557	UCZ37362.1	0
10558	UCZ37394.1	0
10559	UCZ37426.1	0
10560	UCZ37458.1	0
10561	UCZ37490.1	0
10562	UCZ37522.1	0
10563	UCZ37554.1	0
10564	UCZ37586.1	0
10565	UCZ37618.1	0
10566	UCZ37650.1	0
10567	UCZ37682.1	0
10568	UCZ37714.1	0
10569	UCZ37746.1	0
10570	UCZ37778.1	0
10571	UCZ37810.1	0
10572	UCZ37842.1	0
10573	UCZ37874.1	0
10574	UCZ37906.1	0
10575	UCZ37938.1	0
10576	UCZ37970.1	0
10577	UCZ38002.1	0
10578	UCZ38034.1	0
10579	UCZ38066.1	0
10580	UCZ38098.1	0
10581	UCZ38130.1	0
10582	UCZ38162.1	0
10583	UCZ38194.1	0
10584	UCZ38226.1	0
10585	UCZ38258.1	0
10586	UCZ38290.1	0
10587	UCZ38322.1	0
10588	UCZ38354.1	0
10589	UCZ38386.1	0
10590	UCZ38418.1	0
10591	UCZ38450.1	0
10592	UCZ38482.1	0
10593	UCZ38514.1	0
10594	UCZ38546.1	0
10595	UCZ38578.1	0
10596	UCZ38610.1	0
10597	UCZ38642.1	0
10598	UCZ38674.1	0
10599	UCZ38706.1	0
10600	UCZ38738.1	0
10601	UCZ38770.1	0
10602	UCZ38802.1	0
10603	UCZ38834.1	0
10604	UCZ38866.1	0
10605	UCZ38898.1	0
10606	UCZ38930.1	0
10607	UCZ38962.1	0
10608	UCZ38994.1	0
10609	UCZ39026.1	0
10610	UCZ39058.1	0
10611	UCZ39090.1	0
10612	UCZ39122.1	0
10613	UCZ39154.1	0
10614	UCZ39186.1	0
10615	UCY33667.1	0
10616	QYO90522.1	0
10617	UBT24294.1	0
10618	UBB42273.1	0
10619	UBB42305.1	0
10620	UBB42337.1	0
10621	UBB42369.1	0
10622	QZR95597.1	0
10623	QZH77044.1	0
10624	QYS24374.1	0
10625	QYJ57743.1	0
10626	QXU63454.1	0
10627	QXT58650.1	0
10628	QXI73421.1	0
10629	QWZ46284.1	0
10630	QWL54682.1	0
10631	QWL54714.1	0
10632	QVE48162.1	0
10633	QUX37407.1	0
10634	QUX37439.1	0
10635	QUX37471.1	0
10636	QUW44649.1	0
10637	QUW44681.1	0
10638	QUW44713.1	0
10639	QUW44745.1	0
10640	QHR78962.1	0
10641	QHR78994.1	0
10642	QHR79026.1	0
10643	QHR79058.1	0
10644	QHR79099.1	0
10645	QHR79131.1	0
10646	QHR79163.1	0
10647	QHR79195.1	0
10648	QHR79236.1	0
10649	QTG68641.1	0
10650	QTA73750.1	0
10651	QRR19133.1	0
10652	QRG32883.1	0
10653	QRG32915.1	0
10654	QRG32947.1	0
10655	QRG32979.1	0
10656	QRG33011.1	0
10657	QRG33043.1	0
10658	QKN89086.1	0
10659	QKN89118.1	0
10660	QKN89150.1	0
10661	QKN89182.1	0
10662	QKN89214.1	0
10663	QPZ44540.1	0
10664	QNH81616.1	0
10665	QNH81648.1	0
10666	QPF77629.1	0
10667	QKV44062.1	0
10668	QGP72898.1	0
10669	QGP72930.1	0
10670	QGP72962.1	0
10671	QOP74975.1	0
10672	QFQ59785.1	0
10673	QFQ59817.1	0
10674	QFQ59849.1	0
10675	QFQ59881.1	0
10676	QFQ59919.1	0
10677	QOC67911.1	0
10678	QNS29886.1	0
10679	QIZ12952.1	0
10680	QMU24333.1	0
10681	QMU24365.1	0
10682	QMU24397.1	0
10683	QMU24429.1	0
10684	QMU24461.1	0
10685	QMU24493.1	0
10686	QMU24525.1	0
10687	QMU24557.1	0
10688	QMU24589.1	0
10689	QMU24621.1	0
10690	QMU24653.1	0
10691	QMU24685.1	0
10692	QMU24717.1	0
10693	QMU24749.1	0
10694	QMU24781.1	0
10695	QMU24813.1	0
10696	QGW61710.1	0
10697	QGW61742.1	0
10698	QLJ84490.1	0
10699	QLJ84522.1	0
10700	QLJ84554.1	0
10701	QLJ84586.1	0
10702	QLH93299.1	0
10703	QLH93331.1	0
10704	QLH93363.1	0
10705	QCX20597.1	0
10706	QKO25905.1	0
10707	QKO25937.1	0
10708	QCY50303.1	0
10709	QKE30974.1	0
10710	QJX65245.1	0
10711	QJS39413.1	0
10712	QJF12107.1	0
10713	QJF12139.1	0
10714	QJF12171.1	0
10715	QJE38109.1	0
10716	QJD56047.1	0
10717	QJD56079.1	0
10718	QJD08153.1	0
10719	QJD08185.1	0
10720	QJD08217.1	0
10721	QJD08249.1	0
10722	QJD08281.1	0
10723	QJD08313.1	0
10724	QJD08345.1	0
10725	QJD08377.1	0
10726	QJD08409.1	0
10727	QJD08441.1	0
10728	QJD08473.1	0
10729	QJD08505.1	0
10730	QJD08537.1	0
10731	QJD08569.1	0
10732	QJD08601.1	0
10733	QJD08633.1	0
10734	QJD08665.1	0
10735	QJD08697.1	0
10736	QJD08729.1	0
10737	QJD08761.1	0
10738	QJD08793.1	0
10739	QJD08825.1	0
10740	QJD08857.1	0
10741	QJD08889.1	0
10742	QJD08921.1	0
10743	QJD08953.1	0
10744	QJD08985.1	0
10745	QJB18544.1	0
10746	QII88364.1	0
10747	QII88396.1	0
10748	QII88428.1	0
10749	QII88460.1	0
10750	QIH29343.1	0
10751	QHW12267.1	0
10752	QHG11713.1	0
10753	QGN67834.1	0
10754	QGP73040.1	0
10755	QGQ32895.1	0
10756	AYI57842.1	0
10757	AYI57874.1	0
10758	AYI57906.1	0
10759	AYI57938.1	0
10760	AYI57970.1	0
10761	AYI58002.1	0
10762	AYI58034.1	0
10763	QGX04276.1	0
10764	QGW61796.1	0
10765	QGW61828.1	0
10766	QBC83015.1	0
10767	QBC83047.1	0
10768	QBC83079.1	0
10769	QBC83111.1	0
10770	QBC83143.1	0
10771	QBC83175.1	0
10772	QBC83207.1	0
10773	QBC83239.1	0
10774	QGN67294.1	0
10775	QGN18609.1	0
10776	QGN18641.1	0
10777	QGN01266.1	0
10778	QCY53864.1	0
10779	AYM47541.1	0
10780	QFE96915.1	0
10781	QEH60516.1	0
10782	QEQ50585.1	0
10783	QEL52248.1	0
10784	QEI22843.1	0
10785	QEG03848.1	0
10786	QEG03880.1	0
10787	QED93061.1	0
10788	AZK36000.1	0
10789	QDP14211.1	0
10790	QDK64764.1	0
10791	AZR69261.1	0
10792	QDA18223.1	0
10793	QDA18255.1	0
10794	QCY59042.1	0
10795	QCY59074.1	0
10796	QCW06589.1	0
10797	QCT09561.1	0
10798	QCI61390.1	0
10799	QCI61422.1	0
10800	QCF59303.1	0
10801	QCB20190.1	0
10802	QBZ96337.1	0
10803	QBZ96369.1	0
10804	QBZ96472.1	0
10805	QBZ96504.1	0
10806	QBQ56717.1	0
10807	QBQ03078.1	0
10808	QBQ03110.1	0
10809	QBQ03142.1	0
10810	QBQ03174.1	0
10811	QBQ03206.1	0
10812	QBQ03238.1	0
10813	QBQ03270.1	0
10814	QBQ03302.1	0
10815	QBQ03334.1	0
10816	QBQ03366.1	0
10817	QBQ03398.1	0
10818	QBQ03430.1	0
10819	QBQ03462.1	0
10820	QBM78843.1	0
10821	QBC65291.1	0
10822	QBB84916.1	0
10823	QBB84948.1	0
10824	QBB84980.1	0
10825	QBB85012.1	0
10826	QBB85047.1	0
10827	QBB85079.1	0
10828	QBB85111.1	0
10829	QBB85143.1	0
10830	QBB85175.1	0
10831	QBB85207.1	0
10832	QBB85239.1	0
10833	QBB85271.1	0
10834	QBB85303.1	0
10835	QBB85335.1	0
10836	QBB85367.1	0
10837	QBB85399.1	0
10838	QBB85431.1	0
10839	QBB85463.1	0
10840	QBB85495.1	0
10841	QBB85527.1	0
10842	QBB85559.1	0
10843	QBB85591.1	0
10844	QBB85623.1	0
10845	QBB85655.1	0
10846	QBB85687.1	0
10847	QBA30240.1	0
10848	QBA30272.1	0
10849	AZS52494.1	0
10850	AZS52526.1	0
10851	AZS52570.1	0
10852	AZR69220.1	0
10853	AYU88783.1	0
10854	AXI82335.1	0
10855	AXI82367.1	0
10856	AXI82399.1	0
10857	AXI82431.1	0
10858	AZQ00552.1	0
10859	AZP53702.1	0
10860	AZO92835.1	0
10861	AZM68932.1	0
10862	BBH51362.1	0
10863	AYR16838.1	0
10864	AYR16870.1	0
10865	AYR16902.1	0
10866	AYP70227.1	0
10867	AYP70259.1	0
10868	AYN79736.1	0
10869	AYN79768.1	0
10870	AYN62579.1	0
10871	AYN07327.1	0
10872	AWD71666.1	0
10873	AXU38655.1	0
10874	AXU38687.1	0
10875	AXU38719.1	0
10876	AXU38751.1	0
10877	AXS78202.1	0
10878	BBG06474.1	0
10879	AQY45728.1	0
10880	AQY45760.1	0
10881	ASY08094.1	0
10882	AXF94185.1	0
10883	AXE15480.1	0
10884	AXE15512.1	0
10885	AXA52692.1	0
10886	AXA98670.1	0
10887	AWW87320.1	0
10888	AWO81886.1	0
10889	AWK67759.1	0
10890	AWB36336.1	0
10891	AWB36368.1	0
10892	AVW82891.1	0
10893	AVN98141.1	0
10894	AVM86021.1	0
10895	AVL25904.1	0
10896	AVL25936.1	0
10897	AVL25968.1	0
10898	AVL26000.1	0
10899	AVD98481.1	0
10900	AVA07194.1	0
10901	AUR53260.1	0
10902	AUR53292.1	0
10903	AUR53324.1	0
10904	AUR53356.1	0
10905	AUR53388.1	0
10906	ATL23490.1	0
10907	ATY71429.1	0
10908	ATY71461.1	0
10909	ATY71493.1	0
10910	ATY71525.1	0
10911	ATY71557.1	0
10912	ATY71589.1	0
10913	ATW63185.1	0
10914	ATU79863.1	0
10915	APQ40672.1	0
10916	ATP76311.1	0
10917	ATP06205.1	0
10918	ATP06237.1	0
10919	ATP06269.1	0
10920	ATP06301.1	0
10921	ATP06333.1	0
10922	ATP06365.1	0
10923	ATP06397.1	0
10924	ATP06429.1	0
10925	ATP06461.1	0
10926	ATP06493.1	0
10927	ATP06525.1	0
10928	ATP06557.1	0
10929	ATP06589.1	0
10930	ATP06621.1	0
10931	ATP06653.1	0
10932	ATP06685.1	0
10933	ATP06717.1	0
10934	ATP06749.1	0
10935	ATP06781.1	0
10936	ATP06813.1	0
10937	ATP06845.1	0
10938	ATP06877.1	0
10939	ATP06909.1	0
10940	ATP06941.1	0
10941	ATP06973.1	0
10942	ATP07005.1	0
10943	ATP07037.1	0
10944	ATP07069.1	0
10945	ATP07101.1	0
10946	ATP07133.1	0
10947	ATN23203.1	0
10948	ATJ00122.1	0
10949	ARE59526.1	0
10950	ARE59558.1	0
10951	ASY03308.1	0
10952	ASY03340.1	0
10953	ASY03372.1	0
10954	ASY03404.1	0
10955	ASY03436.1	0
10956	ASY03468.1	0
10957	ASX97501.1	0
10958	ASW35143.1	0
10959	ASN63849.1	0
10960	ASN63966.1	0
10961	ASN63998.1	0
10962	ASN64030.1	0
10963	ASN64062.1	0
10964	ASL70006.1	0
10965	AQT38244.1	0
10966	ARL00328.1	0
10967	ARL00360.1	0
10968	ASA47610.1	0
10969	ASA47642.1	0
10970	ARX98255.1	0
10971	AHZ08381.1	0
10972	ART66813.1	0
10973	ARR95852.1	0
10974	ARQ32673.1	0
10975	ARQ32705.1	0
10976	ARQ32737.1	0
10977	ARQ32769.1	0
10978	ARQ32801.1	0
10979	ARQ32833.1	0
10980	ARQ32865.1	0
10981	ARQ32897.1	0
10982	ARQ32929.1	0
10983	ARQ32961.1	0
10984	ARQ32993.1	0
10985	ARQ33033.1	0
10986	ARQ33065.1	0
10987	ARQ33097.1	0
10988	ARQ33129.1	0
10989	ARQ33161.1	0
10990	ARQ33193.1	0
10991	ARQ80409.1	0
10992	ARM65465.1	0
10993	ARK08562.1	0
10994	AQX36828.1	0
10995	ARI45563.1	0
10996	ARF19560.1	0
10997	ARF19592.1	0
10998	ARF19624.1	0
10999	ARF19656.1	0
11000	ARF19688.1	0
11001	AMX28320.1	0
11002	ARD05500.1	0
11003	APG57069.1	0
11004	APG57101.1	0
11005	ARB07452.2	0
11006	ARB07484.2	0
11007	ARB07516.2	0
11008	ARB07548.2	0
11009	ARB07580.2	0
11010	ARB07639.1	0
11011	ARB07678.1	0
11012	ARB07710.1	0
11013	ARB07742.1	0
11014	ARB07774.1	0
11015	ARB07806.1	0
11016	ARB07839.2	0
11017	ARB07873.2	0
11018	ARA15319.2	0
11019	ARA15351.2	0
11020	ARA15383.1	0
11021	AMZ00494.1	0
11022	AQV13376.1	0
11023	AQU14434.1	0
11024	AQT03688.1	0
11025	AMO02368.1	0
11026	APY26403.1	0
11027	BAW94632.1	0
11028	APU52760.1	0
11029	APU52792.1	0
11030	APT69735.1	0
11031	APT69767.1	0
11032	APT69799.1	0
11033	ANZ52443.1	0
11034	AOV62806.1	0
11035	APG57163.1	0
11036	APC94004.1	0
11037	ANN24040.1	0
11038	ANN24072.1	0
11039	ANN24104.1	0
11040	ANN24136.1	0
11041	AOZ15512.1	0
11042	AOT82158.1	0
11043	AOS89996.1	0
11044	AOR52436.1	0
11045	AOO33528.1	0
11046	AOO33568.1	0
11047	ANY58918.1	0
11048	ANV82495.1	0
11049	ANS54235.1	0
11050	ANO39190.1	0
11051	AMO64002.1	0
11052	AMO64034.1	0
11053	AMO64066.1	0
11054	AMO64098.1	0
11055	AMO64130.1	0
11056	AMO64162.1	0
11057	AMO64194.1	0
11058	AMO64226.1	0
11059	AMO64258.1	0
11060	AMO64290.1	0
11061	ANG60363.1	0
11062	ANG57138.1	0
11063	ANC61666.1	0
11064	AIJ02776.1	0
11065	AIJ02808.1	0
11066	AMZ80128.1	0
11067	BAU70579.1	0
11068	AMQ48342.1	0
11069	AMH87245.1	0
11070	AMM63603.1	0
11071	AKT04305.1	0
11072	AHE78350.1	0
11073	AHE78389.1	0
11074	AHY28580.1	0
11075	ALR96387.1	0
11076	ALP44288.1	0
11077	AJO72804.1	0
11078	ALN97030.1	0
11079	ALE27085.1	0
11080	ALE27117.1	0
11081	ALE27149.1	0
11082	ALE27181.1	0
11083	ALE27213.1	0
11084	ALE27245.1	0
11085	ALE27277.1	0
11086	ALE27309.1	0
11087	ALE27341.1	0
11088	ALA65394.1	0
11089	AKR81281.1	0
11090	AGC97158.1	0
11091	AKQ09546.1	0
11092	AKM12415.1	0
11093	AIG60056.1	0
11094	AHZ90111.1	0
11095	AKD95365.1	0
11096	AJP33326.1	0
11097	AJP31608.1	0
11098	AJG05488.1	0
11099	AJG05520.1	0
11100	AJG05552.1	0
11101	AJG05584.1	0
11102	AJF22667.1	0
11103	AJE30395.1	0
11104	AJB29537.1	0
11105	AHI45026.1	0
11106	AHI45058.1	0
11107	AIX11012.1	0
11108	AIX11044.1	0
11109	AIT16058.1	0
11110	AIR09411.1	0
11111	AIQ78314.1	0
11112	AIQ78346.1	0
11113	AIP84313.1	0
11114	AIL53992.1	0
11115	AIL54024.1	0
11116	AIL29370.1	0
11117	AIJ01299.1	0
11118	AIJ01331.1	0
11119	AIG94082.1	0
11120	AIC84159.1	0
11121	AIC84191.1	0
11122	AIA66953.1	0
11123	AHZ46123.1	0
11124	AHX22114.1	0
11125	AHX22178.1	0
11126	AHX22218.1	0
11127	AHX22258.1	0
11128	AHX22298.1	0
11129	AHX22330.1	0
11130	AHX22362.1	0
11131	AHX22410.1	0
11132	AHX22442.1	0
11133	AHX22498.1	0
11134	AHX22530.1	0
11135	AHZ01274.1	0
11136	AHN60084.1	0
11137	AHM92054.1	0
11138	AHL38134.1	0
11139	AHL38166.1	0
11140	AHI95763.1	0
11141	AHH92919.1	0
11142	AFE48444.1	0
11143	AFE48476.1	0
11144	AFE48508.1	0
11145	AHF81422.1	0
11146	AGT03778.1	0
11147	AGT03810.1	0
11148	AGT03842.1	0
11149	AGT03874.1	0
11150	AGT03906.1	0
11151	AGT03938.1	0
11152	AHA58208.1	0
11153	AFV67855.1	0
11154	BAO02666.1	0
11155	AGW50983.1	0
11156	AGW51015.1	0
11157	AGW51047.1	0
11158	AGW51175.1	0
11159	BAN84671.1	0
11160	AGT75098.1	0
11161	AGT75150.1	0
11162	AGT75182.1	0
11163	AGT75214.1	0
11164	AGT75246.1	0
11165	AGT75285.1	0
11166	AGT75317.1	0
11167	AGR39546.1	0
11168	AGO50488.1	0
11169	AFJ74592.1	0
11170	BAN29034.1	0
11171	AGL09071.1	0
11172	AGL09103.1	0
11173	AGL09135.1	0
11174	AGL09167.1	0
11175	AGL09199.1	0
11176	AGH32602.1	0
11177	AGG20375.1	0
11178	AEX55102.1	0
11179	BAM72627.1	0
11180	AFY07433.1	0
11181	AFX97649.1	0
11182	AFX98108.1	0
11183	AFX00028.1	0
11184	AER92754.1	0
11185	BAM64978.1	0
11186	AFV46448.1	0
11187	AFV14982.1	0
11188	AFS60673.1	0
11189	AFR66764.1	0
11190	AFQ37803.1	0
11191	AFQ37835.1	0
11192	AFP65856.1	0
11193	AFO62152.1	0
11194	AFO62184.1	0
11195	AFN06857.1	0
11196	BAM15598.1	0
11197	AET43339.1	0
11198	AFH55531.1	0
11199	AFC87758.1	0
11200	AFA36074.1	0
11201	AEZ01390.1	0
11202	AEZ00719.1	0
11203	AEX65750.1	0
11204	AEW24448.1	0
11205	AEW24480.1	0
11206	AEQ38035.1	0
11207	AEQ38067.1	0
11208	AEP44007.1	0
11209	AEP40428.1	0
11210	AEP40460.1	0
11211	AEM23820.1	0
11212	AEJ32566.1	0
11213	AEH42044.1	0
11214	AEH25646.1	0
11215	AEA76074.1	0
11216	AEB21197.1	0
11217	AEB21229.1	0
11218	ADZ96699.1	0
11219	ADR82173.1	0
11220	ADQ64397.1	0
11221	ADN03214.1	0
11222	ADK71029.1	0
11223	ADK12972.2	0
11224	ADH10219.1	0
11225	ADI70524.1	0
11226	ADG96016.1	0
11227	ACR14859.1	0
11228	ADF59230.1	0
11229	ACI47552.1	0
11230	BAI66077.1	0
11231	ACK57496.1	0
11232	ACZ72938.1	0
11233	ACK38025.1	0
11234	ACV74273.1	0
11235	BAH96579.1	0
11236	ACT22817.1	0
11237	ACT22849.1	0
11238	ACT22881.1	0
11239	ACF59812.1	0
11240	ACN54413.1	0
11241	ACP39533.1	0
11242	ACN50024.1	0
11243	ACN50060.1	0
11244	ACJ70089.1	0
11245	ACJ53758.1	0
11246	ACJ10043.2	0
11247	ACJ06717.1	0
11248	ACA49110.1	0
11249	ACB69754.1	0
11250	ABX57749.1	0
11251	ABY81905.1	0
11252	ABY21200.1	0
11253	ABX75309.1	0
11254	BAF73485.1	0
11255	ABF18954.1	0
11256	ABK40531.1	0
11257	AAZ76407.1	0
11258	AAZ82811.1	0
11259	CAI56197.1	0
11260	ABB71670.1	0
11261	AAY68573.1	0
11262	AAX45379.1	0
11263	AAX45411.1	0
11264	CAF25494.1	0
11265	AAV65059.1	0
11266	AAT94550.1	0
11267	AAS67132.1	0
11268	AAS67164.1	0
11269	AAQ23988.1	0
11270	AAR30099.1	0
11271	AAN18261.1	0
11272	AAP74194.1	0
11273	AAL89400.1	0
11274	AAL18937.2	0
11275	AAK37739.1	0
11276	AAK60079.1	0
11277	AAK54669.1	0
11278	AAG30918.1	0
11279	AAF85686.1	0
11280	AAF70396.1	0
11281	AAD49703.1	0
11282	CAH55625.1	0
11283	AAA75495.1	0
11284	YP_010085022.1	0
11285	YP_009553492.1	0
11286	YP_009508505.1	0
11287	YP_009512958.1	0
11288	YP_009513218.1	0
11289	YP_009094336.1	0
11290	YP_009094464.1	0
11291	YP_009094063.1	0
11292	YP_009094095.1	0
11293	YP_009094170.1	0
11294	YP_006347583.1	0
11295	YP_512250.1	0
11296	YP_133822.1	0
11297	NP_899657.1	0
11298	NP_112024.1	0
11299	NP_056921.1	0
11300	NP_056878.1	0
11301	UUS63787.1	0
11302	UUW06834.1	0
11303	UUV47233.1	0
11304	BDP39464.1	0
11305	BDP39496.1	0
11306	BDP39528.1	0
11307	BDP39560.1	0
11308	BDP39592.1	0
11309	UTM74161.1	0
11310	UTJ93953.1	0
11311	UTJ93985.1	0
11312	UTJ94017.1	0
11313	UTJ94049.1	0
11314	UTJ94081.1	0
11315	UTJ94113.1	0
11316	UTJ94145.1	0
11317	UTJ94177.1	0
11318	UTJ94209.1	0
11319	UTJ94241.1	0
11320	UTJ94273.1	0
11321	UTJ94305.1	0
11322	UTJ94337.1	0
11323	UTJ94369.1	0
11324	UTJ94401.1	0
11325	UTJ94433.1	0
11326	UTJ94465.1	0
11327	UTJ94497.1	0
11328	UTJ94529.1	0
11329	UTJ94561.1	0
11330	UTJ94593.1	0
11331	UTJ94625.1	0
11332	UTJ94657.1	0
11333	UTJ94689.1	0
11334	UTJ94721.1	0
11335	UTJ94753.1	0
11336	UTJ94785.1	0
11337	UTJ94817.1	0
11338	USL94601.1	0
11339	QWT68717.1	0
11340	QWT68749.1	0
11341	URT56599.1	0
11342	URG17236.1	0
11343	UQW80133.1	0
11344	UQM99541.1	0
11345	UQM99573.1	0
11346	UQM99605.1	0
11347	UPM05940.1	0
11348	UPM05972.1	0
11349	UPM06004.1	0
11350	UPM06036.1	0
11351	UPM06068.1	0
11352	UPM06100.1	0
11353	UPM06132.1	0
11354	UPM06164.1	0
11355	BDI08751.1	0
11356	BDI08783.1	0
11357	BDI08815.1	0
11358	UOU25737.1	0
11359	UOQ23242.1	0
11360	UOQ23274.1	0
11361	UOQ23306.1	0
11362	UOQ23338.1	0
11363	UOL48921.1	0
11364	UOL48953.1	0
11365	UNW59103.1	0
11366	UNW59135.1	0
11367	UNW59167.1	0
11368	UNW59199.1	0
11369	UNW59231.1	0
11370	UNG40592.1	0
11371	UNA88834.1	0
11372	ULT85462.1	0
11373	UKI59067.1	0
11374	UJT31640.1	0
11375	UJT31672.1	0
11376	UJT31704.1	0
11377	UJT31736.1	0
11378	UJT31768.1	0
11379	UJT31911.1	0
11380	UJT31963.1	0
11381	UJT31995.1	0
11382	UJT32054.1	0
11383	UJG45047.1	0
11384	UJG45079.1	0
11385	UIU06331.1	0
11386	UHC46354.1	0
11387	UGL84982.1	0
11388	UGL85014.1	0
11389	UGL85046.1	0
11390	UGL85078.1	0
11391	UGL85110.1	0
11392	UEK26005.1	0
11393	BDB95810.1	0
11394	UCZ36371.1	0
11395	UCZ36403.1	0
11396	UCZ36435.1	0
11397	UCZ36467.1	0
11398	UCZ36499.1	0
11399	UCZ36531.1	0
11400	UCZ36563.1	0
11401	UCZ36595.1	0
11402	UCZ36627.1	0
11403	UCZ36659.1	0
11404	UCZ36691.1	0
11405	UCZ36723.1	0
11406	UCZ36755.1	0
11407	UCZ36787.1	0
11408	UCZ36819.1	0
11409	UCZ36851.1	0
11410	UCZ36883.1	0
11411	UCZ36915.1	0
11412	UCZ36947.1	0
11413	UCZ36979.1	0
11414	UCZ37011.1	0
11415	UCZ37043.1	0
11416	UCZ37075.1	0
11417	UCZ37107.1	0
11418	UCZ37139.1	0
11419	UCZ37171.1	0
11420	UCZ37203.1	0
11421	UCZ37235.1	0
11422	UCZ37267.1	0
11423	UCZ37299.1	0
11424	UCZ37331.1	0
11425	UCZ37363.1	0
11426	UCZ37395.1	0
11427	UCZ37427.1	0
11428	UCZ37459.1	0
11429	UCZ37491.1	0
11430	UCZ37523.1	0
11431	UCZ37555.1	0
11432	UCZ37587.1	0
11433	UCZ37619.1	0
11434	UCZ37651.1	0
11435	UCZ37683.1	0
11436	UCZ37715.1	0
11437	UCZ37747.1	0
11438	UCZ37779.1	0
11439	UCZ37811.1	0
11440	UCZ37843.1	0
11441	UCZ37875.1	0
11442	UCZ37907.1	0
11443	UCZ37939.1	0
11444	UCZ37971.1	0
11445	UCZ38003.1	0
11446	UCZ38035.1	0
11447	UCZ38067.1	0
11448	UCZ38099.1	0
11449	UCZ38131.1	0
11450	UCZ38163.1	0
11451	UCZ38195.1	0
11452	UCZ38227.1	0
11453	UCZ38259.1	0
11454	UCZ38291.1	0
11455	UCZ38323.1	0
11456	UCZ38355.1	0
11457	UCZ38387.1	0
11458	UCZ38419.1	0
11459	UCZ38451.1	0
11460	UCZ38483.1	0
11461	UCZ38515.1	0
11462	UCZ38547.1	0
11463	UCZ38579.1	0
11464	UCZ38611.1	0
11465	UCZ38643.1	0
11466	UCZ38675.1	0
11467	UCZ38707.1	0
11468	UCZ38739.1	0
11469	UCZ38771.1	0
11470	UCZ38803.1	0
11471	UCZ38835.1	0
11472	UCZ38867.1	0
11473	UCZ38899.1	0
11474	UCZ38931.1	0
11475	UCZ38963.1	0
11476	UCZ38995.1	0
11477	UCZ39027.1	0
11478	UCZ39059.1	0
11479	UCZ39091.1	0
11480	UCZ39123.1	0
11481	UCZ39155.1	0
11482	UCZ39187.1	0
11483	UCY33668.1	0
11484	QYO90523.1	0
11485	UBT24295.1	0
11486	UBB42274.1	0
11487	UBB42306.1	0
11488	UBB42338.1	0
11489	UBB42370.1	0
11490	QZR95598.1	0
11491	QZH77045.1	0
11492	QYS24375.1	0
11493	QYJ57744.1	0
11494	QXU63455.1	0
11495	QXT58651.1	0
11496	QXI73422.1	0
11497	QWZ46285.1	0
11498	QWL54683.1	0
11499	QWL54715.1	0
11500	QVE48163.1	0
11501	QUX37408.1	0
11502	QUX37440.1	0
11503	QUX37472.1	0
11504	QUW44650.1	0
11505	QUW44682.1	0
11506	QUW44714.1	0
11507	QUW44746.1	0
11508	QHR78963.1	0
11509	QHR78995.1	0
11510	QHR79027.1	0
11511	QHR79059.1	0
11512	QHR79100.1	0
11513	QHR79132.1	0
11514	QHR79164.1	0
11515	QHR79196.1	0
11516	QHR79237.1	0
11517	QTG68642.1	0
11518	QTA73751.1	0
11519	QRN45784.1	0
11520	QRG32884.1	0
11521	QRG32916.1	0
11522	QRG32948.1	0
11523	QRG32980.1	0
11524	QRG33012.1	0
11525	QRG33044.1	0
11526	QKN89087.1	0
11527	QKN89119.1	0
11528	QKN89151.1	0
11529	QKN89183.1	0
11530	QKN89215.1	0
11531	QPZ44541.1	0
11532	QNH81617.1	0
11533	QNH81649.1	0
11534	QPF77630.1	0
11535	QKV44063.1	0
11536	QGP72899.1	0
11537	QGP72931.1	0
11538	QGP72963.1	0
11539	QOP74976.1	0
11540	QFQ59786.1	0
11541	QFQ59818.1	0
11542	QFQ59850.1	0
11543	QFQ59882.1	0
11544	QFQ59920.1	0
11545	QOC67912.1	0
11546	QNS29887.1	0
11547	QIZ12953.1	0
11548	QMU24334.1	0
11549	QMU24366.1	0
11550	QMU24398.1	0
11551	QMU24430.1	0
11552	QMU24462.1	0
11553	QMU24494.1	0
11554	QMU24526.1	0
11555	QMU24558.1	0
11556	QMU24590.1	0
11557	QMU24622.1	0
11558	QMU24654.1	0
11559	QMU24686.1	0
11560	QMU24718.1	0
11561	QMU24750.1	0
11562	QMU24782.1	0
11563	QMU24814.1	0
11564	QGW61711.1	0
11565	QGW61743.1	0
11566	QLJ84491.1	0
11567	QLJ84523.1	0
11568	QLJ84555.1	0
11569	QLJ84587.1	0
11570	QLH93300.1	0
11571	QLH93332.1	0
11572	QLH93364.1	0
11573	QCX20598.1	0
11574	QKO25906.1	0
11575	QKO25938.1	0
11576	QCY50304.1	0
11577	QKE30975.1	0
11578	QJX65246.1	0
11579	QJS39414.1	0
11580	QJF12108.1	0
11581	QJF12140.1	0
11582	QJF12172.1	0
11583	QJE38110.1	0
11584	QJD56048.1	0
11585	QJD56080.1	0
11586	QJD08154.1	0
11587	QJD08186.1	0
11588	QJD08218.1	0
11589	QJD08250.1	0
11590	QJD08282.1	0
11591	QJD08314.1	0
11592	QJD08346.1	0
11593	QJD08378.1	0
11594	QJD08410.1	0
11595	QJD08442.1	0
11596	QJD08474.1	0
11597	QJD08506.1	0
11598	QJD08538.1	0
11599	QJD08570.1	0
11600	QJD08602.1	0
11601	QJD08634.1	0
11602	QJD08666.1	0
11603	QJD08698.1	0
11604	QJD08730.1	0
11605	QJD08762.1	0
11606	QJD08794.1	0
11607	QJD08826.1	0
11608	QJD08858.1	0
11609	QJD08890.1	0
11610	QJD08922.1	0
11611	QJD08954.1	0
11612	QJD08986.1	0
11613	QIX02887.1	0
11614	QII88365.1	0
11615	QII88397.1	0
11616	QII88429.1	0
11617	QII88461.1	0
11618	QIH29344.1	0
11619	QHW12268.1	0
11620	QHG11714.1	0
11621	QGN67835.1	0
11622	QGP73041.1	0
11623	QGQ32896.1	0
11624	AYI57843.1	0
11625	AYI57875.1	0
11626	AYI57907.1	0
11627	AYI57939.1	0
11628	AYI57971.1	0
11629	AYI58003.1	0
11630	AYI58035.1	0
11631	QGX04277.1	0
11632	QGW61797.1	0
11633	QGW61829.1	0
11634	QBC83016.1	0
11635	QBC83048.1	0
11636	QBC83080.1	0
11637	QBC83112.1	0
11638	QBC83144.1	0
11639	QBC83176.1	0
11640	QBC83208.1	0
11641	QBC83240.1	0
11642	QGN67295.1	0
11643	QGN18610.1	0
11644	QGN18642.1	0
11645	QGN01267.1	0
11646	QCY53865.1	0
11647	AYM47542.1	0
11648	QFE96916.1	0
11649	QEH60517.1	0
11650	QEQ50586.1	0
11651	QEL52249.1	0
11652	QEI22844.1	0
11653	QEG03849.1	0
11654	QEG03881.1	0
11655	QED93062.1	0
11656	AZK36001.1	0
11657	QDK56839.1	0
11658	QDK64765.1	0
11659	AZR69262.1	0
11660	QDA18224.1	0
11661	QDA18256.1	0
11662	QCY59043.1	0
11663	QCY59075.1	0
11664	QCW07270.1	0
11665	QCT09562.1	0
11666	QCI61391.1	0
11667	QCI61423.1	0
11668	QCF59304.1	0
11669	QCB20191.1	0
11670	QBZ96338.1	0
11671	QBZ96370.1	0
11672	QBZ96473.1	0
11673	QBZ67156.1	0
11674	QBQ56718.1	0
11675	QBQ03079.1	0
11676	QBQ03111.1	0
11677	QBQ03143.1	0
11678	QBQ03175.1	0
11679	QBQ03207.1	0
11680	QBQ03239.1	0
11681	QBQ03271.1	0
11682	QBQ03303.1	0
11683	QBQ03335.1	0
11684	QBQ03367.1	0
11685	QBQ03399.1	0
11686	QBQ03431.1	0
11687	QBQ03463.1	0
11688	QBM78844.1	0
11689	QBC65292.1	0
11690	QBB84917.1	0
11691	QBB84949.1	0
11692	QBB84981.1	0
11693	QBB85013.1	0
11694	QBB85048.1	0
11695	QBB85080.1	0
11696	QBB85112.1	0
11697	QBB85144.1	0
11698	QBB85176.1	0
11699	QBB85208.1	0
11700	QBB85240.1	0
11701	QBB85272.1	0
11702	QBB85304.1	0
11703	QBB85336.1	0
11704	QBB85368.1	0
11705	QBB85400.1	0
11706	QBB85432.1	0
11707	QBB85464.1	0
11708	QBB85496.1	0
11709	QBB85528.1	0
11710	QBB85560.1	0
11711	QBB85592.1	0
11712	QBB85624.1	0
11713	QBB85656.1	0
11714	QBB85688.1	0
11715	QBA30241.1	0
11716	QBA30273.1	0
11717	AZS52495.1	0
11718	AZS52527.1	0
11719	AZS52571.1	0
11720	AZR69221.1	0
11721	AYU88784.1	0
11722	AXI82336.1	0
11723	AXI82368.1	0
11724	AXI82400.1	0
11725	AXI82432.1	0
11726	AZQ00553.1	0
11727	AZO92804.1	0
11728	AZO92836.1	0
11729	AZM68933.1	0
11730	BBH51363.1	0
11731	AYR16839.1	0
11732	AYR16871.1	0
11733	AYR16903.1	0
11734	AYP70228.1	0
11735	AYP70260.1	0
11736	AYN79737.1	0
11737	AYN79769.1	0
11738	AYN62580.1	0
11739	AYN07328.1	0
11740	AWD71667.1	0
11741	AXU38656.1	0
11742	AXU38688.1	0
11743	AXU38720.1	0
11744	AXU38752.1	0
11745	AXR71212.1	0
11746	BBG06475.1	0
11747	AQY45729.1	0
11748	AQY45761.1	0
11749	ASY08095.1	0
11750	AXF94186.1	0
11751	AXE15481.1	0
11752	AXE15513.1	0
11753	AXA52693.1	0
11754	AXA98671.1	0
11755	AWW87321.1	0
11756	AWO81887.1	0
11757	AWK67760.1	0
11758	AWB36337.1	0
11759	AWB36369.1	0
11760	AVW82892.1	0
11761	AVN98142.1	0
11762	AVM86022.1	0
11763	AVL25905.1	0
11764	AVL25937.1	0
11765	AVL25969.1	0
11766	AVL26001.1	0
11767	AVD98482.1	0
11768	AVA07195.1	0
11769	AUR53261.1	0
11770	AUR53293.1	0
11771	AUR53325.1	0
11772	AUR53357.1	0
11773	AUR53389.1	0
11774	ATP66846.1	0
11775	ATY71430.1	0
11776	ATY71462.1	0
11777	ATY71494.1	0
11778	ATY71526.1	0
11779	ATY71558.1	0
11780	ATY71590.1	0
11781	ATW63186.1	0
11782	ATU79864.1	0
11783	APQ40673.1	0
11784	ATP76312.1	0
11785	ATP06206.1	0
11786	ATP06238.1	0
11787	ATP06270.1	0
11788	ATP06302.1	0
11789	ATP06334.1	0
11790	ATP06366.1	0
11791	ATP06398.1	0
11792	ATP06430.1	0
11793	ATP06462.1	0
11794	ATP06494.1	0
11795	ATP06526.1	0
11796	ATP06558.1	0
11797	ATP06590.1	0
11798	ATP06622.1	0
11799	ATP06654.1	0
11800	ATP06686.1	0
11801	ATP06718.1	0
11802	ATP06750.1	0
11803	ATP06782.1	0
11804	ATP06814.1	0
11805	ATP06846.1	0
11806	ATP06878.1	0
11807	ATP06910.1	0
11808	ATP06942.1	0
11809	ATP06974.1	0
11810	ATP07006.1	0
11811	ATP07038.1	0
11812	ATP07070.1	0
11813	ATP07102.1	0
11814	ATP07134.1	0
11815	ATN23204.1	0
11816	ATJ00123.1	0
11817	ARE59527.1	0
11818	ARE59559.1	0
11819	ASY03309.1	0
11820	ASY03341.1	0
11821	ASY03373.1	0
11822	ASY03405.1	0
11823	ASY03437.1	0
11824	ASY03469.1	0
11825	ASX97502.1	0
11826	ASW35144.1	0
11827	ASN63850.1	0
11828	ASN63967.1	0
11829	ASN63999.1	0
11830	ASN64031.1	0
11831	ASN64063.1	0
11832	ASL70007.1	0
11833	AQT38245.1	0
11834	ARL00329.1	0
11835	ARL00361.1	0
11836	ASA47611.1	0
11837	ASA47643.1	0
11838	ARX98256.1	0
11839	AHZ08382.1	0
11840	ART66814.1	0
11841	ARQ32642.1	0
11842	ARQ32674.1	0
11843	ARQ32706.1	0
11844	ARQ32738.1	0
11845	ARQ32770.1	0
11846	ARQ32802.1	0
11847	ARQ32834.1	0
11848	ARQ32866.1	0
11849	ARQ32898.1	0
11850	ARQ32930.1	0
11851	ARQ32962.1	0
11852	ARQ33002.1	0
11853	ARQ33034.1	0
11854	ARQ33066.1	0
11855	ARQ33098.1	0
11856	ARQ33130.1	0
11857	ARQ33162.1	0
11858	ARQ33194.1	0
11859	ARQ80410.1	0
11860	ARM65466.1	0
11861	ARK08563.1	0
11862	AQX36829.1	0
11863	ARI45564.1	0
11864	ARF19561.1	0
11865	ARF19593.1	0
11866	ARF19625.1	0
11867	ARF19657.1	0
11868	ARF19689.1	0
11869	AMX28321.1	0
11870	ARD05501.1	0
11871	APG57070.1	0
11872	AMH87492.1	0
11873	ARB07453.1	0
11874	ARB07485.1	0
11875	ARB07517.1	0
11876	ARB07549.1	0
11877	ARB07581.1	0
11878	ARB07640.1	0
11879	ARB07679.1	0
11880	ARB07711.1	0
11881	ARB07743.1	0
11882	ARB07775.1	0
11883	ARB07807.1	0
11884	ARB07840.1	0
11885	ARB07874.1	0
11886	ARA15320.1	0
11887	ARA15352.1	0
11888	ARA15384.1	0
11889	AMZ00495.1	0
11890	AQV13377.1	0
11891	AQU14435.1	0
11892	AQT03689.1	0
11893	AQN78523.1	0
11894	APY26404.1	0
11895	BAW94633.1	0
11896	APU52761.1	0
11897	APU52793.1	0
11898	APT69736.1	0
11899	APT69768.1	0
11900	APT69800.1	0
11901	ANZ52444.1	0
11902	AOV62807.1	0
11903	APG57164.1	0
11904	APC94005.1	0
11905	ANN24041.1	0
11906	ANN24073.1	0
11907	ANN24105.1	0
11908	ANN24137.1	0
11909	AOZ15513.1	0
11910	AOT82159.1	0
11911	AOS89997.1	0
11912	AOR52437.1	0
11913	AOO33529.1	0
11914	AOO33569.1	0
11915	ANY58919.1	0
11916	ANV82496.1	0
11917	BAV25260.1	0
11918	ANO39191.1	0
11919	AMO64003.1	0
11920	AMO64035.1	0
11921	AMO64067.1	0
11922	AMO64099.1	0
11923	AMO64131.1	0
11924	AMO64163.1	0
11925	AMO64195.1	0
11926	AMO64227.1	0
11927	AMO64259.1	0
11928	AMO64291.1	0
11929	ANG60364.1	0
11930	ANG57139.1	0
11931	AFI58039.1	0
11932	AIJ02777.1	0
11933	AIJ02809.1	0
11934	AMZ80129.1	0
11935	BAU70580.1	0
11936	AMQ48343.1	0
11937	AMH87246.1	0
11938	AMM63604.1	0
11939	AKT04306.1	0
11940	AHE78351.1	0
11941	AHE78390.1	0
11942	AHY28581.1	0
11943	ALR96388.1	0
11944	ALP44289.1	0
11945	AJO72805.1	0
11946	ALN97031.1	0
11947	ALE27086.1	0
11948	ALE27118.1	0
11949	ALE27150.1	0
11950	ALE27182.1	0
11951	ALE27214.1	0
11952	ALE27246.1	0
11953	ALE27278.1	0
11954	ALE27310.1	0
11955	ALE27342.1	0
11956	ALA65395.1	0
11957	AKR81282.1	0
11958	AGC97159.1	0
11959	AKQ09547.1	0
11960	AKJ85755.1	0
11961	AIG60057.1	0
11962	AHZ90112.1	0
11963	AKA58527.1	0
11964	AJP33327.1	0
11965	AJP31609.1	0
11966	AJG05489.1	0
11967	AJG05521.1	0
11968	AJG05553.1	0
11969	AJG05585.1	0
11970	AJF22668.1	0
11971	AJE30396.1	0
11972	AJB29538.1	0
11973	AHI45027.1	0
11974	AHI45059.1	0
11975	AIX11013.1	0
11976	AIX11045.1	0
11977	AIT16059.1	0
11978	AIR09412.1	0
11979	AIQ78315.1	0
11980	AIQ78347.1	0
11981	AIP84314.1	0
11982	AIL53993.1	0
11983	AIL54025.1	0
11984	AIK67342.1	0
11985	AIJ01300.1	0
11986	AIJ01332.1	0
11987	AIG94083.1	0
11988	AIC84160.1	0
11989	AIC84192.1	0
11990	AIA66954.1	0
11991	AHZ46124.1	0
11992	AHX22115.1	0
11993	AHX22179.1	0
11994	AHX22219.1	0
11995	AHX22259.1	0
11996	AHX22299.1	0
11997	AHX22331.1	0
11998	AHX22363.1	0
11999	AHX22411.1	0
12000	AHX22443.1	0
12001	AHX22499.1	0
12002	AHX22531.1	0
12003	AHZ01275.1	0
12004	AHN82546.1	0
12005	AHM92055.1	0
12006	AHL38135.1	0
12007	AHL38167.1	0
12008	AHI95764.1	0
12009	AHH92920.1	0
12010	AFE48445.1	0
12011	AFE48477.1	0
12012	AFE48509.1	0
12013	AHF81423.1	0
12014	AGT03779.1	0
12015	AGT03811.1	0
12016	AGT03843.1	0
12017	AGT03875.1	0
12018	AGT03907.1	0
12019	AGT03939.1	0
12020	AHA58209.1	0
12021	AFV67856.1	0
12022	BAO02667.1	0
12023	AGW50984.1	0
12024	AGW51016.1	0
12025	AGW51048.1	0
12026	AGW51176.1	0
12027	BAN84672.1	0
12028	AGT75099.1	0
12029	AGT75151.1	0
12030	AGT75183.1	0
12031	AGT75215.1	0
12032	AGT75247.1	0
12033	AGT75286.1	0
12034	AGT75318.1	0
12035	AGR39547.1	0
12036	AGO50489.1	0
12037	AFJ74593.1	0
12038	BAN29035.1	0
12039	AGL09072.1	0
12040	AGL09104.1	0
12041	AGL09136.1	0
12042	AGL09168.1	0
12043	AGL09200.1	0
12044	AGH32603.1	0
12045	AGG20376.1	0
12046	AEX55103.1	0
12047	BAM72628.1	0
12048	AFY07434.1	0
12049	AFX97650.1	0
12050	AFX98109.1	0
12051	AFX00029.1	0
12052	AER92755.1	0
12053	BAM64979.1	0
12054	AFV46449.1	0
12055	AFV14983.1	0
12056	AFS60674.1	0
12057	AFR66765.1	0
12058	AFQ37804.1	0
12059	AFQ37836.1	0
12060	AFO83580.1	0
12061	AFO62153.1	0
12062	AFO62185.1	0
12063	AFN06858.1	0
12064	BAM15599.1	0
12065	AFH96006.1	0
12066	AFH55532.1	0
12067	AFC87759.1	0
12068	AFA36075.1	0
12069	AEZ01391.1	0
12070	AEZ00720.1	0
12071	AEX65751.1	0
12072	AEW24449.1	0
12073	AEW24481.1	0
12074	AEQ38036.1	0
12075	AEQ38068.1	0
12076	AEP44008.1	0
12077	AEP40429.1	0
12078	AEP40461.1	0
12079	AEL75035.1	0
12080	AEI98825.1	0
12081	AEH42045.1	0
12082	AEH03015.1	0
12083	AEA76075.1	0
12084	AEB21198.1	0
12085	AEB21230.1	0
12086	ADZ96700.1	0
12087	ADR82174.1	0
12088	ADP68570.1	0
12089	ADN03215.1	0
12090	ADK71030.1	0
12091	BAJ11741.1	0
12092	ADI78948.1	0
12093	ADI70525.1	0
12094	ADG96017.1	0
12095	ACR14860.1	0
12096	ADF59231.1	0
12097	ACI47553.1	0
12098	BAI66078.1	0
12099	ACK57497.1	0
12100	ACZ72939.1	0
12101	ACK38026.1	0
12102	ACV74274.1	0
12103	BAH96580.1	0
12104	ACT22818.1	0
12105	ACT22850.1	0
12106	ACT22882.1	0
12107	ACF59813.1	0
12108	ACN54414.1	0
12109	ACP39534.1	0
12110	ACN50025.1	0
12111	ACN50061.1	0
12112	ACJ70090.1	0
12113	ACJ53759.1	0
12114	ACJ10044.2	0
12115	ACJ06718.1	0
12116	ACE00222.1	0
12117	ACB37229.1	0
12118	ABX57750.1	0
12119	ABY47602.1	0
12120	ABY21201.1	0
12121	ABX75310.1	0
12122	BAF73486.1	0
12123	ABL84841.1	0
12124	ABG78334.1	0
12125	AAZ76408.1	0
12126	AAZ82812.1	0
12127	CAI56198.1	0
12128	ABB71671.1	0
12129	AAY68574.1	0
12130	AAX45380.1	0
12131	AAX45412.1	0
12132	CAF25495.1	0
12133	AAV65060.1	0
12134	AAT94551.1	0
12135	AAS67133.1	0
12136	AAS67165.1	0
12137	AAQ23989.1	0
12138	AAR30100.1	0
12139	AAN18262.1	0
12140	AAP74195.1	0
12141	AAL89401.1	0
12142	AAK50540.1	0
12143	AAK63199.1	0
12144	AAK60080.1	0
12145	AAK54670.1	0
12146	AAG30919.1	0
12147	AAF85687.1	0
12148	AAF63741.2	0
12149	AAD49704.1	0
12150	CAH55626.2	0
12151	AAA75496.1	0
12152	YP_010085023.1	0
12153	YP_009553493.1	0
12154	YP_009508506.1	0
12155	YP_009512959.1	0
12156	YP_009513219.1	0
12157	YP_009094337.1	0
12158	YP_009094465.1	0
12159	YP_009094064.1	0
12160	YP_009094096.1	0
12161	YP_009094171.1	0
12162	YP_006347584.1	0
12163	YP_512251.1	0
12164	YP_133823.2	0
12165	NP_899658.1	0
12166	NP_112026.1	0
12167	NP_056922.1	0
12168	NP_056879.1	0
12169	UUS63788.1	0
12170	UUV47202.1	0
12171	UUV47234.1	0
12172	BDP39465.1	0
12173	BDP39497.1	0
12174	BDP39529.1	0
12175	BDP39561.1	0
12176	BDP39593.1	0
12177	UTM74162.1	0
12178	UTJ93954.1	0
12179	UTJ93986.1	0
12180	UTJ94018.1	0
12181	UTJ94050.1	0
12182	UTJ94082.1	0
12183	UTJ94114.1	0
12184	UTJ94146.1	0
12185	UTJ94178.1	0
12186	UTJ94210.1	0
12187	UTJ94242.1	0
12188	UTJ94274.1	0
12189	UTJ94306.1	0
12190	UTJ94338.1	0
12191	UTJ94370.1	0
12192	UTJ94402.1	0
12193	UTJ94434.1	0
12194	UTJ94466.1	0
12195	UTJ94498.1	0
12196	UTJ94530.1	0
12197	UTJ94562.1	0
12198	UTJ94594.1	0
12199	UTJ94626.1	0
12200	UTJ94658.1	0
12201	UTJ94690.1	0
12202	UTJ94722.1	0
12203	UTJ94754.1	0
12204	UTJ94786.1	0
12205	UTJ94818.1	0
12206	USL94602.1	0
12207	QWT68718.1	0
12208	QWT68750.1	0
12209	URT56600.1	0
12210	URG17237.1	0
12211	UQW80134.1	0
12212	UQM99542.1	0
12213	UQM99574.1	0
12214	UQM99606.1	0
12215	UPM05941.1	0
12216	UPM05973.1	0
12217	UPM06005.1	0
12218	UPM06037.1	0
12219	UPM06069.1	0
12220	UPM06101.1	0
12221	UPM06133.1	0
12222	UPM06165.1	0
12223	BDI08752.1	0
12224	BDI08784.1	0
12225	UOX72979.1	0
12226	UOU25738.1	0
12227	UOQ23243.1	0
12228	UOQ23275.1	0
12229	UOQ23307.1	0
12230	UOQ23339.1	0
12231	UOL48922.1	0
12232	UOL48954.1	0
12233	UNW59104.1	0
12234	UNW59136.1	0
12235	UNW59168.1	0
12236	UNW59200.1	0
12237	UNW59232.1	0
12238	UNG40593.1	0
12239	UNA88835.1	0
12240	ULT85463.1	0
12241	UKI59068.1	0
12242	UJT31641.1	0
12243	UJT31673.1	0
12244	UJT31705.1	0
12245	UJT31737.1	0
12246	UJT31769.1	0
12247	UJT31912.1	0
12248	UJT31964.1	0
12249	UJT31996.1	0
12250	UJT32055.1	0
12251	UJG45048.1	0
12252	UIT55578.1	0
12253	UIU06332.1	0
12254	UHC46355.1	0
12255	UGL84983.1	0
12256	UGL85015.1	0
12257	UGL85047.1	0
12258	UGL85079.1	0
12259	UGL85111.1	0
12260	UEK26006.1	0
12261	BDB95811.1	0
12262	UCZ36372.1	0
12263	UCZ36404.1	0
12264	UCZ36436.1	0
12265	UCZ36468.1	0
12266	UCZ36500.1	0
12267	UCZ36532.1	0
12268	UCZ36564.1	0
12269	UCZ36596.1	0
12270	UCZ36628.1	0
12271	UCZ36660.1	0
12272	UCZ36692.1	0
12273	UCZ36724.1	0
12274	UCZ36756.1	0
12275	UCZ36788.1	0
12276	UCZ36820.1	0
12277	UCZ36852.1	0
12278	UCZ36884.1	0
12279	UCZ36916.1	0
12280	UCZ36948.1	0
12281	UCZ36980.1	0
12282	UCZ37012.1	0
12283	UCZ37044.1	0
12284	UCZ37076.1	0
12285	UCZ37108.1	0
12286	UCZ37140.1	0
12287	UCZ37172.1	0
12288	UCZ37204.1	0
12289	UCZ37236.1	0
12290	UCZ37268.1	0
12291	UCZ37300.1	0
12292	UCZ37332.1	0
12293	UCZ37364.1	0
12294	UCZ37396.1	0
12295	UCZ37428.1	0
12296	UCZ37460.1	0
12297	UCZ37492.1	0
12298	UCZ37524.1	0
12299	UCZ37556.1	0
12300	UCZ37588.1	0
12301	UCZ37620.1	0
12302	UCZ37652.1	0
12303	UCZ37684.1	0
12304	UCZ37716.1	0
12305	UCZ37748.1	0
12306	UCZ37780.1	0
12307	UCZ37812.1	0
12308	UCZ37844.1	0
12309	UCZ37876.1	0
12310	UCZ37908.1	0
12311	UCZ37940.1	0
12312	UCZ37972.1	0
12313	UCZ38004.1	0
12314	UCZ38036.1	0
12315	UCZ38068.1	0
12316	UCZ38100.1	0
12317	UCZ38132.1	0
12318	UCZ38164.1	0
12319	UCZ38196.1	0
12320	UCZ38228.1	0
12321	UCZ38260.1	0
12322	UCZ38292.1	0
12323	UCZ38324.1	0
12324	UCZ38356.1	0
12325	UCZ38388.1	0
12326	UCZ38420.1	0
12327	UCZ38452.1	0
12328	UCZ38484.1	0
12329	UCZ38516.1	0
12330	UCZ38548.1	0
12331	UCZ38580.1	0
12332	UCZ38612.1	0
12333	UCZ38644.1	0
12334	UCZ38676.1	0
12335	UCZ38708.1	0
12336	UCZ38740.1	0
12337	UCZ38772.1	0
12338	UCZ38804.1	0
12339	UCZ38836.1	0
12340	UCZ38868.1	0
12341	UCZ38900.1	0
12342	UCZ38932.1	0
12343	UCZ38964.1	0
12344	UCZ38996.1	0
12345	UCZ39028.1	0
12346	UCZ39060.1	0
12347	UCZ39092.1	0
12348	UCZ39124.1	0
12349	UCZ39156.1	0
12350	UCZ39188.1	0
12351	UCY33669.1	0
12352	QYO90524.1	0
12353	UBT24296.1	0
12354	UBB42275.1	0
12355	UBB42307.1	0
12356	UBB42339.1	0
12357	UBB42371.1	0
12358	QZR95599.1	0
12359	QZH77046.1	0
12360	QYS24376.1	0
12361	QYJ57745.1	0
12362	QXU63456.1	0
12363	QXT58652.1	0
12364	QXI73423.1	0
12365	QWZ46286.1	0
12366	QWL54684.1	0
12367	QWL54716.1	0
12368	QVE48164.1	0
12369	QUX37409.1	0
12370	QUX37441.1	0
12371	QUX37473.1	0
12372	QUW44651.1	0
12373	QUW44683.1	0
12374	QUW44715.1	0
12375	QUW44747.1	0
12376	QHR78964.1	0
12377	QHR78996.1	0
12378	QHR79028.1	0
12379	QHR79060.1	0
12380	QHR79101.1	0
12381	QHR79133.1	0
12382	QHR79165.1	0
12383	QHR79197.1	0
12384	QHR79238.1	0
12385	QTG68643.1	0
12386	QTA73752.1	0
12387	QRN45785.1	0
12388	QRG32885.1	0
12389	QRG32917.1	0
12390	QRG32949.1	0
12391	QRG32981.1	0
12392	QRG33013.1	0
12393	QRG33045.1	0
12394	QKN89088.1	0
12395	QKN89120.1	0
12396	QKN89152.1	0
12397	QKN89184.1	0
12398	QKN89216.1	0
12399	QPZ44542.1	0
12400	QNH81618.1	0
12401	QNH81650.1	0
12402	QPF77631.1	0
12403	QKV44064.1	0
12404	QGP72900.1	0
12405	QGP72932.1	0
12406	QGP72964.1	0
12407	QOP74977.1	0
12408	QFQ59787.1	0
12409	QFQ59819.1	0
12410	QFQ59851.1	0
12411	QFQ59883.1	0
12412	QFQ59921.1	0
12413	QOC67913.1	0
12414	QNS29888.1	0
12415	QIZ12954.1	0
12416	QMU24335.1	0
12417	QMU24367.1	0
12418	QMU24399.1	0
12419	QMU24431.1	0
12420	QMU24463.1	0
12421	QMU24495.1	0
12422	QMU24527.1	0
12423	QMU24559.1	0
12424	QMU24591.1	0
12425	QMU24623.1	0
12426	QMU24655.1	0
12427	QMU24687.1	0
12428	QMU24719.1	0
12429	QMU24751.1	0
12430	QMU24783.1	0
12431	QMU24815.1	0
12432	QGW61712.1	0
12433	QGW61744.1	0
12434	QLJ84492.1	0
12435	QLJ84524.1	0
12436	QLJ84556.1	0
12437	QLJ84588.1	0
12438	QLH93301.1	0
12439	QLH93333.1	0
12440	QLH93365.1	0
12441	QCX20599.1	0
12442	QKO25907.1	0
12443	QKO25939.1	0
12444	QCY50305.1	0
12445	QKE30976.1	0
12446	QJX65247.1	0
12447	QJS39415.1	0
12448	QJF12109.1	0
12449	QJF12141.1	0
12450	QJF12173.1	0
12451	QJE38111.1	0
12452	QJD56049.1	0
12453	QJD56081.1	0
12454	QJD08155.1	0
12455	QJD08187.1	0
12456	QJD08219.1	0
12457	QJD08251.1	0
12458	QJD08283.1	0
12459	QJD08315.1	0
12460	QJD08347.1	0
12461	QJD08379.1	0
12462	QJD08411.1	0
12463	QJD08443.1	0
12464	QJD08475.1	0
12465	QJD08507.1	0
12466	QJD08539.1	0
12467	QJD08571.1	0
12468	QJD08603.1	0
12469	QJD08635.1	0
12470	QJD08667.1	0
12471	QJD08699.1	0
12472	QJD08731.1	0
12473	QJD08763.1	0
12474	QJD08795.1	0
12475	QJD08827.1	0
12476	QJD08859.1	0
12477	QJD08891.1	0
12478	QJD08923.1	0
12479	QJD08955.1	0
12480	QJD08987.1	0
12481	QIX02888.1	0
12482	QII88366.1	0
12483	QII88398.1	0
12484	QII88430.1	0
12485	QII88462.1	0
12486	QIH29345.1	0
12487	QBA86038.1	0
12488	QHG11715.1	0
12489	QGN67836.1	0
12490	QGP73042.1	0
12491	QGQ32897.1	0
12492	AYI57844.1	0
12493	AYI57876.1	0
12494	AYI57908.1	0
12495	AYI57940.1	0
12496	AYI57972.1	0
12497	AYI58004.1	0
12498	AYI58036.1	0
12499	QGX04278.1	0
12500	QGW61798.1	0
12501	QGW61830.1	0
12502	QBC83017.1	0
12503	QBC83049.1	0
12504	QBC83081.1	0
12505	QBC83113.1	0
12506	QBC83145.1	0
12507	QBC83177.1	0
12508	QBC83209.1	0
12509	QBC83241.1	0
12510	QGN67296.1	0
12511	QGN18611.1	0
12512	QGN18643.1	0
12513	QGN01268.1	0
12514	QCY53896.1	0
12515	AYM47543.1	0
12516	QFE96917.1	0
12517	BBG92168.1	0
12518	QEO75957.1	0
12519	QEL52250.1	0
12520	QEI22845.1	0
12521	QEG03850.1	0
12522	QEG03882.1	0
12523	QED93063.1	0
12524	AZK36002.1	0
12525	QDK56840.1	0
12526	QDK64766.1	0
12527	AZR69263.1	0
12528	QDA18225.1	0
12529	QDA18257.1	0
12530	QCY59044.1	0
12531	QCY59076.1	0
12532	QCW07271.1	0
12533	QCT09563.1	0
12534	QCI61392.1	0
12535	QCI61424.1	0
12536	QCF59305.1	0
12537	QCB20192.1	0
12538	QBZ96339.1	0
12539	QBZ96371.1	0
12540	QBZ96474.1	0
12541	QBZ67157.1	0
12542	QBQ56719.1	0
12543	QBQ03080.1	0
12544	QBQ03112.1	0
12545	QBQ03144.1	0
12546	QBQ03176.1	0
12547	QBQ03208.1	0
12548	QBQ03240.1	0
12549	QBQ03272.1	0
12550	QBQ03304.1	0
12551	QBQ03336.1	0
12552	QBQ03368.1	0
12553	QBQ03400.1	0
12554	QBQ03432.1	0
12555	QBQ03464.1	0
12556	QBM78845.1	0
12557	QBC65293.1	0
12558	QBB84918.1	0
12559	QBB84950.1	0
12560	QBB84982.1	0
12561	QBB85014.1	0
12562	QBB85049.1	0
12563	QBB85081.1	0
12564	QBB85113.1	0
12565	QBB85145.1	0
12566	QBB85177.1	0
12567	QBB85209.1	0
12568	QBB85241.1	0
12569	QBB85273.1	0
12570	QBB85305.1	0
12571	QBB85337.1	0
12572	QBB85369.1	0
12573	QBB85401.1	0
12574	QBB85433.1	0
12575	QBB85465.1	0
12576	QBB85497.1	0
12577	QBB85529.1	0
12578	QBB85561.1	0
12579	QBB85593.1	0
12580	QBB85625.1	0
12581	QBB85657.1	0
12582	QBB85689.1	0
12583	QBA30242.1	0
12584	QBA30274.1	0
12585	AZS52496.1	0
12586	AZS52528.1	0
12587	AZS52572.1	0
12588	AZR69222.1	0
12589	AYU88785.1	0
12590	AXI82337.1	0
12591	AXI82369.1	0
12592	AXI82401.1	0
12593	AXI82433.1	0
12594	AZQ00554.1	0
12595	AZO92805.1	0
12596	AZO92837.1	0
12597	AZM68934.1	0
12598	BBH51364.1	0
12599	AYR16840.1	0
12600	AYR16872.1	0
12601	AYV96866.1	0
12602	AYP70229.1	0
12603	AYP70261.1	0
12604	AYN79738.1	0
12605	AYN79770.1	0
12606	AYN62581.1	0
12607	AYM47325.1	0
12608	AWD71668.1	0
12609	AXU38657.1	0
12610	AXU38689.1	0
12611	AXU38721.1	0
12612	AXU38753.1	0
12613	AXR71213.1	0
12614	BBG06476.1	0
12615	AQY45730.1	0
12616	AQY45762.1	0
12617	ASY08096.1	0
12618	AXF94187.1	0
12619	AXE15482.1	0
12620	AXE15514.1	0
12621	AXA52694.1	0
12622	AXA98672.1	0
12623	AWW87322.1	0
12624	AWO81888.1	0
12625	AWK67761.1	0
12626	AWB36338.1	0
12627	AWB36370.1	0
12628	AVW82893.1	0
12629	AVN98143.1	0
12630	AVM86023.1	0
12631	AVL25906.1	0
12632	AVL25938.1	0
12633	AVL25970.1	0
12634	AVL26002.1	0
12635	AVD50299.1	0
12636	AVA07196.1	0
12637	AUR53262.1	0
12638	AUR53294.1	0
12639	AUR53326.1	0
12640	AUR53358.1	0
12641	AUR53390.1	0
12642	ATP66847.1	0
12643	ATY71431.1	0
12644	ATY71463.1	0
12645	ATY71495.1	0
12646	ATY71527.1	0
12647	ATY71559.1	0
12648	ATY71591.1	0
12649	ATW63187.1	0
12650	ATU79865.1	0
12651	APQ40674.1	0
12652	ATP76313.1	0
12653	ATP06207.1	0
12654	ATP06239.1	0
12655	ATP06271.1	0
12656	ATP06303.1	0
12657	ATP06335.1	0
12658	ATP06367.1	0
12659	ATP06399.1	0
12660	ATP06431.1	0
12661	ATP06463.1	0
12662	ATP06495.1	0
12663	ATP06527.1	0
12664	ATP06559.1	0
12665	ATP06591.1	0
12666	ATP06623.1	0
12667	ATP06655.1	0
12668	ATP06687.1	0
12669	ATP06719.1	0
12670	ATP06751.1	0
12671	ATP06783.1	0
12672	ATP06815.1	0
12673	ATP06847.1	0
12674	ATP06879.1	0
12675	ATP06911.1	0
12676	ATP06943.1	0
12677	ATP06975.1	0
12678	ATP07007.1	0
12679	ATP07039.1	0
12680	ATP07071.1	0
12681	ATP07103.1	0
12682	ATP07135.1	0
12683	ATN23205.1	0
12684	ATJ00124.1	0
12685	ARE59528.1	0
12686	ARE59560.1	0
12687	ASY03310.1	0
12688	ASY03342.1	0
12689	ASY03374.1	0
12690	ASY03406.1	0
12691	ASY03438.1	0
12692	ASY03470.1	0
12693	ASX97503.1	0
12694	ASW35145.1	0
12695	ASN63851.1	0
12696	ASN63968.1	0
12697	ASN64000.1	0
12698	ASN64032.1	0
12699	ASN64064.1	0
12700	BBA09436.1	0
12701	AQT38246.1	0
12702	ARL00330.1	0
12703	ARL00362.1	0
12704	ASA47612.1	0
12705	ASA47644.1	0
12706	ARX98257.1	0
12707	AHZ08383.1	0
12708	ART66815.1	0
12709	ARQ32643.1	0
12710	ARQ32675.1	0
12711	ARQ32707.1	0
12712	ARQ32739.1	0
12713	ARQ32771.1	0
12714	ARQ32803.1	0
12715	ARQ32835.1	0
12716	ARQ32867.1	0
12717	ARQ32899.1	0
12718	ARQ32931.1	0
12719	ARQ32963.1	0
12720	ARQ33003.1	0
12721	ARQ33035.1	0
12722	ARQ33067.1	0
12723	ARQ33099.1	0
12724	ARQ33131.1	0
12725	ARQ33163.1	0
12726	ARQ33195.1	0
12727	ARQ80411.1	0
12728	ARM65467.1	0
12729	ARK08564.1	0
12730	AQX36830.1	0
12731	ARF19530.1	0
12732	ARF19562.1	0
12733	ARF19594.1	0
12734	ARF19626.1	0
12735	ARF19658.1	0
12736	ARF19690.1	0
12737	AMX28322.1	0
12738	ARD05502.1	0
12739	APG57071.1	0
12740	AMH87493.1	0
12741	ARB07454.1	0
12742	ARB07486.1	0
12743	ARB07518.1	0
12744	ARB07550.1	0
12745	ARB07582.1	0
12746	ARB07641.1	0
12747	ARB07680.1	0
12748	ARB07712.1	0
12749	ARB07744.1	0
12750	ARB07776.1	0
12751	ARB07808.1	0
12752	ARB07841.1	0
12753	ARB07875.1	0
12754	ARA15321.1	0
12755	ARA15353.1	0
12756	ARA15385.1	0
12757	AMZ00496.1	0
12758	AQV13378.1	0
12759	AQM52362.1	0
12760	AQT03690.1	0
12761	AQN78524.1	0
12762	APY26405.1	0
12763	BAW94634.1	0
12764	APU52762.1	0
12765	APU52794.1	0
12766	APT69737.1	0
12767	APT69769.1	0
12768	APT69801.1	0
12769	ANZ52445.1	0
12770	AOV62808.1	0
12771	APG57165.1	0
12772	APC94006.1	0
12773	ANN24042.1	0
12774	ANN24074.1	0
12775	ANN24106.1	0
12776	ANN24138.1	0
12777	AOZ15514.1	0
12778	AOT82160.1	0
12779	AOS89998.1	0
12780	AOR52438.1	0
12781	AOO33530.1	0
12782	AOO33570.1	0
12783	ANY58920.1	0
12784	ANV82497.1	0
12785	BAV25261.1	0
12786	ANO39192.1	0
12787	AMO64004.1	0
12788	AMO64036.1	0
12789	AMO64068.1	0
12790	AMO64100.1	0
12791	AMO64132.1	0
12792	AMO64164.1	0
12793	AMO64196.1	0
12794	AMO64228.1	0
12795	AMO64260.1	0
12796	AMO64292.1	0
12797	ANG60365.1	0
12798	ANG57140.1	0
12799	AFI58040.1	0
12800	AIJ02778.1	0
12801	AIJ02810.1	0
12802	AMZ80130.1	0
12803	BAU70581.1	0
12804	AMQ48344.1	0
12805	AMH87247.1	0
12806	AMM63605.1	0
12807	AKT04307.1	0
12808	AHE78359.1	0
12809	AJA71687.1	0
12810	AHY28582.1	0
12811	ALR96389.1	0
12812	ALP44290.1	0
12813	AJO72806.1	0
12814	ALN97032.1	0
12815	ALE27087.1	0
12816	ALE27119.1	0
12817	ALE27151.1	0
12818	ALE27183.1	0
12819	ALE27215.1	0
12820	ALE27247.1	0
12821	ALE27279.1	0
12822	ALE27311.1	0
12823	ALE27343.1	0
12824	ALA65396.1	0
12825	AKR18052.1	0
12826	AGC97160.1	0
12827	AKQ09548.1	0
12828	AKJ85756.1	0
12829	AIG60058.1	0
12830	AHZ90113.1	0
12831	AKA58528.1	0
12832	AJP33328.1	0
12833	AJP31610.1	0
12834	AJG05490.1	0
12835	AJG05522.1	0
12836	AJG05554.1	0
12837	AJG05586.1	0
12838	AJF22669.1	0
12839	AJE30397.1	0
12840	AJB29539.1	0
12841	AHI45028.1	0
12842	AHI45060.1	0
12843	AIX11014.1	0
12844	AIX11046.1	0
12845	AIT16060.1	0
12846	AIR09413.1	0
12847	AIQ78316.1	0
12848	AIQ78348.1	0
12849	AIP84315.1	0
12850	AIL53994.1	0
12851	AIL54026.1	0
12852	AIK97755.1	0
12853	AIJ01301.1	0
12854	AIJ01333.1	0
12855	AIE89847.1	0
12856	AIC84161.1	0
12857	AIC84193.1	0
12858	AIA66955.1	0
12859	AHZ46125.1	0
12860	AHX22116.1	0
12861	AHX22180.1	0
12862	AHX22220.1	0
12863	AHX22260.1	0
12864	AHX22300.1	0
12865	AHX22332.1	0
12866	AHX22364.1	0
12867	AHX22412.1	0
12868	AHX22444.1	0
12869	AHX22500.1	0
12870	AHX22532.1	0
12871	AHZ01276.1	0
12872	AHN82547.1	0
12873	AHM92056.1	0
12874	AHL38136.1	0
12875	AHL38168.1	0
12876	AHI43590.1	0
12877	AHH92921.1	0
12878	AFE48446.1	0
12879	AFE48478.1	0
12880	AFE48510.1	0
12881	AHF81424.1	0
12882	AGT03780.1	0
12883	AGT03812.1	0
12884	AGT03844.1	0
12885	AGT03876.1	0
12886	AGT03908.1	0
12887	AGT03940.1	0
12888	AGN92865.1	0
12889	AFV67857.1	0
12890	AGX26267.1	0
12891	AGW50985.1	0
12892	AGW51017.1	0
12893	AGW51049.1	0
12894	AGW51177.1	0
12895	BAN84090.1	0
12896	AGT75100.1	0
12897	AGT75152.1	0
12898	AGT75184.1	0
12899	AGT75216.1	0
12900	AGT75248.1	0
12901	AGT75287.1	0
12902	AGT75319.1	0
12903	AGR39548.1	0
12904	AGO50490.1	0
12905	AFJ74595.1	0
12906	BAN29036.1	0
12907	AGL09073.1	0
12908	AGL09105.1	0
12909	AGL09137.1	0
12910	AGL09169.1	0
12911	AGK41177.1	0
12912	AGH20657.1	0
12913	AGG20377.1	0
12914	AEX55104.1	0
12915	AFY64188.1	0
12916	AFY09788.1	0
12917	AFX97651.1	0
12918	AFX98110.1	0
12919	AFW90701.1	0
12920	AER92756.1	0
12921	BAM64980.1	0
12922	AFV46450.1	0
12923	AFV14984.1	0
12924	AFS60675.1	0
12925	AFR66766.1	0
12926	AFQ37805.1	0
12927	AFQ37837.1	0
12928	AFO83581.1	0
12929	AFO62154.1	0
12930	AFO62186.1	0
12931	AFN06859.1	0
12932	BAM15600.1	0
12933	AFH96007.1	0
12934	AFH55533.1	0
12935	AFC87760.1	0
12936	AFA36076.1	0
12937	AEZ01392.1	0
12938	AEZ00721.1	0
12939	AEX65752.1	0
12940	AEW24450.1	0
12941	AEV45762.1	0
12942	AEQ38037.1	0
12943	AEQ38069.1	0
12944	AEP40398.1	0
12945	AEP40430.1	0
12946	AEP40462.1	0
12947	AEL75036.1	0
12948	AEI98826.1	0
12949	AEH42046.1	0
12950	AEH03016.1	0
12951	AEA76076.1	0
12952	AEB21199.1	0
12953	AEB21231.1	0
12954	ADZ96701.1	0
12955	ADR82175.1	0
12956	ADP68571.1	0
12957	ADN03216.1	0
12958	ADK71031.1	0
12959	BAJ11742.1	0
12960	ADI78949.1	0
12961	ADI34101.1	0
12962	ADG96018.1	0
12963	ACR14861.1	0
12964	ADF59232.1	0
12965	ADD69947.1	0
12966	ACT32611.1	0
12967	ACK57498.1	0
12968	ACZ72940.1	0
12969	ACK38028.1	0
12970	ACV74275.1	0
12971	BAH96581.1	0
12972	ACT22819.1	0
12973	ACT22851.1	0
12974	ACT22883.1	0
12975	ACF59814.1	0
12976	ACN54415.1	0
12977	ACP39535.1	0
12978	ACN50026.1	0
12979	ACN50062.1	0
12980	ACJ70091.1	0
12981	ACJ53760.1	0
12982	ACJ10045.2	0
12983	ACJ04019.1	0
12984	ACE00223.1	0
12985	ACB37230.1	0
12986	ABX57751.1	0
12987	ABY47603.1	0
12988	ABY21202.1	0
12989	ABX75311.1	0
12990	BAF73487.1	0
12991	ABL84842.1	0
12992	BAE98293.1	0
12993	AAZ76409.1	0
12994	AAZ82813.1	0
12995	ABB71640.1	0
12996	ABB72059.1	0
12997	BAE00051.1	0
12998	AAX45381.1	0
12999	AAX45413.1	0
13000	CAF25496.1	0
13001	AAV65061.1	0
13002	AAT94552.1	0
13003	AAS67134.1	0
13004	AAS67166.1	0
13005	AAQ23990.1	0
13006	AAR30101.1	0
13007	AAN18263.1	0
13008	AAP74196.1	0
13009	AAL89402.1	0
13010	AAK50541.1	0
13011	AAK63200.1	0
13012	AAK60081.1	0
13013	AAK40104.1	0
13014	AAG30920.1	0
13015	AAF85688.1	0
13016	AAF63742.1	0
13017	AAD28694.1	0
13018	CAH55627.2	0
13019	AAA75497.1	0
13020	YP_010085024.1	0
13021	YP_009553494.1	0
13022	YP_009508507.1	0
13023	YP_009512960.1	0
13024	YP_009380504.1	0
13025	YP_009094338.1	0
13026	YP_009094466.1	0
13027	YP_009094065.1	0
13028	YP_009094110.1	0
13029	YP_009094172.1	0
13030	YP_006347585.1	0
13031	YP_512252.1	0
13032	YP_133824.1	0
13033	NP_899659.1	0
13034	NP_112027.1	0
13035	NP_056923.1	0
13036	NP_598401.1	0
13037	UUS63789.1	0
13038	UUV47203.1	0
13039	UUV47235.1	0
13040	BDP39466.1	0
13041	BDP39498.1	0
13042	BDP39530.1	0
13043	BDP39562.1	0
13044	BDP39594.1	0
13045	UTM74163.1	0
13046	UTJ93955.1	0
13047	UTJ93987.1	0
13048	UTJ94019.1	0
13049	UTJ94051.1	0
13050	UTJ94083.1	0
13051	UTJ94115.1	0
13052	UTJ94147.1	0
13053	UTJ94179.1	0
13054	UTJ94211.1	0
13055	UTJ94243.1	0
13056	UTJ94275.1	0
13057	UTJ94307.1	0
13058	UTJ94339.1	0
13059	UTJ94371.1	0
13060	UTJ94403.1	0
13061	UTJ94435.1	0
13062	UTJ94467.1	0
13063	UTJ94499.1	0
13064	UTJ94531.1	0
13065	UTJ94563.1	0
13066	UTJ94595.1	0
13067	UTJ94627.1	0
13068	UTJ94659.1	0
13069	UTJ94691.1	0
13070	UTJ94723.1	0
13071	UTJ94755.1	0
13072	UTJ94787.1	0
13073	UTJ94819.1	0
13074	USM07744.1	0
13075	QWT68719.1	0
13076	USC26000.1	0
13077	URT56601.1	0
13078	URG17238.1	0
13079	UQW80135.1	0
13080	UQM99543.1	0
13081	UQM99575.1	0
13082	UQM99607.1	0
13083	UPM05942.1	0
13084	UPM05974.1	0
13085	UPM06006.1	0
13086	UPM06038.1	0
13087	UPM06070.1	0
13088	UPM06102.1	0
13089	UPM06134.1	0
13090	UPM06166.1	0
13091	BDI08753.1	0
13092	BDI08785.1	0
13093	UOX72980.1	0
13094	UOU25739.1	0
13095	UOQ23244.1	0
13096	UOQ23276.1	0
13097	UOQ23308.1	0
13098	UOQ23340.1	0
13099	UOL48923.1	0
13100	UOL48955.1	0
13101	UNW59105.1	0
13102	UNW59137.1	0
13103	UNW59169.1	0
13104	UNW59201.1	0
13105	UNW59233.1	0
13106	UNG40594.1	0
13107	UNA88836.1	0
13108	ULT85464.1	0
13109	UKI59099.1	0
13110	UJT31642.1	0
13111	UJT31674.1	0
13112	UJT31706.1	0
13113	UJT31738.1	0
13114	UJT31770.1	0
13115	UJT31913.1	0
13116	UJT31965.1	0
13117	UJT31997.1	0
13118	UJT32056.1	0
13119	UJG45049.1	0
13120	UIT55579.1	0
13121	UIU06333.1	0
13122	UHC46356.1	0
13123	UGL84984.1	0
13124	UGL85016.1	0
13125	UGL85048.1	0
13126	UGL85080.1	0
13127	UGL85112.1	0
13128	UED37223.1	0
13129	BDB95812.1	0
13130	UCZ36373.1	0
13131	UCZ36405.1	0
13132	UCZ36437.1	0
13133	UCZ36469.1	0
13134	UCZ36501.1	0
13135	UCZ36533.1	0
13136	UCZ36565.1	0
13137	UCZ36597.1	0
13138	UCZ36629.1	0
13139	UCZ36661.1	0
13140	UCZ36693.1	0
13141	UCZ36725.1	0
13142	UCZ36757.1	0
13143	UCZ36789.1	0
13144	UCZ36821.1	0
13145	UCZ36853.1	0
13146	UCZ36885.1	0
13147	UCZ36917.1	0
13148	UCZ36949.1	0
13149	UCZ36981.1	0
13150	UCZ37013.1	0
13151	UCZ37045.1	0
13152	UCZ37077.1	0
13153	UCZ37109.1	0
13154	UCZ37141.1	0
13155	UCZ37173.1	0
13156	UCZ37205.1	0
13157	UCZ37237.1	0
13158	UCZ37269.1	0
13159	UCZ37301.1	0
13160	UCZ37333.1	0
13161	UCZ37365.1	0
13162	UCZ37397.1	0
13163	UCZ37429.1	0
13164	UCZ37461.1	0
13165	UCZ37493.1	0
13166	UCZ37525.1	0
13167	UCZ37557.1	0
13168	UCZ37589.1	0
13169	UCZ37621.1	0
13170	UCZ37653.1	0
13171	UCZ37685.1	0
13172	UCZ37717.1	0
13173	UCZ37749.1	0
13174	UCZ37781.1	0
13175	UCZ37813.1	0
13176	UCZ37845.1	0
13177	UCZ37877.1	0
13178	UCZ37909.1	0
13179	UCZ37941.1	0
13180	UCZ37973.1	0
13181	UCZ38005.1	0
13182	UCZ38037.1	0
13183	UCZ38069.1	0
13184	UCZ38101.1	0
13185	UCZ38133.1	0
13186	UCZ38165.1	0
13187	UCZ38197.1	0
13188	UCZ38229.1	0
13189	UCZ38261.1	0
13190	UCZ38293.1	0
13191	UCZ38325.1	0
13192	UCZ38357.1	0
13193	UCZ38389.1	0
13194	UCZ38421.1	0
13195	UCZ38453.1	0
13196	UCZ38485.1	0
13197	UCZ38517.1	0
13198	UCZ38549.1	0
13199	UCZ38581.1	0
13200	UCZ38613.1	0
13201	UCZ38645.1	0
13202	UCZ38677.1	0
13203	UCZ38709.1	0
13204	UCZ38741.1	0
13205	UCZ38773.1	0
13206	UCZ38805.1	0
13207	UCZ38837.1	0
13208	UCZ38869.1	0
13209	UCZ38901.1	0
13210	UCZ38933.1	0
13211	UCZ38965.1	0
13212	UCZ38997.1	0
13213	UCZ39029.1	0
13214	UCZ39061.1	0
13215	UCZ39093.1	0
13216	UCZ39125.1	0
13217	UCZ39157.1	0
13218	UCZ39189.1	0
13219	UCY33670.1	0
13220	QYO90525.1	0
13221	UBT24297.1	0
13222	UBB42276.1	0
13223	UBB42308.1	0
13224	UBB42340.1	0
13225	UBB42372.1	0
13226	QZR95600.1	0
13227	QZH77047.1	0
13228	QYS24377.1	0
13229	QYC64598.1	0
13230	QXU63457.1	0
13231	QXT58653.1	0
13232	QXI73424.1	0
13233	QWZ46287.1	0
13234	QWL54685.1	0
13235	QWL54717.1	0
13236	QVE48165.1	0
13237	QUX37410.1	0
13238	QUX37442.1	0
13239	QUX37474.1	0
13240	QUW44652.1	0
13241	QUW44684.1	0
13242	QUW44716.1	0
13243	QUW44748.1	0
13244	QHR78965.1	0
13245	QHR78997.1	0
13246	QHR79029.1	0
13247	QHR79061.1	0
13248	QHR79102.1	0
13249	QHR79134.1	0
13250	QHR79166.1	0
13251	QHR79198.1	0
13252	QHR79239.1	0
13253	QTG68644.1	0
13254	QTA73753.1	0
13255	QRN45786.1	0
13256	QRG32886.1	0
13257	QRG32918.1	0
13258	QRG32950.1	0
13259	QRG32982.1	0
13260	QRG33014.1	0
13261	QRG33046.1	0
13262	QKN89089.1	0
13263	QKN89121.1	0
13264	QKN89153.1	0
13265	QKN89185.1	0
13266	QKN89217.1	0
13267	QPZ44543.1	0
13268	QNH81619.1	0
13269	QNH81651.1	0
13270	QPF77632.1	0
13271	QKV44065.1	0
13272	QGP72901.1	0
13273	QGP72933.1	0
13274	QGP72965.1	0
13275	QOP74978.1	0
13276	QFQ59788.1	0
13277	QFQ59820.1	0
13278	QFQ59852.1	0
13279	QFQ59884.1	0
13280	QFQ59922.1	0
13281	QOC67914.1	0
13282	QNS29889.1	0
13283	QNJ44999.1	0
13284	QMU24336.1	0
13285	QMU24368.1	0
13286	QMU24400.1	0
13287	QMU24432.1	0
13288	QMU24464.1	0
13289	QMU24496.1	0
13290	QMU24528.1	0
13291	QMU24560.1	0
13292	QMU24592.1	0
13293	QMU24624.1	0
13294	QMU24656.1	0
13295	QMU24688.1	0
13296	QMU24720.1	0
13297	QMU24752.1	0
13298	QMU24784.1	0
13299	QMU24816.1	0
13300	QGW61713.1	0
13301	QGW61745.1	0
13302	QLJ84493.1	0
13303	QLJ84525.1	0
13304	QLJ84557.1	0
13305	QLJ84589.1	0
13306	QLH93302.1	0
13307	QLH93334.1	0
13308	QLH93366.1	0
13309	QKV43682.1	0
13310	QKO25908.1	0
13311	QKO25940.1	0
13312	QCY50306.1	0
13313	QJZ27951.1	0
13314	QJX65248.1	0
13315	QJS39416.1	0
13316	QJF12110.1	0
13317	QJF12142.1	0
13318	QJF12174.1	0
13319	QJE38112.1	0
13320	QJD56050.1	0
13321	QJD56082.1	0
13322	QJD08156.1	0
13323	QJD08188.1	0
13324	QJD08220.1	0
13325	QJD08252.1	0
13326	QJD08284.1	0
13327	QJD08316.1	0
13328	QJD08348.1	0
13329	QJD08380.1	0
13330	QJD08412.1	0
13331	QJD08444.1	0
13332	QJD08476.1	0
13333	QJD08508.1	0
13334	QJD08540.1	0
13335	QJD08572.1	0
13336	QJD08604.1	0
13337	QJD08636.1	0
13338	QJD08668.1	0
13339	QJD08700.1	0
13340	QJD08732.1	0
13341	QJD08764.1	0
13342	QJD08796.1	0
13343	QJD08828.1	0
13344	QJD08860.1	0
13345	QJD08892.1	0
13346	QJD08924.1	0
13347	QJD08956.1	0
13348	QJD08988.1	0
13349	QIX02889.1	0
13350	QII88367.1	0
13351	QII88399.1	0
13352	QII88431.1	0
13353	QII88463.1	0
13354	QIH29346.1	0
13355	QBA86039.1	0
13356	QHG11716.1	0
13357	QGN67837.1	0
13358	QGP73043.1	0
13359	QGQ32898.1	0
13360	AYI57845.1	0
13361	AYI57877.1	0
13362	AYI57909.1	0
13363	AYI57941.1	0
13364	AYI57973.1	0
13365	AYI58005.1	0
13366	AYI58037.1	0
13367	QGW61767.1	0
13368	QGW61799.1	0
13369	QGW61831.1	0
13370	QBC83018.1	0
13371	QBC83050.1	0
13372	QBC83082.1	0
13373	QBC83114.1	0
13374	QBC83146.1	0
13375	QBC83178.1	0
13376	QBC83210.1	0
13377	QGN67265.1	0
13378	QGN67297.1	0
13379	QGN18612.1	0
13380	QGN18644.1	0
13381	QBR98225.1	0
13382	QCY53897.1	0
13383	AYM47544.1	0
13384	QFE96918.1	0
13385	BBG92169.1	0
13386	QEO75958.1	0
13387	QEL52735.1	0
13388	QEI22846.1	0
13389	QEG03851.1	0
13390	QEG03883.1	0
13391	QED93064.1	0
13392	QDQ03548.1	0
13393	QDK56841.1	0
13394	QDK64767.1	0
13395	QDE10566.1	0
13396	QDA18226.1	0
13397	QDA18258.1	0
13398	QCY59045.1	0
13399	QCY59077.1	0
13400	QCW07272.1	0
13401	QCT09564.1	0
13402	QCI61393.1	0
13403	QCI61425.1	0
13404	QCF59306.1	0
13405	QCB20193.1	0
13406	QBZ96340.1	0
13407	QBZ96372.1	0
13408	QBZ96475.1	0
13409	QBZ67158.1	0
13410	QBQ56720.1	0
13411	QBQ03081.1	0
13412	QBQ03113.1	0
13413	QBQ03145.1	0
13414	QBQ03177.1	0
13415	QBQ03209.1	0
13416	QBQ03241.1	0
13417	QBQ03273.1	0
13418	QBQ03305.1	0
13419	QBQ03337.1	0
13420	QBQ03369.1	0
13421	QBQ03401.1	0
13422	QBQ03433.1	0
13423	QBQ03465.1	0
13424	QBM78846.1	0
13425	QBB72916.1	0
13426	QBB84919.1	0
13427	QBB84951.1	0
13428	QBB84983.1	0
13429	QBB85015.1	0
13430	QBB85050.1	0
13431	QBB85082.1	0
13432	QBB85114.1	0
13433	QBB85146.1	0
13434	QBB85178.1	0
13435	QBB85210.1	0
13436	QBB85242.1	0
13437	QBB85274.1	0
13438	QBB85306.1	0
13439	QBB85338.1	0
13440	QBB85370.1	0
13441	QBB85402.1	0
13442	QBB85434.1	0
13443	QBB85466.1	0
13444	QBB85498.1	0
13445	QBB85530.1	0
13446	QBB85562.1	0
13447	QBB85594.1	0
13448	QBB85626.1	0
13449	QBB85658.1	0
13450	QBB85690.1	0
13451	QBA30243.1	0
13452	QBA30275.1	0
13453	AZS52497.1	0
13454	AZS52529.1	0
13455	AZS52573.1	0
13456	AZR69223.1	0
13457	AYU88786.1	0
13458	AXI82338.1	0
13459	AXI82370.1	0
13460	AXI82402.1	0
13461	AXI82434.1	0
13462	AZP53673.1	0
13463	AZO92806.1	0
13464	AZO92838.1	0
13465	AZM68935.1	0
13466	BBH51365.1	0
13467	AYR16841.1	0
13468	AYR16873.1	0
13469	AYV96867.1	0
13470	AYP70230.1	0
13471	AYP70262.1	0
13472	AYN79739.1	0
13473	AYN79771.1	0
13474	AYN62582.1	0
13475	AYM47326.1	0
13476	AWD71669.1	0
13477	AXU38658.1	0
13478	AXU38690.1	0
13479	AXU38722.1	0
13480	AXU38754.1	0
13481	AXR71214.1	0
13482	BBG06477.1	0
13483	AQY45731.1	0
13484	AQY45763.1	0
13485	ASY08097.1	0
13486	AXF94188.1	0
13487	AXE15483.1	0
13488	AXE15515.1	0
13489	AXA52695.1	0
13490	AXA98673.1	0
13491	AWX68083.2	0
13492	AWO81889.1	0
13493	AWK67762.1	0
13494	AWB36339.1	0
13495	AWB36371.1	0
13496	AVW82894.1	0
13497	AVN98144.1	0
13498	AVM86024.1	0
13499	AVL25907.1	0
13500	AVL25939.1	0
13501	AVL25971.1	0
13502	AVL26003.1	0
13503	AVD50300.1	0
13504	AVA07197.1	0
13505	AUR53263.1	0
13506	AUR53295.1	0
13507	AUR53327.1	0
13508	AUR53359.1	0
13509	AUR53391.1	0
13510	ATP66848.1	0
13511	ATY71432.1	0
13512	ATY71464.1	0
13513	ATY71496.1	0
13514	ATY71528.1	0
13515	ATY71560.1	0
13516	ATY71592.1	0
13517	ATW63188.1	0
13518	ATU79866.1	0
13519	APQ40675.1	0
13520	ATP76314.1	0
13521	ATP06208.1	0
13522	ATP06240.1	0
13523	ATP06272.1	0
13524	ATP06304.1	0
13525	ATP06336.1	0
13526	ATP06368.1	0
13527	ATP06400.1	0
13528	ATP06432.1	0
13529	ATP06464.1	0
13530	ATP06496.1	0
13531	ATP06528.1	0
13532	ATP06560.1	0
13533	ATP06592.1	0
13534	ATP06624.1	0
13535	ATP06656.1	0
13536	ATP06688.1	0
13537	ATP06720.1	0
13538	ATP06752.1	0
13539	ATP06784.1	0
13540	ATP06816.1	0
13541	ATP06848.1	0
13542	ATP06880.1	0
13543	ATP06912.1	0
13544	ATP06944.1	0
13545	ATP06976.1	0
13546	ATP07008.1	0
13547	ATP07040.1	0
13548	ATP07072.1	0
13549	ATP07104.1	0
13550	ATP07136.1	0
13551	ATJ00093.1	0
13552	ATG80399.1	0
13553	ARE59529.1	0
13554	ARE59561.1	0
13555	ASY03311.1	0
13556	ASY03343.1	0
13557	ASY03375.1	0
13558	ASY03407.1	0
13559	ASY03439.1	0
13560	ASY03471.1	0
13561	ASX97504.1	0
13562	ASW35146.1	0
13563	ASN63852.1	0
13564	ASN63969.1	0
13565	ASN64001.1	0
13566	ASN64033.1	0
13567	ASN64065.1	0
13568	BBA09437.1	0
13569	AQT38247.1	0
13570	ARL00331.1	0
13571	ARL00363.1	0
13572	ASA47613.1	0
13573	ASA47645.1	0
13574	ARX98258.1	0
13575	AHZ08384.1	0
13576	ART66816.1	0
13577	ARQ32644.1	0
13578	ARQ32676.1	0
13579	ARQ32708.1	0
13580	ARQ32740.1	0
13581	ARQ32772.1	0
13582	ARQ32804.1	0
13583	ARQ32836.1	0
13584	ARQ32868.1	0
13585	ARQ32900.1	0
13586	ARQ32932.1	0
13587	ARQ32964.1	0
13588	ARQ33004.1	0
13589	ARQ33036.1	0
13590	ARQ33068.1	0
13591	ARQ33100.1	0
13592	ARQ33132.1	0
13593	ARQ33164.1	0
13594	ARQ33196.1	0
13595	ARQ80412.1	0
13596	ARM65468.1	0
13597	ARK08565.1	0
13598	AQX36831.1	0
13599	ARF19531.1	0
13600	ARF19563.1	0
13601	ARF19595.1	0
13602	ARF19627.2	0
13603	ARF19659.2	0
13604	ARF19691.2	0
13605	AMX28323.1	0
13606	ARD05503.1	0
13607	APG57072.1	0
13608	AMH87494.1	0
13609	ARB07455.1	0
13610	ARB07487.1	0
13611	ARB07519.1	0
13612	ARB07551.1	0
13613	ARB07583.1	0
13614	ARB07642.1	0
13615	ARB07681.1	0
13616	ARB07713.1	0
13617	ARB07745.1	0
13618	ARB07777.1	0
13619	ARB07809.1	0
13620	ARB07842.1	0
13621	ARB07876.1	0
13622	ARA15322.1	0
13623	ARA15354.1	0
13624	ARA15386.1	0
13625	AMZ00497.1	0
13626	AQV13379.1	0
13627	AQT25115.1	0
13628	AQT03691.1	0
13629	AQN78525.1	0
13630	APY26406.1	0
13631	BAW94635.1	0
13632	APU52763.1	0
13633	APT68952.1	0
13634	APT69738.1	0
13635	APT69770.1	0
13636	APT69802.1	0
13637	ANZ52446.1	0
13638	AOV62809.1	0
13639	APG57166.1	0
13640	APC94007.1	0
13641	ANN24043.1	0
13642	ANN24075.1	0
13643	ANN24107.1	0
13644	ANN24139.1	0
13645	AOZ15515.1	0
13646	AOT82161.1	0
13647	AOS89999.1	0
13648	AOR52439.1	0
13649	AOO33531.1	0
13650	AOO33571.1	0
13651	ANY58921.1	0
13652	ANV82498.1	0
13653	BAV25262.1	0
13654	ANO39193.1	0
13655	AMO64005.1	0
13656	AMO64037.1	0
13657	AMO64069.1	0
13658	AMO64101.1	0
13659	AMO64133.1	0
13660	AMO64165.1	0
13661	AMO64197.1	0
13662	AMO64229.1	0
13663	AMO64261.1	0
13664	AMO64293.1	0
13665	ANG60366.1	0
13666	ANG57141.1	0
13667	AFI58041.1	0
13668	AIJ02779.1	0
13669	AIJ02811.1	0
13670	AMX27764.1	0
13671	BAU70582.1	0
13672	AMQ49195.1	0
13673	AMH87248.1	0
13674	AMM63606.1	0
13675	AKT04308.1	0
13676	AHE78360.1	0
13677	AJA71688.1	0
13678	AHY28583.1	0
13679	ALR96390.1	0
13680	ALP44291.1	0
13681	AJO72807.1	0
13682	ALN97033.1	0
13683	ALE27088.1	0
13684	ALE27120.1	0
13685	ALE27152.1	0
13686	ALE27184.1	0
13687	ALE27216.1	0
13688	ALE27248.1	0
13689	ALE27280.1	0
13690	ALE27312.1	0
13691	ALE27344.1	0
13692	ALA65397.1	0
13693	AKR18053.1	0
13694	AGC97161.1	0
13695	BAR97399.1	0
13696	AKJ85757.1	0
13697	AIG60059.1	0
13698	AHZ90114.1	0
13699	AKA58529.1	0
13700	AJP33329.1	0
13701	AJP31611.1	0
13702	AJG05491.1	0
13703	AJG05523.1	0
13704	AJG05555.1	0
13705	AJG05587.1	0
13706	AJF22670.1	0
13707	AJE30398.1	0
13708	AJB29540.1	0
13709	AHI45029.1	0
13710	AHI45061.1	0
13711	AIX11015.1	0
13712	AHJ81372.1	0
13713	AIT16061.1	0
13714	AIR09414.1	0
13715	AIQ78317.1	0
13716	AIQ78349.1	0
13717	AIP84316.1	0
13718	AIL53995.1	0
13719	AIL54027.1	0
13720	AIK97756.1	0
13721	AIJ01302.1	0
13722	AII99905.1	0
13723	AIE89848.1	0
13724	AIC84162.1	0
13725	AIC84194.1	0
13726	AIA66956.1	0
13727	AHZ46126.1	0
13728	AHX22117.1	0
13729	AHX22181.1	0
13730	AHX22221.1	0
13731	AHX22261.1	0
13732	AHX22301.1	0
13733	AHX22333.1	0
13734	AHX22365.1	0
13735	AHX22413.1	0
13736	AHX22445.1	0
13737	AHX22501.1	0
13738	AHX22533.1	0
13739	AHZ01277.1	0
13740	AHN82548.1	0
13741	AHM92057.1	0
13742	AHL38137.1	0
13743	AHL38169.1	0
13744	AHI43591.1	0
13745	AHH92922.1	0
13746	AFE48447.1	0
13747	AFE48479.1	0
13748	AFE48511.1	0
13749	AHF81425.1	0
13750	AGT03781.1	0
13751	AGT03813.1	0
13752	AGT03845.1	0
13753	AGT03877.1	0
13754	AGT03909.1	0
13755	AGT03941.1	0
13756	AGN92866.1	0
13757	BAO03776.1	0
13758	AGX26268.1	0
13759	AGW50986.1	0
13760	AGW51018.1	0
13761	AGW51050.1	0
13762	AGW51178.1	0
13763	BAN84091.1	0
13764	AGT75101.1	0
13765	AGT75153.1	0
13766	AGT75185.1	0
13767	AGT75217.1	0
13768	AGT75249.1	0
13769	AGT75288.1	0
13770	AGT75320.1	0
13771	AGR39549.1	0
13772	AGO50491.1	0
13773	AFJ74596.1	0
13774	AGL94558.1	0
13775	AGL09074.1	0
13776	AGL09106.1	0
13777	AGL09138.1	0
13778	AGL09170.1	0
13779	AGJ95104.1	0
13780	AGH20658.1	0
13781	AGG20378.1	0
13782	AEX55105.1	0
13783	AFY64189.1	0
13784	AFY09789.1	0
13785	AFX97652.1	0
13786	AFX98111.1	0
13787	AFW90702.1	0
13788	AER92757.1	0
13789	BAM64981.1	0
13790	AFV46451.1	0
13791	AFV14985.1	0
13792	AFS60676.1	0
13793	AFR66767.1	0
13794	AFQ37806.1	0
13795	AFQ37838.1	0
13796	AFO83582.1	0
13797	AFO62155.1	0
13798	AFO62187.1	0
13799	AFN06860.1	0
13800	BAM15601.1	0
13801	AFH96008.1	0
13802	AFH55534.1	0
13803	AFC87761.1	0
13804	AFA36077.1	0
13805	AEY85012.1	0
13806	AEZ00722.1	0
13807	AEX65753.1	0
13808	AEW24451.1	0
13809	AEU08855.1	0
13810	AEQ38038.1	0
13811	AEQ38070.1	0
13812	AEP40399.1	0
13813	AEP40431.1	0
13814	AEP40463.1	0
13815	AEL75037.1	0
13816	AEI98827.1	0
13817	AEH42047.1	0
13818	AEH03017.1	0
13819	AEA76077.1	0
13820	AEB21200.1	0
13821	AEB21232.1	0
13822	ADZ96702.1	0
13823	ADR82176.1	0
13824	ADP68572.1	0
13825	ADM32485.1	0
13826	ADK71032.1	0
13827	BAJ11743.1	0
13828	ADI78950.1	0
13829	ADI34102.1	0
13830	ACR14830.1	0
13831	ACR14862.1	0
13832	ADF59233.1	0
13833	ADD69948.1	0
13834	ACT32612.1	0
13835	ACK57499.1	0
13836	ACZ56427.1	0
13837	ACK38029.1	0
13838	ACV74276.1	0
13839	BAH96582.1	0
13840	ACT22820.1	0
13841	ACT22852.1	0
13842	ACT22884.1	0
13843	ACF59815.1	0
13844	ACN54416.1	0
13845	ACO40514.1	0
13846	ACN50027.1	0
13847	ACJ82939.1	0
13848	ACJ66771.1	0
13849	BAG84566.1	0
13850	ACJ10046.2	0
13851	ACJ04020.1	0
13852	ACE00224.1	0
13853	ACB37231.2	0
13854	ABX57752.1	0
13855	ABY47604.1	0
13856	ABY21203.1	0
13857	ABX75312.1	0
13858	BAF73488.1	0
13859	ABL84843.1	0
13860	BAE98294.1	0
13861	AAZ76410.1	0
13862	AAZ82814.1	0
13863	ABB71641.1	0
13864	ABB00296.1	0
13865	BAE00052.1	0
13866	AAX45382.1	0
13867	AAX45414.1	0
13868	CAF25497.1	0
13869	AAV65062.1	0
13870	AAT94553.1	0
13871	AAS67135.1	0
13872	AAS67167.1	0
13873	AAQ23991.1	0
13874	AAR30102.1	0
13875	AAN18264.1	0
13876	AAP74197.1	0
13877	AAL89403.1	0
13878	AAK50542.1	0
13879	AAK62279.1	0
13880	AAK60082.1	0
13881	AAK29086.1	0
13882	AAG30921.1	0
13883	AAF85689.1	0
13884	AAF63743.1	0
13885	AAD28695.1	0
13886	AAB48684.1	0
13887	AAA75498.1	0
13888	YP_010087167.1	0
13889	YP_009553495.1	0
13890	YP_009508508.1	0
13891	YP_009512961.1	0
13892	YP_009380505.1	0
13893	YP_009094339.1	0
13894	YP_009094477.1	0
13895	YP_009094066.1	0
13896	YP_009094111.1	0
13897	YP_009094173.1	0
13898	YP_006347586.1	0
13899	YP_512253.1	0
13900	YP_133825.1	0
13901	NP_899660.1	0
13902	NP_112028.1	0
13903	NP_056924.1	0
13904	NP_598402.1	0
13905	UUS63790.1	0
13906	UUV47204.1	0
13907	UUV47236.1	0
13908	BDP39467.1	0
13909	BDP39499.1	0
13910	BDP39531.1	0
13911	BDP39563.1	0
13912	BDP39595.1	0
13913	UTM74164.1	0
13914	UTJ93956.1	0
13915	UTJ93988.1	0
13916	UTJ94020.1	0
13917	UTJ94052.1	0
13918	UTJ94084.1	0
13919	UTJ94116.1	0
13920	UTJ94148.1	0
13921	UTJ94180.1	0
13922	UTJ94212.1	0
13923	UTJ94244.1	0
13924	UTJ94276.1	0
13925	UTJ94308.1	0
13926	UTJ94340.1	0
13927	UTJ94372.1	0
13928	UTJ94404.1	0
13929	UTJ94436.1	0
13930	UTJ94468.1	0
13931	UTJ94500.1	0
13932	UTJ94532.1	0
13933	UTJ94564.1	0
13934	UTJ94596.1	0
13935	UTJ94628.1	0
13936	UTJ94660.1	0
13937	UTJ94692.1	0
13938	UTJ94724.1	0
13939	UTJ94756.1	0
13940	UTJ94788.1	0
13941	UTJ94820.1	0
13942	USM07745.1	0
13943	QWT68720.1	0
13944	USC26001.1	0
13945	URT56602.1	0
13946	URG17239.1	0
13947	UQW80136.1	0
13948	UQM99544.1	0
13949	UQM99576.1	0
13950	UQM99608.1	0
13951	UPM05943.1	0
13952	UPM05975.1	0
13953	UPM06007.1	0
13954	UPM06039.1	0
13955	UPM06071.1	0
13956	UPM06103.1	0
13957	UPM06135.1	0
13958	UPM06167.1	0
13959	BDI08754.1	0
13960	BDI08786.1	0
13961	UOX72981.1	0
13962	UOU25740.1	0
13963	UOQ23245.1	0
13964	UOQ23277.1	0
13965	UOQ23309.1	0
13966	UOQ23341.1	0
13967	UOL48924.1	0
13968	UOL48956.1	0
13969	UNW59106.1	0
13970	UNW59138.1	0
13971	UNW59170.1	0
13972	UNW59202.1	0
13973	UNW59234.1	0
13974	UNG40595.1	0
13975	UNA88837.1	0
13976	ULT85465.1	0
13977	UKI59100.1	0
13978	UJT31643.1	0
13979	UJT31675.1	0
13980	UJT31707.1	0
13981	UJT31739.1	0
13982	UJT31771.1	0
13983	UJT31919.1	0
13984	UJT31966.1	0
13985	UJT31998.1	0
13986	UJJ92718.1	0
13987	UJG45050.1	0
13988	UIT55580.1	0
13989	UIU06334.1	0
13990	UHC46357.1	0
13991	UGL84985.1	0
13992	UGL85017.1	0
13993	UGL85049.1	0
13994	UGL85081.1	0
13995	UGL85113.1	0
13996	UED37224.1	0
13997	BDB95813.1	0
13998	UCZ36374.1	0
13999	UCZ36406.1	0
14000	UCZ36438.1	0
14001	UCZ36470.1	0
14002	UCZ36502.1	0
14003	UCZ36534.1	0
14004	UCZ36566.1	0
14005	UCZ36598.1	0
14006	UCZ36630.1	0
14007	UCZ36662.1	0
14008	UCZ36694.1	0
14009	UCZ36726.1	0
14010	UCZ36758.1	0
14011	UCZ36790.1	0
14012	UCZ36822.1	0
14013	UCZ36854.1	0
14014	UCZ36886.1	0
14015	UCZ36918.1	0
14016	UCZ36950.1	0
14017	UCZ36982.1	0
14018	UCZ37014.1	0
14019	UCZ37046.1	0
14020	UCZ37078.1	0
14021	UCZ37110.1	0
14022	UCZ37142.1	0
14023	UCZ37174.1	0
14024	UCZ37206.1	0
14025	UCZ37238.1	0
14026	UCZ37270.1	0
14027	UCZ37302.1	0
14028	UCZ37334.1	0
14029	UCZ37366.1	0
14030	UCZ37398.1	0
14031	UCZ37430.1	0
14032	UCZ37462.1	0
14033	UCZ37494.1	0
14034	UCZ37526.1	0
14035	UCZ37558.1	0
14036	UCZ37590.1	0
14037	UCZ37622.1	0
14038	UCZ37654.1	0
14039	UCZ37686.1	0
14040	UCZ37718.1	0
14041	UCZ37750.1	0
14042	UCZ37782.1	0
14043	UCZ37814.1	0
14044	UCZ37846.1	0
14045	UCZ37878.1	0
14046	UCZ37910.1	0
14047	UCZ37942.1	0
14048	UCZ37974.1	0
14049	UCZ38006.1	0
14050	UCZ38038.1	0
14051	UCZ38070.1	0
14052	UCZ38102.1	0
14053	UCZ38134.1	0
14054	UCZ38166.1	0
14055	UCZ38198.1	0
14056	UCZ38230.1	0
14057	UCZ38262.1	0
14058	UCZ38294.1	0
14059	UCZ38326.1	0
14060	UCZ38358.1	0
14061	UCZ38390.1	0
14062	UCZ38422.1	0
14063	UCZ38454.1	0
14064	UCZ38486.1	0
14065	UCZ38518.1	0
14066	UCZ38550.1	0
14067	UCZ38582.1	0
14068	UCZ38614.1	0
14069	UCZ38646.1	0
14070	UCZ38678.1	0
14071	UCZ38710.1	0
14072	UCZ38742.1	0
14073	UCZ38774.1	0
14074	UCZ38806.1	0
14075	UCZ38838.1	0
14076	UCZ38870.1	0
14077	UCZ38902.1	0
14078	UCZ38934.1	0
14079	UCZ38966.1	0
14080	UCZ38998.1	0
14081	UCZ39030.1	0
14082	UCZ39062.1	0
14083	UCZ39094.1	0
14084	UCZ39126.1	0
14085	UCZ39158.1	0
14086	BDB58182.1	0
14087	UCY33671.1	0
14088	QYO90526.1	0
14089	UBT24298.1	0
14090	UBB42277.1	0
14091	UBB42309.1	0
14092	UBB42341.1	0
14093	UBB42373.1	0
14094	QZR95601.1	0
14095	QZH77048.1	0
14096	QYK30677.1	0
14097	QYC64599.1	0
14098	QXU63458.1	0
14099	QXT58654.1	0
14100	QWY12912.1	0
14101	QWZ46288.1	0
14102	QWL54686.1	0
14103	QWL54718.1	0
14104	QVE48166.1	0
14105	QUX37411.1	0
14106	QUX37443.1	0
14107	QUX37475.1	0
14108	QUW44653.1	0
14109	QUW44685.1	0
14110	QUW44717.1	0
14111	QUW44749.1	0
14112	QHR78966.1	0
14113	QHR78998.1	0
14114	QHR79030.1	0
14115	QHR79062.1	0
14116	QHR79103.1	0
14117	QHR79135.1	0
14118	QHR79167.1	0
14119	QHR79199.1	0
14120	QHR79240.1	0
14121	QTG68645.1	0
14122	QTA73754.1	0
14123	QRN45787.1	0
14124	QRG32887.1	0
14125	QRG32919.1	0
14126	QRG32951.1	0
14127	QRG32983.1	0
14128	QRG33015.1	0
14129	QRG33047.1	0
14130	QKN89090.1	0
14131	QKN89122.1	0
14132	QKN89154.1	0
14133	QKN89186.1	0
14134	QKN89218.1	0
14135	QPZ44544.1	0
14136	QNH81620.1	0
14137	QNH81652.1	0
14138	QFZ94957.1	0
14139	QKV44066.1	0
14140	QGP72902.1	0
14141	QGP72934.1	0
14142	QGP72966.1	0
14143	QOP74979.1	0
14144	QFQ59789.1	0
14145	QFQ59821.1	0
14146	QFQ59853.1	0
14147	QFQ59885.1	0
14148	QFQ59923.1	0
14149	QOC67915.1	0
14150	QNS29890.1	0
14151	QNJ45000.1	0
14152	QMU24337.1	0
14153	QMU24369.1	0
14154	QMU24401.1	0
14155	QMU24433.1	0
14156	QMU24465.1	0
14157	QMU24497.1	0
14158	QMU24529.1	0
14159	QMU24561.1	0
14160	QMU24593.1	0
14161	QMU24625.1	0
14162	QMU24657.1	0
14163	QMU24689.1	0
14164	QMU24721.1	0
14165	QMU24753.1	0
14166	QMU24785.1	0
14167	QMU24817.1	0
14168	QGW61714.1	0
14169	QGW61746.1	0
14170	QLJ84494.1	0
14171	QLJ84526.1	0
14172	QLJ84558.1	0
14173	QLJ84590.1	0
14174	QLH93303.1	0
14175	QLH93335.1	0
14176	QLH93367.1	0
14177	QKV43683.1	0
14178	QKO25909.1	0
14179	QKO25941.1	0
14180	QCY50307.1	0
14181	QJZ27952.1	0
14182	QJX65249.1	0
14183	QJS39417.1	0
14184	QJF12111.1	0
14185	QJF12143.1	0
14186	QJF12175.1	0
14187	QJD56019.1	0
14188	QJD56051.1	0
14189	QJD56083.1	0
14190	QJD08157.1	0
14191	QJD08189.1	0
14192	QJD08221.1	0
14193	QJD08253.1	0
14194	QJD08285.1	0
14195	QJD08317.1	0
14196	QJD08349.1	0
14197	QJD08381.1	0
14198	QJD08413.1	0
14199	QJD08445.1	0
14200	QJD08477.1	0
14201	QJD08509.1	0
14202	QJD08541.1	0
14203	QJD08573.1	0
14204	QJD08605.1	0
14205	QJD08637.1	0
14206	QJD08669.1	0
14207	QJD08701.1	0
14208	QJD08733.1	0
14209	QJD08765.1	0
14210	QJD08797.1	0
14211	QJD08829.1	0
14212	QJD08861.1	0
14213	QJD08893.1	0
14214	QJD08925.1	0
14215	QJD08957.1	0
14216	QJD08989.1	0
14217	QIX02890.1	0
14218	QII88368.1	0
14219	QII88400.1	0
14220	QII88432.1	0
14221	QII88464.1	0
14222	QIE06679.1	0
14223	QBA86040.1	0
14224	QHG11717.2	0
14225	QGN67838.1	0
14226	QGP73044.1	0
14227	QGQ32899.1	0
14228	AYI57846.1	0
14229	AYI57878.1	0
14230	AYI57910.1	0
14231	AYI57942.1	0
14232	AYI57974.1	0
14233	AYI58006.1	0
14234	AYI58038.1	0
14235	QGW61768.1	0
14236	QGW61800.1	0
14237	QGW61832.1	0
14238	QBC83019.1	0
14239	QBC83051.1	0
14240	QBC83083.1	0
14241	QBC83115.1	0
14242	QBC83147.1	0
14243	QBC83179.1	0
14244	QBC83211.1	0
14245	QGN67266.1	0
14246	QGN67298.1	0
14247	QGN18613.1	0
14248	QGN18645.1	0
14249	QGJ83821.1	0
14250	QCY53898.1	0
14251	AYM47545.1	0
14252	QFE96919.1	0
14253	BBG92170.1	0
14254	QEO75959.1	0
14255	QEL52736.1	0
14256	QEI22847.1	0
14257	QEG03852.1	0
14258	QEG03884.1	0
14259	QED93065.1	0
14260	QDQ03549.1	0
14261	QDK56842.1	0
14262	QDK64768.1	0
14263	QDE10567.1	0
14264	QDA18227.1	0
14265	QDA18259.1	0
14266	QCY59046.1	0
14267	QCY59078.1	0
14268	QCW07273.1	0
14269	QCT09565.1	0
14270	QCI61394.1	0
14271	QCI61426.1	0
14272	QCF59307.1	0
14273	QCB20194.1	0
14274	QBZ96341.1	0
14275	QBZ96373.1	0
14276	QBZ96476.1	0
14277	QBZ67159.1	0
14278	QBQ56721.1	0
14279	QBQ03082.1	0
14280	QBQ03114.1	0
14281	QBQ03146.1	0
14282	QBQ03178.1	0
14283	QBQ03210.1	0
14284	QBQ03242.1	0
14285	QBQ03274.1	0
14286	QBQ03306.1	0
14287	QBQ03338.1	0
14288	QBQ03370.1	0
14289	QBQ03402.1	0
14290	QBQ03434.1	0
14291	QBQ03466.1	0
14292	QBM78847.1	0
14293	QBB72917.1	0
14294	QBB84920.1	0
14295	QBB84952.1	0
14296	QBB84984.1	0
14297	QBB85016.1	0
14298	QBB85051.1	0
14299	QBB85083.1	0
14300	QBB85115.1	0
14301	QBB85147.1	0
14302	QBB85179.1	0
14303	QBB85211.1	0
14304	QBB85243.1	0
14305	QBB85275.1	0
14306	QBB85307.1	0
14307	QBB85339.1	0
14308	QBB85371.1	0
14309	QBB85403.1	0
14310	QBB85435.1	0
14311	QBB85467.1	0
14312	QBB85499.1	0
14313	QBB85531.1	0
14314	QBB85563.1	0
14315	QBB85595.1	0
14316	QBB85627.1	0
14317	QBB85659.1	0
14318	QBB85691.1	0
14319	QBA30244.1	0
14320	QBA30276.1	0
14321	AZS52498.1	0
14322	AZS52530.1	0
14323	AZS52574.1	0
14324	ALL96431.1	0
14325	AYU88787.1	0
14326	AXI82339.1	0
14327	AXI82371.1	0
14328	AXI82403.1	0
14329	AXI82435.1	0
14330	AZP53674.1	0
14331	AZO92807.1	0
14332	AZO92839.1	0
14333	AZM68936.1	0
14334	AZB53080.1	0
14335	AYR16842.1	0
14336	AYR16874.1	0
14337	AYV96868.1	0
14338	AYP70231.1	0
14339	AYP70263.1	0
14340	AYN79740.1	0
14341	AYN79772.1	0
14342	AYN62583.1	0
14343	AYM47327.1	0
14344	AWD71670.1	0
14345	AXU38659.1	0
14346	AXU38691.1	0
14347	AXU38723.1	0
14348	AXU38755.1	0
14349	AXR71215.1	0
14350	AXP33447.1	0
14351	AQY45732.1	0
14352	AQY45764.1	0
14353	ASY08098.1	0
14354	AXF94189.1	0
14355	AXE15484.1	0
14356	AXE15516.1	0
14357	AXA52696.1	0
14358	AWX68676.1	0
14359	AWX68084.2	0
14360	AWO12078.1	0
14361	AWK67763.1	0
14362	AWB36340.1	0
14363	AWB36372.1	0
14364	AVW82895.1	0
14365	AVN98145.1	0
14366	AVM86025.1	0
14367	AVL25908.1	0
14368	AVL25940.1	0
14369	AVL25972.1	0
14370	AVL26004.1	0
14371	AVD50301.1	0
14372	AVA07198.1	0
14373	AUR53264.1	0
14374	AUR53296.1	0
14375	AUR53328.1	0
14376	AUR53360.1	0
14377	AUR53392.1	0
14378	ATP66849.1	0
14379	ATY71433.1	0
14380	ATY71465.1	0
14381	ATY71497.1	0
14382	ATY71529.1	0
14383	ATY71561.1	0
14384	ATY71593.1	0
14385	ATW63189.1	0
14386	ATU79867.1	0
14387	APQ40676.1	0
14388	ATP76315.1	0
14389	ATP06209.1	0
14390	ATP06241.1	0
14391	ATP06273.1	0
14392	ATP06305.1	0
14393	ATP06337.1	0
14394	ATP06369.1	0
14395	ATP06401.1	0
14396	ATP06433.1	0
14397	ATP06465.1	0
14398	ATP06497.1	0
14399	ATP06529.1	0
14400	ATP06561.1	0
14401	ATP06593.1	0
14402	ATP06625.1	0
14403	ATP06657.1	0
14404	ATP06689.1	0
14405	ATP06721.1	0
14406	ATP06753.1	0
14407	ATP06785.1	0
14408	ATP06817.1	0
14409	ATP06849.1	0
14410	ATP06881.1	0
14411	ATP06913.1	0
14412	ATP06945.1	0
14413	ATP06977.1	0
14414	ATP07009.1	0
14415	ATP07041.1	0
14416	ATP07073.1	0
14417	ATP07105.1	0
14418	ATP07137.1	0
14419	ATJ00094.1	0
14420	ATG80400.1	0
14421	ARE59530.1	0
14422	ARE59562.1	0
14423	ASY03312.1	0
14424	ASY03344.1	0
14425	ASY03376.1	0
14426	ASY03408.1	0
14427	ASY03440.1	0
14428	ASY03472.1	0
14429	ASX97505.1	0
14430	ASW35147.1	0
14431	ASN63853.1	0
14432	ASN63970.1	0
14433	ASN64002.1	0
14434	ASN64034.1	0
14435	ASN64066.1	0
14436	BBA09438.1	0
14437	AQT38248.1	0
14438	ARL00332.1	0
14439	ARL00364.1	0
14440	ASA47614.1	0
14441	ASA47646.1	0
14442	ARX98259.1	0
14443	AHZ08385.1	0
14444	ART66817.1	0
14445	ARQ32645.1	0
14446	ARQ32677.1	0
14447	ARQ32709.1	0
14448	ARQ32741.1	0
14449	ARQ32773.1	0
14450	ARQ32805.1	0
14451	ARQ32837.1	0
14452	ARQ32869.1	0
14453	ARQ32901.1	0
14454	ARQ32933.1	0
14455	ARQ32965.1	0
14456	ARQ33005.1	0
14457	ARQ33037.1	0
14458	ARQ33069.1	0
14459	ARQ33101.1	0
14460	ARQ33133.1	0
14461	ARQ33165.1	0
14462	ARQ33197.1	0
14463	ARQ80413.1	0
14464	ARM65469.1	0
14465	ARK08566.1	0
14466	AQX36832.1	0
14467	ARF19532.2	0
14468	ARF19564.2	0
14469	ARF19596.2	0
14470	ARF19628.1	0
14471	ARF19660.1	0
14472	ARF19692.1	0
14473	AMX28324.1	0
14474	ARD05504.1	0
14475	APG57073.1	0
14476	AMH87495.1	0
14477	ARB07456.1	0
14478	ARB07488.1	0
14479	ARB07520.1	0
14480	ARB07552.1	0
14481	ARB07584.1	0
14482	ARB07643.1	0
14483	ARB07682.1	0
14484	ARB07714.1	0
14485	ARB07746.1	0
14486	ARB07778.1	0
14487	ARB07810.1	0
14488	ARB07843.1	0
14489	ARB07877.1	0
14490	ARA15323.1	0
14491	ARA15355.1	0
14492	ARA15387.1	0
14493	AMZ00498.1	0
14494	AQV13380.1	0
14495	AQT25116.1	0
14496	AQT03692.1	0
14497	AQN78526.1	0
14498	APY26407.1	0
14499	BAW94636.1	0
14500	APU52764.1	0
14501	APT68953.1	0
14502	APT69739.1	0
14503	APT69771.1	0
14504	APT69803.1	0
14505	ANZ52447.1	0
14506	AOV62810.1	0
14507	APG57167.1	0
14508	APC94008.1	0
14509	ANN24044.1	0
14510	ANN24076.1	0
14511	ANN24108.1	0
14512	ANN24140.1	0
14513	AOZ15516.1	0
14514	AOT82162.1	0
14515	AOS90000.1	0
14516	AOR52440.1	0
14517	AOO33532.1	0
14518	AOO35457.1	0
14519	ANY58922.1	0
14520	ANV82499.1	0
14521	BAV25263.1	0
14522	ANO39194.1	0
14523	AMO64006.1	0
14524	AMO64038.1	0
14525	AMO64070.1	0
14526	AMO64102.1	0
14527	AMO64134.1	0
14528	AMO64166.1	0
14529	AMO64198.1	0
14530	AMO64230.1	0
14531	AMO64262.1	0
14532	AMO64294.1	0
14533	ANG60367.1	0
14534	ANG57142.1	0
14535	AFI58042.1	0
14536	AIJ02780.1	0
14537	AIJ02812.1	0
14538	AMX27765.1	0
14539	BAU70583.1	0
14540	AMQ49196.1	0
14541	AMO54276.1	0
14542	AMM63607.1	0
14543	AKT04309.1	0
14544	AHE78361.1	0
14545	AJA71689.1	0
14546	AHY28584.1	0
14547	ALR96391.1	0
14548	ALP44292.1	0
14549	AJO72808.1	0
14550	ALN39194.1	0
14551	ALE27089.1	0
14552	ALE27121.1	0
14553	ALE27153.1	0
14554	ALE27185.1	0
14555	ALE27217.1	0
14556	ALE27249.1	0
14557	ALE27281.1	0
14558	ALE27313.1	0
14559	ALE27345.1	0
14560	ALA65398.1	0
14561	AKR18054.1	0
14562	AGC97162.1	0
14563	BAR97400.1	0
14564	AKJ85758.1	0
14565	AHZ90083.1	0
14566	AHZ90115.1	0
14567	AKA58530.1	0
14568	AJP33330.1	0
14569	AJP31612.1	0
14570	AJG05492.1	0
14571	AJG05524.1	0
14572	AJG05556.1	0
14573	AJG05588.1	0
14574	AJF22671.1	0
14575	AJE30399.1	0
14576	AJB29541.1	0
14577	AHI45030.1	0
14578	AHI45062.1	0
14579	AIX11016.1	0
14580	AHJ81373.1	0
14581	AIT16062.1	0
14582	AIR09415.1	0
14583	AIQ78318.1	0
14584	AIQ78350.1	0
14585	AIN44013.1	0
14586	AIL53996.1	0
14587	AIL54028.1	0
14588	AIK97757.1	0
14589	AIJ01303.1	0
14590	AII99906.1	0
14591	AIE89849.1	0
14592	AIC84163.1	0
14593	AIC84195.1	0
14594	AIA66957.1	0
14595	AHZ46127.1	0
14596	AHX22118.1	0
14597	AHX22182.1	0
14598	AHX22222.1	0
14599	AHX22262.1	0
14600	AHX22302.1	0
14601	AHX22334.1	0
14602	AHX22366.1	0
14603	AHX22414.1	0
14604	AHX22446.1	0
14605	AHX22502.1	0
14606	AHX22534.1	0
14607	AHY24665.1	0
14608	AHN82549.1	0
14609	AHM92058.1	0
14610	AHL38138.1	0
14611	AHL38170.1	0
14612	AHI43592.1	0
14613	AHH92923.1	0
14614	AFE48448.1	0
14615	AFE48480.1	0
14616	AFE48512.1	0
14617	AHF81426.1	0
14618	AGT03782.1	0
14619	AGT03814.1	0
14620	AGT03846.1	0
14621	AGT03878.1	0
14622	AGT03910.1	0
14623	AGT03942.1	0
14624	AGN92867.1	0
14625	BAO03777.1	0
14626	AGX26269.1	0
14627	AGW50987.1	0
14628	AGW51019.1	0
14629	AGW51051.1	0
14630	AGW51179.1	0
14631	BAN84092.1	0
14632	AGT75102.1	0
14633	AGT75154.1	0
14634	AGT75186.1	0
14635	AGT75218.1	0
14636	AGT75250.1	0
14637	AGT75289.1	0
14638	AGT75321.1	0
14639	AGR39550.1	0
14640	AGO50492.1	0
14641	AFJ74597.1	0
14642	AGL94559.1	0
14643	AGL09075.1	0
14644	AGL09107.1	0
14645	AGL09139.1	0
14646	AGL09171.1	0
14647	AGK07289.1	0
14648	AGH20659.1	0
14649	AGG20379.1	0
14650	AGA96113.1	0
14651	AFY64190.1	0
14652	AFY09790.1	0
14653	AFX97653.1	0
14654	AFX98112.1	0
14655	AFW90703.1	0
14656	AER92758.1	0
14657	BAM64982.1	0
14658	AFV46452.1	0
14659	AFV14986.1	0
14660	AFS50102.1	0
14661	AEU04136.1	0
14662	AFQ37807.1	0
14663	AFQ37839.1	0
14664	AFO83583.1	0
14665	AFO62156.1	0
14666	AFO62188.1	0
14667	AFN06861.1	0
14668	BAM15602.1	0
14669	AFH96009.1	0
14670	AFG24206.1	0
14671	AFC87762.1	0
14672	AFA36078.1	0
14673	AEY85013.1	0
14674	AEZ00723.1	0
14675	AEX65754.1	0
14676	AEW24452.1	0
14677	AEU08856.1	0
14678	AEQ38039.1	0
14679	AEQ38071.1	0
14680	AEP40400.1	0
14681	AEP40432.1	0
14682	AEP40464.1	0
14683	AEL75038.1	0
14684	AEI98828.1	0
14685	AEH42048.1	0
14686	AEH03018.1	0
14687	AEA76078.1	0
14688	AEB21201.1	0
14689	AEB21233.1	0
14690	ADZ96703.1	0
14691	ADR82177.1	0
14692	ADP68573.1	0
14693	ADM32486.1	0
14694	ADK71033.1	0
14695	BAJ11744.1	0
14696	ADI78951.1	0
14697	ADI34103.1	0
14698	ACR14831.1	0
14699	ACR14863.1	0
14700	ADF59234.1	0
14701	ADD69949.1	0
14702	ACT32613.1	0
14703	ACK57500.1	0
14704	ACZ56428.1	0
14705	ACK38030.1	0
14706	ACV74277.1	0
14707	BAH96583.1	0
14708	ACT22821.1	0
14709	ACT22853.1	0
14710	ACT22885.1	0
14711	ACF59816.1	0
14712	ACQ44667.1	0
14713	ACO40515.1	0
14714	ACN50028.1	0
14715	ACJ82940.1	0
14716	ACJ66772.1	0
14717	BAG84567.1	0
14718	ACJ10047.1	0
14719	ACH78349.1	0
14720	ACE00225.1	0
14721	ACB37232.2	0
14722	ACA09722.1	0
14723	ABY47605.1	0
14724	ABY21204.1	0
14725	ABX75313.1	0
14726	BAF73489.1	0
14727	ABL84844.1	0
14728	BAE98295.1	0
14729	ABG29385.1	0
14730	ABD33995.1	0
14731	ABB71642.1	0
14732	ABB00297.1	0
14733	BAE00053.1	0
14734	AAX45383.1	0
14735	AAX45415.1	0
14736	CAF25498.1	0
14737	AAV65063.1	0
14738	AAT94554.1	0
14739	AAS67136.1	0
14740	AAS48406.2	0
14741	AAQ23992.1	0
14742	AAR30103.1	0
14743	AAN18265.1	0
14744	AAP74198.1	0
14745	AAL89404.1	0
14746	AAK50543.1	0
14747	AAK62280.1	0
14748	AAK60083.1	0
14749	AAK29087.1	0
14750	AAG15471.1	0
14751	AAF85690.1	0
14752	AAF63390.1	0
14753	AAD28696.2	0
14754	AAB48685.1	0
14755	AAA75499.1	0
14756	YP_010087168.1	0
14757	YP_009505434.1	0
14758	YP_009508509.1	0
14759	YP_009512962.1	0
14760	YP_009380506.1	0
14761	YP_009094359.1	0
14762	YP_009094478.1	0
14763	YP_009094067.1	0
14764	YP_009094112.1	0
14765	YP_009094212.1	0
14766	YP_006347587.1	0
14767	YP_512254.1	0
14768	YP_133826.1	0
14769	NP_899661.1	0
14770	NP_112021.1	0
14771	NP_067148.1	0
14772	NP_598403.1	0
14773	UUS63791.1	0
14774	UUV47205.1	0
14775	UUV47237.1	0
14776	BDP39468.1	0
14777	BDP39500.1	0
14778	BDP39532.1	0
14779	BDP39564.1	0
14780	BDP39596.1	0
14781	UTM74165.1	0
14782	UTJ93957.1	0
14783	UTJ93989.1	0
14784	UTJ94021.1	0
14785	UTJ94053.1	0
14786	UTJ94085.1	0
14787	UTJ94117.1	0
14788	UTJ94149.1	0
14789	UTJ94181.1	0
14790	UTJ94213.1	0
14791	UTJ94245.1	0
14792	UTJ94277.1	0
14793	UTJ94309.1	0
14794	UTJ94341.1	0
14795	UTJ94373.1	0
14796	UTJ94405.1	0
14797	UTJ94437.1	0
14798	UTJ94469.1	0
14799	UTJ94501.1	0
14800	UTJ94533.1	0
14801	UTJ94565.1	0
14802	UTJ94597.1	0
14803	UTJ94629.1	0
14804	UTJ94661.1	0
14805	UTJ94693.1	0
14806	UTJ94725.1	0
14807	UTJ94757.1	0
14808	UTJ94789.1	0
14809	UTJ94821.1	0
14810	USM07746.1	0
14811	QWT68721.1	0
14812	USC26002.1	0
14813	URT56603.1	0
14814	URG17240.1	0
14815	UQM99513.1	0
14816	UQM99545.1	0
14817	UQM99577.1	0
14818	UQM99609.1	0
14819	UPM05944.1	0
14820	UPM05976.1	0
14821	UPM06008.1	0
14822	UPM06040.1	0
14823	UPM06072.1	0
14824	UPM06104.1	0
14825	UPM06136.1	0
14826	UPM06168.1	0
14827	BDI08755.1	0
14828	BDI08787.1	0
14829	UOX72982.1	0
14830	UOU25741.1	0
14831	UOQ23246.1	0
14832	UOQ23278.1	0
14833	UOQ23310.1	0
14834	UOQ23342.1	0
14835	UOL48925.1	0
14836	UOL48957.1	0
14837	UNW59107.1	0
14838	UNW59139.1	0
14839	UNW59171.1	0
14840	UNW59203.1	0
14841	UNW59235.1	0
14842	UNG40596.1	0
14843	UNA88838.1	0
14844	ULT85466.1	0
14845	UKI59101.1	0
14846	UJT31644.1	0
14847	UJT31676.1	0
14848	UJT31708.1	0
14849	UJT31740.1	0
14850	UJT31772.1	0
14851	UJT31920.1	0
14852	UJT31967.1	0
14853	UJT31999.1	0
14854	UJJ92719.1	0
14855	UJG45051.1	0
14856	UIT55581.1	0
14857	UIU06335.1	0
14858	UHC46358.1	0
14859	UGL84986.1	0
14860	UGL85018.1	0
14861	UGL85050.1	0
14862	UGL85082.1	0
14863	UGL85114.1	0
14864	UED37225.1	0
14865	BDB95814.1	0
14866	UCZ36375.1	0
14867	UCZ36407.1	0
14868	UCZ36439.1	0
14869	UCZ36471.1	0
14870	UCZ36503.1	0
14871	UCZ36535.1	0
14872	UCZ36567.1	0
14873	UCZ36599.1	0
14874	UCZ36631.1	0
14875	UCZ36663.1	0
14876	UCZ36695.1	0
14877	UCZ36727.1	0
14878	UCZ36759.1	0
14879	UCZ36791.1	0
14880	UCZ36823.1	0
14881	UCZ36855.1	0
14882	UCZ36887.1	0
14883	UCZ36919.1	0
14884	UCZ36951.1	0
14885	UCZ36983.1	0
14886	UCZ37015.1	0
14887	UCZ37047.1	0
14888	UCZ37079.1	0
14889	UCZ37111.1	0
14890	UCZ37143.1	0
14891	UCZ37175.1	0
14892	UCZ37207.1	0
14893	UCZ37239.1	0
14894	UCZ37271.1	0
14895	UCZ37303.1	0
14896	UCZ37335.1	0
14897	UCZ37367.1	0
14898	UCZ37399.1	0
14899	UCZ37431.1	0
14900	UCZ37463.1	0
14901	UCZ37495.1	0
14902	UCZ37527.1	0
14903	UCZ37559.1	0
14904	UCZ37591.1	0
14905	UCZ37623.1	0
14906	UCZ37655.1	0
14907	UCZ37687.1	0
14908	UCZ37719.1	0
14909	UCZ37751.1	0
14910	UCZ37783.1	0
14911	UCZ37815.1	0
14912	UCZ37847.1	0
14913	UCZ37879.1	0
14914	UCZ37911.1	0
14915	UCZ37943.1	0
14916	UCZ37975.1	0
14917	UCZ38007.1	0
14918	UCZ38039.1	0
14919	UCZ38071.1	0
14920	UCZ38103.1	0
14921	UCZ38135.1	0
14922	UCZ38167.1	0
14923	UCZ38199.1	0
14924	UCZ38231.1	0
14925	UCZ38263.1	0
14926	UCZ38295.1	0
14927	UCZ38327.1	0
14928	UCZ38359.1	0
14929	UCZ38391.1	0
14930	UCZ38423.1	0
14931	UCZ38455.1	0
14932	UCZ38487.1	0
14933	UCZ38519.1	0
14934	UCZ38551.1	0
14935	UCZ38583.1	0
14936	UCZ38615.1	0
14937	UCZ38647.1	0
14938	UCZ38679.1	0
14939	UCZ38711.1	0
14940	UCZ38743.1	0
14941	UCZ38775.1	0
14942	UCZ38807.1	0
14943	UCZ38839.1	0
14944	UCZ38871.1	0
14945	UCZ38903.1	0
14946	UCZ38935.1	0
14947	UCZ38967.1	0
14948	UCZ38999.1	0
14949	UCZ39031.1	0
14950	UCZ39063.1	0
14951	UCZ39095.1	0
14952	UCZ39127.1	0
14953	UCZ39159.1	0
14954	BDB58183.1	0
14955	UCY33672.1	0
14956	QYO90527.1	0
14957	UBT24299.1	0
14958	UBB42278.1	0
14959	UBB42310.1	0
14960	UBB42342.1	0
14961	UBB42374.1	0
14962	QZR95602.1	0
14963	QZH77049.1	0
14964	QYK30678.1	0
14965	QYC64600.1	0
14966	QXU63459.1	0
14967	QXT58655.1	0
14968	QWY12913.1	0
14969	QWZ46289.1	0
14970	QWL54687.1	0
14971	QWL54719.1	0
14972	QVE48167.1	0
14973	QUX37412.1	0
14974	QUX37444.1	0
14975	QUX37476.1	0
14976	QUW44654.1	0
14977	QUW44686.1	0
14978	QUW44718.1	0
14979	QUW44750.1	0
14980	QHR78967.1	0
14981	QHR78999.1	0
14982	QHR79031.1	0
14983	QHR79063.1	0
14984	QHR79104.1	0
14985	QHR79136.1	0
14986	QHR79168.1	0
14987	QHR79200.1	0
14988	QHR79241.1	0
14989	QTG68646.1	0
14990	QTA73755.1	0
14991	QRN45788.1	0
14992	QRG32888.1	0
14993	QRG32920.1	0
14994	QRG32952.1	0
14995	QRG32984.1	0
14996	QRG33016.1	0
14997	QRG33048.1	0
14998	QKN89091.1	0
14999	QKN89123.1	0
15000	QKN89155.1	0
15001	QKN89187.1	0
15002	QKN89219.1	0
15003	QPL12187.1	0
15004	QNH81621.1	0
15005	QNH81653.1	0
15006	QFZ94958.1	0
15007	QKV44067.1	0
15008	QGP72903.1	0
15009	QGP72935.1	0
15010	QGP72967.1	0
15011	QOP74980.1	0
15012	QFQ59790.1	0
15013	QFQ59822.1	0
15014	QFQ59854.1	0
15015	QFQ59886.1	0
15016	QFQ59924.1	0
15017	QOC67916.1	0
15018	QNS29891.1	0
15019	QNJ45001.1	0
15020	QMU24338.1	0
15021	QMU24370.1	0
15022	QMU24402.1	0
15023	QMU24434.1	0
15024	QMU24466.1	0
15025	QMU24498.1	0
15026	QMU24530.1	0
15027	QMU24562.1	0
15028	QMU24594.1	0
15029	QMU24626.1	0
15030	QMU24658.1	0
15031	QMU24690.1	0
15032	QMU24722.1	0
15033	QMU24754.1	0
15034	QMU24786.1	0
15035	QMU24818.1	0
15036	QGW61715.1	0
15037	QGW61747.1	0
15038	QLJ84495.1	0
15039	QLJ84527.1	0
15040	QLJ84559.1	0
15041	QLI62468.1	0
15042	QLH93304.1	0
15043	QLH93336.1	0
15044	QLH93368.1	0
15045	QKV43684.1	0
15046	QKO25910.1	0
15047	QKO25942.1	0
15048	QCY50308.1	0
15049	QJZ27953.1	0
15050	QJX65250.1	0
15051	QJS39418.1	0
15052	QJF12112.1	0
15053	QJF12144.1	0
15054	QJF12176.1	0
15055	QJD56020.1	0
15056	QJD56052.1	0
15057	QJD56084.1	0
15058	QJD08158.1	0
15059	QJD08190.1	0
15060	QJD08222.1	0
15061	QJD08254.1	0
15062	QJD08286.1	0
15063	QJD08318.1	0
15064	QJD08350.1	0
15065	QJD08382.1	0
15066	QJD08414.1	0
15067	QJD08446.1	0
15068	QJD08478.1	0
15069	QJD08510.1	0
15070	QJD08542.1	0
15071	QJD08574.1	0
15072	QJD08606.1	0
15073	QJD08638.1	0
15074	QJD08670.1	0
15075	QJD08702.1	0
15076	QJD08734.1	0
15077	QJD08766.1	0
15078	QJD08798.1	0
15079	QJD08830.1	0
15080	QJD08862.1	0
15081	QJD08894.1	0
15082	QJD08926.1	0
15083	QJD08958.1	0
15084	QJD08990.1	0
15085	QIX02891.1	0
15086	QII88369.1	0
15087	QII88401.1	0
15088	QII88433.1	0
15089	QII88465.1	0
15090	QIE06680.1	0
15091	QBA86041.1	0
15092	QHG11718.2	0
15093	QGN67839.1	0
15094	QGP73045.1	0
15095	QGQ32900.1	0
15096	AYI57847.1	0
15097	AYI57879.1	0
15098	AYI57911.1	0
15099	AYI57943.1	0
15100	AYI57975.1	0
15101	AYI58007.1	0
15102	AYI58039.1	0
15103	QGW61769.1	0
15104	QGW61801.1	0
15105	QGW61833.1	0
15106	QBC83020.1	0
15107	QBC83052.1	0
15108	QBC83084.1	0
15109	QBC83116.1	0
15110	QBC83148.1	0
15111	QBC83180.1	0
15112	QBC83212.1	0
15113	QGN67267.1	0
15114	QGN67299.1	0
15115	QGN18614.1	0
15116	QGN18646.1	0
15117	QGJ83822.1	0
15118	QCY53899.1	0
15119	AYM47546.1	0
15120	QFE96920.1	0
15121	BBG92171.1	0
15122	QEO75960.1	0
15123	QEL52737.1	0
15124	QEI22848.1	0
15125	QEG03853.1	0
15126	QEG03885.1	0
15127	QED93066.1	0
15128	QDQ03550.1	0
15129	QDK56843.1	0
15130	QDJ04459.1	0
15131	QDE10568.1	0
15132	QDA18228.1	0
15133	QDA18260.1	0
15134	QCY59047.1	0
15135	QCY59079.1	0
15136	QCW07274.1	0
15137	QCI61363.1	0
15138	QCI61395.1	0
15139	QCI61427.1	0
15140	QCC70679.1	0
15141	QCB20195.1	0
15142	QBZ96342.1	0
15143	QBZ96374.1	0
15144	QBZ96477.1	0
15145	QBZ67160.1	0
15146	QBQ56722.1	0
15147	QBQ03083.1	0
15148	QBQ03115.1	0
15149	QBQ03147.1	0
15150	QBQ03179.1	0
15151	QBQ03211.1	0
15152	QBQ03243.1	0
15153	QBQ03275.1	0
15154	QBQ03307.1	0
15155	QBQ03339.1	0
15156	QBQ03371.1	0
15157	QBQ03403.1	0
15158	QBQ03435.1	0
15159	QBQ03467.1	0
15160	QBM78848.1	0
15161	QBB72918.1	0
15162	QBB84921.1	0
15163	QBB84953.1	0
15164	QBB84985.1	0
15165	QBB85017.1	0
15166	QBB85052.1	0
15167	QBB85084.1	0
15168	QBB85116.1	0
15169	QBB85148.1	0
15170	QBB85180.1	0
15171	QBB85212.1	0
15172	QBB85244.1	0
15173	QBB85276.1	0
15174	QBB85308.1	0
15175	QBB85340.1	0
15176	QBB85372.1	0
15177	QBB85404.1	0
15178	QBB85436.1	0
15179	QBB85468.1	0
15180	QBB85500.1	0
15181	QBB85532.1	0
15182	QBB85564.1	0
15183	QBB85596.1	0
15184	QBB85628.1	0
15185	QBB85660.1	0
15186	QBB85692.1	0
15187	QBA30245.1	0
15188	QBA30277.1	0
15189	AZS52499.1	0
15190	AZS52531.1	0
15191	AZS52608.1	0
15192	ALL96432.1	0
15193	AYU88788.1	0
15194	AXI82340.1	0
15195	AXI82372.1	0
15196	AXI82404.1	0
15197	AXI82436.1	0
15198	AZP53675.1	0
15199	AZO92808.1	0
15200	AZO92840.1	0
15201	AZM68937.1	0
15202	AZB53081.1	0
15203	AYR16843.1	0
15204	AYR16875.1	0
15205	AYV96869.1	0
15206	AYP70232.1	0
15207	AYP70264.1	0
15208	AYN79741.1	0
15209	AYN79773.1	0
15210	AYN62584.1	0
15211	AYM47328.1	0
15212	AWD71671.1	0
15213	AXU38660.1	0
15214	AXU38692.1	0
15215	AXU38724.1	0
15216	AXU38756.1	0
15217	AXR71216.1	0
15218	AXP33448.1	0
15219	AQY45733.1	0
15220	AQY45765.1	0
15221	ASY08099.1	0
15222	AXF94190.1	0
15223	AXE15485.1	0
15224	AXE15517.1	0
15225	AXA52704.1	0
15226	AWX68677.1	0
15227	AWU46627.1	0
15228	AWO12079.1	0
15229	AWK67764.1	0
15230	AWB36341.1	0
15231	AWA45296.1	0
15232	AVO65218.1	0
15233	AVN99639.1	0
15234	AVM86026.1	0
15235	AVL25909.1	0
15236	AVL25941.1	0
15237	AVL25973.1	0
15238	AVL26005.1	0
15239	AVD50302.1	0
15240	AVA07199.1	0
15241	AUR53265.1	0
15242	AUR53297.1	0
15243	AUR53329.1	0
15244	AUR53361.1	0
15245	AUP34034.1	0
15246	ATP66850.1	0
15247	ATY71434.1	0
15248	ATY71466.1	0
15249	ATY71498.1	0
15250	ATY71530.1	0
15251	ATY71562.1	0
15252	ATY71594.1	0
15253	ATW63190.1	0
15254	ATU79868.1	0
15255	APQ40677.1	0
15256	ATP76316.1	0
15257	ATP06210.1	0
15258	ATP06242.1	0
15259	ATP06274.1	0
15260	ATP06306.1	0
15261	ATP06338.1	0
15262	ATP06370.1	0
15263	ATP06402.1	0
15264	ATP06434.1	0
15265	ATP06466.1	0
15266	ATP06498.1	0
15267	ATP06530.1	0
15268	ATP06562.1	0
15269	ATP06594.1	0
15270	ATP06626.1	0
15271	ATP06658.1	0
15272	ATP06690.1	0
15273	ATP06722.1	0
15274	ATP06754.1	0
15275	ATP06786.1	0
15276	ATP06818.1	0
15277	ATP06850.1	0
15278	ATP06882.1	0
15279	ATP06914.1	0
15280	ATP06946.1	0
15281	ATP06978.1	0
15282	ATP07010.1	0
15283	ATP07042.1	0
15284	ATP07074.1	0
15285	ATP07106.1	0
15286	ATP07138.1	0
15287	ATJ00095.1	0
15288	ATG80401.1	0
15289	ARE59531.1	0
15290	ATD53320.1	0
15291	ASY03313.1	0
15292	ASY03345.1	0
15293	ASY03377.1	0
15294	ASY03409.1	0
15295	ASY03441.1	0
15296	ASX97474.1	0
15297	ASX97506.1	0
15298	ASW35148.1	0
15299	ASN63854.1	0
15300	ASN63971.1	0
15301	ASN64003.1	0
15302	ASN64035.1	0
15303	ASN64067.1	0
15304	BBA09439.1	0
15305	AQT38249.1	0
15306	ARL00333.1	0
15307	ARL00365.1	0
15308	ASA47615.1	0
15309	ASA47647.1	0
15310	ARX79641.1	0
15311	AHZ08386.1	0
15312	ART66818.1	0
15313	ARQ32646.1	0
15314	ARQ32678.1	0
15315	ARQ32710.1	0
15316	ARQ32742.1	0
15317	ARQ32774.1	0
15318	ARQ32806.1	0
15319	ARQ32838.1	0
15320	ARQ32870.1	0
15321	ARQ32902.1	0
15322	ARQ32934.1	0
15323	ARQ32966.1	0
15324	ARQ33006.1	0
15325	ARQ33038.1	0
15326	ARQ33070.1	0
15327	ARQ33102.1	0
15328	ARQ33134.1	0
15329	ARQ33166.1	0
15330	ARQ33198.1	0
15331	ARQ80414.1	0
15332	ARM65470.1	0
15333	ARK08567.1	0
15334	AQX36845.1	0
15335	ARF19533.1	0
15336	ARF19565.1	0
15337	ARF19597.1	0
15338	ARF19629.1	0
15339	ARF19661.1	0
15340	ARF19693.1	0
15341	AMX28325.1	0
15342	APA28818.1	0
15343	APG57074.1	0
15344	AMH87496.1	0
15345	ARB07457.1	0
15346	ARB07489.1	0
15347	ARB07521.1	0
15348	ARB07553.1	0
15349	ARB07585.1	0
15350	ARB07651.1	0
15351	ARB07683.1	0
15352	ARB07715.1	0
15353	ARB07747.1	0
15354	ARB07779.1	0
15355	ARB07811.1	0
15356	ARB07844.1	0
15357	ARB07878.1	0
15358	ARA15324.1	0
15359	ARA15356.1	0
15360	ARA15388.1	0
15361	AMZ00499.1	0
15362	AQV13381.1	0
15363	AQT25117.1	0
15364	AQT03693.1	0
15365	AQN78527.2	0
15366	APY26408.1	0
15367	BAW94637.1	0
15368	APU52765.1	0
15369	APT68954.1	0
15370	APT69740.1	0
15371	APT69772.1	0
15372	APT69804.1	0
15373	APM88376.1	0
15374	AOV62811.1	0
15375	APG57168.1	0
15376	APC94009.1	0
15377	ANN24045.1	0
15378	ANN24077.1	0
15379	ANN24109.1	0
15380	ANN24141.1	0
15381	AOZ15517.1	0
15382	AOT84033.1	0
15383	AOS90001.1	0
15384	AOR52441.1	0
15385	AOO33533.1	0
15386	AOO35458.1	0
15387	ANY58923.1	0
15388	ANV82500.1	0
15389	BAV25264.1	0
15390	ANO39195.1	0
15391	AMO64007.1	0
15392	AMO64039.1	0
15393	AMO64071.1	0
15394	AMO64103.1	0
15395	AMO64135.1	0
15396	AMO64167.1	0
15397	AMO64199.1	0
15398	AMO64231.1	0
15399	AMO64263.1	0
15400	AMO64295.1	0
15401	ANG60368.1	0
15402	ANG57143.1	0
15403	AFI58043.1	0
15404	AIJ02781.1	0
15405	AIJ02813.1	0
15406	AMX27766.1	0
15407	AMR70810.1	0
15408	AMQ49197.1	0
15409	AMO58849.1	0
15410	AMM63608.1	0
15411	AKT04310.1	0
15412	AHE78362.1	0
15413	AJA71690.1	0
15414	AHY28585.1	0
15415	ALR96392.1	0
15416	ALP44293.1	0
15417	AJO72809.1	0
15418	ALN39195.1	0
15419	ALE27090.1	0
15420	ALE27122.1	0
15421	ALE27154.1	0
15422	ALE27186.1	0
15423	ALE27218.1	0
15424	ALE27250.1	0
15425	ALE27282.1	0
15426	ALE27314.1	0
15427	ALE27346.1	0
15428	ALA65399.1	0
15429	AKR18055.1	0
15430	AGC97163.1	0
15431	BAR97401.1	0
15432	AKJ85759.1	0
15433	AHZ90084.1	0
15434	AHZ90116.1	0
15435	AKA58531.1	0
15436	AJP33331.1	0
15437	AJP31613.1	0
15438	AJG05493.1	0
15439	AJG05525.1	0
15440	AJG05557.1	0
15441	AJG05589.1	0
15442	AJF22672.1	0
15443	AJE30400.1	0
15444	AJB29542.1	0
15445	AHI45031.1	0
15446	AHI45063.1	0
15447	AIX11017.1	0
15448	AHJ81374.1	0
15449	BAP74661.1	0
15450	AIQ78287.1	0
15451	AIQ78319.1	0
15452	AIQ78351.1	0
15453	AIN44014.1	0
15454	AIL53997.1	0
15455	AIL54029.1	0
15456	AIK97758.1	0
15457	AIJ01304.1	0
15458	AII99907.1	0
15459	AIE89850.1	0
15460	AIC84164.1	0
15461	AIC84196.1	0
15462	AIA66958.1	0
15463	AHZ46128.1	0
15464	AHX22119.1	0
15465	AHX22183.1	0
15466	AHX22223.1	0
15467	AHX22263.1	0
15468	AHX22303.1	0
15469	AHX22335.1	0
15470	AHX22367.1	0
15471	AHX22415.1	0
15472	AHX22447.1	0
15473	AHX22503.1	0
15474	AHX22535.1	0
15475	AHY24666.1	0
15476	AHN82550.1	0
15477	AHM92059.1	0
15478	AHL38139.1	0
15479	AHL38171.1	0
15480	AHI43593.1	0
15481	AHH82065.1	0
15482	AFE48449.1	0
15483	AFE48481.1	0
15484	AFE48513.1	0
15485	AHF81427.1	0
15486	AGT03783.1	0
15487	AGT03815.1	0
15488	AGT03847.1	0
15489	AGT03879.1	0
15490	AGT03911.1	0
15491	AGT03943.1	0
15492	AGN92868.1	0
15493	BAO03778.1	0
15494	AGX26270.1	0
15495	AGW50988.1	0
15496	AGW51020.1	0
15497	AGW51052.1	0
15498	AGW51180.1	0
15499	AGT75068.1	0
15500	AGT75103.1	0
15501	AGT75155.1	0
15502	AGT75187.1	0
15503	AGT75219.1	0
15504	AGT75251.1	0
15505	AGT75290.1	0
15506	AGT75322.1	0
15507	AGR39551.1	0
15508	AGO43928.1	0
15509	AFJ74598.1	0
15510	AGL94560.1	0
15511	AGL09076.1	0
15512	AGL09108.1	0
15513	AGL09140.1	0
15514	AGL09172.1	0
15515	AGJ52233.1	0
15516	AGH20660.1	0
15517	AGG20380.1	0
15518	AGA96114.1	0
15519	AFY64191.1	0
15520	AFY09791.1	0
15521	AFX97654.1	0
15522	AFX82709.1	0
15523	AFW90704.1	0
15524	AER92759.1	0
15525	BAM64983.1	0
15526	AFV46453.1	0
15527	AFV14987.1	0
15528	AFS50103.1	0
15529	AEU04137.1	0
15530	AFQ37808.1	0
15531	AFQ37840.1	0
15532	AFO83584.1	0
15533	AFO62157.1	0
15534	AFO62189.1	0
15535	AFM97194.1	0
15536	AFJ41940.1	0
15537	AFH96010.1	0
15538	AFG24207.1	0
15539	AFC87763.1	0
15540	AFA36079.1	0
15541	AEY85014.1	0
15542	AEZ00724.1	0
15543	AEX65755.1	0
15544	AEW24453.1	0
15545	AEU08857.1	0
15546	AEQ38040.1	0
15547	AEQ38072.1	0
15548	AEP40401.1	0
15549	AEP40433.1	0
15550	AEP40465.1	0
15551	AEL75039.1	0
15552	AEI98829.1	0
15553	AEH42049.1	0
15554	BAK26754.1	0
15555	AEA76079.1	0
15556	AEB21202.1	0
15557	AEB21234.1	0
15558	ADZ96704.1	0
15559	ADR82178.1	0
15560	ADP68574.1	0
15561	ADM32487.1	0
15562	ADK66336.1	0
15563	BAJ11745.1	0
15564	ADI78952.1	0
15565	ADI34104.1	0
15566	ACR14832.1	0
15567	ACR14864.1	0
15568	ADF59235.1	0
15569	ADD69950.1	0
15570	ACT32614.1	0
15571	ACK57501.1	0
15572	ACZ56429.1	0
15573	ACK38031.1	0
15574	ACV74278.1	0
15575	BAH96584.1	0
15576	ACT22822.1	0
15577	ACT22854.1	0
15578	ACT22886.1	0
15579	ACF59817.1	0
15580	ACQ44668.1	0
15581	ACO25492.2	0
15582	ACN50029.1	0
15583	ACJ82941.1	0
15584	ACJ66773.1	0
15585	BAG84568.1	0
15586	ACJ10048.1	0
15587	ACH78350.1	0
15588	ACE00226.1	0
15589	ACB37233.1	0
15590	ACA09723.1	0
15591	ABY47606.1	0
15592	ABY21205.1	0
15593	ABX75314.1	0
15594	BAF73490.1	0
15595	ABM88261.1	0
15596	BAE98296.1	0
15597	ABG29386.1	0
15598	ABD33996.1	0
15599	ABB71643.1	0
15600	ABB00298.1	0
15601	BAE00054.1	0
15602	AAX45384.1	0
15603	AAX45416.1	0
15604	AAW30676.1	0
15605	AAV65064.1	0
15606	AAT81466.1	0
15607	AAS67137.1	0
15608	AAS48407.1	0
15609	AAQ23993.1	0
15610	AAR30104.1	0
15611	AAN18266.1	0
15612	AAP74199.1	0
15613	AAL89405.1	0
15614	AAK50544.1	0
15615	AAK62281.1	0
15616	AAK60084.1	0
15617	AAK29088.1	0
15618	AAF85659.1	0
15619	AAF85691.1	0
15620	AAF63391.1	0
15621	AAD28697.1	0
15622	AAB48686.1	0
15623	AAA75500.1	0
15624	YP_010087169.1	0
15625	YP_009505435.1	0
15626	YP_009508510.1	0
15627	YP_009512963.1	0
15628	YP_009380507.1	0
15629	YP_009094360.1	0
15630	YP_009094479.1	0
15631	YP_009094068.2	0
15632	YP_009094113.1	0
15633	YP_009094213.1	0
15634	YP_006347588.1	0
15635	YP_338075.1	0
15636	YP_133827.2	0
15637	NP_872273.1	0
15638	NP_112022.1	0
15639	NP_067149.1	0
15640	NP_598404.1	0
15641	UUS63792.1	0
15642	UUV47206.1	0
15643	UUV47238.1	0
15644	BDP39469.1	0
15645	BDP39501.1	0
15646	BDP39533.1	0
15647	BDP39565.1	0
15648	BDP39597.1	0
15649	UTM74166.1	0
15650	UTJ93958.1	0
15651	UTJ93990.1	0
15652	UTJ94022.1	0
15653	UTJ94054.1	0
15654	UTJ94086.1	0
15655	UTJ94118.1	0
15656	UTJ94150.1	0
15657	UTJ94182.1	0
15658	UTJ94214.1	0
15659	UTJ94246.1	0
15660	UTJ94278.1	0
15661	UTJ94310.1	0
15662	UTJ94342.1	0
15663	UTJ94374.1	0
15664	UTJ94406.1	0
15665	UTJ94438.1	0
15666	UTJ94470.1	0
15667	UTJ94502.1	0
15668	UTJ94534.1	0
15669	UTJ94566.1	0
15670	UTJ94598.1	0
15671	UTJ94630.1	0
15672	UTJ94662.1	0
15673	UTJ94694.1	0
15674	UTJ94726.1	0
15675	UTJ94758.1	0
15676	UTJ94790.1	0
15677	UTJ94822.1	0
15678	USM07747.1	0
15679	QWT68722.1	0
15680	USC26003.1	0
15681	URT56604.1	0
15682	URG17241.1	0
15683	UQM99514.1	0
15684	UQM99546.1	0
15685	UQM99578.1	0
15686	UQM99610.1	0
15687	UPM05945.1	0
15688	UPM05977.1	0
15689	UPM06009.1	0
15690	UPM06041.1	0
15691	UPM06073.1	0
15692	UPM06105.1	0
15693	UPM06137.1	0
15694	UPM06169.1	0
15695	BDI08756.1	0
15696	BDI08788.1	0
15697	UOX72983.1	0
15698	UOU25742.1	0
15699	UOQ23247.1	0
15700	UOQ23279.1	0
15701	UOQ23311.1	0
15702	UOQ23343.1	0
15703	UOL48926.1	0
15704	UOL48958.1	0
15705	UNW59108.1	0
15706	UNW59140.1	0
15707	UNW59172.1	0
15708	UNW59204.1	0
15709	UNW59236.1	0
15710	UNG40597.1	0
15711	UNA88839.1	0
15712	ULT85467.1	0
15713	UKI59102.1	0
15714	UJT31645.1	0
15715	UJT31677.1	0
15716	UJT31709.1	0
15717	UJT31741.1	0
15718	UJT31773.1	0
15719	UJT31921.1	0
15720	UJT31968.1	0
15721	UJT32000.1	0
15722	UJJ92720.1	0
15723	UJG45052.1	0
15724	UIT55582.1	0
15725	UHK14130.1	0
15726	UHC46359.1	0
15727	UGL84987.1	0
15728	UGL85019.1	0
15729	UGL85051.1	0
15730	UGL85083.1	0
15731	UGL85115.1	0
15732	UED37226.1	0
15733	BDB95815.1	0
15734	UCZ36376.1	0
15735	UCZ36408.1	0
15736	UCZ36440.1	0
15737	UCZ36472.1	0
15738	UCZ36504.1	0
15739	UCZ36536.1	0
15740	UCZ36568.1	0
15741	UCZ36600.1	0
15742	UCZ36632.1	0
15743	UCZ36664.1	0
15744	UCZ36696.1	0
15745	UCZ36728.1	0
15746	UCZ36760.1	0
15747	UCZ36792.1	0
15748	UCZ36824.1	0
15749	UCZ36856.1	0
15750	UCZ36888.1	0
15751	UCZ36920.1	0
15752	UCZ36952.1	0
15753	UCZ36984.1	0
15754	UCZ37016.1	0
15755	UCZ37048.1	0
15756	UCZ37080.1	0
15757	UCZ37112.1	0
15758	UCZ37144.1	0
15759	UCZ37176.1	0
15760	UCZ37208.1	0
15761	UCZ37240.1	0
15762	UCZ37272.1	0
15763	UCZ37304.1	0
15764	UCZ37336.1	0
15765	UCZ37368.1	0
15766	UCZ37400.1	0
15767	UCZ37432.1	0
15768	UCZ37464.1	0
15769	UCZ37496.1	0
15770	UCZ37528.1	0
15771	UCZ37560.1	0
15772	UCZ37592.1	0
15773	UCZ37624.1	0
15774	UCZ37656.1	0
15775	UCZ37688.1	0
15776	UCZ37720.1	0
15777	UCZ37752.1	0
15778	UCZ37784.1	0
15779	UCZ37816.1	0
15780	UCZ37848.1	0
15781	UCZ37880.1	0
15782	UCZ37912.1	0
15783	UCZ37944.1	0
15784	UCZ37976.1	0
15785	UCZ38008.1	0
15786	UCZ38040.1	0
15787	UCZ38072.1	0
15788	UCZ38104.1	0
15789	UCZ38136.1	0
15790	UCZ38168.1	0
15791	UCZ38200.1	0
15792	UCZ38232.1	0
15793	UCZ38264.1	0
15794	UCZ38296.1	0
15795	UCZ38328.1	0
15796	UCZ38360.1	0
15797	UCZ38392.1	0
15798	UCZ38424.1	0
15799	UCZ38456.1	0
15800	UCZ38488.1	0
15801	UCZ38520.1	0
15802	UCZ38552.1	0
15803	UCZ38584.1	0
15804	UCZ38616.1	0
15805	UCZ38648.1	0
15806	UCZ38680.1	0
15807	UCZ38712.1	0
15808	UCZ38744.1	0
15809	UCZ38776.1	0
15810	UCZ38808.1	0
15811	UCZ38840.1	0
15812	UCZ38872.1	0
15813	UCZ38904.1	0
15814	UCZ38936.1	0
15815	UCZ38968.1	0
15816	UCZ39000.1	0
15817	UCZ39032.1	0
15818	UCZ39064.1	0
15819	UCZ39096.1	0
15820	UCZ39128.1	0
15821	UCZ39160.1	0
15822	BDB58184.1	0
15823	UCY33673.1	0
15824	QYO90528.1	0
15825	UBT24300.1	0
15826	UBB42279.1	0
15827	UBB42311.1	0
15828	UBB42343.1	0
15829	UBB42375.1	0
15830	QZR95603.1	0
15831	QZH77050.1	0
15832	QYK30679.1	0
15833	QYC64601.1	0
15834	QXU63460.1	0
15835	QXT58656.1	0
15836	QWY12914.1	0
15837	QWZ46290.1	0
15838	QWL54688.1	0
15839	QWE79117.1	0
15840	QVE48168.1	0
15841	QUX37413.1	0
15842	QUX37445.1	0
15843	QUX37477.1	0
15844	QUW44655.1	0
15845	QUW44687.1	0
15846	QUW44719.1	0
15847	QUW44751.1	0
15848	QHR78968.1	0
15849	QHR79000.1	0
15850	QHR79032.1	0
15851	QHR79064.1	0
15852	QHR79105.1	0
15853	QHR79137.1	0
15854	QHR79169.1	0
15855	QHR79201.1	0
15856	QHR79242.1	0
15857	QTG68647.1	0
15858	QTA73756.1	0
15859	QRN45789.1	0
15860	QRG32889.1	0
15861	QRG32921.1	0
15862	QRG32953.1	0
15863	QRG32985.1	0
15864	QRG33017.1	0
15865	QRG33049.1	0
15866	QKN89092.1	0
15867	QKN89124.1	0
15868	QKN89156.1	0
15869	QKN89188.1	0
15870	QKN89220.1	0
15871	QPL12188.1	0
15872	QNH81622.1	0
15873	QNH81654.1	0
15874	QFZ94959.1	0
15875	QKV44068.1	0
15876	QGP72904.1	0
15877	QGP72936.1	0
15878	QGP72968.1	0
15879	QOP74981.1	0
15880	QFQ59791.1	0
15881	QFQ59823.1	0
15882	QFQ59855.1	0
15883	QFQ59887.1	0
15884	QFQ59925.1	0
15885	QOC67917.1	0
15886	QNS29892.1	0
15887	QNJ45002.1	0
15888	QMU24339.1	0
15889	QMU24371.1	0
15890	QMU24403.1	0
15891	QMU24435.1	0
15892	QMU24467.1	0
15893	QMU24499.1	0
15894	QMU24531.1	0
15895	QMU24563.1	0
15896	QMU24595.1	0
15897	QMU24627.1	0
15898	QMU24659.1	0
15899	QMU24691.1	0
15900	QMU24723.1	0
15901	QMU24755.1	0
15902	QMU24787.1	0
15903	QMU24819.1	0
15904	QGW61716.1	0
15905	QGW61748.1	0
15906	QLJ84496.1	0
15907	QLJ84528.1	0
15908	QLJ84560.1	0
15909	QLI62469.1	0
15910	QLH93305.1	0
15911	QLH93337.1	0
15912	QLH93369.1	0
15913	QKV43685.1	0
15914	QKO25911.1	0
15915	QKO25943.1	0
15916	QCY50309.1	0
15917	QJZ27954.1	0
15918	QJX65251.1	0
15919	QJS39419.1	0
15920	QJF12113.1	0
15921	QJF12145.1	0
15922	QJF12177.1	0
15923	QJD56021.1	0
15924	QJD56053.1	0
15925	QJD56085.1	0
15926	QJD08159.1	0
15927	QJD08191.1	0
15928	QJD08223.1	0
15929	QJD08255.1	0
15930	QJD08287.1	0
15931	QJD08319.1	0
15932	QJD08351.1	0
15933	QJD08383.1	0
15934	QJD08415.1	0
15935	QJD08447.1	0
15936	QJD08479.1	0
15937	QJD08511.1	0
15938	QJD08543.1	0
15939	QJD08575.1	0
15940	QJD08607.1	0
15941	QJD08639.1	0
15942	QJD08671.1	0
15943	QJD08703.1	0
15944	QJD08735.1	0
15945	QJD08767.1	0
15946	QJD08799.1	0
15947	QJD08831.1	0
15948	QJD08863.1	0
15949	QJD08895.1	0
15950	QJD08927.1	0
15951	QJD08959.1	0
15952	QJD08991.1	0
15953	QIX02892.1	0
15954	QII88370.1	0
15955	QII88402.1	0
15956	QII88434.1	0
15957	QII88466.1	0
15958	QIE06681.1	0
15959	QBA86042.1	0
15960	QHG11719.2	0
15961	QGN67840.1	0
15962	QGP73046.1	0
15963	QGQ32901.1	0
15964	AYI57848.1	0
15965	AYI57880.1	0
15966	AYI57912.1	0
15967	AYI57944.1	0
15968	AYI57976.1	0
15969	AYI58008.1	0
15970	AYI58040.1	0
15971	QGW61770.1	0
15972	QGW61802.1	0
15973	QGW61834.1	0
15974	QBC83021.1	0
15975	QBC83053.1	0
15976	QBC83085.1	0
15977	QBC83117.1	0
15978	QBC83149.1	0
15979	QBC83181.1	0
15980	QBC83213.1	0
15981	QGN67268.1	0
15982	QGN67300.1	0
15983	QGN18615.1	0
15984	QGN18647.1	0
15985	QGJ83823.1	0
15986	QCY53900.1	0
15987	QFE96889.1	0
15988	QFE96921.1	0
15989	BBG92172.1	0
15990	QEO75961.1	0
15991	QEL52738.1	0
15992	QEI22849.1	0
15993	QEG03854.1	0
15994	QEG03886.1	0
15995	QED93067.1	0
15996	QDQ03551.1	0
15997	QDK56844.1	0
15998	QDJ04460.1	0
15999	QDE10569.1	0
16000	QDA18229.1	0
16001	QDA18261.1	0
16002	QCY59048.1	0
16003	QCY59080.1	0
16004	QCW07275.1	0
16005	QCI61364.1	0
16006	QCI61396.1	0
16007	QCI61428.1	0
16008	QCC70680.1	0
16009	QCB20196.1	0
16010	QBZ96343.1	0
16011	QBZ96375.1	0
16012	QBZ96478.1	0
16013	QBZ67161.1	0
16014	QBQ56723.1	0
16015	QBQ03084.1	0
16016	QBQ03116.1	0
16017	QBQ03148.1	0
16018	QBQ03180.1	0
16019	QBQ03212.1	0
16020	QBQ03244.1	0
16021	QBQ03276.1	0
16022	QBQ03308.1	0
16023	QBQ03340.1	0
16024	QBQ03372.1	0
16025	QBQ03404.1	0
16026	QBQ03436.1	0
16027	QBQ03468.1	0
16028	QBM78849.1	0
16029	QBB72919.1	0
16030	QBB84922.1	0
16031	QBB84954.1	0
16032	QBB84986.1	0
16033	QBB85018.1	0
16034	QBB85053.1	0
16035	QBB85085.1	0
16036	QBB85117.1	0
16037	QBB85149.1	0
16038	QBB85181.1	0
16039	QBB85213.1	0
16040	QBB85245.1	0
16041	QBB85277.1	0
16042	QBB85309.1	0
16043	QBB85341.1	0
16044	QBB85373.1	0
16045	QBB85405.1	0
16046	QBB85437.1	0
16047	QBB85469.1	0
16048	QBB85501.1	0
16049	QBB85533.1	0
16050	QBB85565.1	0
16051	QBB85597.1	0
16052	QBB85629.1	0
16053	QBB85661.1	0
16054	QBB85693.1	0
16055	QBA30246.1	0
16056	QBA30278.1	0
16057	AZS52500.1	0
16058	AZS52532.1	0
16059	AZS52609.1	0
16060	ALL96433.1	0
16061	AYU88789.1	0
16062	AXI82341.1	0
16063	AXI82373.1	0
16064	AXI82405.1	0
16065	AXI82437.1	0
16066	AZP53676.1	0
16067	AZO92809.1	0
16068	AZO92841.1	0
16069	AZM68938.1	0
16070	AZB53082.1	0
16071	AYR16844.1	0
16072	AYR16876.1	0
16073	AYV96870.1	0
16074	AYP70233.1	0
16075	AYP70265.1	0
16076	AYN79742.1	0
16077	AYN79774.1	0
16078	AYN62585.1	0
16079	AYM47329.1	0
16080	AWD71672.1	0
16081	AXU38661.1	0
16082	AXU38693.1	0
16083	AXU38725.1	0
16084	AXU38757.1	0
16085	AXR71217.1	0
16086	AXP33449.1	0
16087	AQY45734.1	0
16088	AXM05677.1	0
16089	ATQ63796.1	0
16090	AXF94191.1	0
16091	AXE15486.1	0
16092	AXE15518.1	0
16093	AXA52705.1	0
16094	AWX68678.1	0
16095	AWU46628.1	0
16096	AWM96400.1	0
16097	AWD84864.1	0
16098	AWB36342.1	0
16099	AWA45297.1	0
16100	AVO65219.1	0
16101	AVN99640.1	0
16102	AVM86027.1	0
16103	AVL25910.1	0
16104	AVL25942.1	0
16105	AVL25974.1	0
16106	AVL26006.1	0
16107	AVD50303.1	0
16108	AVA07200.1	0
16109	AUR53266.1	0
16110	AUR53298.1	0
16111	AUR53330.1	0
16112	AUR53362.1	0
16113	AUP34035.1	0
16114	ATP66851.1	0
16115	ATY71435.1	0
16116	ATY71467.1	0
16117	ATY71499.1	0
16118	ATY71531.1	0
16119	ATY71563.1	0
16120	ATY71595.1	0
16121	ATV91597.1	0
16122	ATU79869.1	0
16123	ATS17275.1	0
16124	ATP76317.1	0
16125	ATP06211.1	0
16126	ATP06243.1	0
16127	ATP06275.1	0
16128	ATP06307.1	0
16129	ATP06339.1	0
16130	ATP06371.1	0
16131	ATP06403.1	0
16132	ATP06435.1	0
16133	ATP06467.1	0
16134	ATP06499.1	0
16135	ATP06531.1	0
16136	ATP06563.1	0
16137	ATP06595.1	0
16138	ATP06627.1	0
16139	ATP06659.1	0
16140	ATP06691.1	0
16141	ATP06723.1	0
16142	ATP06755.1	0
16143	ATP06787.1	0
16144	ATP06819.1	0
16145	ATP06851.1	0
16146	ATP06883.1	0
16147	ATP06915.1	0
16148	ATP06947.1	0
16149	ATP06979.1	0
16150	ATP07011.1	0
16151	ATP07043.1	0
16152	ATP07075.1	0
16153	ATP07107.1	0
16154	ATP07139.1	0
16155	ATJ00096.1	0
16156	ATG80402.1	0
16157	ARE59532.1	0
16158	ATD53321.1	0
16159	ASY03314.1	0
16160	ASY03346.1	0
16161	ASY03378.1	0
16162	ASY03410.1	0
16163	ASY03442.1	0
16164	ASX97475.1	0
16165	ASX97507.1	0
16166	ASY05917.1	0
16167	ASN63855.1	0
16168	ASN63972.1	0
16169	ASN64004.1	0
16170	ASN64036.1	0
16171	ASN64068.1	0
16172	BBA09440.1	0
16173	AQT38250.1	0
16174	ARL00334.1	0
16175	ARL00366.1	0
16176	ASA47616.1	0
16177	ASA47648.1	0
16178	ARX79642.1	0
16179	AHZ08387.1	0
16180	ART66819.1	0
16181	ARQ32647.1	0
16182	ARQ32679.1	0
16183	ARQ32711.1	0
16184	ARQ32743.1	0
16185	ARQ32775.1	0
16186	ARQ32807.1	0
16187	ARQ32839.1	0
16188	ARQ32871.1	0
16189	ARQ32903.1	0
16190	ARQ32935.1	0
16191	ARQ32967.1	0
16192	ARQ33007.1	0
16193	ARQ33039.1	0
16194	ARQ33071.1	0
16195	ARQ33103.1	0
16196	ARQ33135.1	0
16197	ARQ33167.1	0
16198	ARQ33199.1	0
16199	ARQ80415.1	0
16200	ARM65471.1	0
16201	ARK08568.1	0
16202	AQX36846.1	0
16203	ARF19534.1	0
16204	ARF19566.1	0
16205	ARF19598.1	0
16206	ARF19630.1	0
16207	ARF19662.1	0
16208	ARF19694.1	0
16209	AMX28326.1	0
16210	APA28819.1	0
16211	APG57075.1	0
16212	AMH87497.1	0
16213	ARB07458.1	0
16214	ARB07490.1	0
16215	ARB07522.1	0
16216	ARB07554.1	0
16217	ARB07586.1	0
16218	ARB07652.1	0
16219	ARB07684.1	0
16220	ARB07716.1	0
16221	ARB07748.1	0
16222	ARB07780.1	0
16223	ARB07812.1	0
16224	ARB07846.1	0
16225	ARB07879.1	0
16226	ARA15325.1	0
16227	ARA15357.1	0
16228	ARA15389.1	0
16229	AMZ00500.1	0
16230	AQV13382.1	0
16231	AQT25118.1	0
16232	AQT03694.1	0
16233	AQN78528.1	0
16234	APY26409.1	0
16235	BAW94638.1	0
16236	APU52766.1	0
16237	APT68955.1	0
16238	APT69741.1	0
16239	APT69773.1	0
16240	APT69805.1	0
16241	APM88377.1	0
16242	AOV62812.1	0
16243	APG57169.1	0
16244	APC94010.1	0
16245	ANN24046.1	0
16246	ANN24078.1	0
16247	ANN24110.1	0
16248	ANN24142.1	0
16249	AOZ15518.1	0
16250	AOT84034.1	0
16251	AOS90002.1	0
16252	AOR05774.1	0
16253	AOO33534.1	0
16254	AOO35459.1	0
16255	ANY58924.1	0
16256	ANV82501.1	0
16257	BAV25265.1	0
16258	ANO39196.1	0
16259	AMO64008.1	0
16260	AMO64040.1	0
16261	AMO64072.1	0
16262	AMO64104.1	0
16263	AMO64136.1	0
16264	AMO64168.1	0
16265	AMO64200.1	0
16266	AMO64232.1	0
16267	AMO64264.1	0
16268	AMO64296.1	0
16269	ANG60369.1	0
16270	ANG57144.1	0
16271	AFI58044.1	0
16272	AIJ02782.1	0
16273	AIJ02814.1	0
16274	AMX27767.1	0
16275	AMR70811.1	0
16276	AMQ49198.1	0
16277	AMN88930.1	0
16278	AMM63609.1	0
16279	AKT04311.1	0
16280	AHE78363.1	0
16281	AJA71691.1	0
16282	AHY28586.1	0
16283	ALQ10704.1	0
16284	ALP44294.1	0
16285	AJO72810.1	0
16286	ALN39196.1	0
16287	ALE27091.1	0
16288	ALE27123.1	0
16289	ALE27155.1	0
16290	ALE27187.1	0
16291	ALE27219.1	0
16292	ALE27251.1	0
16293	ALE27283.1	0
16294	ALE27315.1	0
16295	ALE27347.1	0
16296	ALA65338.1	0
16297	AKR18056.1	0
16298	AGC97164.1	0
16299	BAR97402.1	0
16300	AKJ85760.1	0
16301	AHZ90085.1	0
16302	AHZ90117.1	0
16303	AKA58532.1	0
16304	AJP33332.1	0
16305	AJP31614.1	0
16306	AJG05494.1	0
16307	AJG05526.1	0
16308	AJG05558.1	0
16309	AJG05590.1	0
16310	AJF22673.1	0
16311	AJE30401.1	0
16312	AJB29543.1	0
16313	AHI45032.1	0
16314	AHI45064.1	0
16315	AIX11018.1	0
16316	AHJ81375.1	0
16317	BAP74662.1	0
16318	AIQ78288.1	0
16319	AIQ78320.1	0
16320	AIQ78352.1	0
16321	AIN44015.1	0
16322	AIL53998.1	0
16323	AIL54030.1	0
16324	AIK97759.1	0
16325	AIJ01305.1	0
16326	AII99908.1	0
16327	AIE89851.1	0
16328	AIC84165.1	0
16329	AIC84197.1	0
16330	AIA66959.1	0
16331	AHX22064.1	0
16332	AHX22128.1	0
16333	AHX22184.1	0
16334	AHX22232.1	0
16335	AHX22264.1	0
16336	AHX22304.1	0
16337	AHX22336.1	0
16338	AHX22368.1	0
16339	AHX22416.1	0
16340	AHX22448.1	0
16341	AHX22504.1	0
16342	AHZ18312.1	0
16343	AHY24667.1	0
16344	AHN82551.1	0
16345	AHM26175.1	0
16346	AHL38140.1	0
16347	AHL38172.1	0
16348	AHI43594.1	0
16349	AHH33925.1	0
16350	AFE48450.1	0
16351	AFE48482.1	0
16352	AFE48514.1	0
16353	AHF81428.1	0
16354	AGT03784.1	0
16355	AGT03816.1	0
16356	AGT03848.1	0
16357	AGT03880.1	0
16358	AGT03912.1	0
16359	AGT03944.1	0
16360	AGN92869.1	0
16361	BAO03779.1	0
16362	AGX26271.1	0
16363	AGW50989.1	0
16364	AGW51021.1	0
16365	AGW51053.1	0
16366	AGW51181.1	0
16367	AGT75069.1	0
16368	AGT75104.1	0
16369	AGT75156.1	0
16370	AGT75188.1	0
16371	AGT75220.1	0
16372	AGT75252.1	0
16373	AGT75291.1	0
16374	AGT75323.1	0
16375	AGR39552.1	0
16376	AGO43929.1	0
16377	AFJ74599.1	0
16378	AGL94561.1	0
16379	AGL09077.1	0
16380	AGL09109.1	0
16381	AGL09141.1	0
16382	AGL09173.1	0
16383	BAN16476.1	0
16384	AGH20661.1	0
16385	AGG20381.1	0
16386	AGA96115.1	0
16387	AFY23209.1	0
16388	AFY09792.1	0
16389	AFX97655.1	0
16390	AFX82710.1	0
16391	AFW90705.1	0
16392	AER92760.1	0
16393	BAM64984.1	0
16394	AFV46454.1	0
16395	AFV14988.1	0
16396	AFS50104.1	0
16397	AEU04138.1	0
16398	AFQ37809.1	0
16399	AFQ32569.1	0
16400	AFO83585.1	0
16401	AFO62158.1	0
16402	AFO62190.1	0
16403	AFM97195.1	0
16404	AFJ22688.1	0
16405	AFH96011.1	0
16406	AFG24208.1	0
16407	AFC87764.1	0
16408	AFA36080.1	0
16409	AEY85015.1	0
16410	AEZ00725.1	0
16411	AEX65756.1	0
16412	AEW24454.1	0
16413	AEU08858.1	0
16414	AEQ38041.1	0
16415	AEQ38073.1	0
16416	AEP40402.1	0
16417	AEP40434.1	0
16418	AEP40466.1	0
16419	AEL75040.1	0
16420	AEI98830.1	0
16421	AEH42050.1	0
16422	BAK26755.1	0
16423	AEA76080.1	0
16424	AEB21203.1	0
16425	AEB21235.1	0
16426	ADZ96705.1	0
16427	ADR82179.1	0
16428	ADP68575.1	0
16429	ADM32488.1	0
16430	ADK25229.1	0
16431	BAJ11746.1	0
16432	ADI78953.1	0
16433	ADI34105.1	0
16434	ACR14833.1	0
16435	ACR14865.1	0
16436	ADF59236.1	0
16437	ADD69951.1	0
16438	ACT32615.1	0
16439	ACK57502.1	0
16440	ACZ56430.1	0
16441	ACK38032.1	0
16442	ACV74279.1	0
16443	BAH96585.1	0
16444	ACT22823.1	0
16445	ACT22855.1	0
16446	ACT22887.1	0
16447	ACR49218.1	0
16448	ACQ44669.1	0
16449	ACO25493.2	0
16450	ACN50030.1	0
16451	ACJ82942.1	0
16452	ACJ66774.1	0
16453	BAG84569.1	0
16454	ACJ10049.2	0
16455	ACH78351.1	0
16456	ACE00227.1	0
16457	ACB37234.1	0
16458	ACA09724.1	0
16459	ABY47607.1	0
16460	ABY21206.1	0
16461	ABV60356.1	0
16462	DAA06041.1	0
16463	ABM88262.1	0
16464	BAE98297.1	0
16465	ABG29387.1	0
16466	ABD33997.1	0
16467	ABB71644.1	0
16468	ABB00299.1	0
16469	BAE00055.1	0
16470	AAX45385.1	0
16471	AAX45417.1	0
16472	AAW30677.1	0
16473	AAV65065.1	0
16474	AAT81467.1	0
16475	AAS67138.1	0
16476	AAS48408.1	0
16477	AAR32652.1	0
16478	AAR16534.2	0
16479	AAQ63399.1	0
16480	AAP74200.1	0
16481	AAL89406.1	0
16482	AAK50545.1	0
16483	AAK62282.1	0
16484	AAK60085.1	0
16485	AAK29089.1	0
16486	AAF85660.1	0
16487	AAF85692.1	0
16488	AAF63392.1	0
16489	AAD18008.1	0
16490	AAB48687.1	0
16491	AAA75501.1	0
16492	YP_010087170.1	0
16493	YP_009505436.1	0
16494	YP_009508511.1	0
16495	YP_009512964.1	0
16496	YP_009380508.1	0
16497	YP_009094361.1	0
16498	YP_009094480.1	0
16499	YP_009094069.2	0
16500	YP_009094114.1	0
16501	YP_009094214.1	0
16502	YP_006347589.1	0
16503	YP_338076.1	0
16504	YP_133828.1	0
16505	NP_872274.1	0
16506	NP_112025.1	0
16507	NP_067150.1	0
16508	NP_598405.1	0
16509	UUS63793.1	0
16510	UUV47207.1	0
16511	UUV47239.1	0
16512	BDP39470.1	0
16513	BDP39502.1	0
16514	BDP39534.1	0
16515	BDP39566.1	0
16516	BDP39598.1	0
16517	UTM74167.1	0
16518	UTJ93959.1	0
16519	UTJ93991.1	0
16520	UTJ94023.1	0
16521	UTJ94055.1	0
16522	UTJ94087.1	0
16523	UTJ94119.1	0
16524	UTJ94151.1	0
16525	UTJ94183.1	0
16526	UTJ94215.1	0
16527	UTJ94247.1	0
16528	UTJ94279.1	0
16529	UTJ94311.1	0
16530	UTJ94343.1	0
16531	UTJ94375.1	0
16532	UTJ94407.1	0
16533	UTJ94439.1	0
16534	UTJ94471.1	0
16535	UTJ94503.1	0
16536	UTJ94535.1	0
16537	UTJ94567.1	0
16538	UTJ94599.1	0
16539	UTJ94631.1	0
16540	UTJ94663.1	0
16541	UTJ94695.1	0
16542	UTJ94727.1	0
16543	UTJ94759.1	0
16544	UTJ94791.1	0
16545	UTJ94823.1	0
16546	USM07748.1	0
16547	QWT68723.1	0
16548	USC26004.1	0
16549	URT56605.1	0
16550	URD31414.1	0
16551	UQM99515.1	0
16552	UQM99547.1	0
16553	UQM99579.1	0
16554	UQM99611.1	0
16555	UPM05946.1	0
16556	UPM05978.1	0
16557	UPM06010.1	0
16558	UPM06042.1	0
16559	UPM06074.1	0
16560	UPM06106.1	0
16561	UPM06138.1	0
16562	UPM06170.1	0
16563	BDI08757.1	0
16564	BDI08789.1	0
16565	UOX72984.1	0
16566	UOQ23216.1	0
16567	UOQ23248.1	0
16568	UOQ23280.1	0
16569	UOQ23312.1	0
16570	UOQ23344.1	0
16571	UOL48927.1	0
16572	UOL48959.1	0
16573	UNW59109.1	0
16574	UNW59141.1	0
16575	UNW59173.1	0
16576	UNW59205.1	0
16577	UNW59237.1	0
16578	UNG40598.1	0
16579	UNA88840.1	0
16580	QRG28785.1	0
16581	UKI59103.1	0
16582	UJT31646.1	0
16583	UJT31678.1	0
16584	UJT31710.1	0
16585	UJT31742.1	0
16586	UJT31774.1	0
16587	UJT31922.1	0
16588	UJT31969.1	0
16589	UJT32001.1	0
16590	UJJ92721.1	0
16591	UJG45053.1	0
16592	UIT55583.1	0
16593	UHK14131.1	0
16594	UHC46360.1	0
16595	UGL84988.1	0
16596	UGL85020.1	0
16597	UGL85052.1	0
16598	UGL85084.1	0
16599	UGL85116.1	0
16600	UED37227.1	0
16601	BDB95816.1	0
16602	UCZ36377.1	0
16603	UCZ36409.1	0
16604	UCZ36441.1	0
16605	UCZ36473.1	0
16606	UCZ36505.1	0
16607	UCZ36537.1	0
16608	UCZ36569.1	0
16609	UCZ36601.1	0
16610	UCZ36633.1	0
16611	UCZ36665.1	0
16612	UCZ36697.1	0
16613	UCZ36729.1	0
16614	UCZ36761.1	0
16615	UCZ36793.1	0
16616	UCZ36825.1	0
16617	UCZ36857.1	0
16618	UCZ36889.1	0
16619	UCZ36921.1	0
16620	UCZ36953.1	0
16621	UCZ36985.1	0
16622	UCZ37017.1	0
16623	UCZ37049.1	0
16624	UCZ37081.1	0
16625	UCZ37113.1	0
16626	UCZ37145.1	0
16627	UCZ37177.1	0
16628	UCZ37209.1	0
16629	UCZ37241.1	0
16630	UCZ37273.1	0
16631	UCZ37305.1	0
16632	UCZ37337.1	0
16633	UCZ37369.1	0
16634	UCZ37401.1	0
16635	UCZ37433.1	0
16636	UCZ37465.1	0
16637	UCZ37497.1	0
16638	UCZ37529.1	0
16639	UCZ37561.1	0
16640	UCZ37593.1	0
16641	UCZ37625.1	0
16642	UCZ37657.1	0
16643	UCZ37689.1	0
16644	UCZ37721.1	0
16645	UCZ37753.1	0
16646	UCZ37785.1	0
16647	UCZ37817.1	0
16648	UCZ37849.1	0
16649	UCZ37881.1	0
16650	UCZ37913.1	0
16651	UCZ37945.1	0
16652	UCZ37977.1	0
16653	UCZ38009.1	0
16654	UCZ38041.1	0
16655	UCZ38073.1	0
16656	UCZ38105.1	0
16657	UCZ38137.1	0
16658	UCZ38169.1	0
16659	UCZ38201.1	0
16660	UCZ38233.1	0
16661	UCZ38265.1	0
16662	UCZ38297.1	0
16663	UCZ38329.1	0
16664	UCZ38361.1	0
16665	UCZ38393.1	0
16666	UCZ38425.1	0
16667	UCZ38457.1	0
16668	UCZ38489.1	0
16669	UCZ38521.1	0
16670	UCZ38553.1	0
16671	UCZ38585.1	0
16672	UCZ38617.1	0
16673	UCZ38649.1	0
16674	UCZ38681.1	0
16675	UCZ38713.1	0
16676	UCZ38745.1	0
16677	UCZ38777.1	0
16678	UCZ38809.1	0
16679	UCZ38841.1	0
16680	UCZ38873.1	0
16681	UCZ38905.1	0
16682	UCZ38937.1	0
16683	UCZ38969.1	0
16684	UCZ39001.1	0
16685	UCZ39033.1	0
16686	UCZ39065.1	0
16687	UCZ39097.1	0
16688	UCZ39129.1	0
16689	UCZ39161.1	0
16690	BDB58185.1	0
16691	UCY33674.1	0
16692	QYO90529.1	0
16693	UBT24301.1	0
16694	UBB42280.1	0
16695	UBB42312.1	0
16696	UBB42344.1	0
16697	UBB42376.1	0
16698	QZR95604.1	0
16699	QZH77051.1	0
16700	QYK30680.1	0
16701	QYC64602.1	0
16702	QXU63461.1	0
16703	QXT58657.1	0
16704	QWY12915.1	0
16705	QWZ46291.1	0
16706	QWL54689.1	0
16707	QWE79118.1	0
16708	QVE48169.1	0
16709	QUX37414.1	0
16710	QUX37446.1	0
16711	QUX37478.1	0
16712	QUW44656.1	0
16713	QUW44688.1	0
16714	QUW44720.1	0
16715	QUW44752.1	0
16716	QHR78969.1	0
16717	QHR79001.1	0
16718	QHR79033.1	0
16719	QHR79065.1	0
16720	QHR79106.1	0
16721	QHR79138.1	0
16722	QHR79170.1	0
16723	QHR79202.1	0
16724	QHR79243.1	0
16725	QTG68648.1	0
16726	QTA73757.1	0
16727	QRN45790.1	0
16728	QRG32890.1	0
16729	QRG32922.1	0
16730	QRG32954.1	0
16731	QRG32986.1	0
16732	QRG33018.1	0
16733	QRG33050.1	0
16734	QKN89093.1	0
16735	QKN89125.1	0
16736	QKN89157.1	0
16737	QKN89189.1	0
16738	QQD78135.1	0
16739	QPL12189.1	0
16740	QNH81623.1	0
16741	QNH81655.1	0
16742	QFZ94960.1	0
16743	QKV44069.1	0
16744	QGP72905.1	0
16745	QGP72937.1	0
16746	QGP72969.1	0
16747	QOP74982.1	0
16748	QFQ59792.1	0
16749	QFQ59824.1	0
16750	QFQ59856.1	0
16751	QFQ59888.1	0
16752	QFQ59926.1	0
16753	QNT09614.1	0
16754	QNS29893.1	0
16755	QNJ45003.1	0
16756	QMU24340.1	0
16757	QMU24372.1	0
16758	QMU24404.1	0
16759	QMU24436.1	0
16760	QMU24468.1	0
16761	QMU24500.1	0
16762	QMU24532.1	0
16763	QMU24564.1	0
16764	QMU24596.1	0
16765	QMU24628.1	0
16766	QMU24660.1	0
16767	QMU24692.1	0
16768	QMU24724.1	0
16769	QMU24756.1	0
16770	QMU24788.1	0
16771	QMU24820.1	0
16772	QGW61717.1	0
16773	QGW61749.1	0
16774	QLJ84497.1	0
16775	QLJ84529.1	0
16776	QLJ84561.1	0
16777	QLI62470.1	0
16778	QLH93306.1	0
16779	QLH93338.1	0
16780	QLH93370.1	0
16781	QKV43686.1	0
16782	QKO25912.1	0
16783	QKO25944.1	0
16784	QCY50310.1	0
16785	QJZ27955.1	0
16786	QJX65252.1	0
16787	QJF12082.1	0
16788	QJF12114.1	0
16789	QJF12146.1	0
16790	QJF12178.1	0
16791	QJD56022.1	0
16792	QJD56054.1	0
16793	QJD56086.1	0
16794	QJD08160.1	0
16795	QJD08192.1	0
16796	QJD08224.1	0
16797	QJD08256.1	0
16798	QJD08288.1	0
16799	QJD08320.1	0
16800	QJD08352.1	0
16801	QJD08384.1	0
16802	QJD08416.1	0
16803	QJD08448.1	0
16804	QJD08480.1	0
16805	QJD08512.1	0
16806	QJD08544.1	0
16807	QJD08576.1	0
16808	QJD08608.1	0
16809	QJD08640.1	0
16810	QJD08672.1	0
16811	QJD08704.1	0
16812	QJD08736.1	0
16813	QJD08768.1	0
16814	QJD08800.1	0
16815	QJD08832.1	0
16816	QJD08864.1	0
16817	QJD08896.1	0
16818	QJD08928.1	0
16819	QJD08960.1	0
16820	QJD08992.1	0
16821	QIX02893.1	0
16822	QII88371.1	0
16823	QII88403.1	0
16824	QII88435.1	0
16825	QII88467.1	0
16826	QIE06682.1	0
16827	QBA86043.1	0
16828	QHG11720.2	0
16829	QGN67841.1	0
16830	QGP73047.1	0
16831	QGQ32902.1	0
16832	AYI57849.1	0
16833	AYI57881.1	0
16834	AYI57913.1	0
16835	AYI57945.1	0
16836	AYI57977.1	0
16837	AYI58009.1	0
16838	AYI58041.1	0
16839	QGW61771.1	0
16840	QGW61803.1	0
16841	QGW61835.1	0
16842	QBC83022.1	0
16843	QBC83054.1	0
16844	QBC83086.1	0
16845	QBC83118.1	0
16846	QBC83150.1	0
16847	QBC83182.1	0
16848	QBC83214.1	0
16849	QGN67269.1	0
16850	QGN67301.1	0
16851	QGN18616.1	0
16852	QGN18648.1	0
16853	QGJ83824.1	0
16854	QCY53901.1	0
16855	QFE96890.1	0
16856	QFE96922.1	0
16857	BBG92173.1	0
16858	QEO75962.1	0
16859	QEL52739.1	0
16860	QEI22850.1	0
16861	QEG03855.1	0
16862	QEG03887.1	0
16863	QEA72194.1	0
16864	QDQ03552.1	0
16865	QDK56845.1	0
16866	QDJ04461.1	0
16867	QDE10570.1	0
16868	QDA18230.1	0
16869	QDA18262.1	0
16870	QCY59049.1	0
16871	QCY59081.1	0
16872	QCU72883.1	0
16873	QCI61365.1	0
16874	QCI61397.1	0
16875	QCI61429.1	0
16876	QCC70681.1	0
16877	QCB20197.1	0
16878	QBZ96344.1	0
16879	QBZ96376.1	0
16880	QBZ96479.1	0
16881	QBA65929.1	0
16882	QBQ56724.1	0
16883	QBQ03085.1	0
16884	QBQ03117.1	0
16885	QBQ03149.1	0
16886	QBQ03181.1	0
16887	QBQ03213.1	0
16888	QBQ03245.1	0
16889	QBQ03277.1	0
16890	QBQ03309.1	0
16891	QBQ03341.1	0
16892	QBQ03373.1	0
16893	QBQ03405.1	0
16894	QBQ03437.1	0
16895	QBQ03469.1	0
16896	QBM78850.1	0
16897	QBB72920.1	0
16898	QBB84923.1	0
16899	QBB84955.1	0
16900	QBB84987.1	0
16901	QBB85019.1	0
16902	QBB85054.1	0
16903	QBB85086.1	0
16904	QBB85118.1	0
16905	QBB85150.1	0
16906	QBB85182.1	0
16907	QBB85214.1	0
16908	QBB85246.1	0
16909	QBB85278.1	0
16910	QBB85310.1	0
16911	QBB85342.1	0
16912	QBB85374.1	0
16913	QBB85406.1	0
16914	QBB85438.1	0
16915	QBB85470.1	0
16916	QBB85502.1	0
16917	QBB85534.1	0
16918	QBB85566.1	0
16919	QBB85598.1	0
16920	QBB85630.1	0
16921	QBB85662.1	0
16922	QBB85694.1	0
16923	QBA30247.1	0
16924	QBA30279.1	0
16925	AZS52501.1	0
16926	AZS52533.1	0
16927	AZS52610.1	0
16928	ALL96434.1	0
16929	AYU88790.1	0
16930	AXI82342.1	0
16931	AXI82374.1	0
16932	AXI82406.1	0
16933	AXI82438.1	0
16934	AZP53677.1	0
16935	AZO92810.1	0
16936	AZO92842.1	0
16937	AZK16196.1	0
16938	AZB53083.1	0
16939	AYR16845.1	0
16940	AYR16877.1	0
16941	AYV96871.1	0
16942	AYP70234.1	0
16943	AYP70266.1	0
16944	AYN79743.1	0
16945	AYN79775.1	0
16946	AYN62586.1	0
16947	AYM47330.1	0
16948	AWD71673.1	0
16949	AXU38662.1	0
16950	AXU38694.1	0
16951	AXU38726.1	0
16952	AXU38758.1	0
16953	SYZ47171.1	0
16954	AXP33450.1	0
16955	AQY45735.1	0
16956	AXM05678.1	0
16957	ATQ63797.1	0
16958	AXF94192.1	0
16959	AXE15487.1	0
16960	AXE15519.1	0
16961	AXA52706.1	0
16962	AWX68679.1	0
16963	BBC15210.1	0
16964	AWM96401.1	0
16965	AWD84865.1	0
16966	AWB36343.1	0
16967	AWA45298.1	0
16968	AVO65220.1	0
16969	AVN99641.1	0
16970	AVM86040.1	0
16971	AVL25911.1	0
16972	AVL25943.1	0
16973	AVL25975.1	0
16974	AVL26007.1	0
16975	AVD50304.1	0
16976	AVA07201.1	0
16977	AUR53267.1	0
16978	AUR53299.1	0
16979	AUR53331.1	0
16980	AUR53363.1	0
16981	AUP34036.1	0
16982	ATP66852.1	0
16983	ATY71436.1	0
16984	ATY71468.1	0
16985	ATY71500.1	0
16986	ATY71532.1	0
16987	ATY71564.1	0
16988	ATY71596.1	0
16989	ATV91598.1	0
16990	ATU79870.1	0
16991	ATS17276.1	0
16992	ATP76318.1	0
16993	ATP06212.1	0
16994	ATP06244.1	0
16995	ATP06276.1	0
16996	ATP06308.1	0
16997	ATP06340.1	0
16998	ATP06372.1	0
16999	ATP06404.1	0
17000	ATP06436.1	0
17001	ATP06468.1	0
17002	ATP06500.1	0
17003	ATP06532.1	0
17004	ATP06564.1	0
17005	ATP06596.1	0
17006	ATP06628.1	0
17007	ATP06660.1	0
17008	ATP06692.1	0
17009	ATP06724.1	0
17010	ATP06756.1	0
17011	ATP06788.1	0
17012	ATP06820.1	0
17013	ATP06852.1	0
17014	ATP06884.1	0
17015	ATP06916.1	0
17016	ATP06948.1	0
17017	ATP06980.1	0
17018	ATP07012.1	0
17019	ATP07044.1	0
17020	ATP07076.1	0
17021	ATP07108.1	0
17022	ATP07140.1	0
17023	ATJ00097.1	0
17024	ATG80403.1	0
17025	ARE59533.1	0
17026	ATD53322.1	0
17027	ASY03315.1	0
17028	ASY03347.1	0
17029	ASY03379.1	0
17030	ASY03411.1	0
17031	ASY03443.1	0
17032	ASX97476.1	0
17033	ASX97508.1	0
17034	ASY05918.1	0
17035	ASN63856.1	0
17036	ASN63973.1	0
17037	ASN64005.1	0
17038	ASN64037.1	0
17039	ASN64069.1	0
17040	BBA09441.1	0
17041	ARL00303.1	0
17042	ARL00335.1	0
17043	ARL00367.1	0
17044	ASA47617.1	0
17045	ASA47649.1	0
17046	ARX79643.1	0
17047	AHZ08388.1	0
17048	ART66820.1	0
17049	ARQ32648.1	0
17050	ARQ32680.1	0
17051	ARQ32712.1	0
17052	ARQ32744.1	0
17053	ARQ32776.1	0
17054	ARQ32808.1	0
17055	ARQ32840.1	0
17056	ARQ32872.1	0
17057	ARQ32904.1	0
17058	ARQ32936.1	0
17059	ARQ32968.1	0
17060	ARQ33008.1	0
17061	ARQ33040.1	0
17062	ARQ33072.1	0
17063	ARQ33104.1	0
17064	ARQ33136.1	0
17065	ARQ33168.1	0
17066	ARQ33200.1	0
17067	ARQ80416.1	0
17068	ARM65472.1	0
17069	ARK08569.1	0
17070	AQX36847.1	0
17071	ARF19535.1	0
17072	ARF19567.1	0
17073	ARF19599.1	0
17074	ARF19631.1	0
17075	ARF19663.1	0
17076	ARF19695.1	0
17077	AMX28327.1	0
17078	APA28820.1	0
17079	APG57076.1	0
17080	AMH87498.1	0
17081	ARB07459.1	0
17082	ARB07491.1	0
17083	ARB07523.1	0
17084	ARB07555.1	0
17085	ARB07587.1	0
17086	ARB07653.1	0
17087	ARB07685.1	0
17088	ARB07717.1	0
17089	ARB07749.1	0
17090	ARB07781.1	0
17091	ARB07813.1	0
17092	ARB07847.1	0
17093	ARB07880.1	0
17094	ARA15326.1	0
17095	ARA15358.1	0
17096	ARA15390.1	0
17097	AMZ00501.1	0
17098	AQV13383.1	0
17099	AQT25119.1	0
17100	AQT03695.1	0
17101	AQN78529.1	0
17102	APY26410.1	0
17103	BAW94639.1	0
17104	APU52767.1	0
17105	APT68956.1	0
17106	APT69742.1	0
17107	APT69774.1	0
17108	APT69806.3	0
17109	APM88378.1	0
17110	AOV62813.1	0
17111	APG16021.1	0
17112	APC94011.1	0
17113	ANN24047.1	0
17114	ANN24079.1	0
17115	ANN24111.1	0
17116	ANN24143.1	0
17117	ANA12204.1	0
17118	AOT98814.1	0
17119	AOS90003.1	0
17120	AOR05775.1	0
17121	AOO33535.1	0
17122	AOO35460.1	0
17123	ANY58925.1	0
17124	ANV82502.1	0
17125	BAV25266.1	0
17126	ANO39197.1	0
17127	AMO64009.1	0
17128	AMO64041.1	0
17129	AMO64073.1	0
17130	AMO64105.1	0
17131	AMO64137.1	0
17132	AMO64169.1	0
17133	AMO64201.1	0
17134	AMO64233.1	0
17135	AMO64265.1	0
17136	AMO64297.1	0
17137	ANG60370.1	0
17138	ANG57145.1	0
17139	ANB82456.1	0
17140	AIJ02783.1	0
17141	AIJ02815.1	0
17142	AMX27768.1	0
17143	AMR70812.1	0
17144	AMQ49199.1	0
17145	AMM62635.1	0
17146	AMM63610.1	0
17147	AKT04312.1	0
17148	AHE78364.1	0
17149	AJA71692.1	0
17150	AHY28587.1	0
17151	ALQ10705.1	0
17152	ALP44295.1	0
17153	AJO72811.1	0
17154	ALN39197.1	0
17155	ALE27092.1	0
17156	ALE27124.1	0
17157	ALE27156.1	0
17158	ALE27188.1	0
17159	ALE27220.1	0
17160	ALE27252.1	0
17161	ALE27284.1	0
17162	ALE27316.1	0
17163	ALE27348.1	0
17164	ALA65339.1	0
17165	AKR18057.1	0
17166	AGC97165.1	0
17167	BAR97403.1	0
17168	AKJ78196.1	0
17169	AHZ90086.1	0
17170	AHZ90118.1	0
17171	AKA28288.1	0
17172	AJP33333.1	0
17173	AJP31615.1	0
17174	AJG05495.1	0
17175	AJG05527.1	0
17176	AJG05559.1	0
17177	AJG05591.1	0
17178	AJF22674.1	0
17179	AJE30402.1	0
17180	AEG47353.1	0
17181	AHI45033.1	0
17182	AHI45065.1	0
17183	AIX11019.1	0
17184	AHJ81376.1	0
17185	BAP74663.1	0
17186	AIQ78289.1	0
17187	AIQ78321.1	0
17188	AIQ78353.1	0
17189	AIN44016.1	0
17190	AIL53999.1	0
17191	AIL54031.1	0
17192	AIK97760.1	0
17193	AIJ01306.1	0
17194	AII99909.1	0
17195	AIE89852.1	0
17196	AIC84166.1	0
17197	AIC84198.1	0
17198	AIA66960.1	0
17199	AHX22065.1	0
17200	AHX22129.1	0
17201	AHX22185.1	0
17202	AHX22233.1	0
17203	AHX22265.1	0
17204	AHX22305.1	0
17205	AHX22337.1	0
17206	AHX22369.1	0
17207	AHX22417.1	0
17208	AHX22449.1	0
17209	AHX22505.1	0
17210	AHZ18313.1	0
17211	AHY24668.1	0
17212	AHN82552.1	0
17213	AHM26176.1	0
17214	AHL38141.1	0
17215	AHL38173.1	0
17216	AHI43595.1	0
17217	AHH33926.1	0
17218	AFE48451.1	0
17219	AFE48483.1	0
17220	AFE48515.1	0
17221	AHF58478.1	0
17222	AGT03785.1	0
17223	AGT03817.1	0
17224	AGT03849.1	0
17225	AGT03881.1	0
17226	AGT03913.1	0
17227	AGT03945.1	0
17228	AGN92870.1	0
17229	BAO03780.1	0
17230	AGX26272.1	0
17231	AGW50990.1	0
17232	AGW51022.1	0
17233	AGW51054.1	0
17234	AGW51182.1	0
17235	AGT75070.1	0
17236	AGT75105.1	0
17237	AGT75157.1	0
17238	AGT75189.1	0
17239	AGT75221.1	0
17240	AGT75253.1	0
17241	AGT75292.1	0
17242	AGT75324.1	0
17243	AGR39553.1	0
17244	AGO43930.1	0
17245	AFJ74600.1	0
17246	AGL94562.1	0
17247	AGL09078.1	0
17248	AGL09110.1	0
17249	AGL09142.1	0
17250	AGL09174.1	0
17251	BAN16477.1	0
17252	AGH20662.1	0
17253	BAM84363.1	0
17254	AGA96116.1	0
17255	AFY23210.1	0
17256	AFY09793.1	0
17257	AFX97656.1	0
17258	AFX82711.1	0
17259	AFW90706.1	0
17260	AER92761.1	0
17261	BAM64985.1	0
17262	AFV46455.1	0
17263	AFV14989.1	0
17264	AFS50105.1	0
17265	AEU04139.1	0
17266	AFQ37810.1	0
17267	AFQ32570.1	0
17268	AFO83586.1	0
17269	AFO62159.1	0
17270	AFO62191.1	0
17271	AFM97196.1	0
17272	AEV40789.1	0
17273	AFH96012.1	0
17274	AFG24209.1	0
17275	AFC40213.1	0
17276	AFA36081.1	0
17277	AEY85016.1	0
17278	AEY80136.1	0
17279	AEX65757.1	0
17280	AEW24455.1	0
17281	AEU08859.1	0
17282	AEQ38042.1	0
17283	AEQ38074.1	0
17284	AEP40403.1	0
17285	AEP40435.1	0
17286	AEP40467.1	0
17287	AEL75041.1	0
17288	AEI98831.1	0
17289	AEH42051.1	0
17290	BAK26756.1	0
17291	AEA76081.1	0
17292	AEB21204.1	0
17293	AEA10384.1	0
17294	ADZ45533.1	0
17295	ADR00399.1	0
17296	ADP68576.1	0
17297	ADM49186.1	0
17298	ADK25230.1	0
17299	BAJ11747.1	0
17300	ADI80709.1	0
17301	ADI34106.1	0
17302	ACR14834.1	0
17303	ADG34222.1	0
17304	ADF59237.1	0
17305	ADD69952.1	0
17306	ACT32616.1	0
17307	ACK57503.1	0
17308	ACZ56431.1	0
17309	ACK38033.1	0
17310	ACV74280.1	0
17311	BAH96586.1	0
17312	ACT22824.1	0
17313	ACT22856.1	0
17314	ACT22888.1	0
17315	ACR49219.1	0
17316	ACQ44670.1	0
17317	ACO25494.2	0
17318	ACN50031.1	0
17319	ACJ82943.1	0
17320	ACJ66775.1	0
17321	BAG84570.1	0
17322	ACJ10050.2	0
17323	ACH78352.1	0
17324	ACE00228.1	0
17325	ACB29760.1	0
17326	ACA09725.1	0
17327	ABY20964.1	0
17328	ABY21207.1	0
17329	ABV60357.1	0
17330	DAA06042.1	0
17331	ABM88263.1	0
17332	BAE98298.1	0
17333	ABG29388.1	0
17334	ABD33998.1	0
17335	ABB71645.1	0
17336	ABB00300.1	0
17337	BAE00056.1	0
17338	AAX45386.1	0
17339	AAX45418.1	0
17340	AAW30678.1	0
17341	AAV65066.1	0
17342	AAT81468.1	0
17343	AAS67139.1	0
17344	AAS48409.1	0
17345	AAR32653.1	0
17346	AAR16535.1	0
17347	BAC79125.1	0
17348	AAO46779.1	0
17349	AAL89407.1	0
17350	AAK50546.1	0
17351	AAK62283.1	0
17352	AAK60086.1	0
17353	AAK29090.1	0
17354	AAF85661.1	0
17355	AAF85693.2	0
17356	AAF63393.1	0
17357	AAC28371.1	0
17358	AAB48688.1	0
17359	AAB26141.1	0
17360	YP_010087171.1	0
17361	YP_009505437.1	0
17362	YP_009508512.1	0
17363	YP_009512965.1	0
17364	YP_009380509.1	0
17365	YP_009094362.1	0
17366	YP_009094481.1	0
17367	YP_009094070.1	0
17368	YP_009094115.1	0
17369	YP_009094215.1	0
17370	YP_003873249.2	0
17371	YP_338077.1	0
17372	YP_087120.2	0
17373	NP_872275.1	0
17374	NP_054690.1	0
17375	NP_067151.1	0
17376	NP_598406.1	0
17377	UUS63794.1	0
17378	UUV47208.1	0
17379	UUV47240.1	0
17380	BDP39471.1	0
17381	BDP39503.1	0
17382	BDP39535.1	0
17383	BDP39567.1	0
17384	BDP39599.1	0
17385	UTM74168.1	0
17386	UTJ93960.1	0
17387	UTJ93992.1	0
17388	UTJ94024.1	0
17389	UTJ94056.1	0
17390	UTJ94088.1	0
17391	UTJ94120.1	0
17392	UTJ94152.1	0
17393	UTJ94184.1	0
17394	UTJ94216.1	0
17395	UTJ94248.1	0
17396	UTJ94280.1	0
17397	UTJ94312.1	0
17398	UTJ94344.1	0
17399	UTJ94376.1	0
17400	UTJ94408.1	0
17401	UTJ94440.1	0
17402	UTJ94472.1	0
17403	UTJ94504.1	0
17404	UTJ94536.1	0
17405	UTJ94568.1	0
17406	UTJ94600.1	0
17407	UTJ94632.1	0
17408	UTJ94664.1	0
17409	UTJ94696.1	0
17410	UTJ94728.1	0
17411	UTJ94760.1	0
17412	UTJ94792.1	0
17413	UTJ94824.1	0
17414	USM07749.1	0
17415	QWT68724.1	0
17416	USC26005.1	0
17417	URT56606.1	0
17418	URD31415.1	0
17419	UQM99516.1	0
17420	UQM99548.1	0
17421	UQM99580.1	0
17422	UQM99612.1	0
17423	UPM05947.1	0
17424	UPM05979.1	0
17425	UPM06011.1	0
17426	UPM06043.1	0
17427	UPM06075.1	0
17428	UPM06107.1	0
17429	UPM06139.1	0
17430	UPM06171.1	0
17431	BDI08758.1	0
17432	BDI08790.1	0
17433	UOX72985.1	0
17434	UOQ23217.1	0
17435	UOQ23249.1	0
17436	UOQ23281.1	0
17437	UOQ23313.1	0
17438	UOQ23345.1	0
17439	UOL48928.1	0
17440	UOL48960.1	0
17441	UNW59110.1	0
17442	UNW59142.1	0
17443	UNW59174.1	0
17444	UNW59206.1	0
17445	UNW59238.1	0
17446	UNG40599.1	0
17447	UNA88841.1	0
17448	QRG28786.1	0
17449	UKI59104.1	0
17450	UJT31647.1	0
17451	UJT31679.1	0
17452	UJT31711.1	0
17453	UJT31743.1	0
17454	UJT31775.1	0
17455	UJT31923.1	0
17456	UJT31970.1	0
17457	UJT32002.1	0
17458	UJJ92722.1	0
17459	UJG45054.1	0
17460	UIT55584.1	0
17461	UHK14132.1	0
17462	UHC46361.1	0
17463	UGL84989.1	0
17464	UGL85021.1	0
17465	UGL85053.1	0
17466	UGL85085.1	0
17467	UGL85117.1	0
17468	UED37228.1	0
17469	BDB95817.1	0
17470	UCZ36378.1	0
17471	UCZ36410.1	0
17472	UCZ36442.1	0
17473	UCZ36474.1	0
17474	UCZ36506.1	0
17475	UCZ36538.1	0
17476	UCZ36570.1	0
17477	UCZ36602.1	0
17478	UCZ36634.1	0
17479	UCZ36666.1	0
17480	UCZ36698.1	0
17481	UCZ36730.1	0
17482	UCZ36762.1	0
17483	UCZ36794.1	0
17484	UCZ36826.1	0
17485	UCZ36858.1	0
17486	UCZ36890.1	0
17487	UCZ36922.1	0
17488	UCZ36954.1	0
17489	UCZ36986.1	0
17490	UCZ37018.1	0
17491	UCZ37050.1	0
17492	UCZ37082.1	0
17493	UCZ37114.1	0
17494	UCZ37146.1	0
17495	UCZ37178.1	0
17496	UCZ37210.1	0
17497	UCZ37242.1	0
17498	UCZ37274.1	0
17499	UCZ37306.1	0
17500	UCZ37338.1	0
17501	UCZ37370.1	0
17502	UCZ37402.1	0
17503	UCZ37434.1	0
17504	UCZ37466.1	0
17505	UCZ37498.1	0
17506	UCZ37530.1	0
17507	UCZ37562.1	0
17508	UCZ37594.1	0
17509	UCZ37626.1	0
17510	UCZ37658.1	0
17511	UCZ37690.1	0
17512	UCZ37722.1	0
17513	UCZ37754.1	0
17514	UCZ37786.1	0
17515	UCZ37818.1	0
17516	UCZ37850.1	0
17517	UCZ37882.1	0
17518	UCZ37914.1	0
17519	UCZ37946.1	0
17520	UCZ37978.1	0
17521	UCZ38010.1	0
17522	UCZ38042.1	0
17523	UCZ38074.1	0
17524	UCZ38106.1	0
17525	UCZ38138.1	0
17526	UCZ38170.1	0
17527	UCZ38202.1	0
17528	UCZ38234.1	0
17529	UCZ38266.1	0
17530	UCZ38298.1	0
17531	UCZ38330.1	0
17532	UCZ38362.1	0
17533	UCZ38394.1	0
17534	UCZ38426.1	0
17535	UCZ38458.1	0
17536	UCZ38490.1	0
17537	UCZ38522.1	0
17538	UCZ38554.1	0
17539	UCZ38586.1	0
17540	UCZ38618.1	0
17541	UCZ38650.1	0
17542	UCZ38682.1	0
17543	UCZ38714.1	0
17544	UCZ38746.1	0
17545	UCZ38778.1	0
17546	UCZ38810.1	0
17547	UCZ38842.1	0
17548	UCZ38874.1	0
17549	UCZ38906.1	0
17550	UCZ38938.1	0
17551	UCZ38970.1	0
17552	UCZ39002.1	0
17553	UCZ39034.1	0
17554	UCZ39066.1	0
17555	UCZ39098.1	0
17556	UCZ39130.1	0
17557	UCZ39162.1	0
17558	BDB58186.1	0
17559	UCY33675.1	0
17560	QYO90530.1	0
17561	UBT24302.1	0
17562	UBB42281.1	0
17563	UBB42313.1	0
17564	UBB42345.1	0
17565	UBB42377.1	0
17566	QZR95605.1	0
17567	QZH77052.1	0
17568	QYK30681.1	0
17569	QYC64603.1	0
17570	QXU63462.1	0
17571	QXT58658.1	0
17572	QWY12916.1	0
17573	QWZ46292.1	0
17574	QWL54690.1	0
17575	QWE79119.1	0
17576	QVE48170.1	0
17577	QUX37415.1	0
17578	QUX37447.1	0
17579	QUX37479.1	0
17580	QUW44657.1	0
17581	QUW44689.1	0
17582	QUW44721.1	0
17583	QUW44753.1	0
17584	QHR78970.1	0
17585	QHR79002.1	0
17586	QHR79034.1	0
17587	QHR79075.1	0
17588	QHR79107.1	0
17589	QHR79139.1	0
17590	QHR79171.1	0
17591	QHR79203.1	0
17592	QHR79244.1	0
17593	QTF66147.1	0
17594	QTA73758.1	0
17595	QRN45791.1	0
17596	QRG32891.1	0
17597	QRG32923.1	0
17598	QRG32955.1	0
17599	QRG32987.1	0
17600	QRG33019.1	0
17601	QRG33051.1	0
17602	QKN89094.1	0
17603	QKN89126.1	0
17604	QKN89158.1	0
17605	QKN89190.1	0
17606	QQD78136.1	0
17607	QPL12190.1	0
17608	QNH81624.1	0
17609	QNH81656.1	0
17610	QFZ94961.1	0
17611	QOS14588.1	0
17612	QGP72906.1	0
17613	QGP72938.1	0
17614	QGP72970.1	0
17615	QOP74983.1	0
17616	QFQ59793.1	0
17617	QFQ59825.1	0
17618	QFQ59857.1	0
17619	QFQ59889.1	0
17620	QFQ59927.1	0
17621	QNT09615.1	0
17622	QNS29894.1	0
17623	QNJ45004.1	0
17624	QMU24341.1	0
17625	QMU24373.1	0
17626	QMU24405.1	0
17627	QMU24437.1	0
17628	QMU24469.1	0
17629	QMU24501.1	0
17630	QMU24533.1	0
17631	QMU24565.1	0
17632	QMU24597.1	0
17633	QMU24629.1	0
17634	QMU24661.1	0
17635	QMU24693.1	0
17636	QMU24725.1	0
17637	QMU24757.1	0
17638	QMU24789.1	0
17639	QMU24821.1	0
17640	QGW61718.1	0
17641	QGW61750.1	0
17642	QLJ84498.1	0
17643	QLJ84530.1	0
17644	QLJ84562.1	0
17645	QLI62471.1	0
17646	QLH93307.1	0
17647	QLH93339.1	0
17648	QLH93371.1	0
17649	QKV43687.1	0
17650	QKO25913.1	0
17651	QKO25945.1	0
17652	QCY50311.1	0
17653	QJZ27956.1	0
17654	QJX65253.1	0
17655	QJF12083.1	0
17656	QJF12115.1	0
17657	QJF12147.1	0
17658	QJF12179.1	0
17659	QJD56023.1	0
17660	QJD56055.1	0
17661	QJD56087.1	0
17662	QJD08161.1	0
17663	QJD08193.1	0
17664	QJD08225.1	0
17665	QJD08257.1	0
17666	QJD08289.1	0
17667	QJD08321.1	0
17668	QJD08353.1	0
17669	QJD08385.1	0
17670	QJD08417.1	0
17671	QJD08449.1	0
17672	QJD08481.1	0
17673	QJD08513.1	0
17674	QJD08545.1	0
17675	QJD08577.1	0
17676	QJD08609.1	0
17677	QJD08641.1	0
17678	QJD08673.1	0
17679	QJD08705.1	0
17680	QJD08737.1	0
17681	QJD08769.1	0
17682	QJD08801.1	0
17683	QJD08833.1	0
17684	QJD08865.1	0
17685	QJD08897.1	0
17686	QJD08929.1	0
17687	QJD08961.1	0
17688	QJD08993.1	0
17689	QIE06059.1	0
17690	QII88372.1	0
17691	QII88404.1	0
17692	QII88436.1	0
17693	QII88468.1	0
17694	QIE06683.1	0
17695	QBA86044.1	0
17696	QHG11721.2	0
17697	QGN67842.1	0
17698	QGP73048.1	0
17699	QGQ32903.1	0
17700	AYI57850.1	0
17701	AYI57882.1	0
17702	AYI57914.1	0
17703	AYI57946.1	0
17704	AYI57978.1	0
17705	AYI58010.1	0
17706	AYI58042.1	0
17707	QGW61772.1	0
17708	QGW61804.1	0
17709	QGW61836.1	0
17710	QBC83023.1	0
17711	QBC83055.1	0
17712	QBC83087.1	0
17713	QBC83119.1	0
17714	QBC83151.1	0
17715	QBC83183.1	0
17716	QBC83215.1	0
17717	QGN67270.1	0
17718	QGN67302.1	0
17719	QGN18617.1	0
17720	QGN18649.1	0
17721	QGJ83825.1	0
17722	AYM47517.1	0
17723	QFE96891.1	0
17724	QFE96923.1	0
17725	BBG92174.1	0
17726	QEO75963.1	0
17727	QEL52740.1	0
17728	QEI22851.1	0
17729	QEG03856.1	0
17730	QEG03888.1	0
17731	QEA72195.1	0
17732	QDQ03553.1	0
17733	QDK56846.1	0
17734	QDJ04462.1	0
17735	QDE10571.1	0
17736	QDA18231.1	0
17737	QDA18263.1	0
17738	QCY59050.1	0
17739	QCY59082.1	0
17740	QCU72884.1	0
17741	QCI61366.1	0
17742	QCI61398.1	0
17743	QCI61430.1	0
17744	QCC70682.1	0
17745	QCB20198.1	0
17746	QBZ96345.1	0
17747	QBZ96377.1	0
17748	QBZ96480.1	0
17749	QBA65930.1	0
17750	QBQ03054.1	0
17751	QBQ03086.1	0
17752	QBQ03118.1	0
17753	QBQ03150.1	0
17754	QBQ03182.1	0
17755	QBQ03214.1	0
17756	QBQ03246.1	0
17757	QBQ03278.1	0
17758	QBQ03310.1	0
17759	QBQ03342.1	0
17760	QBQ03374.1	0
17761	QBQ03406.1	0
17762	QBQ03438.1	0
17763	QBQ03470.1	0
17764	QBM78851.1	0
17765	QBB72921.1	0
17766	QBB84924.1	0
17767	QBB84956.1	0
17768	QBB84988.1	0
17769	QBB85020.1	0
17770	QBB85055.1	0
17771	QBB85087.1	0
17772	QBB85119.1	0
17773	QBB85151.1	0
17774	QBB85183.1	0
17775	QBB85215.1	0
17776	QBB85247.1	0
17777	QBB85279.1	0
17778	QBB85311.1	0
17779	QBB85343.1	0
17780	QBB85375.1	0
17781	QBB85407.1	0
17782	QBB85439.1	0
17783	QBB85471.1	0
17784	QBB85503.1	0
17785	QBB85535.1	0
17786	QBB85567.1	0
17787	QBB85599.1	0
17788	QBB85631.1	0
17789	QBB85663.1	0
17790	QBB85695.1	0
17791	QBA30248.1	0
17792	QBA30280.1	0
17793	AZS52502.1	0
17794	AZS52534.1	0
17795	AZS52611.1	0
17796	ALL96435.1	0
17797	AYU88791.1	0
17798	AXI82343.1	0
17799	AXI82375.1	0
17800	AXI82407.1	0
17801	AXI82439.1	0
17802	AZP53678.1	0
17803	AZO92811.1	0
17804	AZO92843.1	0
17805	AZK16197.1	0
17806	AZB53084.1	0
17807	AYR16846.1	0
17808	AYR16878.1	0
17809	AYV96872.1	0
17810	AYP70235.1	0
17811	AYP70267.1	0
17812	AYN79744.1	0
17813	AYN79776.1	0
17814	AYN62587.1	0
17815	AYM47331.1	0
17816	AWD71674.1	0
17817	AXU38663.1	0
17818	AXU38695.1	0
17819	AXU38727.1	0
17820	AXU38759.1	0
17821	SYZ47172.1	0
17822	AXP33451.1	0
17823	AQY45736.1	0
17824	AXM05679.1	0
17825	ATQ63798.1	0
17826	AXF94193.1	0
17827	AXE15488.1	0
17828	AXE15520.1	0
17829	AXA52707.1	0
17830	AWX68680.1	0
17831	BBC15211.1	0
17832	AWM96402.1	0
17833	AWD84866.1	0
17834	AWB36344.1	0
17835	AWA45299.1	0
17836	AVO65221.1	0
17837	AVN99642.1	0
17838	AVM86041.1	0
17839	AVL25912.1	0
17840	AVL25944.1	0
17841	AVL25976.1	0
17842	APO14332.1	0
17843	AVD50305.1	0
17844	AVA07202.1	0
17845	AUR53268.1	0
17846	AUR53300.1	0
17847	AUR53332.1	0
17848	AUR53364.1	0
17849	AUP34037.1	0
17850	ATP66853.1	0
17851	ATY71437.1	0
17852	ATY71469.1	0
17853	ATY71501.1	0
17854	ATY71533.1	0
17855	ATY71565.1	0
17856	ATY71597.1	0
17857	ATV91599.1	0
17858	ATU79871.1	0
17859	ATS17277.1	0
17860	ATP76319.1	0
17861	ATP06213.1	0
17862	ATP06245.1	0
17863	ATP06277.1	0
17864	ATP06309.1	0
17865	ATP06341.1	0
17866	ATP06373.1	0
17867	ATP06405.1	0
17868	ATP06437.1	0
17869	ATP06469.1	0
17870	ATP06501.1	0
17871	ATP06533.1	0
17872	ATP06565.1	0
17873	ATP06597.1	0
17874	ATP06629.1	0
17875	ATP06661.1	0
17876	ATP06693.1	0
17877	ATP06725.1	0
17878	ATP06757.1	0
17879	ATP06789.1	0
17880	ATP06821.1	0
17881	ATP06853.1	0
17882	ATP06885.1	0
17883	ATP06917.1	0
17884	ATP06949.1	0
17885	ATP06981.1	0
17886	ATP07013.1	0
17887	ATP07045.1	0
17888	ATP07077.1	0
17889	ATP07109.1	0
17890	ATP07141.1	0
17891	ATJ00098.1	0
17892	ATG80404.1	0
17893	ARE59534.1	0
17894	ATD53323.1	0
17895	ASY03316.1	0
17896	ASY03348.1	0
17897	ASY03380.1	0
17898	ASY03412.1	0
17899	ASY03444.1	0
17900	ASX97477.1	0
17901	ASX97509.1	0
17902	ASY05919.1	0
17903	ASN63857.1	0
17904	ASN63974.1	0
17905	ASN64006.1	0
17906	ASN64038.1	0
17907	ASN64070.1	0
17908	BBA09442.1	0
17909	ARL00304.1	0
17910	ARL00336.1	0
17911	ARL00368.1	0
17912	ASA47618.1	0
17913	ASA47650.1	0
17914	ARX79644.1	0
17915	AHZ08389.1	0
17916	ART66821.1	0
17917	ARQ32649.1	0
17918	ARQ32681.1	0
17919	ARQ32713.1	0
17920	ARQ32745.1	0
17921	ARQ32777.1	0
17922	ARQ32809.1	0
17923	ARQ32841.1	0
17924	ARQ32873.1	0
17925	ARQ32905.1	0
17926	ARQ32937.1	0
17927	ARQ32969.1	0
17928	ARQ33009.1	0
17929	ARQ33041.1	0
17930	ARQ33073.1	0
17931	ARQ33105.1	0
17932	ARQ33137.1	0
17933	ARQ33169.1	0
17934	ARQ33201.1	0
17935	ARQ80417.1	0
17936	ARM65473.1	0
17937	ARK08570.1	0
17938	AQX36848.1	0
17939	ARF19536.1	0
17940	ARF19568.1	0
17941	ARF19600.1	0
17942	ARF19632.1	0
17943	ARF19664.1	0
17944	ARF19696.1	0
17945	AMX28328.1	0
17946	APC93921.1	0
17947	APG57077.1	0
17948	AMH87499.1	0
17949	ARB07460.2	0
17950	ARB07492.2	0
17951	ARB07524.2	0
17952	ARB07556.2	0
17953	ARB07588.1	0
17954	ARB07654.1	0
17955	ARB07686.1	0
17956	ARB07718.1	0
17957	ARB07750.1	0
17958	ARB07782.1	0
17959	ARB07814.1	0
17960	ARB07848.2	0
17961	ARB07881.2	0
17962	ARA15327.2	0
17963	ARA15359.2	0
17964	ARA15391.1	0
17965	AMZ00502.1	0
17966	AQV13384.1	0
17967	AQT25120.1	0
17968	AQT03696.1	0
17969	AQN78530.2	0
17970	APY26411.1	0
17971	BAW94640.1	0
17972	APU52768.1	0
17973	APT68957.1	0
17974	APT69743.1	0
17975	APT69775.1	0
17976	APT69807.1	0
17977	APM88379.1	0
17978	AOV62814.1	0
17979	APG16022.1	0
17980	APC94012.1	0
17981	ANN24048.1	0
17982	ANN24080.1	0
17983	ANN24112.1	0
17984	ANN24144.1	0
17985	AOW42552.1	0
17986	AOT98815.1	0
17987	AOS90004.1	0
17988	AOR05776.1	0
17989	AOO33536.1	0
17990	AOO35461.1	0
17991	ANY58926.1	0
17992	ANV82503.1	0
17993	BAV25267.1	0
17994	ANO39198.1	0
17995	AMO64010.1	0
17996	AMO64042.1	0
17997	AMO64074.1	0
17998	AMO64106.1	0
17999	AMO64138.1	0
18000	AMO64170.1	0
18001	AMO64202.1	0
18002	AMO64234.1	0
18003	AMO64266.1	0
18004	AMO64298.1	0
18005	ANG56342.1	0
18006	ANE10779.1	0
18007	ANB82457.1	0
18008	AIJ02784.1	0
18009	AIJ02816.1	0
18010	AMX27769.1	0
18011	AMR70813.1	0
18012	AMQ49200.1	0
18013	AMM62636.1	0
18014	AMM63611.1	0
18015	AKT04313.1	0
18016	AHE78365.1	0
18017	AJA71693.1	0
18018	AHY28588.1	0
18019	ALQ10706.1	0
18020	ALP44296.1	0
18021	AJO72812.1	0
18022	ALN39198.1	0
18023	ALE27093.1	0
18024	ALE27125.1	0
18025	ALE27157.1	0
18026	ALE27189.1	0
18027	ALE27221.1	0
18028	ALE27253.1	0
18029	ALE27285.1	0
18030	ALE27317.1	0
18031	ALE27349.1	0
18032	ALA65340.1	0
18033	AKR16146.1	0
18034	AGC97166.1	0
18035	BAR97404.1	0
18036	AKJ78197.1	0
18037	AHZ90087.1	0
18038	AJE26303.1	0
18039	AKA28289.1	0
18040	AJP33334.1	0
18041	AJP31616.1	0
18042	AJG05496.1	0
18043	AJG05528.1	0
18044	AJG05560.1	0
18045	AJG05592.1	0
18046	AJF22675.1	0
18047	AJE30403.1	0
18048	AEG47354.1	0
18049	AHI45034.1	0
18050	AHI45066.1	0
18051	AIX11020.1	0
18052	AHJ81377.1	0
18053	BAP74664.1	0
18054	AIQ78290.1	0
18055	AIQ78322.1	0
18056	AIQ78354.1	0
18057	AIN44017.1	0
18058	AIL54000.1	0
18059	AIL54032.1	0
18060	AIK19898.1	0
18061	AIJ01307.1	0
18062	AII99910.1	0
18063	AIE89853.1	0
18064	AIC84167.1	0
18065	AIC84199.1	0
18066	AIA66962.1	0
18067	AHX22066.1	0
18068	AHX22130.1	0
18069	AHX22186.1	0
18070	AHX22234.1	0
18071	AHX22266.1	0
18072	AHX22306.1	0
18073	AHX22338.1	0
18074	AHX22370.1	0
18075	AHX22418.1	0
18076	AHX22450.1	0
18077	AHX22506.1	0
18078	AHZ18314.1	0
18079	AHY24669.1	0
18080	AHN82553.1	0
18081	AHM26177.1	0
18082	AHL38142.1	0
18083	AHK14394.1	0
18084	AHI43596.1	0
18085	AHH33927.1	0
18086	AFE48452.1	0
18087	AFE48484.1	0
18088	AFE48516.1	0
18089	AHF58479.1	0
18090	AGT03786.1	0
18091	AGT03818.1	0
18092	AGT03850.1	0
18093	AGT03882.1	0
18094	AGT03914.1	0
18095	AGT03946.1	0
18096	AHA38270.1	0
18097	BAO03781.1	0
18098	AGW50959.1	0
18099	AGW50991.1	0
18100	AGW51023.1	0
18101	AGW51055.1	0
18102	AGW51207.1	0
18103	AGT75071.1	0
18104	AGT75106.1	0
18105	AGT75158.1	0
18106	AGT75190.1	0
18107	AGT75222.1	0
18108	AGT75254.1	0
18109	AGT75293.1	0
18110	AGT75325.1	0
18111	AGR39554.1	0
18112	AGO43931.1	0
18113	AFJ74601.1	0
18114	AGL94563.1	0
18115	AGL09079.1	0
18116	AGL09111.1	0
18117	AGL09143.1	0
18118	AGL09175.1	0
18119	BAN16478.1	0
18120	AGG54027.1	0
18121	BAM84364.1	0
18122	AGA96117.1	0
18123	AFY23211.1	0
18124	AFY09794.1	0
18125	AFX97657.1	0
18126	AFX82712.1	0
18127	AFX60878.1	0
18128	AER92762.1	0
18129	BAM64986.1	0
18130	AFV46456.1	0
18131	AFV14990.1	0
18132	AFS50106.1	0
18133	AEU04140.1	0
18134	AFQ37811.1	0
18135	AFP89379.1	0
18136	AFO83587.1	0
18137	AFO62160.1	0
18138	AFO62192.1	0
18139	AFM97197.1	0
18140	AEV40790.1	0
18141	AFH96013.1	0
18142	AFG24210.1	0
18143	AFC40214.1	0
18144	AFA36082.1	0
18145	AEY85017.1	0
18146	AEY80137.1	0
18147	AEX65758.1	0
18148	AEW24456.1	0
18149	AEU08860.1	0
18150	AEQ38043.1	0
18151	AEQ38075.1	0
18152	AEP40404.1	0
18153	AEP40436.1	0
18154	AEP40468.1	0
18155	AEL75042.1	0
18156	AEI98832.1	0
18157	AEH42052.1	0
18158	BAK26757.1	0
18159	AEC32067.1	0
18160	AEB21205.1	0
18161	AEA10385.1	0
18162	ADZ45534.1	0
18163	ADR00400.1	0
18164	ADO17327.1	0
18165	ADM49187.1	0
18166	ADK25231.1	0
18167	BAJ11748.1	0
18168	ADI80710.1	0
18169	ADI34107.1	0
18170	ACR14835.1	0
18171	ADG34223.1	0
18172	ADF59238.1	0
18173	ADD39001.1	0
18174	ACU31346.1	0
18175	ACK57504.1	0
18176	ACZ56432.1	0
18177	ACK38034.1	0
18178	ACV31219.1	0
18179	BAH96587.1	0
18180	ACT22825.1	0
18181	ACT22857.1	0
18182	ACT22889.1	0
18183	ACR49220.1	0
18184	ACQ44671.1	0
18185	ACN93801.1	0
18186	ACN50032.1	0
18187	ACJ82944.1	0
18188	ACJ66776.1	0
18189	BAG84571.1	0
18190	ACJ10051.2	0
18191	ACH78353.1	0
18192	ACD92991.1	0
18193	ACB29761.1	0
18194	ACA09726.1	0
18195	ABY20965.1	0
18196	ABY21208.1	0
18197	ABV60358.1	0
18198	DAA06043.1	0
18199	ABM88264.1	0
18200	BAE98299.1	0
18201	ABG29389.1	0
18202	ABD33999.1	0
18203	ABB71646.1	0
18204	ABB00301.1	0
18205	AAY43911.1	0
18206	AAX45387.1	0
18207	AAX45419.1	0
18208	AAW30679.1	0
18209	AAV65067.1	0
18210	AAT81469.1	0
18211	AAS67140.1	0
18212	AAS48410.1	0
18213	AAR32654.1	0
18214	AAR16536.1	0
18215	BAC79126.1	0
18216	AAO46780.1	0
18217	AAL89408.1	0
18218	AAK50547.1	0
18219	AAK62284.1	0
18220	AAK60087.1	0
18221	BAB20019.1	0
18222	AAF85662.1	0
18223	AAF85694.1	0
18224	BAA94384.1	0
18225	AAC28372.1	0
18226	AAB48689.1	0
18227	AAB26142.1	0
18228	YP_010087172.1	0
18229	YP_009505438.1	0
18230	YP_009508513.1	0
18231	YP_009512966.1	0
18232	YP_009255221.1	0
18233	YP_009094363.1	0
18234	YP_009094482.1	0
18235	YP_009094071.2	0
18236	YP_009094116.1	0
18237	YP_009094216.1	0
18238	YP_001331027.1	0
18239	YP_338078.1	0
18240	YP_087121.2	0
18241	NP_872276.1	0
18242	NP_054691.1	0
18243	NP_067152.1	0
18244	NP_599019.1	0
18245	UUS63795.1	0
18246	UUV47209.1	0
18247	UUV47241.1	0
18248	BDP39472.1	0
18249	BDP39504.1	0
18250	BDP39536.1	0
18251	BDP39568.1	0
18252	BDP39600.1	0
18253	UTM74169.1	0
18254	UTJ93961.1	0
18255	UTJ93993.1	0
18256	UTJ94025.1	0
18257	UTJ94057.1	0
18258	UTJ94089.1	0
18259	UTJ94121.1	0
18260	UTJ94153.1	0
18261	UTJ94185.1	0
18262	UTJ94217.1	0
18263	UTJ94249.1	0
18264	UTJ94281.1	0
18265	UTJ94313.1	0
18266	UTJ94345.1	0
18267	UTJ94377.1	0
18268	UTJ94409.1	0
18269	UTJ94441.1	0
18270	UTJ94473.1	0
18271	UTJ94505.1	0
18272	UTJ94537.1	0
18273	UTJ94569.1	0
18274	UTJ94601.1	0
18275	UTJ94633.1	0
18276	UTJ94665.1	0
18277	UTJ94697.1	0
18278	UTJ94729.1	0
18279	UTJ94761.1	0
18280	UTJ94793.1	0
18281	UTJ94825.1	0
18282	USM07750.1	0
18283	QWT68725.1	0
18284	USC26006.1	0
18285	URN78539.1	0
18286	URD31416.1	0
18287	UQM99517.1	0
18288	UQM99549.1	0
18289	UQM99581.1	0
18290	UQM99613.1	0
18291	UPM05948.1	0
18292	UPM05980.1	0
18293	UPM06012.1	0
18294	UPM06044.1	0
18295	UPM06076.1	0
18296	UPM06108.1	0
18297	UPM06140.1	0
18298	UPM06172.1	0
18299	BDI08759.1	0
18300	BDI08791.1	0
18301	UOX72986.1	0
18302	UOQ23218.1	0
18303	UOQ23250.1	0
18304	UOQ23282.1	0
18305	UOQ23314.1	0
18306	UOQ23346.1	0
18307	UOL48929.1	0
18308	UOL48961.1	0
18309	UNW59111.1	0
18310	UNW59143.1	0
18311	UNW59175.1	0
18312	UNW59207.1	0
18313	UNW59239.1	0
18314	UNG40600.1	0
18315	UNA88842.1	0
18316	QRG28787.1	0
18317	UKI59105.1	0
18318	UJT31648.1	0
18319	UJT31680.1	0
18320	UJT31712.1	0
18321	UJT31744.1	0
18322	UJT31776.1	0
18323	UJT31924.1	0
18324	UJT31971.1	0
18325	UJT32003.1	0
18326	UJJ92723.1	0
18327	UJG45055.1	0
18328	UIT55585.1	0
18329	UHK14133.1	0
18330	UHC46362.1	0
18331	UGL84990.1	0
18332	UGL85022.1	0
18333	UGL85054.1	0
18334	UGL85086.1	0
18335	UGL85118.1	0
18336	UED37229.1	0
18337	BDB95818.1	0
18338	UCZ36379.1	0
18339	UCZ36411.1	0
18340	UCZ36443.1	0
18341	UCZ36475.1	0
18342	UCZ36507.1	0
18343	UCZ36539.1	0
18344	UCZ36571.1	0
18345	UCZ36603.1	0
18346	UCZ36635.1	0
18347	UCZ36667.1	0
18348	UCZ36699.1	0
18349	UCZ36731.1	0
18350	UCZ36763.1	0
18351	UCZ36795.1	0
18352	UCZ36827.1	0
18353	UCZ36859.1	0
18354	UCZ36891.1	0
18355	UCZ36923.1	0
18356	UCZ36955.1	0
18357	UCZ36987.1	0
18358	UCZ37019.1	0
18359	UCZ37051.1	0
18360	UCZ37083.1	0
18361	UCZ37115.1	0
18362	UCZ37147.1	0
18363	UCZ37179.1	0
18364	UCZ37211.1	0
18365	UCZ37243.1	0
18366	UCZ37275.1	0
18367	UCZ37307.1	0
18368	UCZ37339.1	0
18369	UCZ37371.1	0
18370	UCZ37403.1	0
18371	UCZ37435.1	0
18372	UCZ37467.1	0
18373	UCZ37499.1	0
18374	UCZ37531.1	0
18375	UCZ37563.1	0
18376	UCZ37595.1	0
18377	UCZ37627.1	0
18378	UCZ37659.1	0
18379	UCZ37691.1	0
18380	UCZ37723.1	0
18381	UCZ37755.1	0
18382	UCZ37787.1	0
18383	UCZ37819.1	0
18384	UCZ37851.1	0
18385	UCZ37883.1	0
18386	UCZ37915.1	0
18387	UCZ37947.1	0
18388	UCZ37979.1	0
18389	UCZ38011.1	0
18390	UCZ38043.1	0
18391	UCZ38075.1	0
18392	UCZ38107.1	0
18393	UCZ38139.1	0
18394	UCZ38171.1	0
18395	UCZ38203.1	0
18396	UCZ38235.1	0
18397	UCZ38267.1	0
18398	UCZ38299.1	0
18399	UCZ38331.1	0
18400	UCZ38363.1	0
18401	UCZ38395.1	0
18402	UCZ38427.1	0
18403	UCZ38459.1	0
18404	UCZ38491.1	0
18405	UCZ38523.1	0
18406	UCZ38555.1	0
18407	UCZ38587.1	0
18408	UCZ38619.1	0
18409	UCZ38651.1	0
18410	UCZ38683.1	0
18411	UCZ38715.1	0
18412	UCZ38747.1	0
18413	UCZ38779.1	0
18414	UCZ38811.1	0
18415	UCZ38843.1	0
18416	UCZ38875.1	0
18417	UCZ38907.1	0
18418	UCZ38939.1	0
18419	UCZ38971.1	0
18420	UCZ39003.1	0
18421	UCZ39035.1	0
18422	UCZ39067.1	0
18423	UCZ39099.1	0
18424	UCZ39131.1	0
18425	UCZ39163.1	0
18426	BDB58187.1	0
18427	UCY33676.1	0
18428	QYO90531.1	0
18429	UBT24303.1	0
18430	UBB42282.1	0
18431	UBB42314.1	0
18432	UBB42346.1	0
18433	UBB42378.1	0
18434	QZR95606.1	0
18435	QZH77053.1	0
18436	QYK30682.1	0
18437	QYC64604.1	0
18438	QXU63463.1	0
18439	QXT58659.1	0
18440	QWY12917.1	0
18441	QWZ46293.1	0
18442	QWL54691.1	0
18443	QWE79120.1	0
18444	QVE48171.1	0
18445	QUX37416.1	0
18446	QUX37448.1	0
18447	QUX37480.1	0
18448	QUW44658.1	0
18449	QUW44690.1	0
18450	QUW44722.1	0
18451	QUW44754.1	0
18452	QHR78971.1	0
18453	QHR79003.1	0
18454	QHR79035.1	0
18455	QHR79076.1	0
18456	QHR79108.1	0
18457	QHR79140.1	0
18458	QHR79172.1	0
18459	QHR79204.1	0
18460	QHR79245.1	0
18461	QTF66148.1	0
18462	QTA73759.1	0
18463	QRG32860.1	0
18464	QRG32892.1	0
18465	QRG32924.1	0
18466	QRG32956.1	0
18467	QRG32988.1	0
18468	QRG33020.1	0
18469	QQO86835.1	0
18470	QKN89095.1	0
18471	QKN89127.1	0
18472	QKN89159.1	0
18473	QKN89191.1	0
18474	QQD78137.1	0
18475	QPL12191.1	0
18476	QNH81625.1	0
18477	QNH81657.1	0
18478	QFZ94962.1	0
18479	QOS14589.1	0
18480	QGP72907.1	0
18481	QGP72939.1	0
18482	QGP72971.1	0
18483	QOP74984.1	0
18484	QFQ59794.1	0
18485	QFQ59826.1	0
18486	QFQ59858.1	0
18487	QFQ59890.1	0
18488	QFQ59928.1	0
18489	QNT09616.1	0
18490	QNS29895.1	0
18491	QNH90000.1	0
18492	QMU24342.1	0
18493	QMU24374.1	0
18494	QMU24406.1	0
18495	QMU24438.1	0
18496	QMU24470.1	0
18497	QMU24502.1	0
18498	QMU24534.1	0
18499	QMU24566.1	0
18500	QMU24598.1	0
18501	QMU24630.1	0
18502	QMU24662.1	0
18503	QMU24694.1	0
18504	QMU24726.1	0
18505	QMU24758.1	0
18506	QMU24790.1	0
18507	QMU24822.1	0
18508	QGW61719.1	0
18509	QGW61751.1	0
18510	QLJ84499.1	0
18511	QLJ84531.1	0
18512	QLJ84563.1	0
18513	QLI62472.1	0
18514	QLH93308.1	0
18515	QLH93340.1	0
18516	QLH93372.1	0
18517	QKV27498.1	0
18518	QKO25914.1	0
18519	QKO25946.1	0
18520	QCY50312.1	0
18521	QJX65222.1	0
18522	QJX65254.1	0
18523	QJF12084.1	0
18524	QJF12116.1	0
18525	QJF12148.1	0
18526	QJF12187.1	0
18527	QJD56024.1	0
18528	QJD56056.1	0
18529	QJD56088.1	0
18530	QJD08162.1	0
18531	QJD08194.1	0
18532	QJD08226.1	0
18533	QJD08258.1	0
18534	QJD08290.1	0
18535	QJD08322.1	0
18536	QJD08354.1	0
18537	QJD08386.1	0
18538	QJD08418.1	0
18539	QJD08450.1	0
18540	QJD08482.1	0
18541	QJD08514.1	0
18542	QJD08546.1	0
18543	QJD08578.1	0
18544	QJD08610.1	0
18545	QJD08642.1	0
18546	QJD08674.1	0
18547	QJD08706.1	0
18548	QJD08738.1	0
18549	QJD08770.1	0
18550	QJD08802.1	0
18551	QJD08834.1	0
18552	QJD08866.1	0
18553	QJD08898.1	0
18554	QJD08930.1	0
18555	QJD08962.1	0
18556	QJD08994.1	0
18557	QIE06060.1	0
18558	QII88373.1	0
18559	QII88405.1	0
18560	QII88437.1	0
18561	QII88469.1	0
18562	QIE06684.1	0
18563	QBA86045.1	0
18564	QHG11722.2	0
18565	QGN67843.1	0
18566	QGP73049.1	0
18567	QGQ32904.1	0
18568	AYI57851.1	0
18569	AYI57883.1	0
18570	AYI57915.1	0
18571	AYI57947.1	0
18572	AYI57979.1	0
18573	AYI58011.1	0
18574	AYI58043.1	0
18575	QGW61773.1	0
18576	QGW61805.1	0
18577	QGW61837.1	0
18578	QBC83024.1	0
18579	QBC83056.1	0
18580	QBC83088.1	0
18581	QBC83120.1	0
18582	QBC83152.1	0
18583	QBC83184.1	0
18584	QBC83216.1	0
18585	QGN67271.1	0
18586	QGN67303.1	0
18587	QGN18618.1	0
18588	QGN18650.1	0
18589	QGJ83826.1	0
18590	AYM47518.1	0
18591	QFE96892.1	0
18592	QFE96924.1	0
18593	BBG92175.1	0
18594	QEO75965.1	0
18595	QEL52741.1	0
18596	QEI22852.1	0
18597	QEG03857.1	0
18598	QEG03889.1	0
18599	QEA72196.1	0
18600	QDP14188.1	0
18601	QDK56847.1	0
18602	QDJ04463.1	0
18603	QDD67752.1	0
18604	QDA18232.1	0
18605	QDA18264.1	0
18606	QCY59051.1	0
18607	QCY59083.1	0
18608	QCU72885.1	0
18609	QCI61367.1	0
18610	QCI61399.1	0
18611	QCI61431.1	0
18612	QCC70683.1	0
18613	QCB20199.1	0
18614	QBZ96346.1	0
18615	QBZ96378.1	0
18616	QBZ96481.1	0
18617	QBA65931.1	0
18618	QBQ03055.1	0
18619	QBQ03087.1	0
18620	QBQ03119.1	0
18621	QBQ03151.1	0
18622	QBQ03183.1	0
18623	QBQ03215.1	0
18624	QBQ03247.1	0
18625	QBQ03279.1	0
18626	QBQ03311.1	0
18627	QBQ03343.1	0
18628	QBQ03375.1	0
18629	QBQ03407.1	0
18630	QBQ03439.1	0
18631	QBQ03471.1	0
18632	QBM78852.1	0
18633	QBB84893.1	0
18634	QBB84925.1	0
18635	QBB84957.1	0
18636	QBB84989.1	0
18637	QBB85021.1	0
18638	QBB85056.1	0
18639	QBB85088.1	0
18640	QBB85120.1	0
18641	QBB85152.1	0
18642	QBB85184.1	0
18643	QBB85216.1	0
18644	QBB85248.1	0
18645	QBB85280.1	0
18646	QBB85312.1	0
18647	QBB85344.1	0
18648	QBB85376.1	0
18649	QBB85408.1	0
18650	QBB85440.1	0
18651	QBB85472.1	0
18652	QBB85504.1	0
18653	QBB85536.1	0
18654	QBB85568.1	0
18655	QBB85600.1	0
18656	QBB85632.1	0
18657	QBB85664.1	0
18658	QBB85696.1	0
18659	QBA30249.1	0
18660	AXM05702.1	0
18661	AZS52503.1	0
18662	AZS52535.1	0
18663	AZS52612.1	0
18664	ALL96436.1	0
18665	AYU88792.1	0
18666	AXI82344.1	0
18667	AXI82376.1	0
18668	AXI82408.1	0
18669	AXI82440.1	0
18670	AZP53679.1	0
18671	AZO92812.1	0
18672	AZO92844.1	0
18673	AZK16198.1	0
18674	AZB53085.1	0
18675	AYR16847.1	0
18676	AYR16879.1	0
18677	AYV96873.1	0
18678	AYP70236.1	0
18679	AYP70268.1	0
18680	AYN79745.1	0
18681	AYN79777.1	0
18682	AYN62588.1	0
18683	AYM47332.1	0
18684	AWD71675.1	0
18685	AXU38664.1	0
18686	AXU38696.1	0
18687	AXU38728.1	0
18688	AXU38760.1	0
18689	SYZ47173.1	0
18690	AXP33452.1	0
18691	AQY45737.1	0
18692	AXM05680.1	0
18693	ATQ63799.1	0
18694	AXF94194.1	0
18695	AXE15489.1	0
18696	AXE15521.1	0
18697	AXA52708.1	0
18698	AWX68681.1	0
18699	BBC15212.1	0
18700	AWM96403.1	0
18701	AWD84867.1	0
18702	AWB36345.1	0
18703	AWA45300.1	0
18704	AVO65222.1	0
18705	AVN99643.1	0
18706	AVM86042.1	0
18707	AVL25913.1	0
18708	AVL25945.1	0
18709	AVL25977.1	0
18710	APO14334.1	0
18711	AVA10055.1	0
18712	AVA07203.1	0
18713	AUR53269.1	0
18714	AUR53301.1	0
18715	AUR53333.1	0
18716	AUR53365.1	0
18717	AUP34038.1	0
18718	ATY71406.1	0
18719	ATY71438.1	0
18720	ATY71470.1	0
18721	ATY71502.1	0
18722	ATY71534.1	0
18723	ATY71566.1	0
18724	ATY71598.1	0
18725	ATV91600.1	0
18726	ATU79872.1	0
18727	ATS17278.1	0
18728	ATP76320.1	0
18729	ATP06214.1	0
18730	ATP06246.1	0
18731	ATP06278.1	0
18732	ATP06310.1	0
18733	ATP06342.1	0
18734	ATP06374.1	0
18735	ATP06406.1	0
18736	ATP06438.1	0
18737	ATP06470.1	0
18738	ATP06502.1	0
18739	ATP06534.1	0
18740	ATP06566.1	0
18741	ATP06598.1	0
18742	ATP06630.1	0
18743	ATP06662.1	0
18744	ATP06694.1	0
18745	ATP06726.1	0
18746	ATP06758.1	0
18747	ATP06790.1	0
18748	ATP06822.1	0
18749	ATP06854.1	0
18750	ATP06886.1	0
18751	ATP06918.1	0
18752	ATP06950.1	0
18753	ATP06982.1	0
18754	ATP07014.1	0
18755	ATP07046.1	0
18756	ATP07078.1	0
18757	ATP07110.1	0
18758	ATN45412.1	0
18759	ATJ00099.1	0
18760	ARE59503.1	0
18761	ARE59535.1	0
18762	ATD53324.1	0
18763	ASY03317.1	0
18764	ASY03349.1	0
18765	ASY03381.1	0
18766	ASY03413.1	0
18767	ASY03445.1	0
18768	ASX97478.1	0
18769	ASX97510.1	0
18770	ASY05920.1	0
18771	ASN63858.1	0
18772	ASN63975.1	0
18773	ASN64007.1	0
18774	ASN64039.1	0
18775	ASN64071.1	0
18776	BBA09443.1	0
18777	ARL00305.1	0
18778	ARL00337.1	0
18779	ASA47587.1	0
18780	ASA47619.1	0
18781	ARX98232.1	0
18782	ARX79645.1	0
18783	AHZ08390.1	0
18784	ART66822.1	0
18785	ARQ32650.1	0
18786	ARQ32682.1	0
18787	ARQ32714.1	0
18788	ARQ32746.1	0
18789	ARQ32778.1	0
18790	ARQ32810.1	0
18791	ARQ32842.1	0
18792	ARQ32874.1	0
18793	ARQ32906.1	0
18794	ARQ32938.1	0
18795	ARQ32970.1	0
18796	ARQ33010.1	0
18797	ARQ33042.1	0
18798	ARQ33074.1	0
18799	ARQ33106.1	0
18800	ARQ33138.1	0
18801	ARQ33170.1	0
18802	ARQ33202.1	0
18803	ARQ80418.1	0
18804	ARM65474.1	0
18805	ARK08571.1	0
18806	AQX36849.1	0
18807	ARF19537.1	0
18808	ARF19569.1	0
18809	ARF19601.1	0
18810	ARF19633.1	0
18811	ARF19665.1	0
18812	ARF19697.1	0
18813	ARD05477.1	0
18814	APC93922.1	0
18815	APG57078.1	0
18816	AMQ36838.1	0
18817	ARB07461.1	0
18818	ARB07493.1	0
18819	ARB07525.1	0
18820	ARB07557.1	0
18821	ARB07589.1	0
18822	ARB07655.1	0
18823	ARB07687.1	0
18824	ARB07719.1	0
18825	ARB07751.1	0
18826	ARB07783.1	0
18827	ARB07815.1	0
18828	ARB07849.1	0
18829	ARB07882.1	0
18830	ARA15328.1	0
18831	ARA15360.1	0
18832	ARA15392.1	0
18833	AMZ00503.1	0
18834	AQV13385.1	0
18835	AQT25121.1	0
18836	AMO02345.1	0
18837	AQQ11602.1	0
18838	APY26412.1	0
18839	BAW94641.1	0
18840	APU52769.1	0
18841	APT68958.1	0
18842	APT69744.1	0
18843	APT69776.1	0
18844	APT69808.1	0
18845	APM88380.1	0
18846	BAW32693.1	0
18847	APG16023.1	0
18848	ANQ45721.1	0
18849	ANN24049.1	0
18850	ANN24081.1	0
18851	ANN24113.1	0
18852	ANN24145.1	0
18853	AOW42553.1	0
18854	AOT98816.1	0
18855	AOS90005.1	0
18856	AOR05777.1	0
18857	AOO33537.1	0
18858	AOO35462.1	0
18859	ANY58927.1	0
18860	ANV82504.1	0
18861	ANQ45236.1	0
18862	ANO39199.1	0
18863	AMO64011.1	0
18864	AMO64043.1	0
18865	AMO64075.1	0
18866	AMO64107.1	0
18867	AMO64139.1	0
18868	AMO64171.1	0
18869	AMO64203.1	0
18870	AMO64235.1	0
18871	AMO64267.1	0
18872	AMO64299.1	0
18873	ANG56343.1	0
18874	ANE10780.1	0
18875	ANB82458.1	0
18876	AIJ02785.1	0
18877	AIJ02817.1	0
18878	AKS39781.1	0
18879	AMR70814.1	0
18880	AMQ09740.1	0
18881	AMM62637.1	0
18882	AMM63612.1	0
18883	AKT04314.1	0
18884	AHE78366.1	0
18885	AJA71694.1	0
18886	AHY28589.1	0
18887	ALQ10707.1	0
18888	ALP44297.1	0
18889	ALO61974.1	0
18890	ALN39199.1	0
18891	ALE27094.1	0
18892	ALE27126.1	0
18893	ALE27158.1	0
18894	ALE27190.1	0
18895	ALE27222.1	0
18896	ALE27254.1	0
18897	ALE27286.1	0
18898	ALE27318.1	0
18899	ALE27350.1	0
18900	ALA65341.1	0
18901	AKR16147.1	0
18902	AGC97167.1	0
18903	AKP49166.1	0
18904	AKJ78198.1	0
18905	AHZ90088.1	0
18906	AJE26304.1	0
18907	AKA28290.1	0
18908	AJP33335.1	0
18909	AJN91125.1	0
18910	AJG05497.1	0
18911	AJG05529.1	0
18912	AJG05561.1	0
18913	AJG05593.1	0
18914	AJF22676.1	0
18915	AJE30404.1	0
18916	AEG47355.1	0
18917	AHI45035.1	0
18918	AHI45067.1	0
18919	AIX11021.1	0
18920	AHJ81378.1	0
18921	BAP74665.1	0
18922	AIQ78291.1	0
18923	AIQ78323.1	0
18924	AIQ78355.1	0
18925	AIN44018.1	0
18926	AIL54001.1	0
18927	AIL54033.1	0
18928	AIK19899.1	0
18929	AIJ01308.1	0
18930	AII99911.1	0
18931	AIE89854.1	0
18932	AIC84168.1	0
18933	AIC84200.1	0
18934	AIA66963.1	0
18935	AHX22067.1	0
18936	AHX22131.1	0
18937	AHX22187.1	0
18938	AHX22235.1	0
18939	AHX22267.1	0
18940	AHX22307.1	0
18941	AHX22339.1	0
18942	AHX22371.1	0
18943	AHX22419.1	0
18944	AHX22451.1	0
18945	AHX22507.1	0
18946	AHZ18315.1	0
18947	AHY24670.1	0
18948	AHN82554.1	0
18949	AHM26178.1	0
18950	AHL38143.1	0
18951	AHJ40473.1	0
18952	AHI43597.1	0
18953	AHH33928.1	0
18954	AFE48453.1	0
18955	AFE48485.1	0
18956	AFE48517.1	0
18957	AHF58480.1	0
18958	AGT03787.1	0
18959	AGT03819.1	0
18960	AGT03851.1	0
18961	AGT03883.1	0
18962	AGT03915.1	0
18963	AGT03947.1	0
18964	AHA38271.1	0
18965	BAO03782.1	0
18966	AGW50960.1	0
18967	AGW50992.1	0
18968	AGW51024.1	0
18969	AGW51056.1	0
18970	AGW51208.1	0
18971	AGT75072.1	0
18972	AGT75107.1	0
18973	AGT75159.1	0
18974	AGT75191.1	0
18975	AGT75223.1	0
18976	AGT75255.1	0
18977	AGT75294.1	0
18978	AGT75326.1	0
18979	AGR39555.1	0
18980	AGO43932.1	0
18981	AFJ74602.1	0
18982	AGL61040.1	0
18983	AGL09080.1	0
18984	AGL09112.1	0
18985	AGL09144.1	0
18986	AGL09176.1	0
18987	BAN16479.1	0
18988	AGG20305.1	0
18989	BAM84365.1	0
18990	AGA96118.1	0
18991	AFY23212.1	0
18992	AFX97626.1	0
18993	AFX97658.1	0
18994	AFX82713.1	0
18995	AFX60879.1	0
18996	AER92763.1	0
18997	BAM64987.1	0
18998	AFV14959.1	0
18999	AFV14991.1	0
19000	AFS50107.1	0
19001	AEU04141.1	0
19002	AFQ37812.1	0
19003	AFP89380.1	0
19004	AFO83588.1	0
19005	AFO62161.1	0
19006	AFO62193.1	0
19007	AFM97198.1	0
19008	AEV40791.1	0
19009	AFH96014.1	0
19010	AFG24211.1	0
19011	AFC40215.1	0
19012	AFA36083.1	0
19013	AEY85018.1	0
19014	AEY80138.1	0
19015	AEX65759.1	0
19016	AEW24457.1	0
19017	AEU08861.1	0
19018	AEQ38044.1	0
19019	AEQ38076.1	0
19020	AEP40405.1	0
19021	AEP40437.1	0
19022	AEP40469.1	0
19023	AEL75043.1	0
19024	AEI91026.1	0
19025	AEH42053.1	0
19026	BAK26758.1	0
19027	AEC32068.1	0
19028	AEB21206.1	0
19029	AEA10386.1	0
19030	ADZ45535.1	0
19031	ADR00401.1	0
19032	ADO17328.1	0
19033	ADM49188.1	0
19034	ADK25232.1	0
19035	BAJ11749.1	0
19036	ADI80711.1	0
19037	ACY37949.1	0
19038	ACR14836.1	0
19039	ADG34224.1	0
19040	ADF59239.1	0
19041	ADD39002.1	0
19042	ACU31347.1	0
19043	ACK57505.1	0
19044	ACZ56433.1	0
19045	ACX37083.1	0
19046	ACV31220.1	0
19047	BAH96588.1	0
19048	ACT22826.1	0
19049	ACT22858.1	0
19050	ACT22890.1	0
19051	ACR49221.1	0
19052	ACQ44672.1	0
19053	ACN93802.1	0
19054	ACN50033.1	0
19055	ACL98154.1	0
19056	ACJ66777.1	0
19057	BAG84572.1	0
19058	ACJ10052.2	0
19059	ACH78354.1	0
19060	ACD92992.1	0
19061	ABW38048.1	0
19062	ACA09727.1	0
19063	ABY20966.1	0
19064	ABY21209.1	0
19065	ABV60359.1	0
19066	DAA06044.1	0
19067	ABM88265.1	0
19068	BAE98300.1	0
19069	ABG29390.1	0
19070	ABD34000.1	0
19071	ABB71647.1	0
19072	ABB00302.1	0
19073	AAY43912.1	0
19074	AAX45388.1	0
19075	AAX45420.1	0
19076	AAW30680.1	0
19077	AAV65068.1	0
19078	AAT81470.1	0
19079	AAS67141.1	0
19080	AAS48411.1	0
19081	AAR32655.1	0
19082	AAR16537.1	0
19083	BAC79127.1	0
19084	AAO46781.1	0
19085	AAL89409.1	0
19086	AAK50548.1	0
19087	AAK60056.1	0
19088	AAK60088.1	0
19089	BAB20020.1	0
19090	AAF85663.1	0
19091	AAF85695.1	0
19092	BAA94385.1	0
19093	AAC28373.1	0
19094	AAB48690.1	0
19095	AAB26143.1	0
19096	YP_010087173.1	0
19097	YP_009505439.1	0
19098	YP_009508514.1	0
19099	YP_009512967.1	0
19100	YP_009255222.1	0
19101	YP_009094364.1	0
19102	YP_009094483.1	0
19103	YP_009094072.3	0
19104	YP_009094117.1	0
19105	YP_009094217.1	0
19106	YP_001331028.1	0
19107	YP_338079.1	0
19108	YP_087122.1	0
19109	NP_872277.1	0
19110	NP_054692.1	0
19111	NP_067153.2	0
19112	BDQ14024.1	0
19113	UUS63796.1	0
19114	UUV47210.1	0
19115	UUV47242.1	0
19116	BDP39473.1	0
19117	BDP39505.1	0
19118	BDP39537.1	0
19119	BDP39569.1	0
19120	BDP39601.1	0
19121	UTM74170.1	0
19122	UTJ93962.1	0
19123	UTJ93994.1	0
19124	UTJ94026.1	0
19125	UTJ94058.1	0
19126	UTJ94090.1	0
19127	UTJ94122.1	0
19128	UTJ94154.1	0
19129	UTJ94186.1	0
19130	UTJ94218.1	0
19131	UTJ94250.1	0
19132	UTJ94282.1	0
19133	UTJ94314.1	0
19134	UTJ94346.1	0
19135	UTJ94378.1	0
19136	UTJ94410.1	0
19137	UTJ94442.1	0
19138	UTJ94474.1	0
19139	UTJ94506.1	0
19140	UTJ94538.1	0
19141	UTJ94570.1	0
19142	UTJ94602.1	0
19143	UTJ94634.1	0
19144	UTJ94666.1	0
19145	UTJ94698.1	0
19146	UTJ94730.1	0
19147	UTJ94762.1	0
19148	UTJ94794.1	0
19149	UTJ94826.1	0
19150	USM07751.1	0
19151	QWT68726.1	0
19152	USC26007.1	0
19153	URN78540.1	0
19154	URD31417.1	0
19155	UQM99518.1	0
19156	UQM99550.1	0
19157	UQM99582.1	0
19158	UQM99614.1	0
19159	UPM05949.1	0
19160	UPM05981.1	0
19161	UPM06013.1	0
19162	UPM06045.1	0
19163	UPM06077.1	0
19164	UPM06109.1	0
19165	UPM06141.1	0
19166	UPM06173.1	0
19167	BDI08760.1	0
19168	BDI08792.1	0
19169	UOX72987.1	0
19170	UOQ23219.1	0
19171	UOQ23251.1	0
19172	UOQ23283.1	0
19173	UOQ23315.1	0
19174	UOQ23347.1	0
19175	UOL48930.1	0
19176	UOL48962.1	0
19177	UNW59112.1	0
19178	UNW59144.1	0
19179	UNW59176.1	0
19180	UNW59208.1	0
19181	UNW59240.1	0
19182	UNG40601.1	0
19183	UMW87612.1	0
19184	QRG28788.1	0
19185	UKI59106.1	0
19186	UJT31649.1	0
19187	UJT31681.1	0
19188	UJT31713.1	0
19189	UJT31745.1	0
19190	UJT31777.1	0
19191	UJT31925.1	0
19192	UJT31972.1	0
19193	UJT32004.1	0
19194	UJJ92724.1	0
19195	UJG45056.1	0
19196	UIT55586.1	0
19197	UHK14134.1	0
19198	UHC46363.1	0
19199	UGL84991.1	0
19200	UGL85023.1	0
19201	UGL85055.1	0
19202	UGL85087.1	0
19203	UGL85119.1	0
19204	UED37230.1	0
19205	BDB95819.1	0
19206	UCZ36380.1	0
19207	UCZ36412.1	0
19208	UCZ36444.1	0
19209	UCZ36476.1	0
19210	UCZ36508.1	0
19211	UCZ36540.1	0
19212	UCZ36572.1	0
19213	UCZ36604.1	0
19214	UCZ36636.1	0
19215	UCZ36668.1	0
19216	UCZ36700.1	0
19217	UCZ36732.1	0
19218	UCZ36764.1	0
19219	UCZ36796.1	0
19220	UCZ36828.1	0
19221	UCZ36860.1	0
19222	UCZ36892.1	0
19223	UCZ36924.1	0
19224	UCZ36956.1	0
19225	UCZ36988.1	0
19226	UCZ37020.1	0
19227	UCZ37052.1	0
19228	UCZ37084.1	0
19229	UCZ37116.1	0
19230	UCZ37148.1	0
19231	UCZ37180.1	0
19232	UCZ37212.1	0
19233	UCZ37244.1	0
19234	UCZ37276.1	0
19235	UCZ37308.1	0
19236	UCZ37340.1	0
19237	UCZ37372.1	0
19238	UCZ37404.1	0
19239	UCZ37436.1	0
19240	UCZ37468.1	0
19241	UCZ37500.1	0
19242	UCZ37532.1	0
19243	UCZ37564.1	0
19244	UCZ37596.1	0
19245	UCZ37628.1	0
19246	UCZ37660.1	0
19247	UCZ37692.1	0
19248	UCZ37724.1	0
19249	UCZ37756.1	0
19250	UCZ37788.1	0
19251	UCZ37820.1	0
19252	UCZ37852.1	0
19253	UCZ37884.1	0
19254	UCZ37916.1	0
19255	UCZ37948.1	0
19256	UCZ37980.1	0
19257	UCZ38012.1	0
19258	UCZ38044.1	0
19259	UCZ38076.1	0
19260	UCZ38108.1	0
19261	UCZ38140.1	0
19262	UCZ38172.1	0
19263	UCZ38204.1	0
19264	UCZ38236.1	0
19265	UCZ38268.1	0
19266	UCZ38300.1	0
19267	UCZ38332.1	0
19268	UCZ38364.1	0
19269	UCZ38396.1	0
19270	UCZ38428.1	0
19271	UCZ38460.1	0
19272	UCZ38492.1	0
19273	UCZ38524.1	0
19274	UCZ38556.1	0
19275	UCZ38588.1	0
19276	UCZ38620.1	0
19277	UCZ38652.1	0
19278	UCZ38684.1	0
19279	UCZ38716.1	0
19280	UCZ38748.1	0
19281	UCZ38780.1	0
19282	UCZ38812.1	0
19283	UCZ38844.1	0
19284	UCZ38876.1	0
19285	UCZ38908.1	0
19286	UCZ38940.1	0
19287	UCZ38972.1	0
19288	UCZ39004.1	0
19289	UCZ39036.1	0
19290	UCZ39068.1	0
19291	UCZ39100.1	0
19292	UCZ39132.1	0
19293	UCZ39164.1	0
19294	BDB58188.1	0
19295	UCY33677.1	0
19296	QYO90532.1	0
19297	UBT24304.1	0
19298	UBB42283.1	0
19299	UBB42315.1	0
19300	UBB42347.1	0
19301	UBB42379.1	0
19302	QZR95607.1	0
19303	QZH77054.1	0
19304	QYK30683.1	0
19305	QYC64605.1	0
19306	QXU63464.1	0
19307	QXT58660.1	0
19308	QWY12918.1	0
19309	QWZ46294.1	0
19310	QWL54692.1	0
19311	QWE79121.1	0
19312	QVE48172.1	0
19313	QUX37417.1	0
19314	QUX37449.1	0
19315	QUX37481.1	0
19316	QUW44659.1	0
19317	QUW44691.1	0
19318	QUW44723.1	0
19319	QUW44755.1	0
19320	QHR78972.1	0
19321	QHR79004.1	0
19322	QHR79036.1	0
19323	QHR79077.1	0
19324	QHR79109.1	0
19325	QHR79141.1	0
19326	QHR79173.1	0
19327	QHR79205.1	0
19328	QHR79246.1	0
19329	QTF66149.1	0
19330	QTA73760.1	0
19331	QRG32861.1	0
19332	QRG32893.1	0
19333	QRG32925.1	0
19334	QRG32957.1	0
19335	QRG32989.1	0
19336	QRG33021.1	0
19337	QQO86836.1	0
19338	QKN89096.1	0
19339	QKN89128.1	0
19340	QKN89160.1	0
19341	QKN89192.1	0
19342	QQD78138.1	0
19343	QPL12192.1	0
19344	QNH81626.1	0
19345	QNH81658.1	0
19346	QFZ94963.1	0
19347	QOS14590.1	0
19348	QGP72908.1	0
19349	QGP72940.1	0
19350	QGP72972.1	0
19351	QOP74985.1	0
19352	QFQ59795.1	0
19353	QFQ59827.1	0
19354	QFQ59859.1	0
19355	QFQ59891.1	0
19356	QFQ59929.1	0
19357	QNT09617.1	0
19358	QNS29896.1	0
19359	QNH90001.1	0
19360	QMU24343.1	0
19361	QMU24375.1	0
19362	QMU24407.1	0
19363	QMU24439.1	0
19364	QMU24471.1	0
19365	QMU24503.1	0
19366	QMU24535.1	0
19367	QMU24567.1	0
19368	QMU24599.1	0
19369	QMU24631.1	0
19370	QMU24663.1	0
19371	QMU24695.1	0
19372	QMU24727.1	0
19373	QMU24759.1	0
19374	QMU24791.1	0
19375	QMU24823.1	0
19376	QGW61720.1	0
19377	QGW61752.1	0
19378	QLJ84500.1	0
19379	QLJ84532.1	0
19380	QLJ84564.1	0
19381	QLI62473.1	0
19382	QLH93309.1	0
19383	QLH93341.1	0
19384	QLH93373.1	0
19385	QKV27499.1	0
19386	QKO25915.1	0
19387	QKO25947.1	0
19388	QCY50313.1	0
19389	QJX65223.1	0
19390	QJX65255.1	0
19391	QJF12085.1	0
19392	QJF12117.1	0
19393	QJF12149.1	0
19394	QJF12188.1	0
19395	QJD56025.1	0
19396	QJD56057.1	0
19397	QJD56089.1	0
19398	QJD08163.1	0
19399	QJD08195.1	0
19400	QJD08227.1	0
19401	QJD08259.1	0
19402	QJD08291.1	0
19403	QJD08323.1	0
19404	QJD08355.1	0
19405	QJD08387.1	0
19406	QJD08419.1	0
19407	QJD08451.1	0
19408	QJD08483.1	0
19409	QJD08515.1	0
19410	QJD08547.1	0
19411	QJD08579.1	0
19412	QJD08611.1	0
19413	QJD08643.1	0
19414	QJD08675.1	0
19415	QJD08707.1	0
19416	QJD08739.1	0
19417	QJD08771.1	0
19418	QJD08803.1	0
19419	QJD08835.1	0
19420	QJD08867.1	0
19421	QJD08899.1	0
19422	QJD08931.1	0
19423	QJD08963.1	0
19424	QJD08995.1	0
19425	QIE06061.1	0
19426	QII88374.1	0
19427	QII88406.1	0
19428	QII88438.1	0
19429	QII88470.1	0
19430	QIE06685.1	0
19431	QHI45393.1	0
19432	QGN67812.1	0
19433	QGP73018.1	0
19434	QGP73050.1	0
19435	AYI57820.1	0
19436	AYI57852.1	0
19437	AYI57884.1	0
19438	AYI57916.1	0
19439	AYI57948.1	0
19440	AYI57980.1	0
19441	AYI58012.1	0
19442	AYI58044.1	0
19443	QGW61774.1	0
19444	QGW61806.1	0
19445	QGW61838.1	0
19446	QBC83025.1	0
19447	QBC83057.1	0
19448	QBC83089.1	0
19449	QBC83121.1	0
19450	QBC83153.1	0
19451	QBC83185.1	0
19452	QBC83217.1	0
19453	QGN67272.1	0
19454	QGN67304.1	0
19455	QGN18619.1	0
19456	QGN18651.1	0
19457	QGJ83827.1	0
19458	AYM47519.1	0
19459	QFE96893.1	0
19460	QFE96925.1	0
19461	QEQ50563.1	0
19462	QEO75966.1	0
19463	QEL52742.1	0
19464	QEI22853.1	0
19465	QEG03858.1	0
19466	QEG03890.1	0
19467	QEA72197.1	0
19468	QDP14189.1	0
19469	QDK56848.1	0
19470	QDJ04464.1	0
19471	QDB64848.1	0
19472	QDA18233.1	0
19473	QDA18265.1	0
19474	QCY59052.1	0
19475	QCY59084.1	0
19476	QCU72886.1	0
19477	QCI61368.1	0
19478	QCI61400.1	0
19479	QCI61432.1	0
19480	QCC70684.1	0
19481	QCB20200.1	0
19482	QBZ96347.1	0
19483	QBZ96379.1	0
19484	QBZ96482.1	0
19485	QBA65932.1	0
19486	QBQ03056.1	0
19487	QBQ03088.1	0
19488	QBQ03120.1	0
19489	QBQ03152.1	0
19490	QBQ03184.1	0
19491	QBQ03216.1	0
19492	QBQ03248.1	0
19493	QBQ03280.1	0
19494	QBQ03312.1	0
19495	QBQ03344.1	0
19496	QBQ03376.1	0
19497	QBQ03408.1	0
19498	QBQ03440.1	0
19499	QBQ03472.1	0
19500	QBO59888.1	0
19501	QBB84894.1	0
19502	QBB84926.1	0
19503	QBB84958.1	0
19504	QBB84990.1	0
19505	QBB85022.1	0
19506	QBB85057.1	0
19507	QBB85089.1	0
19508	QBB85121.1	0
19509	QBB85153.1	0
19510	QBB85185.1	0
19511	QBB85217.1	0
19512	QBB85249.1	0
19513	QBB85281.1	0
19514	QBB85313.1	0
19515	QBB85345.1	0
19516	QBB85377.1	0
19517	QBB85409.1	0
19518	QBB85441.1	0
19519	QBB85473.1	0
19520	QBB85505.1	0
19521	QBB85537.1	0
19522	QBB85569.1	0
19523	QBB85601.1	0
19524	QBB85633.1	0
19525	QBB85665.1	0
19526	QBB85697.1	0
19527	QBA30250.1	0
19528	AXM05703.1	0
19529	AZS52504.1	0
19530	AZS52536.1	0
19531	AZS52613.1	0
19532	ATD86879.1	0
19533	AYU88793.1	0
19534	AXI82345.1	0
19535	AXI82377.1	0
19536	AXI82409.1	0
19537	AXI82441.1	0
19538	AZP53680.1	0
19539	AZO92813.1	0
19540	AZO92845.1	0
19541	AZK16199.1	0
19542	AYR16816.1	0
19543	AYR16848.1	0
19544	AYR16880.1	0
19545	AYQ93072.1	0
19546	AYP70237.1	0
19547	AYP70269.1	0
19548	AYN79746.1	0
19549	AYN79778.1	0
19550	AYN07305.1	0
19551	AWU68194.1	0
19552	AWD71676.1	0
19553	AXU38665.1	0
19554	AXU38697.1	0
19555	AXU38729.1	0
19556	AXU38761.1	0
19557	SYZ47174.1	0
19558	AXP33461.1	0
19559	AQY45738.1	0
19560	AXM05681.1	0
19561	ATQ63800.1	0
19562	AXF94195.1	0
19563	AXE15490.1	0
19564	AXE15522.1	0
19565	AXA52709.1	0
19566	AWX68682.1	0
19567	BBC15213.1	0
19568	AWM96404.1	0
19569	AWD84868.1	0
19570	AWB36346.1	0
19571	AWA45301.1	0
19572	AVO65223.1	0
19573	AVN99644.1	0
19574	AVM86043.1	0
19575	AVL25914.1	0
19576	AVL25946.1	0
19577	AVL25978.1	0
19578	AVH81377.1	0
19579	AVA10056.1	0
19580	AVA07204.1	0
19581	AUR53270.1	0
19582	AUR53302.1	0
19583	AUR53334.1	0
19584	AUR53366.1	0
19585	AUP34039.1	0
19586	ATY71407.1	0
19587	ATY71439.1	0
19588	ATY71471.1	0
19589	ATY71503.1	0
19590	ATY71535.1	0
19591	ATY71567.1	0
19592	ATY71599.1	0
19593	ATV91601.1	0
19594	ATU79873.1	0
19595	ATS17279.1	0
19596	ATP76321.1	0
19597	ATP06215.1	0
19598	ATP06247.1	0
19599	ATP06279.1	0
19600	ATP06311.1	0
19601	ATP06343.1	0
19602	ATP06375.1	0
19603	ATP06407.1	0
19604	ATP06439.1	0
19605	ATP06471.1	0
19606	ATP06503.1	0
19607	ATP06535.1	0
19608	ATP06567.1	0
19609	ATP06599.1	0
19610	ATP06631.1	0
19611	ATP06663.1	0
19612	ATP06695.1	0
19613	ATP06727.1	0
19614	ATP06759.1	0
19615	ATP06791.1	0
19616	ATP06823.1	0
19617	ATP06855.1	0
19618	ATP06887.1	0
19619	ATP06919.1	0
19620	ATP06951.1	0
19621	ATP06983.1	0
19622	ATP07015.1	0
19623	ATP07047.1	0
19624	ATP07079.1	0
19625	ATP07111.1	0
19626	ATN45413.1	0
19627	ATJ00100.1	0
19628	ARE59504.1	0
19629	ARE59536.1	0
19630	ATD53325.1	0
19631	ASY03318.1	0
19632	ASY03350.1	0
19633	ASY03382.1	0
19634	ASY03414.1	0
19635	ASY03446.1	0
19636	ASX97479.1	0
19637	ASX97511.1	0
19638	ASY05921.1	0
19639	ASN63859.1	0
19640	ASN63976.1	0
19641	ASN64008.1	0
19642	ASN64040.1	0
19643	ASN64072.1	0
19644	ASK05504.1	0
19645	ARL00306.1	0
19646	ARL00338.1	0
19647	ASA47588.1	0
19648	ASA47620.1	0
19649	ARX98233.1	0
19650	ARX79646.1	0
19651	AHZ08391.1	0
19652	ART66992.1	0
19653	ARQ32651.1	0
19654	ARQ32683.1	0
19655	ARQ32715.1	0
19656	ARQ32747.1	0
19657	ARQ32779.1	0
19658	ARQ32811.1	0
19659	ARQ32843.1	0
19660	ARQ32875.1	0
19661	ARQ32907.1	0
19662	ARQ32939.1	0
19663	ARQ32971.1	0
19664	ARQ33011.1	0
19665	ARQ33043.1	0
19666	ARQ33075.1	0
19667	ARQ33107.1	0
19668	ARQ33139.1	0
19669	ARQ33171.1	0
19670	ARQ33203.1	0
19671	ARQ80419.1	0
19672	ARM65475.1	0
19673	ARK08572.1	0
19674	AQX36850.1	0
19675	ARF19538.1	0
19676	ARF19570.1	0
19677	ARF19602.1	0
19678	ARF19634.1	0
19679	ARF19666.1	0
19680	ARF19698.1	0
19681	ARD05478.1	0
19682	APC93923.1	0
19683	APG57079.1	0
19684	AMQ36839.1	0
19685	ARB07462.1	0
19686	ARB07494.1	0
19687	ARB07526.1	0
19688	ARB07558.1	0
19689	ARB07590.1	0
19690	ARB07656.1	0
19691	ARB07688.1	0
19692	ARB07720.1	0
19693	ARB07752.1	0
19694	ARB07784.1	0
19695	ARB07816.1	0
19696	ARB07850.1	0
19697	ARB07883.1	0
19698	ARA15329.1	0
19699	ARA15361.1	0
19700	ARA15393.1	0
19701	ARA96568.1	0
19702	AQV13386.1	0
19703	AQT25122.1	0
19704	AMO02346.1	0
19705	AQQ11603.1	0
19706	APY26413.1	0
19707	BAW94642.1	0
19708	APU52770.1	0
19709	APT68959.1	0
19710	APT69745.1	0
19711	APT69777.1	0
19712	APT69809.1	0
19713	APM88381.1	0
19714	BAW32694.1	0
19715	APG16024.1	0
19716	ANQ45722.1	0
19717	ANN24050.1	0
19718	ANN24082.1	0
19719	ANN24114.1	0
19720	ANN24146.1	0
19721	AOW42554.1	0
19722	AOT98817.1	0
19723	AOS90006.1	0
19724	AOR05778.1	0
19725	AOO33538.1	0
19726	AOO35463.1	0
19727	ANY58928.1	0
19728	ANV82505.1	0
19729	ANQ45237.1	0
19730	AJP33315.1	0
19731	AMO64012.1	0
19732	AMO64044.1	0
19733	AMO64076.1	0
19734	AMO64108.1	0
19735	AMO64140.1	0
19736	AMO64172.1	0
19737	AMO64204.1	0
19738	AMO64236.1	0
19739	AMO64268.1	0
19740	AMO64300.1	0
19741	ANG56344.1	0
19742	ANE10781.1	0
19743	ANB82459.1	0
19744	AIJ02786.1	0
19745	AIJ02818.1	0
19746	AKS39782.1	0
19747	AMR70815.1	0
19748	AMQ09741.1	0
19749	AMM62638.1	0
19750	AMM63613.1	0
19751	AKT04315.1	0
19752	AHE78367.1	0
19753	ALV82495.1	0
19754	AHY28590.1	0
19755	ALQ10708.1	0
19756	ALP44298.1	0
19757	ALO61975.1	0
19758	ALN39200.1	0
19759	ALE27095.1	0
19760	ALE27127.1	0
19761	ALE27159.1	0
19762	ALE27191.1	0
19763	ALE27223.1	0
19764	ALE27255.1	0
19765	ALE27287.1	0
19766	ALE27319.1	0
19767	ALE27351.1	0
19768	ALA65342.1	0
19769	AKR16148.1	0
19770	AGC97168.1	0
19771	AKP49167.1	0
19772	AKJ78199.1	0
19773	AHZ90089.1	0
19774	AJE26305.1	0
19775	AKA28291.1	0
19776	AJP16694.1	0
19777	AJN91126.1	0
19778	AJG05498.1	0
19779	AJG05530.1	0
19780	AJG05562.1	0
19781	AJG05594.1	0
19782	AJF22677.1	0
19783	AJE30405.1	0
19784	AEG47356.1	0
19785	AHI45036.1	0
19786	AHI45068.1	0
19787	AIX11022.1	0
19788	AHJ81379.1	0
19789	BAP74666.1	0
19790	AIQ78292.1	0
19791	AIQ78324.1	0
19792	AIQ78356.1	0
19793	AIN40487.1	0
19794	AIL54002.1	0
19795	AIL54034.1	0
19796	AIK19900.1	0
19797	AIJ01309.1	0
19798	AII99912.1	0
19799	AIE89855.1	0
19800	AIC84169.1	0
19801	AIC84201.1	0
19802	AIA66964.1	0
19803	AHX22068.1	0
19804	AHX22132.1	0
19805	AHX22188.1	0
19806	AHX22236.1	0
19807	AHX22268.1	0
19808	AHX22308.1	0
19809	AHX22340.1	0
19810	AHX22372.1	0
19811	AHX22420.1	0
19812	AHX22452.1	0
19813	AHX22508.1	0
19814	AHZ18316.1	0
19815	AHY18888.1	0
19816	AHN82555.1	0
19817	AHM26179.1	0
19818	AHL38144.1	0
19819	AHJ40474.1	0
19820	AHI43598.1	0
19821	AHH33931.1	0
19822	AFE48454.1	0
19823	AFE48486.1	0
19824	AFE48518.1	0
19825	AHF58481.1	0
19826	AGT03788.1	0
19827	AGT03820.1	0
19828	AGT03852.1	0
19829	AGT03884.1	0
19830	AGT03916.1	0
19831	AGT03948.1	0
19832	AHA38272.1	0
19833	BAO03783.1	0
19834	AGW50961.1	0
19835	AGW50993.1	0
19836	AGW51025.1	0
19837	AGW51057.1	0
19838	AGW51209.1	0
19839	AGT75073.1	0
19840	AGT75108.1	0
19841	AGT75160.1	0
19842	AGT75192.1	0
19843	AGT75224.1	0
19844	AGT75256.1	0
19845	AGT75295.1	0
19846	AGT75327.1	0
19847	AGR39556.1	0
19848	AGO43933.1	0
19849	AFJ74603.1	0
19850	AGL44384.1	0
19851	AGL09081.1	0
19852	AGL09113.1	0
19853	AGL09145.1	0
19854	AGL09177.1	0
19855	BAN16480.1	0
19856	AGG20306.1	0
19857	BAM84366.1	0
19858	AGA63509.1	0
19859	AFY23213.1	0
19860	AFX97627.1	0
19861	AFX97659.1	0
19862	AFX82714.1	0
19863	AFX60880.1	0
19864	AER92764.1	0
19865	BAM64988.1	0
19866	AFV14960.1	0
19867	AFV14992.1	0
19868	AFS50108.1	0
19869	AFQ37781.1	0
19870	AFQ37813.1	0
19871	AFP89381.1	0
19872	AFO83589.1	0
19873	AFO62162.1	0
19874	AFO62194.1	0
19875	AFM68914.1	0
19876	AEV40792.1	0
19877	AFH96015.1	0
19878	AFF60685.1	0
19879	AFC40216.1	0
19880	AFA36084.1	0
19881	AEY85019.1	0
19882	AEY80139.1	0
19883	AEX65760.1	0
19884	AEW24458.1	0
19885	AEU08862.1	0
19886	AEQ38045.1	0
19887	AEQ38077.1	0
19888	AEP40406.1	0
19889	AEP40438.1	0
19890	AEP40470.1	0
19891	AEL75044.1	0
19892	AEI91027.1	0
19893	AEH42054.1	0
19894	BAK26759.1	0
19895	AEC32069.1	0
19896	AEB21207.1	0
19897	AEA10387.1	0
19898	ADZ45536.1	0
19899	ADR00402.1	0
19900	ADO17329.1	0
19901	ADM49189.1	0
19902	ADK25233.1	0
19903	BAJ11750.1	0
19904	ADI80712.1	0
19905	ACY37950.1	0
19906	ACR14837.1	0
19907	ADG34225.1	0
19908	ADF59240.1	0
19909	ADD39003.1	0
19910	ACU31348.1	0
19911	ACK57506.1	0
19912	ACZ56434.1	0
19913	ACW83047.1	0
19914	ACU57137.1	0
19915	BAH96589.1	0
19916	ACT22827.1	0
19917	ACT22859.1	0
19918	ACT22891.1	0
19919	ACR49222.1	0
19920	ACQ44673.1	0
19921	ACN93803.1	0
19922	ACN50034.1	0
19923	ACL98155.1	0
19924	ABZ80386.1	0
19925	BAG84573.1	0
19926	ACJ10053.2	0
19927	ACH78355.1	0
19928	ACD92993.1	0
19929	ABW38049.1	0
19930	ABZ85668.1	0
19931	ABY20967.1	0
19932	ABY21210.1	0
19933	ABV60360.1	0
19934	DAA06045.1	0
19935	ABI54101.1	0
19936	ABG56149.1	0
19937	ABG29391.1	0
19938	ABD34001.1	0
19939	ABB71648.1	0
19940	ABA59557.1	0
19941	AAY43913.1	0
19942	AAX45389.1	0
19943	AAX45421.1	0
19944	AAW30681.1	0
19945	AAV65069.1	0
19946	AAT81471.1	0
19947	AAS67142.1	0
19948	AAS48412.1	0
19949	AAR32656.1	0
19950	AAR16538.1	0
19951	BAC79128.1	0
19952	AAO46782.1	0
19953	AAL83738.1	0
19954	AAK50549.1	0
19955	AAK60057.1	0
19956	AAK60089.1	0
19957	BAB20021.1	0
19958	AAF85664.1	0
19959	AAF85696.1	0
19960	BAA94386.1	0
19961	AAC28374.1	0
19962	BAA12213.1	0
19963	AAB26144.1	0
19964	YP_010087174.1	0
19965	YP_009505440.1	0
19966	YP_009508515.1	0
19967	YP_009512968.1	0
19968	YP_009255223.1	0
19969	YP_009094442.1	0
19970	YP_009094492.1	0
19971	YP_009094073.2	0
19972	YP_009094118.1	0
19973	YP_009091833.1	0
19974	YP_001331029.1	0
19975	YP_338080.1	0
19976	YP_087123.1	0
19977	NP_872278.1	0
19978	NP_054693.1	0
19979	NP_047201.1	0
19980	BDQ14025.1	0
19981	UUS63797.1	0
19982	UUV47211.1	0
19983	UUV47243.1	0
19984	BDP39474.1	0
19985	BDP39506.1	0
19986	BDP39538.1	0
19987	BDP39570.1	0
19988	BDP39602.1	0
19989	UTM74171.1	0
19990	UTJ93963.1	0
19991	UTJ93995.1	0
19992	UTJ94027.1	0
19993	UTJ94059.1	0
19994	UTJ94091.1	0
19995	UTJ94123.1	0
19996	UTJ94155.1	0
19997	UTJ94187.1	0
19998	UTJ94219.1	0
19999	UTJ94251.1	0
20000	UTJ94283.1	0
20001	UTJ94315.1	0
20002	UTJ94347.1	0
20003	UTJ94379.1	0
20004	UTJ94411.1	0
20005	UTJ94443.1	0
20006	UTJ94475.1	0
20007	UTJ94507.1	0
20008	UTJ94539.1	0
20009	UTJ94571.1	0
20010	UTJ94603.1	0
20011	UTJ94635.1	0
20012	UTJ94667.1	0
20013	UTJ94699.1	0
20014	UTJ94731.1	0
20015	UTJ94763.1	0
20016	UTJ94795.1	0
20017	USL94579.1	0
20018	USM07752.1	0
20019	QWT68727.1	0
20020	USC26008.1	0
20021	URN78541.1	0
20022	URD31418.1	0
20023	UQM99519.1	0
20024	UQM99551.1	0
20025	UQM99583.1	0
20026	UQM99615.1	0
20027	UPM05950.1	0
20028	UPM05982.1	0
20029	UPM06014.1	0
20030	UPM06046.1	0
20031	UPM06078.1	0
20032	UPM06110.1	0
20033	UPM06142.1	0
20034	UPM06174.1	0
20035	BDI08761.1	0
20036	BDI08793.1	0
20037	UOX72988.1	0
20038	UOQ23220.1	0
20039	UOQ23252.1	0
20040	UOQ23284.1	0
20041	UOQ23316.1	0
20042	UOQ23348.1	0
20043	UOL48931.1	0
20044	UOL48963.1	0
20045	UNW59113.1	0
20046	UNW59145.1	0
20047	UNW59177.1	0
20048	UNW59209.1	0
20049	UNW59241.1	0
20050	UNG40602.1	0
20051	UMW87613.1	0
20052	QRG28789.1	0
20053	UKI59114.1	0
20054	UJT31650.1	0
20055	UJT31682.1	0
20056	UJT31714.1	0
20057	UJT31746.1	0
20058	UJT31778.1	0
20059	UJT31926.1	0
20060	UJT31973.1	0
20061	UJT32005.1	0
20062	UJJ92725.1	0
20063	UJG45057.1	0
20064	UIT55587.1	0
20065	UHK14135.1	0
20066	UHC46364.1	0
20067	UGL84992.1	0
20068	UGL85024.1	0
20069	UGL85056.1	0
20070	UGL85088.1	0
20071	UGL85120.1	0
20072	UEA12284.1	0
20073	BDB95820.1	0
20074	UCZ36381.1	0
20075	UCZ36413.1	0
20076	UCZ36445.1	0
20077	UCZ36477.1	0
20078	UCZ36509.1	0
20079	UCZ36541.1	0
20080	UCZ36573.1	0
20081	UCZ36605.1	0
20082	UCZ36637.1	0
20083	UCZ36669.1	0
20084	UCZ36701.1	0
20085	UCZ36733.1	0
20086	UCZ36765.1	0
20087	UCZ36797.1	0
20088	UCZ36829.1	0
20089	UCZ36861.1	0
20090	UCZ36893.1	0
20091	UCZ36925.1	0
20092	UCZ36957.1	0
20093	UCZ36989.1	0
20094	UCZ37021.1	0
20095	UCZ37053.1	0
20096	UCZ37085.1	0
20097	UCZ37117.1	0
20098	UCZ37149.1	0
20099	UCZ37181.1	0
20100	UCZ37213.1	0
20101	UCZ37245.1	0
20102	UCZ37277.1	0
20103	UCZ37309.1	0
20104	UCZ37341.1	0
20105	UCZ37373.1	0
20106	UCZ37405.1	0
20107	UCZ37437.1	0
20108	UCZ37469.1	0
20109	UCZ37501.1	0
20110	UCZ37533.1	0
20111	UCZ37565.1	0
20112	UCZ37597.1	0
20113	UCZ37629.1	0
20114	UCZ37661.1	0
20115	UCZ37693.1	0
20116	UCZ37725.1	0
20117	UCZ37757.1	0
20118	UCZ37789.1	0
20119	UCZ37821.1	0
20120	UCZ37853.1	0
20121	UCZ37885.1	0
20122	UCZ37917.1	0
20123	UCZ37949.1	0
20124	UCZ37981.1	0
20125	UCZ38013.1	0
20126	UCZ38045.1	0
20127	UCZ38077.1	0
20128	UCZ38109.1	0
20129	UCZ38141.1	0
20130	UCZ38173.1	0
20131	UCZ38205.1	0
20132	UCZ38237.1	0
20133	UCZ38269.1	0
20134	UCZ38301.1	0
20135	UCZ38333.1	0
20136	UCZ38365.1	0
20137	UCZ38397.1	0
20138	UCZ38429.1	0
20139	UCZ38461.1	0
20140	UCZ38493.1	0
20141	UCZ38525.1	0
20142	UCZ38557.1	0
20143	UCZ38589.1	0
20144	UCZ38621.1	0
20145	UCZ38653.1	0
20146	UCZ38685.1	0
20147	UCZ38717.1	0
20148	UCZ38749.1	0
20149	UCZ38781.1	0
20150	UCZ38813.1	0
20151	UCZ38845.1	0
20152	UCZ38877.1	0
20153	UCZ38909.1	0
20154	UCZ38941.1	0
20155	UCZ38973.1	0
20156	UCZ39005.1	0
20157	UCZ39037.1	0
20158	UCZ39069.1	0
20159	UCZ39101.1	0
20160	UCZ39133.1	0
20161	UCZ39165.1	0
20162	BDB58189.1	0
20163	UCY33678.1	0
20164	QYO90533.1	0
20165	UBT24305.1	0
20166	UBB42284.1	0
20167	UBB42316.1	0
20168	UBB42348.1	0
20169	UBB42380.1	0
20170	QZR95608.1	0
20171	QZH77055.1	0
20172	QYK30684.1	0
20173	QYC64606.1	0
20174	QXU63465.1	0
20175	QXT58661.1	0
20176	QWY12919.1	0
20177	QWZ46295.1	0
20178	QWL54693.1	0
20179	QWE79122.1	0
20180	QVE48173.1	0
20181	QUX37418.1	0
20182	QUX37450.1	0
20183	QUX37482.1	0
20184	QUW44660.1	0
20185	QUW44692.1	0
20186	QUW44724.1	0
20187	QUW44756.1	0
20188	QHR78973.1	0
20189	QHR79005.1	0
20190	QHR79037.1	0
20191	QHR79078.1	0
20192	QHR79110.1	0
20193	QHR79142.1	0
20194	QHR79174.1	0
20195	QHR79206.1	0
20196	QHR79247.1	0
20197	QTF66150.1	0
20198	QTA73761.1	0
20199	QRG32862.1	0
20200	QRG32894.1	0
20201	QRG32926.1	0
20202	QRG32958.1	0
20203	QRG32990.1	0
20204	QRG33022.1	0
20205	QQO86837.1	0
20206	QKN89097.1	0
20207	QKN89129.1	0
20208	QKN89161.1	0
20209	QKN89193.1	0
20210	QQD78139.1	0
20211	QPL12193.1	0
20212	QNH81627.1	0
20213	QNH81659.1	0
20214	QFZ94964.1	0
20215	QOS14591.1	0
20216	QGP72909.1	0
20217	QGP72941.1	0
20218	QGP72973.1	0
20219	QOP74986.1	0
20220	QFQ59796.1	0
20221	QFQ59828.1	0
20222	QFQ59860.1	0
20223	QFQ59892.1	0
20224	QFQ59930.1	0
20225	QNT09618.1	0
20226	QNS29897.1	0
20227	QNH90002.1	0
20228	QMU24344.1	0
20229	QMU24376.1	0
20230	QMU24408.1	0
20231	QMU24440.1	0
20232	QMU24472.1	0
20233	QMU24504.1	0
20234	QMU24536.1	0
20235	QMU24568.1	0
20236	QMU24600.1	0
20237	QMU24632.1	0
20238	QMU24664.1	0
20239	QMU24696.1	0
20240	QMU24728.1	0
20241	QMU24760.1	0
20242	QMU24792.1	0
20243	QGW61689.1	0
20244	QGW61721.1	0
20245	QGW61753.1	0
20246	QLJ84501.1	0
20247	QLJ84533.1	0
20248	QLJ84565.1	0
20249	QLI62474.1	0
20250	QLH93310.1	0
20251	QLH93342.1	0
20252	QLH93374.1	0
20253	QKV27500.1	0
20254	QKO25916.1	0
20255	QCY53468.1	0
20256	QCY50314.1	0
20257	QJX65224.1	0
20258	QJX65256.1	0
20259	QJF12086.1	0
20260	QJF12118.1	0
20261	QJF12150.1	0
20262	QJF12189.1	0
20263	QJD56026.1	0
20264	QJD56058.1	0
20265	QJD56090.1	0
20266	QJD08164.1	0
20267	QJD08196.1	0
20268	QJD08228.1	0
20269	QJD08260.1	0
20270	QJD08292.1	0
20271	QJD08324.1	0
20272	QJD08356.1	0
20273	QJD08388.1	0
20274	QJD08420.1	0
20275	QJD08452.1	0
20276	QJD08484.1	0
20277	QJD08516.1	0
20278	QJD08548.1	0
20279	QJD08580.1	0
20280	QJD08612.1	0
20281	QJD08644.1	0
20282	QJD08676.1	0
20283	QJD08708.1	0
20284	QJD08740.1	0
20285	QJD08772.1	0
20286	QJD08804.1	0
20287	QJD08836.1	0
20288	QJD08868.1	0
20289	QJD08900.1	0
20290	QJD08932.1	0
20291	QJD08964.1	0
20292	QJD08996.1	0
20293	QIE06062.1	0
20294	QII88375.1	0
20295	QII88407.1	0
20296	QII88439.1	0
20297	QII88471.1	0
20298	QIE06686.1	0
20299	QHI45394.1	0
20300	QGN67813.1	0
20301	QGP73019.1	0
20302	QGP73051.1	0
20303	AYI57821.1	0
20304	AYI57853.1	0
20305	AYI57885.1	0
20306	AYI57917.1	0
20307	AYI57949.1	0
20308	AYI57981.1	0
20309	AYI58013.1	0
20310	AYI58045.1	0
20311	QGW61775.1	0
20312	QGW61807.1	0
20313	QGW61839.1	0
20314	QBC83026.1	0
20315	QBC83058.1	0
20316	QBC83090.1	0
20317	QBC83122.1	0
20318	QBC83154.1	0
20319	QBC83186.1	0
20320	QBC83218.1	0
20321	QGN67273.1	0
20322	QGN67305.1	0
20323	QGN18620.1	0
20324	QGN18652.1	0
20325	QGA72302.1	0
20326	AYM47520.1	0
20327	QFE96894.1	0
20328	QFE96926.1	0
20329	QEQ50564.1	0
20330	QEO75967.1	0
20331	QEL52761.1	0
20332	QEI22854.1	0
20333	QEG03859.1	0
20334	QEG03891.1	0
20335	QEA72198.1	0
20336	QDP14190.1	0
20337	QDK56849.1	0
20338	AYI57691.1	0
20339	QDB64849.1	0
20340	QDA18234.1	0
20341	QDA18266.1	0
20342	QCY59053.1	0
20343	QCY59085.1	0
20344	QCU72887.1	0
20345	QCI61369.1	0
20346	QCI61401.1	0
20347	QCI61433.1	0
20348	QCC70685.1	0
20349	QCB20201.1	0
20350	QBZ96348.1	0
20351	QBZ96380.1	0
20352	QBZ96483.1	0
20353	QBA65933.1	0
20354	QBQ03057.1	0
20355	QBQ03089.1	0
20356	QBQ03121.1	0
20357	QBQ03153.1	0
20358	QBQ03185.1	0
20359	QBQ03217.1	0
20360	QBQ03249.1	0
20361	QBQ03281.1	0
20362	QBQ03313.1	0
20363	QBQ03345.1	0
20364	QBQ03377.1	0
20365	QBQ03409.1	0
20366	QBQ03441.1	0
20367	QBQ03473.1	0
20368	QBO59889.1	0
20369	QBB84895.1	0
20370	QBB84927.1	0
20371	QBB84959.1	0
20372	QBB84991.1	0
20373	QBB85023.1	0
20374	QBB85058.1	0
20375	QBB85090.1	0
20376	QBB85122.1	0
20377	QBB85154.1	0
20378	QBB85186.1	0
20379	QBB85218.1	0
20380	QBB85250.1	0
20381	QBB85282.1	0
20382	QBB85314.1	0
20383	QBB85346.1	0
20384	QBB85378.1	0
20385	QBB85410.1	0
20386	QBB85442.1	0
20387	QBB85474.1	0
20388	QBB85506.1	0
20389	QBB85538.1	0
20390	QBB85570.1	0
20391	QBB85602.1	0
20392	QBB85634.1	0
20393	QBB85666.1	0
20394	QBB85698.1	0
20395	QBA30251.1	0
20396	AXM05704.1	0
20397	AZS52505.1	0
20398	AZS52537.1	0
20399	AZS52614.1	0
20400	ATD86880.1	0
20401	AYU88794.1	0
20402	AXI82346.1	0
20403	AXI82378.1	0
20404	AXI82410.1	0
20405	AXI82442.1	0
20406	AZP53681.1	0
20407	AZO92814.1	0
20408	AZO92846.1	0
20409	AZK16200.1	0
20410	AYR16817.1	0
20411	AYR16849.1	0
20412	AYR16881.1	0
20413	AYQ93073.1	0
20414	AYP70238.1	0
20415	AYP70270.1	0
20416	AYN79747.1	0
20417	AYN79779.1	0
20418	AYN07306.1	0
20419	AWU68195.1	0
20420	AWD71677.1	0
20421	AXU38666.1	0
20422	AXU38698.1	0
20423	AXU38730.1	0
20424	AXU38762.1	0
20425	SYZ47175.1	0
20426	AXP33462.1	0
20427	AQY45739.1	0
20428	AXM05682.1	0
20429	ATQ63801.1	0
20430	AXF94196.1	0
20431	AXE15491.1	0
20432	AXE15523.1	0
20433	AXA52710.1	0
20434	AWX68683.1	0
20435	BBC15214.1	0
20436	AWM96405.1	0
20437	AWD84869.1	0
20438	AWB36347.1	0
20439	AWA45302.1	0
20440	AVO65224.1	0
20441	AVN99645.1	0
20442	AVM86044.1	0
20443	AVL25915.1	0
20444	AVL25947.1	0
20445	AVL25979.1	0
20446	AVH81378.1	0
20447	AVA10057.1	0
20448	AVA07205.1	0
20449	AUR53271.1	0
20450	AUR53303.1	0
20451	AUR53335.1	0
20452	AUR53367.1	0
20453	AUP34040.1	0
20454	ATY71408.1	0
20455	ATY71440.1	0
20456	ATY71472.1	0
20457	ATY71504.1	0
20458	ATY71536.1	0
20459	ATY71568.1	0
20460	ATY71600.1	0
20461	ATV91602.1	0
20462	ATU79874.1	0
20463	ATS17280.1	0
20464	ATP76322.1	0
20465	ATP06216.1	0
20466	ATP06248.1	0
20467	ATP06280.1	0
20468	ATP06312.1	0
20469	ATP06344.1	0
20470	ATP06376.1	0
20471	ATP06408.1	0
20472	ATP06440.1	0
20473	ATP06472.1	0
20474	ATP06504.1	0
20475	ATP06536.1	0
20476	ATP06568.1	0
20477	ATP06600.1	0
20478	ATP06632.1	0
20479	ATP06664.1	0
20480	ATP06696.1	0
20481	ATP06728.1	0
20482	ATP06760.1	0
20483	ATP06792.1	0
20484	ATP06824.1	0
20485	ATP06856.1	0
20486	ATP06888.1	0
20487	ATP06920.1	0
20488	ATP06952.1	0
20489	ATP06984.1	0
20490	ATP07016.1	0
20491	ATP07048.1	0
20492	ATP07080.1	0
20493	ATP07112.1	0
20494	ATN45414.1	0
20495	ATJ00101.1	0
20496	ARE59505.1	0
20497	ARE59537.1	0
20498	AQU43161.1	0
20499	ASY03319.1	0
20500	ASY03351.1	0
20501	ASY03383.1	0
20502	ASY03415.1	0
20503	ASY03447.1	0
20504	ASX97480.1	0
20505	ASX97512.1	0
20506	ASY05922.1	0
20507	ASN63860.1	0
20508	ASN63977.1	0
20509	ASN64009.1	0
20510	ASN64041.1	0
20511	ASN64073.1	0
20512	ASK05505.1	0
20513	ARL00307.1	0
20514	ARL00339.1	0
20515	ASA47589.1	0
20516	ASA47621.1	0
20517	ARX98234.1	0
20518	ARX79647.1	0
20519	AHZ08392.1	0
20520	ART66993.1	0
20521	ARQ32652.1	0
20522	ARQ32684.1	0
20523	ARQ32716.1	0
20524	ARQ32748.1	0
20525	ARQ32780.1	0
20526	ARQ32812.1	0
20527	ARQ32844.1	0
20528	ARQ32876.1	0
20529	ARQ32908.1	0
20530	ARQ32940.1	0
20531	ARQ32972.1	0
20532	ARQ33012.1	0
20533	ARQ33044.1	0
20534	ARQ33076.1	0
20535	ARQ33108.1	0
20536	ARQ33140.1	0
20537	ARQ33172.1	0
20538	ARQ33204.1	0
20539	ARQ80420.1	0
20540	ARM65476.1	0
20541	ARK08573.1	0
20542	AQX36851.1	0
20543	ARF19539.1	0
20544	ARF19571.1	0
20545	ARF19603.2	0
20546	ARF19635.2	0
20547	ARF19667.2	0
20548	ARF19699.2	0
20549	ARD05479.1	0
20550	APC93924.1	0
20551	APG57080.1	0
20552	AMQ36840.1	0
20553	ARB07463.1	0
20554	ARB07495.1	0
20555	ARB07527.1	0
20556	ARB07559.1	0
20557	ARB07591.1	0
20558	ARB07657.1	0
20559	ARB07689.1	0
20560	ARB07721.1	0
20561	ARB07753.1	0
20562	ARB07785.1	0
20563	ARB07817.1	0
20564	ARB07851.1	0
20565	ARB07884.1	0
20566	ARA15330.1	0
20567	ARA15362.1	0
20568	ARA15394.1	0
20569	ARA96569.1	0
20570	AQV13387.1	0
20571	AQT25123.1	0
20572	AMO02347.1	0
20573	AQQ11604.2	0
20574	APY26414.1	0
20575	BAW94643.1	0
20576	APU52771.1	0
20577	APT68960.1	0
20578	APT69746.1	0
20579	APT69778.1	0
20580	APT69813.1	0
20581	AOV62785.1	0
20582	BAW32695.1	0
20583	APG16025.1	0
20584	ANQ45723.1	0
20585	ANN24051.1	0
20586	ANN24083.1	0
20587	ANN24115.1	0
20588	ANN24147.1	0
20589	AOW42555.1	0
20590	AOT98818.1	0
20591	AOS90007.1	0
20592	AOR05779.1	0
20593	AOO33539.1	0
20594	AOO35464.1	0
20595	ANY58929.1	0
20596	ANS59477.1	0
20597	ANQ45238.1	0
20598	AJP33316.1	0
20599	AMO64013.1	0
20600	AMO64045.1	0
20601	AMO64077.1	0
20602	AMO64109.1	0
20603	AMO64141.1	0
20604	AMO64173.1	0
20605	AMO64205.1	0
20606	AMO64237.1	0
20607	AMO64269.1	0
20608	AMO64301.1	0
20609	ANG56345.1	0
20610	ANE10782.1	0
20611	ANB82460.1	0
20612	AIJ02787.1	0
20613	AIJ02819.1	0
20614	AKS39783.1	0
20615	AMR55432.1	0
20616	AMQ09742.1	0
20617	AMM62639.1	0
20618	AMM63614.1	0
20619	AKT04316.1	0
20620	AHE78368.1	0
20621	ALV83416.1	0
20622	AHY28591.1	0
20623	ALP73421.1	0
20624	ALP44299.1	0
20625	ALO61976.1	0
20626	ALN12521.1	0
20627	ALE27096.1	0
20628	ALE27128.1	0
20629	ALE27160.1	0
20630	ALE27192.1	0
20631	ALE27224.1	0
20632	ALE27256.1	0
20633	ALE27288.1	0
20634	ALE27320.1	0
20635	ALE27352.1	0
20636	ALA65343.1	0
20637	AKR16149.1	0
20638	AGC97169.1	0
20639	AKP49168.1	0
20640	AKJ78200.1	0
20641	AHZ90090.1	0
20642	AJE26306.1	0
20643	AKA28292.1	0
20644	AJP16695.1	0
20645	AJN91127.1	0
20646	AJG05499.1	0
20647	AJG05531.1	0
20648	AJG05563.1	0
20649	AJG05595.1	0
20650	AJF22678.1	0
20651	AJE30406.1	0
20652	AEG47357.1	0
20653	AHI45037.1	0
20654	AHI45069.1	0
20655	AIX11023.1	0
20656	AHJ81380.1	0
20657	BAP74667.1	0
20658	AIQ78293.1	0
20659	AIQ78325.1	0
20660	AIQ78357.1	0
20661	AIN40488.1	0
20662	AIL54003.1	0
20663	AIL54035.1	0
20664	AIK19901.1	0
20665	AIJ01310.1	0
20666	AII99913.1	0
20667	AIE89856.1	0
20668	AIC84170.1	0
20669	AIC84202.1	0
20670	AIA66965.1	0
20671	AHX22069.1	0
20672	AHX22133.1	0
20673	AHX22189.1	0
20674	AHX22237.1	0
20675	AHX22269.1	0
20676	AHX22309.1	0
20677	AHX22341.1	0
20678	AHX22373.1	0
20679	AHX22421.1	0
20680	AHX22453.1	0
20681	AHX22509.1	0
20682	AHZ18317.1	0
20683	AHY18889.1	0
20684	AHN82556.1	0
20685	AHM26180.1	0
20686	AHL38145.1	0
20687	AHJ40475.1	0
20688	AHH92898.1	0
20689	AHH33932.1	0
20690	AFE48455.1	0
20691	AFE48487.1	0
20692	AFE48519.1	0
20693	AHF58482.1	0
20694	AGT03789.1	0
20695	AGT03821.1	0
20696	AGT03853.1	0
20697	AGT03885.1	0
20698	AGT03917.1	0
20699	AGT03949.1	0
20700	AHA38273.1	0
20701	BAO03784.1	0
20702	AGW50962.1	0
20703	AGW50994.1	0
20704	AGW51026.1	0
20705	AGW51058.1	0
20706	AGW51210.1	0
20707	AGT75074.1	0
20708	AGT75109.1	0
20709	AGT75161.1	0
20710	AGT75193.1	0
20711	AGT75225.1	0
20712	AGT75264.1	0
20713	AGT75296.1	0
20714	AGU90031.1	0
20715	AGR39557.1	0
20716	AGO43934.1	0
20717	AFJ74604.1	0
20718	AGL44385.1	0
20719	AGL09082.1	0
20720	AGL09114.1	0
20721	AGL09146.1	0
20722	AGL09178.1	0
20723	BAN16481.1	0
20724	AGG20307.1	0
20725	BAM84367.1	0
20726	AGA63510.1	0
20727	AFY23214.1	0
20728	AFX97628.1	0
20729	AFX97660.1	0
20730	AFX75103.1	0
20731	AFX60881.1	0
20732	AER92765.1	0
20733	BAM64989.1	0
20734	AFV14961.1	0
20735	AFV14993.1	0
20736	AFS50109.1	0
20737	AFQ37782.1	0
20738	AFQ37814.1	0
20739	AFP89382.1	0
20740	AFO83590.1	0
20741	AFO62163.1	0
20742	AFO62195.1	0
20743	AFM68915.1	0
20744	AEV40793.1	0
20745	AFH96016.1	0
20746	AFD50426.1	0
20747	AFC40217.1	0
20748	AFA36085.1	0
20749	AEY85020.1	0
20750	AEY80140.1	0
20751	AEX65761.1	0
20752	AEW24459.1	0
20753	AEU08863.1	0
20754	AEQ38046.1	0
20755	AEQ38078.1	0
20756	AEP40407.1	0
20757	AEP40439.1	0
20758	AEP40471.1	0
20759	AEL75045.1	0
20760	AEI54965.1	0
20761	AEH42055.1	0
20762	BAK26760.1	0
20763	AEC32070.1	0
20764	AEB21208.1	0
20765	AEA10388.1	0
20766	ADZ45537.1	0
20767	ADR00403.1	0
20768	ADO17330.1	0
20769	ADM49190.1	0
20770	ADK25234.1	0
20771	BAJ11751.1	0
20772	ADI80713.1	0
20773	ACY37951.1	0
20774	ACR14838.1	0
20775	ADG34226.1	0
20776	ADF59241.1	0
20777	ADD39004.1	0
20778	ACU31349.1	0
20779	ACK57507.1	0
20780	ACZ34295.1	0
20781	ACW83048.1	0
20782	ACU57138.1	0
20783	BAH96590.1	0
20784	ACT22828.1	0
20785	ACT22860.1	0
20786	ACT22892.1	0
20787	ACR49223.1	0
20788	ACQ44674.1	0
20789	ACN93804.1	0
20790	ACN50035.1	0
20791	ACL98156.1	0
20792	ABZ80387.1	0
20793	ACJ11195.1	0
20794	ACJ10054.1	0
20795	ACH78356.1	0
20796	ACD92994.1	0
20797	ABW38050.1	0
20798	ABZ85669.1	0
20799	ABY20968.1	0
20800	ABY21211.1	0
20801	ABV60361.1	0
20802	DAA06046.1	0
20803	ABI54102.1	0
20804	ABG56150.1	0
20805	ABG29392.1	0
20806	ABD34002.1	0
20807	ABB71649.1	0
20808	ABA59558.1	0
20809	AAY43914.1	0
20810	AAX45390.1	0
20811	AAX45422.1	0
20812	AAV84954.1	0
20813	AAV65070.1	0
20814	AAT81472.1	0
20815	AAS67143.1	0
20816	AAS48413.1	0
20817	AAR32657.1	0
20818	AAR16539.1	0
20819	BAC79129.1	0
20820	AAO46783.1	0
20821	AAL83739.1	0
20822	AAK50550.1	0
20823	AAK60058.1	0
20824	AAK60090.1	0
20825	BAB20022.1	0
20826	AAF85665.1	0
20827	AAF85697.1	0
20828	BAA94387.1	0
20829	AAC28375.1	0
20830	BAA12214.1	0
20831	AAB26145.1	0
20832	YP_010087175.1	0
20833	YP_009505441.1	0
20834	YP_009508516.1	0
20835	YP_009512969.1	0
20836	YP_009255224.1	0
20837	YP_009094443.1	0
20838	YP_009094493.1	0
20839	YP_009094074.1	0
20840	YP_009094119.1	0
20841	YP_009091834.1	0
20842	YP_001331030.1	0
20843	YP_338081.1	0
20844	YP_087124.2	0
20845	NP_665865.1	0
20846	NP_054694.1	0
20847	NP_047202.1	0
20848	BDQ14026.1	0
20849	UUS63798.1	0
20850	UUV47212.1	0
20851	BDP39443.1	0
20852	BDP39475.1	0
20853	BDP39507.1	0
20854	BDP39539.1	0
20855	BDP39571.1	0
20856	BDP39603.1	0
20857	UTM74172.1	0
20858	UTJ93964.1	0
20859	UTJ93996.1	0
20860	UTJ94028.1	0
20861	UTJ94060.1	0
20862	UTJ94092.1	0
20863	UTJ94124.1	0
20864	UTJ94156.1	0
20865	UTJ94188.1	0
20866	UTJ94220.1	0
20867	UTJ94252.1	0
20868	UTJ94284.1	0
20869	UTJ94316.1	0
20870	UTJ94348.1	0
20871	UTJ94380.1	0
20872	UTJ94412.1	0
20873	UTJ94444.1	0
20874	UTJ94476.1	0
20875	UTJ94508.1	0
20876	UTJ94540.1	0
20877	UTJ94572.1	0
20878	UTJ94604.1	0
20879	UTJ94636.1	0
20880	UTJ94668.1	0
20881	UTJ94700.1	0
20882	UTJ94732.1	0
20883	UTJ94764.1	0
20884	UTJ94796.1	0
20885	USL94580.1	0
20886	USM07753.1	0
20887	QWT68728.1	0
20888	USC26009.1	0
20889	URN78542.1	0
20890	URD31419.1	0
20891	UQM99520.1	0
20892	UQM99552.1	0
20893	UQM99584.1	0
20894	UQM99616.1	0
20895	UPM05951.1	0
20896	UPM05983.1	0
20897	UPM06015.1	0
20898	UPM06047.1	0
20899	UPM06079.1	0
20900	UPM06111.1	0
20901	UPM06143.1	0
20902	UPM06175.1	0
20903	BDI08762.1	0
20904	BDI08794.1	0
20905	UOX72989.1	0
20906	UOQ23221.1	0
20907	UOQ23253.1	0
20908	UOQ23285.1	0
20909	UOQ23317.1	0
20910	UOQ23349.1	0
20911	UOL48932.1	0
20912	UOL48964.1	0
20913	UNW59114.1	0
20914	UNW59146.1	0
20915	UNW59178.1	0
20916	UNW59210.1	0
20917	UNW59242.1	0
20918	UNG40603.1	0
20919	UMW87614.1	0
20920	QRG28790.1	0
20921	UKI59115.1	0
20922	UJT31651.1	0
20923	UJT31683.1	0
20924	UJT31715.1	0
20925	UJT31747.1	0
20926	UJT31779.1	0
20927	UJT31927.1	0
20928	UJT31974.1	0
20929	UJT32006.1	0
20930	UJJ92726.1	0
20931	UJG45058.1	0
20932	UIT55588.1	0
20933	UHK14136.1	0
20934	UHC46365.1	0
20935	UGL84993.1	0
20936	UGL85025.1	0
20937	UGL85057.1	0
20938	UGL85089.1	0
20939	UFQ90541.1	0
20940	UEA12285.1	0
20941	BDB95821.1	0
20942	UCZ36382.1	0
20943	UCZ36414.1	0
20944	UCZ36446.1	0
20945	UCZ36478.1	0
20946	UCZ36510.1	0
20947	UCZ36542.1	0
20948	UCZ36574.1	0
20949	UCZ36606.1	0
20950	UCZ36638.1	0
20951	UCZ36670.1	0
20952	UCZ36702.1	0
20953	UCZ36734.1	0
20954	UCZ36766.1	0
20955	UCZ36798.1	0
20956	UCZ36830.1	0
20957	UCZ36862.1	0
20958	UCZ36894.1	0
20959	UCZ36926.1	0
20960	UCZ36958.1	0
20961	UCZ36990.1	0
20962	UCZ37022.1	0
20963	UCZ37054.1	0
20964	UCZ37086.1	0
20965	UCZ37118.1	0
20966	UCZ37150.1	0
20967	UCZ37182.1	0
20968	UCZ37214.1	0
20969	UCZ37246.1	0
20970	UCZ37278.1	0
20971	UCZ37310.1	0
20972	UCZ37342.1	0
20973	UCZ37374.1	0
20974	UCZ37406.1	0
20975	UCZ37438.1	0
20976	UCZ37470.1	0
20977	UCZ37502.1	0
20978	UCZ37534.1	0
20979	UCZ37566.1	0
20980	UCZ37598.1	0
20981	UCZ37630.1	0
20982	UCZ37662.1	0
20983	UCZ37694.1	0
20984	UCZ37726.1	0
20985	UCZ37758.1	0
20986	UCZ37790.1	0
20987	UCZ37822.1	0
20988	UCZ37854.1	0
20989	UCZ37886.1	0
20990	UCZ37918.1	0
20991	UCZ37950.1	0
20992	UCZ37982.1	0
20993	UCZ38014.1	0
20994	UCZ38046.1	0
20995	UCZ38078.1	0
20996	UCZ38110.1	0
20997	UCZ38142.1	0
20998	UCZ38174.1	0
20999	UCZ38206.1	0
21000	UCZ38238.1	0
21001	UCZ38270.1	0
21002	UCZ38302.1	0
21003	UCZ38334.1	0
21004	UCZ38366.1	0
21005	UCZ38398.1	0
21006	UCZ38430.1	0
21007	UCZ38462.1	0
21008	UCZ38494.1	0
21009	UCZ38526.1	0
21010	UCZ38558.1	0
21011	UCZ38590.1	0
21012	UCZ38622.1	0
21013	UCZ38654.1	0
21014	UCZ38686.1	0
21015	UCZ38718.1	0
21016	UCZ38750.1	0
21017	UCZ38782.1	0
21018	UCZ38814.1	0
21019	UCZ38846.1	0
21020	UCZ38878.1	0
21021	UCZ38910.1	0
21022	UCZ38942.1	0
21023	UCZ38974.1	0
21024	UCZ39006.1	0
21025	UCZ39038.1	0
21026	UCZ39070.1	0
21027	UCZ39102.1	0
21028	UCZ39134.1	0
21029	UCZ39166.1	0
21030	BDB58190.1	0
21031	UCY33679.1	0
21032	UBT84378.1	0
21033	UBT24306.1	0
21034	UBB42285.1	0
21035	UBB42317.1	0
21036	UBB42349.1	0
21037	UBB42381.1	0
21038	QZR95609.1	0
21039	QZH77056.1	0
21040	QYK30685.1	0
21041	QXU63434.1	0
21042	QXU63466.1	0
21043	QXT58662.1	0
21044	QWY12920.1	0
21045	QWZ46296.1	0
21046	QWL54694.1	0
21047	QWD73397.1	0
21048	QVE48174.1	0
21049	QUX37419.1	0
21050	QUX37451.1	0
21051	QUX37483.1	0
21052	QUW44661.1	0
21053	QUW44693.1	0
21054	QUW44725.1	0
21055	QUW44757.1	0
21056	QHR78974.1	0
21057	QHR79006.1	0
21058	QHR79038.1	0
21059	QHR79079.1	0
21060	QHR79111.1	0
21061	QHR79143.1	0
21062	QHR79175.1	0
21063	QHR79207.1	0
21064	QHR79248.1	0
21065	QTF66151.1	0
21066	QTA73762.1	0
21067	QRG32863.1	0
21068	QRG32895.1	0
21069	QRG32927.1	0
21070	QRG32959.1	0
21071	QRG32991.1	0
21072	QRG33023.1	0
21073	QQO86838.1	0
21074	QKN89098.1	0
21075	QKN89130.1	0
21076	QKN89162.1	0
21077	QKN89194.1	0
21078	QQD78140.1	0
21079	QPL12194.1	0
21080	QNH81628.1	0
21081	QNH81660.1	0
21082	QFZ94965.1	0
21083	QOS14592.1	0
21084	QGP72910.1	0
21085	QGP72942.1	0
21086	QGP72974.1	0
21087	QOP74987.1	0
21088	QFQ59797.1	0
21089	QFQ59829.1	0
21090	QFQ59861.1	0
21091	QFQ59893.1	0
21092	QFQ59931.1	0
21093	QNT09619.1	0
21094	QNS29898.1	0
21095	QNH90003.1	0
21096	QMU24345.1	0
21097	QMU24377.1	0
21098	QMU24409.1	0
21099	QMU24441.1	0
21100	QMU24473.1	0
21101	QMU24505.1	0
21102	QMU24537.1	0
21103	QMU24569.1	0
21104	QMU24601.1	0
21105	QMU24633.1	0
21106	QMU24665.1	0
21107	QMU24697.1	0
21108	QMU24729.1	0
21109	QMU24761.1	0
21110	QMU24793.1	0
21111	QGW61690.1	0
21112	QGW61722.1	0
21113	QGW61754.1	0
21114	QLJ84502.1	0
21115	QLJ84534.1	0
21116	QLJ84566.1	0
21117	QLI62475.1	0
21118	QLH93311.1	0
21119	QLH93343.1	0
21120	QLH93375.1	0
21121	QKV27501.1	0
21122	QKO25917.1	0
21123	QCY53469.1	0
21124	QCY50315.1	0
21125	QJX65225.1	0
21126	QJX65257.1	0
21127	QJF12087.1	0
21128	QJF12119.1	0
21129	QJF12151.1	0
21130	QJF12190.1	0
21131	QJD56027.1	0
21132	QJD56059.1	0
21133	QJD56091.1	0
21134	QJD08165.1	0
21135	QJD08197.1	0
21136	QJD08229.1	0
21137	QJD08261.1	0
21138	QJD08293.1	0
21139	QJD08325.1	0
21140	QJD08357.1	0
21141	QJD08389.1	0
21142	QJD08421.1	0
21143	QJD08453.1	0
21144	QJD08485.1	0
21145	QJD08517.1	0
21146	QJD08549.1	0
21147	QJD08581.1	0
21148	QJD08613.1	0
21149	QJD08645.1	0
21150	QJD08677.1	0
21151	QJD08709.1	0
21152	QJD08741.1	0
21153	QJD08773.1	0
21154	QJD08805.1	0
21155	QJD08837.1	0
21156	QJD08869.1	0
21157	QJD08901.1	0
21158	QJD08933.1	0
21159	QJD08965.1	0
21160	QJD08997.1	0
21161	QIE06063.1	0
21162	QII88376.1	0
21163	QII88408.1	0
21164	QII88440.1	0
21165	QIH12020.1	0
21166	QIE06687.1	0
21167	QHI45395.1	0
21168	QGN67814.1	0
21169	QGP73020.1	0
21170	QGP73052.1	0
21171	AYI57822.1	0
21172	AYI57854.1	0
21173	AYI57886.1	0
21174	AYI57918.1	0
21175	AYI57950.1	0
21176	AYI57982.1	0
21177	AYI58014.1	0
21178	AYI58046.1	0
21179	QGW61776.1	0
21180	QGW61808.1	0
21181	QGW61840.1	0
21182	QBC83027.1	0
21183	QBC83059.1	0
21184	QBC83091.1	0
21185	QBC83123.1	0
21186	QBC83155.1	0
21187	QBC83187.1	0
21188	QBC83219.1	0
21189	QGN67274.1	0
21190	QGN67306.1	0
21191	QGN18621.1	0
21192	QGN18653.1	0
21193	QGA72303.1	0
21194	AYM47521.1	0
21195	QFE96895.1	0
21196	QFE96927.1	0
21197	QEQ50565.1	0
21198	QEO75968.1	0
21199	QEL52762.1	0
21200	QEI22855.1	0
21201	QEG03860.1	0
21202	QEG03892.1	0
21203	QEA72199.1	0
21204	QDP14191.1	0
21205	QDK56850.1	0
21206	AYI57692.1	0
21207	QDB64850.1	0
21208	QDA18235.1	0
21209	QDA18267.1	0
21210	QCY59054.1	0
21211	QCY59086.1	0
21212	QCU72888.1	0
21213	QCI61370.1	0
21214	QCI61402.1	0
21215	QCI61434.1	0
21216	QCC70686.1	0
21217	QCB20202.1	0
21218	QBZ96349.1	0
21219	QBZ96381.1	0
21220	QBZ96484.1	0
21221	QBA65934.1	0
21222	QBQ03058.1	0
21223	QBQ03090.1	0
21224	QBQ03122.1	0
21225	QBQ03154.1	0
21226	QBQ03186.1	0
21227	QBQ03218.1	0
21228	QBQ03250.1	0
21229	QBQ03282.1	0
21230	QBQ03314.1	0
21231	QBQ03346.1	0
21232	QBQ03378.1	0
21233	QBQ03410.1	0
21234	QBQ03442.1	0
21235	QBQ03474.1	0
21236	QBO59890.1	0
21237	QBB84896.1	0
21238	QBB84928.1	0
21239	QBB84960.1	0
21240	QBB84992.1	0
21241	QBB85024.1	0
21242	QBB85059.1	0
21243	QBB85091.1	0
21244	QBB85123.1	0
21245	QBB85155.1	0
21246	QBB85187.1	0
21247	QBB85219.1	0
21248	QBB85251.1	0
21249	QBB85283.1	0
21250	QBB85315.1	0
21251	QBB85347.1	0
21252	QBB85379.1	0
21253	QBB85411.1	0
21254	QBB85443.1	0
21255	QBB85475.1	0
21256	QBB85507.1	0
21257	QBB85539.1	0
21258	QBB85571.1	0
21259	QBB85603.1	0
21260	QBB85635.1	0
21261	QBB85667.1	0
21262	QBB85699.1	0
21263	QBA30252.1	0
21264	AXM05705.1	0
21265	AZS52506.1	0
21266	AZS52538.1	0
21267	AZS52615.1	0
21268	ATD86881.1	0
21269	AYU88795.1	0
21270	AXI82347.1	0
21271	AXI82379.1	0
21272	AXI82411.1	0
21273	AXI82443.1	0
21274	AZP53682.1	0
21275	AZO92815.1	0
21276	AZO92847.1	0
21277	AZK16201.1	0
21278	AYR16818.1	0
21279	AYR16850.1	0
21280	AYR16882.1	0
21281	AYQ93074.1	0
21282	AYP70239.1	0
21283	AYP70271.1	0
21284	AYN79748.1	0
21285	AYN79780.1	0
21286	AYN07307.1	0
21287	AWU68196.1	0
21288	AYA72167.1	0
21289	AXU38667.1	0
21290	AXU38699.1	0
21291	AXU38731.1	0
21292	AXU38763.1	0
21293	SYZ47176.1	0
21294	AXP33463.1	0
21295	AQY45740.1	0
21296	AXM05683.1	0
21297	AUN87689.1	0
21298	AXF94197.1	0
21299	AXE15492.1	0
21300	AXE15524.1	0
21301	AXA52711.1	0
21302	AWX68684.1	0
21303	BBC15215.1	0
21304	AWM96406.1	0
21305	AWD84870.1	0
21306	AWB36348.1	0
21307	AWA45303.1	0
21308	AVO65225.1	0
21309	AVN99646.1	0
21310	AVM86045.1	0
21311	AVL25916.1	0
21312	AVL25948.1	0
21313	AVL25980.1	0
21314	AVH81379.1	0
21315	AVA10058.1	0
21316	AVA07206.1	0
21317	AUR53272.1	0
21318	AUR53304.1	0
21319	AUR53336.1	0
21320	AUR53368.1	0
21321	AUP34041.1	0
21322	ATY71409.1	0
21323	ATY71441.1	0
21324	ATY71473.1	0
21325	ATY71505.1	0
21326	ATY71537.1	0
21327	ATY71569.1	0
21328	ATY71601.1	0
21329	ATV91603.1	0
21330	ATU79875.1	0
21331	ATS17281.1	0
21332	ATO93776.1	0
21333	ATP06217.1	0
21334	ATP06249.1	0
21335	ATP06281.1	0
21336	ATP06313.1	0
21337	ATP06345.1	0
21338	ATP06377.1	0
21339	ATP06409.1	0
21340	ATP06441.1	0
21341	ATP06473.1	0
21342	ATP06505.1	0
21343	ATP06537.1	0
21344	ATP06569.1	0
21345	ATP06601.1	0
21346	ATP06633.1	0
21347	ATP06665.1	0
21348	ATP06697.1	0
21349	ATP06729.1	0
21350	ATP06761.1	0
21351	ATP06793.1	0
21352	ATP06825.1	0
21353	ATP06857.1	0
21354	ATP06889.1	0
21355	ATP06921.1	0
21356	ATP06953.1	0
21357	ATP06985.1	0
21358	ATP07017.1	0
21359	ATP07049.1	0
21360	ATP07081.1	0
21361	ATP07113.1	0
21362	ATN45415.1	0
21363	ATJ00102.1	0
21364	ARE59506.1	0
21365	ARE59538.1	0
21366	AQU43162.1	0
21367	ASY03320.1	0
21368	ASY03352.1	0
21369	ASY03384.1	0
21370	ASY03416.1	0
21371	ASY03448.1	0
21372	ASX97481.1	0
21373	ASX97513.1	0
21374	ASY05923.1	0
21375	ASN63861.1	0
21376	ASN63978.1	0
21377	ASN64010.1	0
21378	ASN64042.1	0
21379	ASN64074.1	0
21380	ASK05506.1	0
21381	ARL00308.1	0
21382	ARL00340.1	0
21383	ASA47590.1	0
21384	ASA47622.1	0
21385	ARX98235.1	0
21386	ARX79648.1	0
21387	ARU83006.1	0
21388	ART66994.1	0
21389	ARQ32653.1	0
21390	ARQ32685.1	0
21391	ARQ32717.1	0
21392	ARQ32749.1	0
21393	ARQ32781.1	0
21394	ARQ32813.1	0
21395	ARQ32845.1	0
21396	ARQ32877.1	0
21397	ARQ32909.1	0
21398	ARQ32941.1	0
21399	ARQ32973.1	0
21400	ARQ33013.1	0
21401	ARQ33045.1	0
21402	ARQ33077.1	0
21403	ARQ33109.1	0
21404	ARQ33141.1	0
21405	ARQ33173.1	0
21406	ARQ33205.1	0
21407	ARQ80421.1	0
21408	ARM65477.1	0
21409	ARK08574.1	0
21410	ARJ32389.1	0
21411	ARF19540.2	0
21412	ARF19572.2	0
21413	ARF19604.1	0
21414	ARF19636.1	0
21415	ARF19668.1	0
21416	ARF19700.1	0
21417	ARD05480.1	0
21418	APC93925.1	0
21419	APG57081.1	0
21420	AMQ36841.1	0
21421	ARB07464.1	0
21422	ARB07496.1	0
21423	ARB07528.1	0
21424	ARB07560.1	0
21425	ARB07592.1	0
21426	ARB07658.1	0
21427	ARB07690.1	0
21428	ARB07722.1	0
21429	ARB07754.2	0
21430	ARB07786.1	0
21431	ARB07818.1	0
21432	ARB07852.1	0
21433	ARB07885.1	0
21434	ARA15331.1	0
21435	ARA15363.1	0
21436	ARA15395.1	0
21437	ARA96570.1	0
21438	AQV13388.1	0
21439	AQT25124.1	0
21440	AMO02348.1	0
21441	AQQ11605.1	0
21442	APY26415.1	0
21443	BAW94644.1	0
21444	APU52772.1	0
21445	APT68961.1	0
21446	APT69747.1	0
21447	APT69779.1	0
21448	APT69814.1	0
21449	AOV62786.1	0
21450	BAW32696.1	0
21451	APG16026.1	0
21452	ANQ45724.1	0
21453	ANN24052.1	0
21454	ANN24084.1	0
21455	ANN24116.1	0
21456	ANN24148.1	0
21457	AOW42556.1	0
21458	AOT98819.1	0
21459	AOS90008.1	0
21460	AOO33508.1	0
21461	AOO33540.1	0
21462	AOO35465.1	0
21463	ANY58930.1	0
21464	ANS59478.1	0
21465	ANQ45239.1	0
21466	AJP33317.1	0
21467	AMO64014.1	0
21468	AMO64046.1	0
21469	AMO64078.1	0
21470	AMO64110.1	0
21471	AMO64142.1	0
21472	AMO64174.1	0
21473	AMO64206.1	0
21474	AMO64238.1	0
21475	AMO64270.1	0
21476	ANG84012.1	0
21477	ANG56346.1	0
21478	ANE10783.1	0
21479	ANB82461.1	0
21480	AIJ02788.1	0
21481	AIJ02820.1	0
21482	AKS39784.1	0
21483	AMR55433.1	0
21484	AMQ09743.1	0
21485	AMM62640.1	0
21486	AMM63615.1	0
21487	ALY10964.1	0
21488	AHE78369.1	0
21489	ALV83417.1	0
21490	AHY28592.1	0
21491	ALP73422.1	0
21492	ALP44300.1	0
21493	ALO61977.1	0
21494	ALN12522.1	0
21495	ALE27097.1	0
21496	ALE27129.1	0
21497	ALE27161.1	0
21498	ALE27193.1	0
21499	ALE27225.1	0
21500	ALE27257.1	0
21501	ALE27289.1	0
21502	ALE27321.1	0
21503	ALE27353.1	0
21504	AKT71956.1	0
21505	AKR16150.1	0
21506	AGC97170.1	0
21507	AKP49169.1	0
21508	AKJ78201.1	0
21509	AHZ90091.1	0
21510	AJE26307.1	0
21511	AKA28293.1	0
21512	AJP16696.1	0
21513	AJN91128.1	0
21514	AJG05500.1	0
21515	AJG05532.1	0
21516	AJG05564.1	0
21517	AJG05596.1	0
21518	AJF22679.1	0
21519	AJE30407.1	0
21520	AEG47358.1	0
21521	AHI45038.1	0
21522	AHI45070.1	0
21523	AIX11024.1	0
21524	AHJ81381.1	0
21525	BAP74668.1	0
21526	AIQ78294.1	0
21527	AIQ78326.1	0
21528	AIQ78358.1	0
21529	AIN40489.1	0
21530	AIL54004.1	0
21531	AIL54036.1	0
21532	AIK19902.1	0
21533	AIJ01311.1	0
21534	AII99914.1	0
21535	AIE89857.1	0
21536	AIC84171.1	0
21537	AIC84203.1	0
21538	AIA66966.1	0
21539	AHX22070.1	0
21540	AHX22134.1	0
21541	AHX22190.1	0
21542	AHX22238.1	0
21543	AHX22270.1	0
21544	AHX22310.1	0
21545	AHX22342.1	0
21546	AHX22374.1	0
21547	AHX22422.1	0
21548	AHX22454.1	0
21549	AHX22510.1	0
21550	AHZ18318.1	0
21551	AHY03295.1	0
21552	AHN82557.1	0
21553	AHM26181.1	0
21554	AHL38146.1	0
21555	AHJ40476.1	0
21556	AHH92899.1	0
21557	AHH33933.1	0
21558	AFE48456.1	0
21559	AFE48488.1	0
21560	AFE48520.1	0
21561	AHF58483.1	0
21562	AGT03790.1	0
21563	AGT03822.1	0
21564	AGT03854.1	0
21565	AGT03886.1	0
21566	AGT03918.1	0
21567	AGT03950.1	0
21568	AHA38274.1	0
21569	BAO03785.1	0
21570	AGW50963.1	0
21571	AGW50995.1	0
21572	AGW51027.1	0
21573	AGW51059.1	0
21574	AGW51211.1	0
21575	AGT75075.1	0
21576	AGT75110.1	0
21577	AGT75162.1	0
21578	AGT75194.1	0
21579	AGT75226.1	0
21580	AGT75265.1	0
21581	AGT75297.1	0
21582	AGU90032.1	0
21583	AGR39558.1	0
21584	AGO28147.1	0
21585	AFJ74605.1	0
21586	AGL44386.1	0
21587	AGL09083.1	0
21588	AGL09115.1	0
21589	AGL09147.1	0
21590	AGL09179.1	0
21591	BAN16482.1	0
21592	AGG20308.1	0
21593	BAM84368.1	0
21594	AGA63511.1	0
21595	AFY12699.1	0
21596	AFX97629.1	0
21597	AFX97661.1	0
21598	AFX75104.1	0
21599	AFX60882.1	0
21600	AER92766.1	0
21601	BAM64990.1	0
21602	AFV14962.1	0
21603	AFV14994.1	0
21604	AFS50110.1	0
21605	AFQ37783.1	0
21606	AFQ37815.1	0
21607	AFP89383.1	0
21608	AFO83591.1	0
21609	AFO62164.1	0
21610	AFN61269.1	0
21611	AFM68918.1	0
21612	AEV40794.1	0
21613	AFH55511.1	0
21614	AFD50427.1	0
21615	AFC40218.1	0
21616	AFA36086.1	0
21617	AEY85021.1	0
21618	AEY80141.1	0
21619	AEX65762.1	0
21620	AEW24460.1	0
21621	AEU08864.1	0
21622	AEQ38047.1	0
21623	AEQ38079.1	0
21624	AEP40408.1	0
21625	AEP40440.1	0
21626	AEP40472.1	0
21627	AEL75046.1	0
21628	AEI54966.1	0
21629	AEH42056.1	0
21630	BAK26761.1	0
21631	AEC32071.1	0
21632	AEB21209.1	0
21633	AEA10389.1	0
21634	ADZ45538.1	0
21635	ADR00404.1	0
21636	ADO17331.1	0
21637	ADM49191.1	0
21638	ADK25235.1	0
21639	BAJ11752.1	0
21640	ADI80714.1	0
21641	ACY37952.1	0
21642	ACR14839.1	0
21643	ADG34227.1	0
21644	ADF59242.1	0
21645	ADD39005.1	0
21646	ACU31350.1	0
21647	ACK57508.1	0
21648	ACZ48661.1	0
21649	ACW83049.1	0
21650	ACU57139.1	0
21651	BAH96591.1	0
21652	ACT22829.1	0
21653	ACT22861.1	0
21654	ACT22893.1	0
21655	ACN88139.1	0
21656	ACF19428.1	0
21657	ACN93805.1	0
21658	ACN50036.1	0
21659	ACL98157.1	0
21660	ABZ80388.1	0
21661	ACJ11196.1	0
21662	ACJ10055.2	0
21663	ACB46865.1	0
21664	ACD92995.1	0
21665	ABW38051.1	0
21666	ABZ85670.1	0
21667	ABY20969.1	0
21668	ABY21212.1	0
21669	ABS84263.1	0
21670	DAA06047.1	0
21671	ABI54103.1	0
21672	ABG56151.1	0
21673	ABG29393.1	0
21674	ABD34003.1	0
21675	ABB71650.1	0
21676	ABA59559.1	0
21677	AAY43915.1	0
21678	AAX45391.1	0
21679	AAX45423.1	0
21680	AAV84955.1	0
21681	AAV65071.1	0
21682	AAT76829.1	0
21683	AAS67144.1	0
21684	CAD92347.1	0
21685	AAR32658.1	0
21686	AAR16540.1	0
21687	BAC79130.1	0
21688	AAO46784.1	0
21689	AAL83740.1	0
21690	AAK50551.1	0
21691	AAK60059.1	0
21692	AAK60091.1	0
21693	BAB20023.1	0
21694	AAF85666.1	0
21695	AAF85698.1	0
21696	BAA94388.1	0
21697	AAC28376.1	0
21698	BAA12215.1	0
21699	AAB26146.1	0
21700	YP_009666840.1	0
21701	YP_009505442.1	0
21702	YP_009508517.1	0
21703	YP_009512970.1	0
21704	YP_009255225.1	0
21705	YP_009094444.1	0
21706	YP_009094494.1	0
21707	YP_009094075.1	0
21708	YP_009094120.1	0
21709	YP_009091835.1	0
21710	YP_001331031.1	0
21711	YP_338082.1	0
21712	YP_087125.2	0
21713	NP_665867.1	0
21714	NP_054695.1	0
21715	NP_047203.1	0
21716	BDQ14027.1	0
21717	UUS63799.1	0
21718	UUV47213.1	0
21719	BDP39444.1	0
21720	BDP39476.1	0
21721	BDP39508.1	0
21722	BDP39540.1	0
21723	BDP39572.1	0
21724	UTM74141.1	0
21725	UTM74173.1	0
21726	UTJ93965.1	0
21727	UTJ93997.1	0
21728	UTJ94029.1	0
21729	UTJ94061.1	0
21730	UTJ94093.1	0
21731	UTJ94125.1	0
21732	UTJ94157.1	0
21733	UTJ94189.1	0
21734	UTJ94221.1	0
21735	UTJ94253.1	0
21736	UTJ94285.1	0
21737	UTJ94317.1	0
21738	UTJ94349.1	0
21739	UTJ94381.1	0
21740	UTJ94413.1	0
21741	UTJ94445.1	0
21742	UTJ94477.1	0
21743	UTJ94509.1	0
21744	UTJ94541.1	0
21745	UTJ94573.1	0
21746	UTJ94605.1	0
21747	UTJ94637.1	0
21748	UTJ94669.1	0
21749	UTJ94701.1	0
21750	UTJ94733.1	0
21751	UTJ94765.1	0
21752	UTJ94797.1	0
21753	USL94581.1	0
21754	USM07754.1	0
21755	QWT68729.1	0
21756	USC26010.1	0
21757	URN78543.1	0
21758	URD31420.1	0
21759	UQM99521.1	0
21760	UQM99553.1	0
21761	UQM99585.1	0
21762	UQM99617.1	0
21763	UPM05952.1	0
21764	UPM05984.1	0
21765	UPM06016.1	0
21766	UPM06048.1	0
21767	UPM06080.1	0
21768	UPM06112.1	0
21769	UPM06144.1	0
21770	UPM06176.1	0
21771	BDI08763.1	0
21772	BDI08795.1	0
21773	UOX72990.1	0
21774	UOQ23222.1	0
21775	UOQ23254.1	0
21776	UOQ23286.1	0
21777	UOQ23318.1	0
21778	UOQ23350.1	0
21779	UOL48933.1	0
21780	UOL48965.1	0
21781	UNW59115.1	0
21782	UNW59147.1	0
21783	UNW59179.1	0
21784	UNW59211.1	0
21785	UNW59243.1	0
21786	UNG40604.1	0
21787	UMW87615.1	0
21788	QRG28791.1	0
21789	UKI59116.1	0
21790	UJT31652.1	0
21791	UJT31684.1	0
21792	UJT31716.1	0
21793	UJT31748.1	0
21794	UJT31780.1	0
21795	UJT31928.1	0
21796	UJT31975.1	0
21797	UJT32007.1	0
21798	UJJ92727.1	0
21799	UJG45059.1	0
21800	UIT55589.1	0
21801	UHK14137.1	0
21802	UHC46366.1	0
21803	UGL84994.1	0
21804	UGL85026.1	0
21805	UGL85058.1	0
21806	UGL85090.1	0
21807	UFQ90542.1	0
21808	UEA12286.1	0
21809	BDB95822.1	0
21810	UCZ36383.1	0
21811	UCZ36415.1	0
21812	UCZ36447.1	0
21813	UCZ36479.1	0
21814	UCZ36511.1	0
21815	UCZ36543.1	0
21816	UCZ36575.1	0
21817	UCZ36607.1	0
21818	UCZ36639.1	0
21819	UCZ36671.1	0
21820	UCZ36703.1	0
21821	UCZ36735.1	0
21822	UCZ36767.1	0
21823	UCZ36799.1	0
21824	UCZ36831.1	0
21825	UCZ36863.1	0
21826	UCZ36895.1	0
21827	UCZ36927.1	0
21828	UCZ36959.1	0
21829	UCZ36991.1	0
21830	UCZ37023.1	0
21831	UCZ37055.1	0
21832	UCZ37087.1	0
21833	UCZ37119.1	0
21834	UCZ37151.1	0
21835	UCZ37183.1	0
21836	UCZ37215.1	0
21837	UCZ37247.1	0
21838	UCZ37279.1	0
21839	UCZ37311.1	0
21840	UCZ37343.1	0
21841	UCZ37375.1	0
21842	UCZ37407.1	0
21843	UCZ37439.1	0
21844	UCZ37471.1	0
21845	UCZ37503.1	0
21846	UCZ37535.1	0
21847	UCZ37567.1	0
21848	UCZ37599.1	0
21849	UCZ37631.1	0
21850	UCZ37663.1	0
21851	UCZ37695.1	0
21852	UCZ37727.1	0
21853	UCZ37759.1	0
21854	UCZ37791.1	0
21855	UCZ37823.1	0
21856	UCZ37855.1	0
21857	UCZ37887.1	0
21858	UCZ37919.1	0
21859	UCZ37951.1	0
21860	UCZ37983.1	0
21861	UCZ38015.1	0
21862	UCZ38047.1	0
21863	UCZ38079.1	0
21864	UCZ38111.1	0
21865	UCZ38143.1	0
21866	UCZ38175.1	0
21867	UCZ38207.1	0
21868	UCZ38239.1	0
21869	UCZ38271.1	0
21870	UCZ38303.1	0
21871	UCZ38335.1	0
21872	UCZ38367.1	0
21873	UCZ38399.1	0
21874	UCZ38431.1	0
21875	UCZ38463.1	0
21876	UCZ38495.1	0
21877	UCZ38527.1	0
21878	UCZ38559.1	0
21879	UCZ38591.1	0
21880	UCZ38623.1	0
21881	UCZ38655.1	0
21882	UCZ38687.1	0
21883	UCZ38719.1	0
21884	UCZ38751.1	0
21885	UCZ38783.1	0
21886	UCZ38815.1	0
21887	UCZ38847.1	0
21888	UCZ38879.1	0
21889	UCZ38911.1	0
21890	UCZ38943.1	0
21891	UCZ38975.1	0
21892	UCZ39007.1	0
21893	UCZ39039.1	0
21894	UCZ39071.1	0
21895	UCZ39103.1	0
21896	UCZ39135.1	0
21897	UCZ39167.1	0
21898	BDB58191.1	0
21899	UCY33680.1	0
21900	UBT84379.1	0
21901	UBT24307.1	0
21902	UBB42286.1	0
21903	UBB42318.1	0
21904	UBB42350.1	0
21905	UBB42382.1	0
21906	QZR95610.1	0
21907	QZH77057.1	0
21908	QYK30686.1	0
21909	QXU63435.1	0
21910	QXU63467.1	0
21911	QXT58663.1	0
21912	QWY12921.1	0
21913	QWZ46297.1	0
21914	QWL54695.1	0
21915	QWD73398.1	0
21916	QVE48175.1	0
21917	QUX37420.1	0
21918	QUX37452.1	0
21919	QUX37484.1	0
21920	QUW44662.1	0
21921	QUW44694.1	0
21922	QUW44726.1	0
21923	QJI54805.1	0
21924	QHR78975.1	0
21925	QHR79007.1	0
21926	QHR79039.1	0
21927	QHR79080.1	0
21928	QHR79112.1	0
21929	QHR79144.1	0
21930	QHR79176.1	0
21931	QHR79208.1	0
21932	QHR79249.1	0
21933	QTF66152.1	0
21934	QTA73763.1	0
21935	QRG32864.1	0
21936	QRG32896.1	0
21937	QRG32928.1	0
21938	QRG32960.1	0
21939	QRG32992.1	0
21940	QRG33024.1	0
21941	QQO86839.1	0
21942	QKN89099.1	0
21943	QKN89131.1	0
21944	QKN89163.1	0
21945	QKN89195.1	0
21946	QQA04960.1	0
21947	QPL12195.1	0
21948	QNH81629.1	0
21949	QNH81661.1	0
21950	QFZ94966.1	0
21951	QOS14593.1	0
21952	QGP72911.1	0
21953	QGP72943.1	0
21954	QGP72975.1	0
21955	QFQ59754.1	0
21956	QFQ59798.1	0
21957	QFQ59830.1	0
21958	QFQ59862.1	0
21959	QFQ59894.1	0
21960	QFQ59932.1	0
21961	QNS29867.1	0
21962	QNS29899.1	0
21963	QNH90004.1	0
21964	QMU24346.1	0
21965	QMU24378.1	0
21966	QMU24410.1	0
21967	QMU24442.1	0
21968	QMU24474.1	0
21969	QMU24506.1	0
21970	QMU24538.1	0
21971	QMU24570.1	0
21972	QMU24602.1	0
21973	QMU24634.1	0
21974	QMU24666.1	0
21975	QMU24698.1	0
21976	QMU24730.1	0
21977	QMU24762.1	0
21978	QMU24794.1	0
21979	QGW61691.1	0
21980	QGW61723.1	0
21981	QGW61755.1	0
21982	QLJ84503.1	0
21983	QLJ84535.1	0
21984	QLJ84567.1	0
21985	QLI62476.1	0
21986	QLH93312.1	0
21987	QLH93344.1	0
21988	QLH93376.1	0
21989	QKV27502.1	0
21990	QKO25918.1	0
21991	QCY53470.1	0
21992	QCY50316.1	0
21993	QJX65226.1	0
21994	QJX65258.1	0
21995	QJF12088.1	0
21996	QJF12120.1	0
21997	QJF12152.1	0
21998	QJF12191.1	0
21999	QJD56028.1	0
22000	QJD56060.1	0
22001	QJD56092.1	0
22002	QJD08166.1	0
22003	QJD08198.1	0
22004	QJD08230.1	0
22005	QJD08262.1	0
22006	QJD08294.1	0
22007	QJD08326.1	0
22008	QJD08358.1	0
22009	QJD08390.1	0
22010	QJD08422.1	0
22011	QJD08454.1	0
22012	QJD08486.1	0
22013	QJD08518.1	0
22014	QJD08550.1	0
22015	QJD08582.1	0
22016	QJD08614.1	0
22017	QJD08646.1	0
22018	QJD08678.1	0
22019	QJD08710.1	0
22020	QJD08742.1	0
22021	QJD08774.1	0
22022	QJD08806.1	0
22023	QJD08838.1	0
22024	QJD08870.1	0
22025	QJD08902.1	0
22026	QJD08934.1	0
22027	QJD08966.1	0
22028	QJC69066.1	0
22029	QIE06064.1	0
22030	QII88377.1	0
22031	QII88409.1	0
22032	QII88441.1	0
22033	QIH12021.1	0
22034	QIE06688.1	0
22035	QHI45396.1	0
22036	QGN67815.1	0
22037	QGP73021.1	0
22038	QGP73053.1	0
22039	AYI57823.1	0
22040	AYI57855.1	0
22041	AYI57887.1	0
22042	AYI57919.1	0
22043	AYI57951.1	0
22044	AYI57983.1	0
22045	AYI58015.1	0
22046	AYI58047.1	0
22047	QGW61777.1	0
22048	QGW61809.1	0
22049	QGW61841.1	0
22050	QBC83028.1	0
22051	QBC83060.1	0
22052	QBC83092.1	0
22053	QBC83124.1	0
22054	QBC83156.1	0
22055	QBC83188.1	0
22056	QBC83220.1	0
22057	QGN67275.1	0
22058	QGN67307.1	0
22059	QGN18622.1	0
22060	QGN18654.1	0
22061	QGA72304.1	0
22062	AYM47522.1	0
22063	QFE96896.1	0
22064	QFE96928.1	0
22065	QEQ50566.1	0
22066	QEO75969.1	0
22067	QEL52763.1	0
22068	QEI22856.1	0
22069	QEG03861.1	0
22070	QEG03893.1	0
22071	QDS02895.1	0
22072	QDP14192.1	0
22073	QDK56851.1	0
22074	AYI57693.1	0
22075	QDB64851.1	0
22076	QDA18236.1	0
22077	QDA18268.1	0
22078	QCY59055.1	0
22079	QCY59087.1	0
22080	QCU72889.1	0
22081	QCI61371.1	0
22082	QCI61403.1	0
22083	QCI44205.1	0
22084	QCC70687.1	0
22085	QCB20203.1	0
22086	QBZ96350.1	0
22087	QBZ96382.1	0
22088	QBZ96485.1	0
22089	QBQ56698.1	0
22090	QBQ03059.1	0
22091	QBQ03091.1	0
22092	QBQ03123.1	0
22093	QBQ03155.1	0
22094	QBQ03187.1	0
22095	QBQ03219.1	0
22096	QBQ03251.1	0
22097	QBQ03283.1	0
22098	QBQ03315.1	0
22099	QBQ03347.1	0
22100	QBQ03379.1	0
22101	QBQ03411.1	0
22102	QBQ03443.1	0
22103	QBQ03475.1	0
22104	QBO59891.1	0
22105	QBB84897.1	0
22106	QBB84929.1	0
22107	QBB84961.1	0
22108	QBB84993.1	0
22109	QBB85028.1	0
22110	QBB85060.1	0
22111	QBB85092.1	0
22112	QBB85124.1	0
22113	QBB85156.1	0
22114	QBB85188.1	0
22115	QBB85220.1	0
22116	QBB85252.1	0
22117	QBB85284.1	0
22118	QBB85316.1	0
22119	QBB85348.1	0
22120	QBB85380.1	0
22121	QBB85412.1	0
22122	QBB85444.1	0
22123	QBB85476.1	0
22124	QBB85508.1	0
22125	QBB85540.1	0
22126	QBB85572.1	0
22127	QBB85604.1	0
22128	QBB85636.1	0
22129	QBB85668.1	0
22130	QBB85700.1	0
22131	QBA30253.1	0
22132	AXM05706.1	0
22133	AZS52507.1	0
22134	AZS52539.1	0
22135	AZS52653.1	0
22136	ATD86882.1	0
22137	AYU88796.1	0
22138	AXI82348.1	0
22139	AXI82380.1	0
22140	AXI82412.1	0
22141	AXI82444.1	0
22142	AZP53683.1	0
22143	AZO92816.1	0
22144	AZO92848.1	0
22145	AZK31322.1	0
22146	AYR16819.1	0
22147	AYR16851.1	0
22148	AYR16883.1	0
22149	AYQ93075.1	0
22150	AYP70240.1	0
22151	AWX67740.1	0
22152	AYN79749.1	0
22153	AYN79781.1	0
22154	AYN07308.1	0
22155	AWU68197.1	0
22156	AYA42674.1	0
22157	AXU38668.1	0
22158	AXU38700.1	0
22159	AXU38732.1	0
22160	AXU38764.1	0
22161	SYZ47177.1	0
22162	AXP33464.1	0
22163	AQY45741.1	0
22164	AXM05684.1	0
22165	AUN87690.1	0
22166	AXF94198.1	0
22167	AXE15493.1	0
22168	AXE15525.1	0
22169	AXA52712.1	0
22170	AWX68685.1	0
22171	BBC15216.1	0
22172	AWM96410.1	0
22173	AWI46905.1	0
22174	AWB36349.1	0
22175	AWA45304.1	0
22176	AVO62723.1	0
22177	AVN99647.1	0
22178	AVM86046.1	0
22179	AVL25917.1	0
22180	AVL25949.1	0
22181	AVL25981.1	0
22182	AVH81380.1	0
22183	AVA10059.1	0
22184	AVA07207.1	0
22185	AUR53273.1	0
22186	AUR53305.1	0
22187	AUR53337.1	0
22188	AUR53369.1	0
22189	AUO30184.1	0
22190	ATY71410.1	0
22191	ATY71442.1	0
22192	ATY71474.1	0
22193	ATY71506.1	0
22194	ATY71538.1	0
22195	ATY71570.1	0
22196	ATY71602.1	0
22197	ATV91604.1	0
22198	ATU79876.1	0
22199	ATS17282.1	0
22200	ATO93777.1	0
22201	ATP06218.1	0
22202	ATP06250.1	0
22203	ATP06282.1	0
22204	ATP06314.1	0
22205	ATP06346.1	0
22206	ATP06378.1	0
22207	ATP06410.1	0
22208	ATP06442.1	0
22209	ATP06474.1	0
22210	ATP06506.1	0
22211	ATP06538.1	0
22212	ATP06570.1	0
22213	ATP06602.1	0
22214	ATP06634.1	0
22215	ATP06666.1	0
22216	ATP06698.1	0
22217	ATP06730.1	0
22218	ATP06762.1	0
22219	ATP06794.1	0
22220	ATP06826.1	0
22221	ATP06858.1	0
22222	ATP06890.1	0
22223	ATP06922.1	0
22224	ATP06954.1	0
22225	ATP06986.1	0
22226	ATP07018.1	0
22227	ATP07050.1	0
22228	ATP07082.1	0
22229	ATP07114.1	0
22230	ATN45416.1	0
22231	ATJ00103.1	0
22232	ARE59507.1	0
22233	ARE59539.1	0
22234	AQU43163.1	0
22235	ASY03321.1	0
22236	ASY03353.1	0
22237	ASY03385.1	0
22238	ASY03417.1	0
22239	ASY03449.1	0
22240	ASX97482.1	0
22241	ASX97514.1	0
22242	ASY05924.1	0
22243	ASN63862.1	0
22244	ASN63979.1	0
22245	ASN64011.1	0
22246	ASN64043.1	0
22247	ASN64075.1	0
22248	ASK05507.1	0
22249	ARL00309.1	0
22250	ARL00341.1	0
22251	ASA47591.1	0
22252	ASA47623.1	0
22253	ARX98236.1	0
22254	ARX79649.1	0
22255	ARU83007.1	0
22256	ART66995.1	0
22257	ARQ32654.1	0
22258	ARQ32686.1	0
22259	ARQ32718.1	0
22260	ARQ32750.1	0
22261	ARQ32782.1	0
22262	ARQ32814.1	0
22263	ARQ32846.1	0
22264	ARQ32878.1	0
22265	ARQ32910.1	0
22266	ARQ32942.1	0
22267	ARQ32974.1	0
22268	ARQ33014.1	0
22269	ARQ33046.1	0
22270	ARQ33078.1	0
22271	ARQ33110.1	0
22272	ARQ33142.1	0
22273	ARQ33174.1	0
22274	ARQ33206.1	0
22275	ARQ80422.1	0
22276	ARM65478.1	0
22277	ARK08575.1	0
22278	ARJ32390.1	0
22279	ARF19541.1	0
22280	ARF19573.1	0
22281	ARF19605.1	0
22282	ARF19637.1	0
22283	ARF19669.1	0
22284	ARF19701.1	0
22285	ARD05481.1	0
22286	APC93926.1	0
22287	APG57082.1	0
22288	AMQ36842.1	0
22289	ARB07465.1	0
22290	ARB07497.1	0
22291	ARB07529.1	0
22292	ARB07561.1	0
22293	ARB07593.1	0
22294	ARB07659.1	0
22295	ARB07691.1	0
22296	ARB07723.1	0
22297	ARB07755.1	0
22298	ARB07787.1	0
22299	ARB07819.1	0
22300	ARB07853.1	0
22301	ARB07886.1	0
22302	ARA15332.1	0
22303	ARA15364.1	0
22304	ARA15396.1	0
22305	ARA96571.1	0
22306	AQV13389.1	0
22307	AQT25125.1	0
22308	AMO02349.1	0
22309	AQQ11606.1	0
22310	APY26416.1	0
22311	BAW94645.1	0
22312	APU52773.1	0
22313	APT68962.1	0
22314	APT69748.1	0
22315	APT69780.1	0
22316	APT69815.1	0
22317	AOV62787.1	0
22318	BAW32697.1	0
22319	ANZ52433.1	0
22320	ANQ45725.1	0
22321	ANN24053.1	0
22322	ANN24085.1	0
22323	ANN24117.1	0
22324	ANN24149.1	0
22325	AOW42557.1	0
22326	AOT98820.1	0
22327	AOS90009.1	0
22328	AOO33509.1	0
22329	AOO33541.1	0
22330	AOO35466.1	0
22331	ANY58931.1	0
22332	ANS59479.1	0
22333	ANQ45240.1	0
22334	AJP33318.1	0
22335	AMO64015.1	0
22336	AMO64047.1	0
22337	AMO64079.1	0
22338	AMO64111.1	0
22339	AMO64143.1	0
22340	AMO64175.1	0
22341	AMO64207.1	0
22342	AMO64239.1	0
22343	AMO64271.1	0
22344	ANG84013.1	0
22345	ANG56347.1	0
22346	ANE10784.1	0
22347	ANB50095.1	0
22348	AIJ02789.1	0
22349	AIJ02821.1	0
22350	AKS39785.1	0
22351	AMR55434.1	0
22352	AMQ09744.1	0
22353	AJW59277.1	0
22354	AMM63616.1	0
22355	ALY10965.1	0
22356	AHE78370.1	0
22357	ALV83418.1	0
22358	AHY28593.1	0
22359	ALP73423.1	0
22360	ALP44301.1	0
22361	ALO61978.1	0
22362	ALM55647.1	0
22363	ALE27098.1	0
22364	ALE27130.1	0
22365	ALE27162.1	0
22366	ALE27194.1	0
22367	ALE27226.1	0
22368	ALE27258.1	0
22369	ALE27290.1	0
22370	ALE27322.1	0
22371	ALE27354.1	0
22372	AKT71957.1	0
22373	AKR16151.1	0
22374	AGC97171.1	0
22375	AKP49170.1	0
22376	AIG60037.1	0
22377	AHZ90092.1	0
22378	AJE26308.1	0
22379	AKA28294.1	0
22380	AJP16697.1	0
22381	AJN91129.1	0
22382	AJG05501.1	0
22383	AJG05533.1	0
22384	AJG05565.1	0
22385	AJG05597.1	0
22386	AJF22680.1	0
22387	AJE30408.1	0
22388	AJA39808.1	0
22389	AHI45039.1	0
22390	AIM39326.1	0
22391	AIX11025.1	0
22392	AHJ81382.1	0
22393	BAP74669.1	0
22394	AIQ78295.1	0
22395	AIQ78327.1	0
22396	AIQ78359.1	0
22397	AIN40490.1	0
22398	AIL54005.1	0
22399	AIL54037.1	0
22400	AIK19903.1	0
22401	AIJ01312.1	0
22402	AII99915.1	0
22403	AIE89858.1	0
22404	AIC84172.1	0
22405	AIC84204.1	0
22406	AIA66967.1	0
22407	AHX22071.1	0
22408	AHX22135.1	0
22409	AHX22191.1	0
22410	AHX22239.1	0
22411	AHX22271.1	0
22412	AHX22311.1	0
22413	AHX22343.1	0
22414	AHX22375.1	0
22415	AHX22423.1	0
22416	AHX22455.1	0
22417	AHX22511.1	0
22418	AHZ18319.1	0
22419	AHY03296.1	0
22420	AHN82558.1	0
22421	AHM26182.1	0
22422	AHL38147.1	0
22423	AHJ40477.2	0
22424	AHH92900.1	0
22425	AHH33935.1	0
22426	AFE48457.1	0
22427	AFE48489.1	0
22428	AFE48521.1	0
22429	AHF58484.2	0
22430	AGT03791.1	0
22431	AGT03823.1	0
22432	AGT03855.1	0
22433	AGT03887.1	0
22434	AGT03919.1	0
22435	AGT03951.1	0
22436	AHA38275.1	0
22437	BAO03786.1	0
22438	AGW50964.1	0
22439	AGW50996.1	0
22440	AGW51028.1	0
22441	AGW51060.1	0
22442	AGW51212.1	0
22443	AGT75076.1	0
22444	AGT75131.1	0
22445	AGT75163.1	0
22446	AGT75195.1	0
22447	AGT75227.1	0
22448	AGT75266.1	0
22449	AGT75298.1	0
22450	AGU90033.1	0
22451	AGR39559.1	0
22452	AGO01379.1	0
22453	AFJ74606.1	0
22454	AGL44387.1	0
22455	AGL09084.1	0
22456	AGL09116.1	0
22457	AGL09148.1	0
22458	AGL09180.1	0
22459	AGI16930.1	0
22460	AGG20309.1	0
22461	BAM84369.1	0
22462	AGA63512.1	0
22463	AFY12700.1	0
22464	AFX97630.1	0
22465	AFX97662.1	0
22466	AFX75105.1	0
22467	AFX60883.1	0
22468	AER92767.1	0
22469	BAM64991.1	0
22470	AFV14963.1	0
22471	AFV14995.1	0
22472	AFS50111.1	0
22473	AFQ37784.1	0
22474	AFQ37816.1	0
22475	AFP89384.1	0
22476	AFO62133.1	0
22477	AFO62165.1	0
22478	AFN61270.1	0
22479	AFM68919.1	0
22480	AEV40795.1	0
22481	AFH55512.1	0
22482	AFD50428.1	0
22483	AFC40219.1	0
22484	AFA36087.1	0
22485	AEY85022.1	0
22486	AEY76111.1	0
22487	AEX65763.1	0
22488	AEW24461.1	0
22489	AEU08865.1	0
22490	AEQ38048.1	0
22491	AEQ38080.1	0
22492	AEP40409.1	0
22493	AEP40441.1	0
22494	AEP40473.1	0
22495	AEK86496.1	0
22496	AEI54967.1	0
22497	AEH42057.1	0
22498	BAK26762.1	0
22499	AEC32072.1	0
22500	AEB21210.1	0
22501	AEA10390.1	0
22502	ADX95989.1	0
22503	ADR00405.1	0
22504	ADO17332.1	0
22505	ADM45865.1	0
22506	ADK25236.1	0
22507	BAJ11753.1	0
22508	ADI80715.1	0
22509	ACY37953.1	0
22510	ACR14840.1	0
22511	ADG34228.1	0
22512	ADF49549.1	0
22513	ADD39006.1	0
22514	ACU31351.1	0
22515	ACK57509.1	0
22516	ACZ48662.1	0
22517	ACW83050.1	0
22518	ACU57140.1	0
22519	BAH96592.1	0
22520	ACT22830.1	0
22521	ACT22862.1	0
22522	ACT22894.1	0
22523	ACN88140.1	0
22524	ACF19429.1	0
22525	ACN93806.1	0
22526	ACN50037.1	0
22527	ACL98158.1	0
22528	ABZ80389.1	0
22529	ACJ11197.1	0
22530	ACJ10056.2	0
22531	ACB46866.1	0
22532	ACD92996.1	0
22533	ABW38052.1	0
22534	ABZ85671.1	0
22535	ABY21181.1	0
22536	ABY21213.1	0
22537	ABS84264.1	0
22538	DAA06048.1	0
22539	ABI54104.1	0
22540	ABG56152.1	0
22541	ABG29394.1	0
22542	ABD34004.1	0
22543	ABB71651.1	0
22544	ABA59560.1	0
22545	AAY43916.1	0
22546	AAX45392.1	0
22547	AAX45424.1	0
22548	AAV84956.1	0
22549	AAV65072.1	0
22550	AAT76830.1	0
22551	AAS67145.1	0
22552	CAD92348.1	0
22553	AAR32659.1	0
22554	AAR16541.1	0
22555	BAC79131.1	0
22556	AAN04251.1	0
22557	AAL83741.1	0
22558	AAK50552.1	0
22559	AAK60060.1	0
22560	AAK60092.1	0
22561	BAB20024.1	0
22562	AAF85667.1	0
22563	AAF85699.1	0
22564	BAA94389.1	0
22565	AAC26990.1	0
22566	BAA12216.1	0
22567	AAB26147.1	0
22568	YP_009666841.1	0
22569	YP_009505443.1	0
22570	YP_009508518.1	0
22571	YP_009512971.1	0
22572	YP_009255226.1	0
22573	YP_009094445.1	0
22574	YP_009094495.1	0
22575	YP_009094076.1	0
22576	YP_009094144.1	0
22577	YP_009091836.1	0
22578	YP_001331032.1	0
22579	YP_338083.1	0
22580	YP_087126.2	0
22581	NP_665868.1	0
22582	NP_054696.1	0
22583	NP_047204.1	0
22584	BDQ14028.1	0
22585	UUS63800.1	0
22586	UUV47214.1	0
22587	BDP39445.1	0
22588	BDP39477.1	0
22589	BDP39509.1	0
22590	BDP39541.1	0
22591	BDP39573.1	0
22592	UTM74142.1	0
22593	UTM74174.1	0
22594	UTJ93966.1	0
22595	UTJ93998.1	0
22596	UTJ94030.1	0
22597	UTJ94062.1	0
22598	UTJ94094.1	0
22599	UTJ94126.1	0
22600	UTJ94158.1	0
22601	UTJ94190.1	0
22602	UTJ94222.1	0
22603	UTJ94254.1	0
22604	UTJ94286.1	0
22605	UTJ94318.1	0
22606	UTJ94350.1	0
22607	UTJ94382.1	0
22608	UTJ94414.1	0
22609	UTJ94446.1	0
22610	UTJ94478.1	0
22611	UTJ94510.1	0
22612	UTJ94542.1	0
22613	UTJ94574.1	0
22614	UTJ94606.1	0
22615	UTJ94638.1	0
22616	UTJ94670.1	0
22617	UTJ94702.1	0
22618	UTJ94734.1	0
22619	UTJ94766.1	0
22620	UTJ94798.1	0
22621	USL94582.1	0
22622	USM07755.1	0
22623	QWT68730.1	0
22624	USC26011.1	0
22625	URN78544.1	0
22626	URD31421.1	0
22627	UQM99522.1	0
22628	UQM99554.1	0
22629	UQM99586.1	0
22630	UQM99618.1	0
22631	UPM05953.1	0
22632	UPM05985.1	0
22633	UPM06017.1	0
22634	UPM06049.1	0
22635	UPM06081.1	0
22636	UPM06113.1	0
22637	UPM06145.1	0
22638	UPM06177.1	0
22639	BDI08764.1	0
22640	BDI08796.1	0
22641	UOX72991.1	0
22642	UOQ23223.1	0
22643	UOQ23255.1	0
22644	UOQ23287.1	0
22645	UOQ23319.1	0
22646	UOQ23351.1	0
22647	UOL48934.1	0
22648	UOL48966.1	0
22649	UNW59116.1	0
22650	UNW59148.1	0
22651	UNW59180.1	0
22652	UNW59212.1	0
22653	UNW59244.1	0
22654	UNG40605.1	0
22655	UMW87616.1	0
22656	QRG28792.1	0
22657	UKI59117.1	0
22658	UJT31653.1	0
22659	UJT31685.1	0
22660	UJT31717.1	0
22661	UJT31749.1	0
22662	UJT31781.1	0
22663	UJT31929.1	0
22664	UJT31976.1	0
22665	UJT32008.1	0
22666	UJJ92728.1	0
22667	UJG45060.1	0
22668	UIT55590.1	0
22669	UHC38499.1	0
22670	UGL84962.1	0
22671	UGL84995.1	0
22672	UGL85027.1	0
22673	UGL85059.1	0
22674	UGL85091.1	0
22675	UFQ90543.1	0
22676	UEA12287.1	0
22677	BDB95823.1	0
22678	UCZ36384.1	0
22679	UCZ36416.1	0
22680	UCZ36448.1	0
22681	UCZ36480.1	0
22682	UCZ36512.1	0
22683	UCZ36544.1	0
22684	UCZ36576.1	0
22685	UCZ36608.1	0
22686	UCZ36640.1	0
22687	UCZ36672.1	0
22688	UCZ36704.1	0
22689	UCZ36736.1	0
22690	UCZ36768.1	0
22691	UCZ36800.1	0
22692	UCZ36832.1	0
22693	UCZ36864.1	0
22694	UCZ36896.1	0
22695	UCZ36928.1	0
22696	UCZ36960.1	0
22697	UCZ36992.1	0
22698	UCZ37024.1	0
22699	UCZ37056.1	0
22700	UCZ37088.1	0
22701	UCZ37120.1	0
22702	UCZ37152.1	0
22703	UCZ37184.1	0
22704	UCZ37216.1	0
22705	UCZ37248.1	0
22706	UCZ37280.1	0
22707	UCZ37312.1	0
22708	UCZ37344.1	0
22709	UCZ37376.1	0
22710	UCZ37408.1	0
22711	UCZ37440.1	0
22712	UCZ37472.1	0
22713	UCZ37504.1	0
22714	UCZ37536.1	0
22715	UCZ37568.1	0
22716	UCZ37600.1	0
22717	UCZ37632.1	0
22718	UCZ37664.1	0
22719	UCZ37696.1	0
22720	UCZ37728.1	0
22721	UCZ37760.1	0
22722	UCZ37792.1	0
22723	UCZ37824.1	0
22724	UCZ37856.1	0
22725	UCZ37888.1	0
22726	UCZ37920.1	0
22727	UCZ37952.1	0
22728	UCZ37984.1	0
22729	UCZ38016.1	0
22730	UCZ38048.1	0
22731	UCZ38080.1	0
22732	UCZ38112.1	0
22733	UCZ38144.1	0
22734	UCZ38176.1	0
22735	UCZ38208.1	0
22736	UCZ38240.1	0
22737	UCZ38272.1	0
22738	UCZ38304.1	0
22739	UCZ38336.1	0
22740	UCZ38368.1	0
22741	UCZ38400.1	0
22742	UCZ38432.1	0
22743	UCZ38464.1	0
22744	UCZ38496.1	0
22745	UCZ38528.1	0
22746	UCZ38560.1	0
22747	UCZ38592.1	0
22748	UCZ38624.1	0
22749	UCZ38656.1	0
22750	UCZ38688.1	0
22751	UCZ38720.1	0
22752	UCZ38752.1	0
22753	UCZ38784.1	0
22754	UCZ38816.1	0
22755	UCZ38848.1	0
22756	UCZ38880.1	0
22757	UCZ38912.1	0
22758	UCZ38944.1	0
22759	UCZ38976.1	0
22760	UCZ39008.1	0
22761	UCZ39040.1	0
22762	UCZ39072.1	0
22763	UCZ39104.1	0
22764	UCZ39136.1	0
22765	UCZ39168.1	0
22766	BDB58192.1	0
22767	UCY33681.1	0
22768	UBT84380.1	0
22769	UBT24308.1	0
22770	UBB42287.1	0
22771	UBB42319.1	0
22772	UBB42351.1	0
22773	UBB42383.1	0
22774	QZR95611.1	0
22775	QZH77058.1	0
22776	QYK30687.1	0
22777	QXU63436.1	0
22778	QXU63468.1	0
22779	QXT58664.1	0
22780	QWY12922.1	0
22781	QWT89933.1	0
22782	QWL54696.1	0
22783	QWD73399.1	0
22784	QVE48176.1	0
22785	QUX37421.1	0
22786	QUX37453.1	0
22787	QUX37485.1	0
22788	QUW44663.1	0
22789	QUW44695.1	0
22790	QUW44727.1	0
22791	QJI54806.1	0
22792	QHR78976.1	0
22793	QHR79008.1	0
22794	QHR79040.1	0
22795	QHR79081.1	0
22796	QHR79113.1	0
22797	QHR79145.1	0
22798	QHR79177.1	0
22799	QHR79209.1	0
22800	QHR79250.1	0
22801	QTF66153.1	0
22802	QTA73764.1	0
22803	QRG32865.1	0
22804	QRG32897.1	0
22805	QRG32929.1	0
22806	QRG32961.1	0
22807	QRG32993.1	0
22808	QRG33025.1	0
22809	QQO86840.1	0
22810	QKN89100.1	0
22811	QKN89132.1	0
22812	QKN89164.1	0
22813	QKN89196.1	0
22814	QQA04961.1	0
22815	QPL12196.1	0
22816	QNH81630.1	0
22817	QNH81662.1	0
22818	QFZ94967.1	0
22819	QOS14594.1	0
22820	QGP72912.1	0
22821	QGP72944.1	0
22822	QGP72976.1	0
22823	QFQ59755.1	0
22824	QFQ59799.1	0
22825	QFQ59831.1	0
22826	QFQ59863.1	0
22827	QFQ59895.1	0
22828	QFQ59933.1	0
22829	QNS29868.1	0
22830	QNS29900.1	0
22831	QNH90005.1	0
22832	QMU24347.1	0
22833	QMU24379.1	0
22834	QMU24411.1	0
22835	QMU24443.1	0
22836	QMU24475.1	0
22837	QMU24507.1	0
22838	QMU24539.1	0
22839	QMU24571.1	0
22840	QMU24603.1	0
22841	QMU24635.1	0
22842	QMU24667.1	0
22843	QMU24699.1	0
22844	QMU24731.1	0
22845	QMU24763.1	0
22846	QMU24795.1	0
22847	QGW61692.1	0
22848	QGW61724.1	0
22849	QGW61756.1	0
22850	QLJ84504.1	0
22851	QLJ84536.1	0
22852	QLJ84568.1	0
22853	QLI62477.1	0
22854	QLH93313.1	0
22855	QLH93345.1	0
22856	QLH93377.1	0
22857	QKV27503.1	0
22858	QKO25919.1	0
22859	QCY53471.1	0
22860	QCY50317.1	0
22861	QJX65227.1	0
22862	QJX65259.1	0
22863	QJF12089.1	0
22864	QJF12121.1	0
22865	QJF12153.1	0
22866	QJF12192.1	0
22867	QJD56029.1	0
22868	QJD56061.1	0
22869	QJD56093.1	0
22870	QJD08167.1	0
22871	QJD08199.1	0
22872	QJD08231.1	0
22873	QJD08263.1	0
22874	QJD08295.1	0
22875	QJD08327.1	0
22876	QJD08359.1	0
22877	QJD08391.1	0
22878	QJD08423.1	0
22879	QJD08455.1	0
22880	QJD08487.1	0
22881	QJD08519.1	0
22882	QJD08551.1	0
22883	QJD08583.1	0
22884	QJD08615.1	0
22885	QJD08647.1	0
22886	QJD08679.1	0
22887	QJD08711.1	0
22888	QJD08743.1	0
22889	QJD08775.1	0
22890	QJD08807.1	0
22891	QJD08839.1	0
22892	QJD08871.1	0
22893	QJD08903.1	0
22894	QJD08935.1	0
22895	QJD08967.1	0
22896	QJC69067.1	0
22897	BCB63198.1	0
22898	QII88378.1	0
22899	QII88410.1	0
22900	QII88442.1	0
22901	QIH12022.1	0
22902	QIE06689.1	0
22903	QHI45397.1	0
22904	QGN67816.1	0
22905	QGP73022.1	0
22906	QGP73054.1	0
22907	AYI57824.1	0
22908	AYI57856.1	0
22909	AYI57888.1	0
22910	AYI57920.1	0
22911	AYI57952.1	0
22912	AYI57984.1	0
22913	AYI58016.1	0
22914	AYI58048.1	0
22915	QGW61778.1	0
22916	QGW61810.1	0
22917	QGW61842.1	0
22918	QBC83029.1	0
22919	QBC83061.1	0
22920	QBC83093.1	0
22921	QBC83125.1	0
22922	QBC83157.1	0
22923	QBC83189.1	0
22924	QBC83221.1	0
22925	QGN67276.1	0
22926	QGN67308.1	0
22927	QGN18623.1	0
22928	QGN18655.1	0
22929	QGA72305.1	0
22930	AYM47523.1	0
22931	QFE96897.1	0
22932	QFE96929.1	0
22933	QEQ50567.1	0
22934	QEO75970.1	0
22935	QEL52764.1	0
22936	QEI22857.1	0
22937	QEG03862.1	0
22938	QEG03894.1	0
22939	QDS02896.1	0
22940	QDP14193.1	0
22941	QDK56852.1	0
22942	AYI57694.1	0
22943	QDB64852.1	0
22944	QDA18237.1	0
22945	QDA18269.1	0
22946	QCY59056.1	0
22947	QCY59088.1	0
22948	AWW18930.1	0
22949	QCI61372.1	0
22950	QCI61404.1	0
22951	QCI44206.1	0
22952	QCC70688.1	0
22953	QCB20204.1	0
22954	QBZ96351.1	0
22955	QBZ96383.1	0
22956	QBZ96486.1	0
22957	QBQ56699.1	0
22958	QBQ03060.1	0
22959	QBQ03092.1	0
22960	QBQ03124.1	0
22961	QBQ03156.1	0
22962	QBQ03188.1	0
22963	QBQ03220.1	0
22964	QBQ03252.1	0
22965	QBQ03284.1	0
22966	QBQ03316.1	0
22967	QBQ03348.1	0
22968	QBQ03380.1	0
22969	QBQ03412.1	0
22970	QBQ03444.1	0
22971	QBQ03476.1	0
22972	QBO59892.1	0
22973	QBB84898.1	0
22974	QBB84930.1	0
22975	QBB84962.1	0
22976	QBB84994.1	0
22977	QBB85029.1	0
22978	QBB85061.1	0
22979	QBB85093.1	0
22980	QBB85125.1	0
22981	QBB85157.1	0
22982	QBB85189.1	0
22983	QBB85221.1	0
22984	QBB85253.1	0
22985	QBB85285.1	0
22986	QBB85317.1	0
22987	QBB85349.1	0
22988	QBB85381.1	0
22989	QBB85413.1	0
22990	QBB85445.1	0
22991	QBB85477.1	0
22992	QBB85509.1	0
22993	QBB85541.1	0
22994	QBB85573.1	0
22995	QBB85605.1	0
22996	QBB85637.1	0
22997	QBB85669.1	0
22998	QBB85701.1	0
22999	QBA30254.1	0
23000	AXM05707.1	0
23001	AZS52508.1	0
23002	AZS52540.1	0
23003	AZS52654.1	0
23004	ATD86883.1	0
23005	AYU88797.1	0
23006	AXI82349.1	0
23007	AXI82381.1	0
23008	AXI82413.1	0
23009	AXI82445.1	0
23010	AZP53684.1	0
23011	AZO92817.1	0
23012	AZO92849.1	0
23013	AZK31323.1	0
23014	AYR16820.1	0
23015	AYR16852.1	0
23016	AYR16884.1	0
23017	AYQ93076.1	0
23018	AYP70241.1	0
23019	AWX67741.1	0
23020	AYN79750.1	0
23021	AYN79782.1	0
23022	AYN07309.1	0
23023	AWU68198.1	0
23024	AYA42675.1	0
23025	AXU38669.1	0
23026	AXU38701.1	0
23027	AXU38733.1	0
23028	AXU38765.1	0
23029	SYZ47178.1	0
23030	AXP33465.1	0
23031	AQY45742.1	0
23032	AXM05685.1	0
23033	AUN87691.1	0
23034	AXF94199.1	0
23035	AXE15494.1	0
23036	AXE15526.1	0
23037	AXA52713.1	0
23038	AWX68686.1	0
23039	BBC15217.1	0
23040	AWM96411.1	0
23041	AWI46906.1	0
23042	AWB36350.1	0
23043	AWA45305.1	0
23044	AVO62724.1	0
23045	AVN99648.1	0
23046	AVM86047.1	0
23047	AVL25918.1	0
23048	AVL25950.1	0
23049	AVL25982.1	0
23050	AVH81381.1	0
23051	AVA10060.1	0
23052	AVA07208.1	0
23053	AUR53274.1	0
23054	AUR53306.1	0
23055	AUR53338.1	0
23056	AUR53370.1	0
23057	AUO30185.1	0
23058	ATY71411.1	0
23059	ATY71443.1	0
23060	ATY71475.1	0
23061	ATY71507.1	0
23062	ATY71539.1	0
23063	ATY71571.1	0
23064	ATY71603.1	0
23065	ATV91605.1	0
23066	ATU79877.1	0
23067	ATP76293.1	0
23068	ATO93778.1	0
23069	ATP06219.1	0
23070	ATP06251.1	0
23071	ATP06283.1	0
23072	ATP06315.1	0
23073	ATP06347.1	0
23074	ATP06379.1	0
23075	ATP06411.1	0
23076	ATP06443.1	0
23077	ATP06475.1	0
23078	ATP06507.1	0
23079	ATP06539.1	0
23080	ATP06571.1	0
23081	ATP06603.1	0
23082	ATP06635.1	0
23083	ATP06667.1	0
23084	ATP06699.1	0
23085	ATP06731.1	0
23086	ATP06763.1	0
23087	ATP06795.1	0
23088	ATP06827.1	0
23089	ATP06859.1	0
23090	ATP06891.1	0
23091	ATP06923.1	0
23092	ATP06955.1	0
23093	ATP06987.1	0
23094	ATP07019.1	0
23095	ATP07051.1	0
23096	ATP07083.1	0
23097	ATP07115.1	0
23098	ATN45417.1	0
23099	ATJ00104.1	0
23100	ARE59508.1	0
23101	ARE59540.1	0
23102	ASY92431.1	0
23103	ASY03322.1	0
23104	ASY03354.1	0
23105	ASY03386.1	0
23106	ASY03418.1	0
23107	ASY03450.1	0
23108	ASX97483.1	0
23109	ASX97515.1	0
23110	ASW18452.1	0
23111	ASN63863.1	0
23112	ASN63980.1	0
23113	ASN64012.1	0
23114	ASN64044.1	0
23115	ASN64076.1	0
23116	ASK05508.1	0
23117	ARL00310.1	0
23118	ARL00342.1	0
23119	ASA47592.1	0
23120	ASA47624.1	0
23121	ARX98237.1	0
23122	ARX79650.1	0
23123	ARU83008.1	0
23124	ART66996.1	0
23125	ARQ32655.1	0
23126	ARQ32687.1	0
23127	ARQ32719.1	0
23128	ARQ32751.1	0
23129	ARQ32783.1	0
23130	ARQ32815.1	0
23131	ARQ32847.1	0
23132	ARQ32879.1	0
23133	ARQ32911.1	0
23134	ARQ32943.1	0
23135	ARQ32975.1	0
23136	ARQ33015.1	0
23137	ARQ33047.1	0
23138	ARQ33079.1	0
23139	ARQ33111.1	0
23140	ARQ33143.1	0
23141	ARQ33175.1	0
23142	ARQ33207.1	0
23143	ARQ80423.1	0
23144	ARM65479.1	0
23145	ARK08576.1	0
23146	ARJ32391.1	0
23147	ARF19542.1	0
23148	ARF19574.1	0
23149	ARF19606.1	0
23150	ARF19638.1	0
23151	ARF19670.1	0
23152	ARF19702.1	0
23153	ARD05482.1	0
23154	APC93927.1	0
23155	APG57083.1	0
23156	AMQ36843.1	0
23157	ARB07466.1	0
23158	ARB07498.1	0
23159	ARB07530.1	0
23160	ARB07562.1	0
23161	ARB07594.1	0
23162	ARB07660.1	0
23163	ARB07692.1	0
23164	ARB07724.1	0
23165	ARB07756.1	0
23166	ARB07788.1	0
23167	ARB07820.1	0
23168	ARB07854.1	0
23169	ARA15301.1	0
23170	ARA15333.1	0
23171	ARA15365.1	0
23172	ARA15397.1	0
23173	AQZ26701.1	0
23174	AQV13390.1	0
23175	AQT03670.1	0
23176	AMO02350.1	0
23177	AQQ11607.1	0
23178	APY26417.1	0
23179	BAW94646.1	0
23180	APU52774.1	0
23181	APT68963.1	0
23182	APT69749.1	0
23183	APT69781.1	0
23184	APT69816.1	0
23185	AOV62788.1	0
23186	BAW32698.1	0
23187	ANZ52434.1	0
23188	ANQ45726.1	0
23189	ANN24054.1	0
23190	ANN24086.1	0
23191	ANN24118.1	0
23192	ANN24150.1	0
23193	AOW42558.1	0
23194	AOT98821.1	0
23195	AOS90010.1	0
23196	AOO33510.1	0
23197	AOO33542.1	0
23198	AOO35467.1	0
23199	ANY58932.1	0
23200	ANS59480.1	0
23201	ANQ45241.1	0
23202	AJP33319.1	0
23203	AMO64016.1	0
23204	AMO64048.1	0
23205	AMO64080.1	0
23206	AMO64112.1	0
23207	AMO64144.1	0
23208	AMO64176.1	0
23209	AMO64208.1	0
23210	AMO64240.1	0
23211	AMO64272.1	0
23212	ANG84014.1	0
23213	ANG56348.1	0
23214	ANE10785.1	0
23215	ANB50096.1	0
23216	AIJ02790.1	0
23217	AIJ02822.1	0
23218	AKS39786.1	0
23219	AMR55435.1	0
23220	AMQ09745.1	0
23221	AJW59278.1	0
23222	AMM63617.1	0
23223	ALY10966.1	0
23224	AHE78371.1	0
23225	ALV83419.1	0
23226	AHY28594.1	0
23227	ALP73424.1	0
23228	ALP44302.1	0
23229	ALO61979.1	0
23230	ALM55648.1	0
23231	ALE27099.1	0
23232	ALE27131.1	0
23233	ALE27163.1	0
23234	ALE27195.1	0
23235	ALE27227.1	0
23236	ALE27259.1	0
23237	ALE27291.1	0
23238	ALE27323.1	0
23239	ALE27355.1	0
23240	AKT71958.1	0
23241	AGC97140.1	0
23242	AGC97172.1	0
23243	AKP49171.1	0
23244	AIG60038.1	0
23245	AHZ90093.1	0
23246	AKG94165.1	0
23247	AJV88395.1	0
23248	AJP16698.1	0
23249	AJN91130.1	0
23250	AJG05502.1	0
23251	AJG05534.1	0
23252	AJG05566.1	0
23253	AJG05598.1	0
23254	AJF22681.1	0
23255	AJE30409.1	0
23256	AJA39809.1	0
23257	AHI45040.1	0
23258	AIM39327.1	0
23259	AIX11026.1	0
23260	AHJ81383.1	0
23261	BAP74670.1	0
23262	AIQ78296.1	0
23263	AIQ78328.1	0
23264	AIQ78360.1	0
23265	AIN40491.1	0
23266	AIL54006.1	0
23267	AIL92331.1	0
23268	AIK19904.1	0
23269	AIJ01313.1	0
23270	AII99916.1	0
23271	AHZ01278.1	0
23272	AIC84173.1	0
23273	AIC84205.1	0
23274	AIA61537.1	0
23275	AHX22088.1	0
23276	AHX22136.1	0
23277	AHX22192.1	0
23278	AHX22240.1	0
23279	AHX22272.1	0
23280	AHX22312.1	0
23281	AHX22344.1	0
23282	AHX22376.1	0
23283	AHX22424.1	0
23284	AHX22480.1	0
23285	AHX22512.1	0
23286	AHZ18320.1	0
23287	AHY03297.1	0
23288	AHN82559.1	0
23289	AHN07984.1	0
23290	AHL38148.1	0
23291	AHJ40478.1	0
23292	AHH92901.1	0
23293	AHH33936.1	0
23294	AFE48458.1	0
23295	AFE48490.1	0
23296	AFE48522.1	0
23297	AHF58485.2	0
23298	AGT03792.1	0
23299	AGT03824.1	0
23300	AGT03856.1	0
23301	AGT03888.1	0
23302	AGT03920.1	0
23303	AGT03952.1	0
23304	AHA38276.1	0
23305	BAO03787.1	0
23306	AGW50965.1	0
23307	AGW50997.1	0
23308	AGW51029.1	0
23309	AGW51061.1	0
23310	AGW51213.1	0
23311	AGT75077.1	0
23312	AGT75132.1	0
23313	AGT75164.1	0
23314	AGT75196.1	0
23315	AGT75228.1	0
23316	AGT75267.1	0
23317	AGT75299.1	0
23318	AGU90034.1	0
23319	AGR39560.1	0
23320	AGO01380.1	0
23321	AFJ74607.1	0
23322	AGL44388.1	0
23323	AGL09085.1	0
23324	AGL09117.1	0
23325	AGL09149.1	0
23326	AGL09181.1	0
23327	AGI16931.1	0
23328	AGG20310.1	0
23329	BAM84370.1	0
23330	AGA63513.1	0
23331	AFY12701.1	0
23332	AFX97631.1	0
23333	AFX97663.1	0
23334	AFX75106.1	0
23335	AFV96172.1	0
23336	AER92768.1	0
23337	AFV46306.1	0
23338	AFV14964.1	0
23339	AFV14996.1	0
23340	AFS50112.1	0
23341	AFQ37785.1	0
23342	AFQ37817.1	0
23343	AFP86347.1	0
23344	AFO62134.1	0
23345	AFO62166.1	0
23346	AFN61271.1	0
23347	AFM68920.1	0
23348	AEV40796.1	0
23349	AFH55513.1	0
23350	AFD50429.1	0
23351	AFC40220.1	0
23352	AEZ03846.1	0
23353	AEY85023.1	0
23354	AEY76112.1	0
23355	AEX65764.1	0
23356	AEW24462.1	0
23357	AET35008.1	0
23358	AEQ38049.1	0
23359	AEQ38081.1	0
23360	AEP40410.1	0
23361	AEP40442.1	0
23362	AEP40474.1	0
23363	AEK86497.1	0
23364	AEI54968.1	0
23365	AEH42058.1	0
23366	BAK26763.1	0
23367	AEC32073.1	0
23368	AEB21211.1	0
23369	AEA10391.1	0
23370	ADX95990.1	0
23371	ADR00406.1	0
23372	ADO17333.1	0
23373	ADM45866.1	0
23374	ADK25237.1	0
23375	BAJ11754.1	0
23376	ADI80716.1	0
23377	ACY37954.1	0
23378	ACR14841.1	0
23379	ADG27328.1	0
23380	ADF49550.1	0
23381	ADD39007.1	0
23382	ACU31352.1	0
23383	ACK57510.1	0
23384	ACZ48663.1	0
23385	ACW83051.1	0
23386	ACU57141.1	0
23387	BAH96593.1	0
23388	ACT22831.1	0
23389	ACT22863.1	0
23390	ACT22895.1	0
23391	ACN88141.1	0
23392	ACF19430.1	0
23393	ACN62115.1	0
23394	ACN50038.1	0
23395	ACL98159.1	0
23396	ABZ80390.1	0
23397	ACJ11198.1	0
23398	ACJ10057.2	0
23399	ACB46867.1	0
23400	ACD92997.1	0
23401	ABW38053.1	0
23402	ABZ85672.1	0
23403	ABY21182.1	0
23404	ABY21214.1	0
23405	ABS84265.1	0
23406	DAA06049.1	0
23407	ABI54105.1	0
23408	ABG56153.1	0
23409	ABG29395.1	0
23410	ABD34005.1	0
23411	ABB71652.1	0
23412	ABA59561.1	0
23413	AAY43917.1	0
23414	AAX45393.1	0
23415	AAX45425.1	0
23416	AAV84957.1	0
23417	AAV65073.1	0
23418	AAT76831.1	0
23419	AAS67146.1	0
23420	CAD92349.1	0
23421	AAR32660.1	0
23422	AAQ96295.1	0
23423	BAC79132.1	0
23424	AAN04252.1	0
23425	AAL83742.1	0
23426	AAK50553.1	0
23427	AAK60061.1	0
23428	AAK60093.1	0
23429	BAB20025.1	0
23430	AAF85668.1	0
23431	AAF85700.1	0
23432	BAA94390.1	0
23433	AAC26991.1	0
23434	BAA12217.1	0
23435	YP_009666842.1	0
23436	YP_009505444.1	0
23437	YP_009508519.1	0
23438	YP_009512972.1	0
23439	YP_009179207.1	0
23440	YP_009094446.1	0
23441	YP_009094496.1	0
23442	YP_009094077.1	0
23443	YP_009094145.1	0
23444	YP_009091837.1	0
23445	YP_001331033.1	0
23446	YP_338084.1	0
23447	NP_958048.1	0
23448	NP_665869.1	0
23449	NP_054697.1	0
23450	NP_047205.1	0
23451	BDQ14029.1	0
23452	UUS63801.1	0
23453	UUV47215.1	0
23454	BDP39446.1	0
23455	BDP39478.1	0
23456	BDP39510.1	0
23457	BDP39542.1	0
23458	BDP39574.1	0
23459	UTM74143.1	0
23460	UTM74175.1	0
23461	UTJ93967.1	0
23462	UTJ93999.1	0
23463	UTJ94031.1	0
23464	UTJ94063.1	0
23465	UTJ94095.1	0
23466	UTJ94127.1	0
23467	UTJ94159.1	0
23468	UTJ94191.1	0
23469	UTJ94223.1	0
23470	UTJ94255.1	0
23471	UTJ94287.1	0
23472	UTJ94319.1	0
23473	UTJ94351.1	0
23474	UTJ94383.1	0
23475	UTJ94415.1	0
23476	UTJ94447.1	0
23477	UTJ94479.1	0
23478	UTJ94511.1	0
23479	UTJ94543.1	0
23480	UTJ94575.1	0
23481	UTJ94607.1	0
23482	UTJ94639.1	0
23483	UTJ94671.1	0
23484	UTJ94703.1	0
23485	UTJ94735.1	0
23486	UTJ94767.1	0
23487	UTJ94799.1	0
23488	USL94583.1	0
23489	USM07756.1	0
23490	QWT68731.1	0
23491	USC26012.1	0
23492	URG17218.1	0
23493	UQW17856.1	0
23494	UQM99523.1	0
23495	UQM99555.1	0
23496	UQM99587.1	0
23497	UQM99619.1	0
23498	UPM05954.1	0
23499	UPM05986.1	0
23500	UPM06018.1	0
23501	UPM06050.1	0
23502	UPM06082.1	0
23503	UPM06114.1	0
23504	UPM06146.1	0
23505	UPM06178.1	0
23506	BDI08765.1	0
23507	BDI08797.1	0
23508	UOX72992.1	0
23509	UOQ23224.1	0
23510	UOQ23256.1	0
23511	UOQ23288.1	0
23512	UOQ23320.1	0
23513	UOL48903.1	0
23514	UOL48935.1	0
23515	UOL48967.1	0
23516	UNW59117.1	0
23517	UNW59149.1	0
23518	UNW59181.1	0
23519	UNW59213.1	0
23520	UNW59245.1	0
23521	UNG40606.1	0
23522	UMW87617.1	0
23523	QRG28793.1	0
23524	UKI59118.1	0
23525	UJT31654.1	0
23526	UJT31686.1	0
23527	UJT31718.1	0
23528	UJT31750.1	0
23529	UJT31782.1	0
23530	UJT31930.1	0
23531	UJT31977.1	0
23532	UJT32009.1	0
23533	UJJ92729.1	0
23534	UJG45061.1	0
23535	UIT55591.1	0
23536	UHC38500.1	0
23537	UGL84963.1	0
23538	UGL84996.1	0
23539	UGL85028.1	0
23540	UGL85060.1	0
23541	UGL85092.1	0
23542	UFQ90544.1	0
23543	UEA12288.1	0
23544	BDB95824.1	0
23545	UCZ36385.1	0
23546	UCZ36417.1	0
23547	UCZ36449.1	0
23548	UCZ36481.1	0
23549	UCZ36513.1	0
23550	UCZ36545.1	0
23551	UCZ36577.1	0
23552	UCZ36609.1	0
23553	UCZ36641.1	0
23554	UCZ36673.1	0
23555	UCZ36705.1	0
23556	UCZ36737.1	0
23557	UCZ36769.1	0
23558	UCZ36801.1	0
23559	UCZ36833.1	0
23560	UCZ36865.1	0
23561	UCZ36897.1	0
23562	UCZ36929.1	0
23563	UCZ36961.1	0
23564	UCZ36993.1	0
23565	UCZ37025.1	0
23566	UCZ37057.1	0
23567	UCZ37089.1	0
23568	UCZ37121.1	0
23569	UCZ37153.1	0
23570	UCZ37185.1	0
23571	UCZ37217.1	0
23572	UCZ37249.1	0
23573	UCZ37281.1	0
23574	UCZ37313.1	0
23575	UCZ37345.1	0
23576	UCZ37377.1	0
23577	UCZ37409.1	0
23578	UCZ37441.1	0
23579	UCZ37473.1	0
23580	UCZ37505.1	0
23581	UCZ37537.1	0
23582	UCZ37569.1	0
23583	UCZ37601.1	0
23584	UCZ37633.1	0
23585	UCZ37665.1	0
23586	UCZ37697.1	0
23587	UCZ37729.1	0
23588	UCZ37761.1	0
23589	UCZ37793.1	0
23590	UCZ37825.1	0
23591	UCZ37857.1	0
23592	UCZ37889.1	0
23593	UCZ37921.1	0
23594	UCZ37953.1	0
23595	UCZ37985.1	0
23596	UCZ38017.1	0
23597	UCZ38049.1	0
23598	UCZ38081.1	0
23599	UCZ38113.1	0
23600	UCZ38145.1	0
23601	UCZ38177.1	0
23602	UCZ38209.1	0
23603	UCZ38241.1	0
23604	UCZ38273.1	0
23605	UCZ38305.1	0
23606	UCZ38337.1	0
23607	UCZ38369.1	0
23608	UCZ38401.1	0
23609	UCZ38433.1	0
23610	UCZ38465.1	0
23611	UCZ38497.1	0
23612	UCZ38529.1	0
23613	UCZ38561.1	0
23614	UCZ38593.1	0
23615	UCZ38625.1	0
23616	UCZ38657.1	0
23617	UCZ38689.1	0
23618	UCZ38721.1	0
23619	UCZ38753.1	0
23620	UCZ38785.1	0
23621	UCZ38817.1	0
23622	UCZ38849.1	0
23623	UCZ38881.1	0
23624	UCZ38913.1	0
23625	UCZ38945.1	0
23626	UCZ38977.1	0
23627	UCZ39009.1	0
23628	UCZ39041.1	0
23629	UCZ39073.1	0
23630	UCZ39105.1	0
23631	UCZ39137.1	0
23632	UCZ39169.1	0
23633	BDB58193.1	0
23634	UCY33682.1	0
23635	UBT84381.1	0
23636	UBT24309.1	0
23637	UBB42288.1	0
23638	UBB42320.1	0
23639	UBB42352.1	0
23640	UBB42384.1	0
23641	QZR95612.1	0
23642	QZH77059.1	0
23643	QYK30688.1	0
23644	QXU63437.1	0
23645	QXU63469.1	0
23646	QXT58665.1	0
23647	QWY12923.1	0
23648	QWT89934.1	0
23649	QWL54697.1	0
23650	QWD73400.1	0
23651	QVE48177.1	0
23652	QUX37422.1	0
23653	QUX37454.1	0
23654	QUX37486.1	0
23655	QUW44664.1	0
23656	QUW44696.1	0
23657	QUW44728.1	0
23658	QJI54807.1	0
23659	QHR78977.1	0
23660	QHR79009.1	0
23661	QHR79041.1	0
23662	QHR79082.1	0
23663	QHR79114.1	0
23664	QHR79146.1	0
23665	QHR79178.1	0
23666	QHR79219.1	0
23667	QHR79251.1	0
23668	QRG26615.1	0
23669	QTA73765.1	0
23670	QRG32866.1	0
23671	QRG32898.1	0
23672	QRG32930.1	0
23673	QRG32962.1	0
23674	QRG32994.1	0
23675	QRG33026.1	0
23676	QQK53159.1	0
23677	QKN89101.1	0
23678	QKN89133.1	0
23679	QKN89165.1	0
23680	QKN89197.1	0
23681	QQA04962.1	0
23682	QPL12197.1	0
23683	QNH81631.1	0
23684	QNH81663.1	0
23685	QFZ94968.1	0
23686	QGP72881.1	0
23687	QGP72913.1	0
23688	QGP72945.1	0
23689	QGP72977.1	0
23690	QFQ59756.1	0
23691	QFQ59800.1	0
23692	QFQ59832.1	0
23693	QFQ59864.1	0
23694	QFQ59896.1	0
23695	QFQ59934.1	0
23696	QNS29869.1	0
23697	QNS29901.1	0
23698	QNH90006.1	0
23699	QMU24348.1	0
23700	QMU24380.1	0
23701	QMU24412.1	0
23702	QMU24444.1	0
23703	QMU24476.1	0
23704	QMU24508.1	0
23705	QMU24540.1	0
23706	QMU24572.1	0
23707	QMU24604.1	0
23708	QMU24636.1	0
23709	QMU24668.1	0
23710	QMU24700.1	0
23711	QMU24732.1	0
23712	QMU24764.1	0
23713	QMU24796.1	0
23714	QGW61693.1	0
23715	QGW61725.1	0
23716	QGW61757.1	0
23717	QLJ84505.1	0
23718	QLJ84537.1	0
23719	QLJ84569.1	0
23720	QLI62478.1	0
23721	QLH93314.1	0
23722	QLH93346.1	0
23723	QKZ93212.1	0
23724	QKO25888.1	0
23725	QKO25920.1	0
23726	QCY53472.1	0
23727	QCY50318.1	0
23728	QJX65228.1	0
23729	QJX65260.1	0
23730	QJF12090.1	0
23731	QJF12122.1	0
23732	QJF12154.1	0
23733	QJF12193.1	0
23734	QJD56030.1	0
23735	QJD56062.1	0
23736	QJD56094.1	0
23737	QJD08168.1	0
23738	QJD08200.1	0
23739	QJD08232.1	0
23740	QJD08264.1	0
23741	QJD08296.1	0
23742	QJD08328.1	0
23743	QJD08360.1	0
23744	QJD08392.1	0
23745	QJD08424.1	0
23746	QJD08456.1	0
23747	QJD08488.1	0
23748	QJD08520.1	0
23749	QJD08552.1	0
23750	QJD08584.1	0
23751	QJD08616.1	0
23752	QJD08648.1	0
23753	QJD08680.1	0
23754	QJD08712.1	0
23755	QJD08744.1	0
23756	QJD08776.1	0
23757	QJD08808.1	0
23758	QJD08840.1	0
23759	QJD08872.1	0
23760	QJD08904.1	0
23761	QJD08936.1	0
23762	QJD08968.1	0
23763	QJC69068.1	0
23764	BCB63199.1	0
23765	QII88379.1	0
23766	QII88411.1	0
23767	QII88443.1	0
23768	QIH12023.1	0
23769	QIE06690.1	0
23770	QHI45398.1	0
23771	QGN67817.1	0
23772	QGP73023.1	0
23773	QGP73055.1	0
23774	AYI57825.1	0
23775	AYI57857.1	0
23776	AYI57889.1	0
23777	AYI57921.1	0
23778	AYI57953.1	0
23779	AYI57985.1	0
23780	AYI58017.1	0
23781	AYI58049.1	0
23782	QGW61779.1	0
23783	QGW61811.1	0
23784	QGW61843.1	0
23785	QBC83030.1	0
23786	QBC83062.1	0
23787	QBC83094.1	0
23788	QBC83126.1	0
23789	QBC83158.1	0
23790	QBC83190.1	0
23791	QBC83222.1	0
23792	QGN67277.1	0
23793	QGN67309.1	0
23794	QGN18624.1	0
23795	QGN18656.1	0
23796	QGA72306.1	0
23797	AYM47524.1	0
23798	QFE96898.1	0
23799	QFE96930.1	0
23800	QEQ50568.1	0
23801	QEO75971.1	0
23802	QEL52765.1	0
23803	QEG03831.1	0
23804	QEG03863.1	0
23805	QEG03895.1	0
23806	QDS02897.1	0
23807	QDP14194.1	0
23808	QDK56853.1	0
23809	AZR69244.1	0
23810	QDB64853.1	0
23811	QDA18238.1	0
23812	QDA18270.1	0
23813	QCY59057.1	0
23814	QCY59089.1	0
23815	AWW18931.1	0
23816	QCI61373.1	0
23817	QCI61405.1	0
23818	QCI44207.1	0
23819	QCC70689.1	0
23820	QCB20205.1	0
23821	QBZ96352.1	0
23822	QBZ96384.1	0
23823	QBZ96487.1	0
23824	QBQ56700.1	0
23825	QBQ03061.1	0
23826	QBQ03093.1	0
23827	QBQ03125.1	0
23828	QBQ03157.1	0
23829	QBQ03189.1	0
23830	QBQ03221.1	0
23831	QBQ03253.1	0
23832	QBQ03285.1	0
23833	QBQ03317.1	0
23834	QBQ03349.1	0
23835	QBQ03381.1	0
23836	QBQ03413.1	0
23837	QBQ03445.1	0
23838	QBQ03477.1	0
23839	QBG82251.1	0
23840	QBB84899.1	0
23841	QBB84931.1	0
23842	QBB84963.1	0
23843	QBB84995.1	0
23844	QBB85030.1	0
23845	QBB85062.1	0
23846	QBB85094.1	0
23847	QBB85126.1	0
23848	QBB85158.1	0
23849	QBB85190.1	0
23850	QBB85222.1	0
23851	QBB85254.1	0
23852	QBB85286.1	0
23853	QBB85318.1	0
23854	QBB85350.1	0
23855	QBB85382.1	0
23856	QBB85414.1	0
23857	QBB85446.1	0
23858	QBB85478.1	0
23859	QBB85510.1	0
23860	QBB85542.1	0
23861	QBB85574.1	0
23862	QBB85606.1	0
23863	QBB85638.1	0
23864	QBB85670.1	0
23865	QBB85702.1	0
23866	QBA30255.1	0
23867	AZZ73536.1	0
23868	AZS52509.1	0
23869	AZS52541.1	0
23870	AZS52655.1	0
23871	ATD86884.1	0
23872	AYU88798.1	0
23873	AXI82350.1	0
23874	AXI82382.1	0
23875	AXI82414.1	0
23876	AXI82446.1	0
23877	AZP53685.1	0
23878	AZO92818.1	0
23879	AZO92850.1	0
23880	AZK31324.1	0
23881	AYR16821.1	0
23882	AYR16853.1	0
23883	AYR16885.1	0
23884	AYQ93077.1	0
23885	AYP70242.1	0
23886	AWX67742.1	0
23887	AYN79751.1	0
23888	AYN79783.1	0
23889	AYN07310.1	0
23890	AWU68199.1	0
23891	AYA42676.1	0
23892	AXU38670.1	0
23893	AXU38702.1	0
23894	AXU38734.1	0
23895	AXU38766.1	0
23896	SYZ47179.1	0
23897	AXP33466.1	0
23898	AQY45743.1	0
23899	AXM05686.1	0
23900	AUN87692.1	0
23901	AXF94200.1	0
23902	AXE15495.1	0
23903	AXE28380.1	0
23904	AXA52714.1	0
23905	AWX68687.1	0
23906	AVV81872.1	0
23907	AWM96412.1	0
23908	AWI46907.1	0
23909	AWB36351.1	0
23910	AWA45306.1	0
23911	AVO62725.1	0
23912	AVN99649.1	0
23913	AVM86048.1	0
23914	AVL25919.1	0
23915	AVL25951.1	0
23916	AVL25983.1	0
23917	AVH81382.1	0
23918	AUZ98358.1	0
23919	AVA07209.1	0
23920	AUR53275.1	0
23921	AUR53307.1	0
23922	AUR53339.1	0
23923	AUR53371.1	0
23924	AUO30186.1	0
23925	ATY71412.1	0
23926	ATY71444.1	0
23927	ATY71476.1	0
23928	ATY71508.1	0
23929	ATY71540.1	0
23930	ATY71572.1	0
23931	ATY71604.1	0
23932	ATV91606.1	0
23933	ATU79878.1	0
23934	ATP76294.1	0
23935	ATO93779.1	0
23936	ATP06220.1	0
23937	ATP06252.1	0
23938	ATP06284.1	0
23939	ATP06316.1	0
23940	ATP06348.1	0
23941	ATP06380.1	0
23942	ATP06412.1	0
23943	ATP06444.1	0
23944	ATP06476.1	0
23945	ATP06508.1	0
23946	ATP06540.1	0
23947	ATP06572.1	0
23948	ATP06604.1	0
23949	ATP06636.1	0
23950	ATP06668.1	0
23951	ATP06700.1	0
23952	ATP06732.1	0
23953	ATP06764.1	0
23954	ATP06796.1	0
23955	ATP06828.1	0
23956	ATP06860.1	0
23957	ATP06892.1	0
23958	ATP06924.1	0
23959	ATP06956.1	0
23960	ATP06988.1	0
23961	ATP07020.1	0
23962	ATP07052.1	0
23963	ATP07084.1	0
23964	ATP07116.1	0
23965	ATN45418.1	0
23966	ATJ00105.1	0
23967	ARE59509.1	0
23968	ARE59541.1	0
23969	ASY92432.1	0
23970	ASY03323.1	0
23971	ASY03355.1	0
23972	ASY03387.1	0
23973	ASY03419.1	0
23974	ASY03451.1	0
23975	ASX97484.1	0
23976	ASX97516.1	0
23977	ASW18453.1	0
23978	ASN63864.1	0
23979	ASN63981.1	0
23980	ASN64013.1	0
23981	ASN64045.1	0
23982	ASN64077.1	0
23983	ASK05509.1	0
23984	ARL00311.1	0
23985	ARL00343.1	0
23986	ASA47593.1	0
23987	ASA47625.1	0
23988	ARX98238.1	0
23989	ARX79651.1	0
23990	ARU83009.1	0
23991	ART66997.1	0
23992	ARQ32656.1	0
23993	ARQ32688.1	0
23994	ARQ32720.1	0
23995	ARQ32752.1	0
23996	ARQ32784.1	0
23997	ARQ32816.1	0
23998	ARQ32848.1	0
23999	ARQ32880.1	0
24000	ARQ32912.1	0
24001	ARQ32944.1	0
24002	ARQ32976.1	0
24003	ARQ33016.1	0
24004	ARQ33048.1	0
24005	ARQ33080.1	0
24006	ARQ33112.1	0
24007	ARQ33144.1	0
24008	ARQ33176.1	0
24009	ARQ33208.1	0
24010	ARQ80424.1	0
24011	ARM65480.1	0
24012	ARK08577.1	0
24013	ARJ32392.1	0
24014	ARF19543.1	0
24015	ARF19575.1	0
24016	ARF19607.1	0
24017	ARF19639.1	0
24018	ARF19671.1	0
24019	ARF19703.1	0
24020	ARD05483.1	0
24021	APC93928.1	0
24022	APG57084.1	0
24023	ARD24439.1	0
24024	ARB07467.1	0
24025	ARB07499.1	0
24026	ARB07531.1	0
24027	ARB07563.1	0
24028	ARB07595.1	0
24029	ARB07661.1	0
24030	ARB07693.1	0
24031	ARB07725.1	0
24032	ARB07757.1	0
24033	ARB07789.1	0
24034	ARB07821.1	0
24035	ARB07855.1	0
24036	ARA15302.1	0
24037	ARA15334.1	0
24038	ARA15366.1	0
24039	ARA15398.1	0
24040	AQZ26702.1	0
24041	AQV13391.1	0
24042	AQT03671.1	0
24043	AMO02351.1	0
24044	AQQ11608.1	0
24045	APY26418.1	0
24046	BAW94647.1	0
24047	APU52775.1	0
24048	APT68964.1	0
24049	APT69750.1	0
24050	APT69782.1	0
24051	APT69817.3	0
24052	AOV62789.1	0
24053	BAW32699.1	0
24054	ANZ52435.1	0
24055	ANQ45727.1	0
24056	ANN24055.1	0
24057	ANN24087.1	0
24058	ANN24119.1	0
24059	ANN24151.1	0
24060	AOW42559.1	0
24061	AOT98822.1	0
24062	AOS90011.1	0
24063	AOO33511.1	0
24064	AOO33543.1	0
24065	AOO35468.1	0
24066	ANY58933.1	0
24067	ANS59481.1	0
24068	ANH61879.1	0
24069	AJP33320.1	0
24070	AMO64017.1	0
24071	AMO64049.1	0
24072	AMO64081.1	0
24073	AMO64113.1	0
24074	AMO64145.1	0
24075	AMO64177.1	0
24076	AMO64209.1	0
24077	AMO64241.1	0
24078	AMO64273.1	0
24079	ANG84015.1	0
24080	ANG56349.1	0
24081	BAV03980.1	0
24082	AIJ02759.1	0
24083	AIJ02791.1	0
24084	AIJ02823.1	0
24085	AKS39787.1	0
24086	AMR55436.1	0
24087	AMQ09746.1	0
24088	AJW59279.1	0
24089	AMH87553.1	0
24090	ALY10967.1	0
24091	AHE78372.1	0
24092	ALV83420.1	0
24093	AHY28595.1	0
24094	ALP73425.1	0
24095	ALP44303.1	0
24096	ALO61980.1	0
24097	ALM24135.1	0
24098	ALE27100.1	0
24099	ALE27132.1	0
24100	ALE27164.1	0
24101	ALE27196.1	0
24102	ALE27228.1	0
24103	ALE27260.1	0
24104	ALE27292.1	0
24105	ALE27324.1	0
24106	ALE27356.1	0
24107	AKT71959.1	0
24108	AGC97141.1	0
24109	AGC97173.1	0
24110	AKO90678.1	0
24111	AIG60039.1	0
24112	AHZ90094.1	0
24113	AKG94166.1	0
24114	AJV88396.1	0
24115	AJP16699.1	0
24116	AJM13616.1	0
24117	AJG05503.1	0
24118	AJG05535.1	0
24119	AJG05567.1	0
24120	AJG05599.1	0
24121	AJF22682.1	0
24122	AJE30410.1	0
24123	AJA39810.1	0
24124	AHI45041.1	0
24125	AIM39328.1	0
24126	AIX11027.1	0
24127	AIT55295.1	0
24128	BAP74671.1	0
24129	AIQ78297.1	0
24130	AIQ78329.1	0
24131	AIQ78361.1	0
24132	AIN40492.1	0
24133	AIL54007.1	0
24134	AIL92332.1	0
24135	AIK19905.1	0
24136	AIJ01314.1	0
24137	AII16633.1	0
24138	AHZ01279.1	0
24139	AIC84174.1	0
24140	AIC84206.1	0
24141	AIA61538.1	0
24142	AHX22089.1	0
24143	AHX22137.1	0
24144	AHX22193.1	0
24145	AHX22241.1	0
24146	AHX22273.1	0
24147	AHX22313.1	0
24148	AHX22345.1	0
24149	AHX22377.1	0
24150	AHX22425.1	0
24151	AHX22481.1	0
24152	AHX22513.1	0
24153	AHZ18321.1	0
24154	AHY03298.1	0
24155	AHN82560.1	0
24156	AHN07985.1	0
24157	AHL38149.1	0
24158	AHJ40479.2	0
24159	AHH92902.1	0
24160	AHH33938.1	0
24161	AFE48459.1	0
24162	AFE48491.1	0
24163	AFE48523.1	0
24164	AHF58486.2	0
24165	AGT03793.1	0
24166	AGT03825.1	0
24167	AGT03857.1	0
24168	AGT03889.1	0
24169	AGT03921.1	0
24170	AGT03953.1	0
24171	AHA38277.1	0
24172	BAO03788.1	0
24173	AGW50966.1	0
24174	AGW50998.1	0
24175	AGW51030.1	0
24176	AGW51062.1	0
24177	AGW51214.1	0
24178	AGT75081.1	0
24179	AGT75133.1	0
24180	AGT75165.1	0
24181	AGT75197.1	0
24182	AGT75229.1	0
24183	AGT75268.1	0
24184	AGT75300.1	0
24185	AGU90035.1	0
24186	AGR39561.1	0
24187	BAN57609.1	0
24188	AFJ74608.1	0
24189	AGL44389.1	0
24190	AGL09086.1	0
24191	AGL09118.1	0
24192	AGL09150.1	0
24193	AGL09182.1	0
24194	AGI16932.1	0
24195	AGG20358.1	0
24196	BAM84371.1	0
24197	AGA63514.1	0
24198	AFY12702.1	0
24199	AFX97632.1	0
24200	AFX97664.1	0
24201	AFX75107.1	0
24202	AFV96173.1	0
24203	AER92769.1	0
24204	AFV46307.1	0
24205	AFV14965.1	0
24206	AFV14997.1	0
24207	AFS50113.1	0
24208	AFQ37786.1	0
24209	AFQ37818.1	0
24210	AFP86348.1	0
24211	AFO62135.1	0
24212	AFO62167.1	0
24213	AFN61272.1	0
24214	AFK25759.1	0
24215	AEV40797.1	0
24216	AFH55514.1	0
24217	AFD50430.1	0
24218	AFB82772.1	0
24219	AEZ03847.1	0
24220	AEZ00702.1	0
24221	AEY76113.1	0
24222	AEX65765.1	0
24223	AEW24463.1	0
24224	AET35009.1	0
24225	AEQ38050.1	0
24226	AEQ39009.1	0
24227	AEP40411.1	0
24228	AEP40443.1	0
24229	AEP40475.1	0
24230	AEK86498.1	0
24231	AEI54969.1	0
24232	AEH42059.1	0
24233	BAK26764.1	0
24234	AEC32074.1	0
24235	AEB21212.1	0
24236	AEA10392.1	0
24237	ADX95991.1	0
24238	ADQ43751.1	0
24239	ADO17334.1	0
24240	ADM45867.1	0
24241	ADK25238.1	0
24242	ADH10202.1	0
24243	ADI80717.1	0
24244	ACY37955.1	0
24245	ACR14842.1	0
24246	ADG27329.1	0
24247	ADF49551.1	0
24248	ADD39008.1	0
24249	ACU31353.1	0
24250	ACK57511.1	0
24251	ACZ48664.1	0
24252	ACW83052.1	0
24253	ACU57142.1	0
24254	BAH96594.1	0
24255	ACT22832.1	0
24256	ACT22864.1	0
24257	ACT22896.1	0
24258	ACN88142.1	0
24259	ACF19431.1	0
24260	ACN62117.1	0
24261	ACN50039.1	0
24262	ACL98160.1	0
24263	ABZ80391.1	0
24264	ACJ11199.1	0
24265	ACJ10058.2	0
24266	ACB46868.1	0
24267	ACD92998.1	0
24268	ABW38054.1	0
24269	ABZ85673.1	0
24270	ABY21183.1	0
24271	ABY21215.1	0
24272	ABS84266.1	0
24273	ABQ45543.1	0
24274	ABI54106.1	0
24275	ABG56154.1	0
24276	ABG29396.1	0
24277	ABD34006.1	0
24278	ABB71653.1	0
24279	ABA59562.1	0
24280	AAY43918.1	0
24281	AAX45394.1	0
24282	AAX45426.1	0
24283	AAV84958.1	0
24284	CAH61252.1	0
24285	AAT76832.1	0
24286	AAS67147.1	0
24287	CAD92350.1	0
24288	AAR32661.1	0
24289	AAQ96296.1	0
24290	BAC79133.1	0
24291	AAN04253.1	0
24292	AAL83743.1	0
24293	AAK50554.1	0
24294	AAK60062.1	0
24295	AAK60094.1	0
24296	BAB20026.1	0
24297	AAF85669.2	0
24298	AAF85701.2	0
24299	BAA94391.1	0
24300	AAC26992.1	0
24301	BAA12218.1	0
24302	YP_009666843.1	0
24303	YP_009505445.1	0
24304	YP_009508520.1	0
24305	YP_009512973.1	0
24306	YP_009179208.1	0
24307	YP_009094447.1	0
24308	YP_009094497.1	0
24309	YP_009094078.1	0
24310	YP_009094146.1	0
24311	YP_009091838.1	0
24312	YP_001331034.1	0
24313	YP_338085.1	0
24314	NP_958049.1	0
24315	NP_665870.1	0
24316	NP_054707.1	0
24317	NP_047206.1	0
24318	BDQ14030.1	0
24319	UUR48035.1	0
24320	UUV47216.1	0
24321	BDP39447.1	0
24322	BDP39479.1	0
24323	BDP39511.1	0
24324	BDP39543.1	0
24325	BDP39575.1	0
24326	UTM74144.1	0
24327	UTM74176.1	0
24328	UTJ93968.1	0
24329	UTJ94000.1	0
24330	UTJ94032.1	0
24331	UTJ94064.1	0
24332	UTJ94096.1	0
24333	UTJ94128.1	0
24334	UTJ94160.1	0
24335	UTJ94192.1	0
24336	UTJ94224.1	0
24337	UTJ94256.1	0
24338	UTJ94288.1	0
24339	UTJ94320.1	0
24340	UTJ94352.1	0
24341	UTJ94384.1	0
24342	UTJ94416.1	0
24343	UTJ94448.1	0
24344	UTJ94480.1	0
24345	UTJ94512.1	0
24346	UTJ94544.1	0
24347	UTJ94576.1	0
24348	UTJ94608.1	0
24349	UTJ94640.1	0
24350	UTJ94672.1	0
24351	UTJ94704.1	0
24352	UTJ94736.1	0
24353	UTJ94768.1	0
24354	UTJ94800.1	0
24355	USL94584.1	0
24356	USM07757.1	0
24357	QWT68732.1	0
24358	USC26013.1	0
24359	URG17219.1	0
24360	UQW17857.1	0
24361	UQM99524.1	0
24362	UQM99556.1	0
24363	UQM99588.1	0
24364	UQM99620.1	0
24365	UPM05955.1	0
24366	UPM05987.1	0
24367	UPM06019.1	0
24368	UPM06051.1	0
24369	UPM06083.1	0
24370	UPM06115.1	0
24371	UPM06147.1	0
24372	UPM06179.1	0
24373	BDI08766.1	0
24374	BDI08798.1	0
24375	UOX72993.1	0
24376	UOQ23225.1	0
24377	UOQ23257.1	0
24378	UOQ23289.1	0
24379	UOQ23321.1	0
24380	UOL48904.1	0
24381	UOL48936.1	0
24382	UOL48968.1	0
24383	UNW59118.1	0
24384	UNW59150.1	0
24385	UNW59182.1	0
24386	UNW59214.1	0
24387	UNW59246.1	0
24388	UNG40607.1	0
24389	UMW87618.1	0
24390	QRG28794.1	0
24391	UKI59119.1	0
24392	UJT31655.1	0
24393	UJT31687.1	0
24394	UJT31719.1	0
24395	UJT31751.1	0
24396	UJT31783.1	0
24397	UJT31946.1	0
24398	UJT31978.1	0
24399	UJT32010.1	0
24400	UJJ92730.1	0
24401	UJG45062.1	0
24402	UIT55592.1	0
24403	UHC38501.1	0
24404	UGL84964.1	0
24405	UGL84997.1	0
24406	UGL85029.1	0
24407	UGL85061.1	0
24408	UGL85093.1	0
24409	UFQ90545.1	0
24410	UEA12289.1	0
24411	BDB95825.1	0
24412	UCZ36386.1	0
24413	UCZ36418.1	0
24414	UCZ36450.1	0
24415	UCZ36482.1	0
24416	UCZ36514.1	0
24417	UCZ36546.1	0
24418	UCZ36578.1	0
24419	UCZ36610.1	0
24420	UCZ36642.1	0
24421	UCZ36674.1	0
24422	UCZ36706.1	0
24423	UCZ36738.1	0
24424	UCZ36770.1	0
24425	UCZ36802.1	0
24426	UCZ36834.1	0
24427	UCZ36866.1	0
24428	UCZ36898.1	0
24429	UCZ36930.1	0
24430	UCZ36962.1	0
24431	UCZ36994.1	0
24432	UCZ37026.1	0
24433	UCZ37058.1	0
24434	UCZ37090.1	0
24435	UCZ37122.1	0
24436	UCZ37154.1	0
24437	UCZ37186.1	0
24438	UCZ37218.1	0
24439	UCZ37250.1	0
24440	UCZ37282.1	0
24441	UCZ37314.1	0
24442	UCZ37346.1	0
24443	UCZ37378.1	0
24444	UCZ37410.1	0
24445	UCZ37442.1	0
24446	UCZ37474.1	0
24447	UCZ37506.1	0
24448	UCZ37538.1	0
24449	UCZ37570.1	0
24450	UCZ37602.1	0
24451	UCZ37634.1	0
24452	UCZ37666.1	0
24453	UCZ37698.1	0
24454	UCZ37730.1	0
24455	UCZ37762.1	0
24456	UCZ37794.1	0
24457	UCZ37826.1	0
24458	UCZ37858.1	0
24459	UCZ37890.1	0
24460	UCZ37922.1	0
24461	UCZ37954.1	0
24462	UCZ37986.1	0
24463	UCZ38018.1	0
24464	UCZ38050.1	0
24465	UCZ38082.1	0
24466	UCZ38114.1	0
24467	UCZ38146.1	0
24468	UCZ38178.1	0
24469	UCZ38210.1	0
24470	UCZ38242.1	0
24471	UCZ38274.1	0
24472	UCZ38306.1	0
24473	UCZ38338.1	0
24474	UCZ38370.1	0
24475	UCZ38402.1	0
24476	UCZ38434.1	0
24477	UCZ38466.1	0
24478	UCZ38498.1	0
24479	UCZ38530.1	0
24480	UCZ38562.1	0
24481	UCZ38594.1	0
24482	UCZ38626.1	0
24483	UCZ38658.1	0
24484	UCZ38690.1	0
24485	UCZ38722.1	0
24486	UCZ38754.1	0
24487	UCZ38786.1	0
24488	UCZ38818.1	0
24489	UCZ38850.1	0
24490	UCZ38882.1	0
24491	UCZ38914.1	0
24492	UCZ38946.1	0
24493	UCZ38978.1	0
24494	UCZ39010.1	0
24495	UCZ39042.1	0
24496	UCZ39074.1	0
24497	UCZ39106.1	0
24498	UCZ39138.1	0
24499	UCZ39170.1	0
24500	BDB58194.1	0
24501	UCY33683.1	0
24502	UBT84382.1	0
24503	UBT24310.1	0
24504	UBB42289.1	0
24505	UBB42321.1	0
24506	UBB42353.1	0
24507	UBB42385.1	0
24508	QZR95613.1	0
24509	QZH77060.1	0
24510	QYK30689.1	0
24511	QXU63438.1	0
24512	QXU63470.1	0
24513	QPB10712.1	0
24514	QWY12924.1	0
24515	QWT89935.1	0
24516	QWL54698.1	0
24517	QWD73401.1	0
24518	QVE48178.1	0
24519	QUX37423.1	0
24520	QUX37455.1	0
24521	QUX37487.1	0
24522	QUW44665.1	0
24523	QUW44697.1	0
24524	QUW44729.1	0
24525	QJI54808.1	0
24526	QHR78978.1	0
24527	QHR79010.1	0
24528	QHR79042.1	0
24529	QHR79083.1	0
24530	QHR79115.1	0
24531	QHR79147.1	0
24532	QHR79179.1	0
24533	QHR79220.1	0
24534	QHR79252.1	0
24535	QRG26616.1	0
24536	QTA73766.1	0
24537	QRG32867.1	0
24538	QRG32899.1	0
24539	QRG32931.1	0
24540	QRG32963.1	0
24541	QRG32995.1	0
24542	QRG33027.1	0
24543	QQK53160.1	0
24544	QKN89102.1	0
24545	QKN89134.1	0
24546	QKN89166.1	0
24547	QKN89198.1	0
24548	QQA04963.1	0
24549	QPL12198.1	0
24550	QNH81632.1	0
24551	QNH81664.1	0
24552	QOU81523.1	0
24553	QGP72882.1	0
24554	QGP72914.1	0
24555	QGP72946.1	0
24556	QGP72978.1	0
24557	QFQ59757.1	0
24558	QFQ59801.1	0
24559	QFQ59833.1	0
24560	QFQ59865.1	0
24561	QFQ59903.1	0
24562	QFQ59935.1	0
24563	QNS29870.1	0
24564	QNS29902.1	0
24565	QNH90007.1	0
24566	QMU24349.1	0
24567	QMU24381.1	0
24568	QMU24413.1	0
24569	QMU24445.1	0
24570	QMU24477.1	0
24571	QMU24509.1	0
24572	QMU24541.1	0
24573	QMU24573.1	0
24574	QMU24605.1	0
24575	QMU24637.1	0
24576	QMU24669.1	0
24577	QMU24701.1	0
24578	QMU24733.1	0
24579	QMU24765.1	0
24580	QMU24797.1	0
24581	QGW61694.1	0
24582	QGW61726.1	0
24583	QGW61758.1	0
24584	QLJ84506.1	0
24585	QLJ84538.1	0
24586	QLJ84570.1	0
24587	QLI62479.1	0
24588	QLH93315.1	0
24589	QLH93347.1	0
24590	QKZ93213.1	0
24591	QKO25889.1	0
24592	QKO25921.1	0
24593	QCY53473.1	0
24594	QCY50319.1	0
24595	QJX65229.1	0
24596	QJX65261.1	0
24597	QJF12091.1	0
24598	QJF12123.1	0
24599	QJF12155.1	0
24600	QJF12201.1	0
24601	QJD56031.1	0
24602	QJD56063.1	0
24603	QJD56095.1	0
24604	QJD08169.1	0
24605	QJD08201.1	0
24606	QJD08233.1	0
24607	QJD08265.1	0
24608	QJD08297.1	0
24609	QJD08329.1	0
24610	QJD08361.1	0
24611	QJD08393.1	0
24612	QJD08425.1	0
24613	QJD08457.1	0
24614	QJD08489.1	0
24615	QJD08521.1	0
24616	QJD08553.1	0
24617	QJD08585.1	0
24618	QJD08617.1	0
24619	QJD08649.1	0
24620	QJD08681.1	0
24621	QJD08713.1	0
24622	QJD08745.1	0
24623	QJD08777.1	0
24624	QJD08809.1	0
24625	QJD08841.1	0
24626	QJD08873.1	0
24627	QJD08905.1	0
24628	QJD08937.1	0
24629	QJD08969.1	0
24630	QJC69069.1	0
24631	BCB63200.1	0
24632	QII88380.1	0
24633	QII88412.1	0
24634	QII88444.1	0
24635	QIH12024.1	0
24636	QID20272.1	0
24637	QHN63915.1	0
24638	QGN67818.1	0
24639	QGP73024.1	0
24640	QGP73056.1	0
24641	AYI57826.1	0
24642	AYI57858.1	0
24643	AYI57890.1	0
24644	AYI57922.1	0
24645	AYI57954.1	0
24646	AYI57986.1	0
24647	AYI58018.1	0
24648	AYI58050.1	0
24649	QGW61780.1	0
24650	QGW61812.1	0
24651	QGW61844.1	0
24652	QBC83031.1	0
24653	QBC83063.1	0
24654	QBC83095.1	0
24655	QBC83127.1	0
24656	QBC83159.1	0
24657	QBC83191.1	0
24658	QBC83223.1	0
24659	QGN67278.1	0
24660	QGN67310.1	0
24661	QGN18625.1	0
24662	QGN18657.1	0
24663	QGA72307.1	0
24664	AYM47525.1	0
24665	QFE96899.1	0
24666	QEX51709.1	0
24667	QEQ50569.1	0
24668	QEO75990.1	0
24669	QEL52766.1	0
24670	QEG03832.1	0
24671	QEG03864.1	0
24672	QEG03896.1	0
24673	QDS02898.1	0
24674	QDP14195.1	0
24675	QDK56854.1	0
24676	AZR69245.1	0
24677	QDB64854.1	0
24678	QDA18239.1	0
24679	QCY54522.1	0
24680	QCY59058.1	0
24681	QCY59090.1	0
24682	AWW18932.1	0
24683	QCI61374.1	0
24684	QCI61406.1	0
24685	QCI44208.1	0
24686	QCC70690.1	0
24687	QCB20206.1	0
24688	QBZ96353.1	0
24689	QBZ96385.1	0
24690	QBZ96488.1	0
24691	QBQ56701.1	0
24692	QBQ03062.1	0
24693	QBQ03094.1	0
24694	QBQ03126.1	0
24695	QBQ03158.1	0
24696	QBQ03190.1	0
24697	QBQ03222.1	0
24698	QBQ03254.1	0
24699	QBQ03286.1	0
24700	QBQ03318.1	0
24701	QBQ03350.1	0
24702	QBQ03382.1	0
24703	QBQ03414.1	0
24704	QBQ03446.1	0
24705	QBQ03478.1	0
24706	QBG82252.1	0
24707	QBB84900.1	0
24708	QBB84932.1	0
24709	QBB84964.1	0
24710	QBB84996.1	0
24711	QBB85031.1	0
24712	QBB85063.1	0
24713	QBB85095.1	0
24714	QBB85127.1	0
24715	QBB85159.1	0
24716	QBB85191.1	0
24717	QBB85223.1	0
24718	QBB85255.1	0
24719	QBB85287.1	0
24720	QBB85319.1	0
24721	QBB85351.1	0
24722	QBB85383.1	0
24723	QBB85415.1	0
24724	QBB85447.1	0
24725	QBB85479.1	0
24726	QBB85511.1	0
24727	QBB85543.1	0
24728	QBB85575.1	0
24729	QBB85607.1	0
24730	QBB85639.1	0
24731	QBB85671.1	0
24732	QBB85703.1	0
24733	QBA30256.1	0
24734	AZZ73537.1	0
24735	AZS52510.1	0
24736	AZS52542.1	0
24737	AZS52656.1	0
24738	ATD86885.1	0
24739	AYU88799.1	0
24740	AXI82351.1	0
24741	AXI82383.1	0
24742	AXI82415.1	0
24743	AXI82447.1	0
24744	AZP53686.1	0
24745	AZO92819.1	0
24746	AZO92851.1	0
24747	AZK31325.1	0
24748	AYR16822.1	0
24749	AYR16854.1	0
24750	AYR16886.1	0
24751	AYQ93078.1	0
24752	AYP70243.1	0
24753	AWX67743.1	0
24754	AYN79752.1	0
24755	AYN79784.1	0
24756	AYN07311.1	0
24757	AYC76674.1	0
24758	AYA42677.1	0
24759	AXU38671.1	0
24760	AXU38703.1	0
24761	AXU38735.1	0
24762	AXU38767.1	0
24763	SYZ47180.1	0
24764	AXP33467.1	0
24765	AQY45744.1	0
24766	AXM05687.1	0
24767	AUN87693.1	0
24768	AXF94201.1	0
24769	AXE15496.1	0
24770	AXE28381.1	0
24771	AXA52715.1	0
24772	AWX68688.1	0
24773	AVV81873.1	0
24774	AWM96413.1	0
24775	AWI46908.1	0
24776	AWB36352.1	0
24777	AWA45307.1	0
24778	AVO62726.1	0
24779	AVN99650.1	0
24780	AVL25888.1	0
24781	AVL25920.1	0
24782	AVL25952.1	0
24783	AVL25984.1	0
24784	AVG72384.1	0
24785	AUZ98359.1	0
24786	AVA07210.1	0
24787	AUR53276.1	0
24788	AUR53308.1	0
24789	AUR53340.1	0
24790	AUR53372.1	0
24791	AUO30187.1	0
24792	ATY71413.1	0
24793	ATY71445.1	0
24794	ATY71477.1	0
24795	ATY71509.1	0
24796	ATY71541.1	0
24797	ATY71573.1	0
24798	ATY71605.1	0
24799	ATV91607.1	0
24800	ATU83333.1	0
24801	ATP76295.1	0
24802	ATO93780.1	0
24803	ATP06221.1	0
24804	ATP06253.1	0
24805	ATP06285.1	0
24806	ATP06317.1	0
24807	ATP06349.1	0
24808	ATP06381.1	0
24809	ATP06413.1	0
24810	ATP06445.1	0
24811	ATP06477.1	0
24812	ATP06509.1	0
24813	ATP06541.1	0
24814	ATP06573.1	0
24815	ATP06605.1	0
24816	ATP06637.1	0
24817	ATP06669.1	0
24818	ATP06701.1	0
24819	ATP06733.1	0
24820	ATP06765.1	0
24821	ATP06797.1	0
24822	ATP06829.1	0
24823	ATP06861.1	0
24824	ATP06893.1	0
24825	ATP06925.1	0
24826	ATP06957.1	0
24827	ATP06989.1	0
24828	ATP07021.1	0
24829	ATP07053.1	0
24830	ATP07085.1	0
24831	ATP07117.1	0
24832	ATN45419.1	0
24833	ATJ00106.1	0
24834	ARE59510.1	0
24835	ARE59542.1	0
24836	ASY92433.1	0
24837	ASY03324.1	0
24838	ASY03356.1	0
24839	ASY03388.1	0
24840	ASY03420.1	0
24841	ASY03452.1	0
24842	ASX97485.1	0
24843	ASX97517.1	0
24844	ASW18454.1	0
24845	ASN63865.1	0
24846	ASN63982.1	0
24847	ASN64014.1	0
24848	ASN64046.1	0
24849	ASN64078.1	0
24850	ASK05510.1	0
24851	ARL00312.1	0
24852	ARL00344.1	0
24853	ASA47594.1	0
24854	ASA47626.1	0
24855	ARX98239.1	0
24856	ARX79652.1	0
24857	ARU83010.1	0
24858	ART66998.1	0
24859	ARQ32657.1	0
24860	ARQ32689.1	0
24861	ARQ32721.1	0
24862	ARQ32753.1	0
24863	ARQ32785.1	0
24864	ARQ32817.1	0
24865	ARQ32849.1	0
24866	ARQ32881.1	0
24867	ARQ32913.1	0
24868	ARQ32945.1	0
24869	ARQ32977.1	0
24870	ARQ33017.1	0
24871	ARQ33049.1	0
24872	ARQ33081.1	0
24873	ARQ33113.1	0
24874	ARQ33145.1	0
24875	ARQ33177.1	0
24876	ARQ33209.1	0
24877	ARQ80425.1	0
24878	ARM65481.1	0
24879	ARK08578.1	0
24880	ARJ32393.1	0
24881	ARF19544.1	0
24882	ARF19576.1	0
24883	ARF19608.1	0
24884	ARF19640.1	0
24885	ARF19672.1	0
24886	ARF19704.1	0
24887	ARD05484.1	0
24888	APC93929.1	0
24889	APG57085.1	0
24890	ARB07380.1	0
24891	ARB07468.2	0
24892	ARB07500.2	0
24893	ARB07532.2	0
24894	ARB07564.2	0
24895	ARB07623.1	0
24896	ARB07662.1	0
24897	ARB07694.1	0
24898	ARB07726.1	0
24899	ARB07758.1	0
24900	ARB07790.1	0
24901	ARB07822.1	0
24902	ARB07856.2	0
24903	ARA15303.2	0
24904	ARA15335.2	0
24905	ARA15367.2	0
24906	ARA15399.1	0
24907	AQZ26703.1	0
24908	AQV13392.1	0
24909	AQT03672.1	0
24910	AMO02352.1	0
24911	AQQ11609.2	0
24912	APY26419.1	0
24913	BAW94648.1	0
24914	APU52776.1	0
24915	APT68965.1	0
24916	APT69751.1	0
24917	APT69783.1	0
24918	APT69818.1	0
24919	AOV62790.1	0
24920	APJ35624.1	0
24921	ANZ52436.1	0
24922	ANQ45728.1	0
24923	ANN24056.1	0
24924	ANN24088.1	0
24925	ANN24120.1	0
24926	ANN24152.1	0
24927	AOW42560.1	0
24928	AOS89980.1	0
24929	AOS90012.1	0
24930	AOO33512.1	0
24931	AOO33544.1	0
24932	AOG29502.1	0
24933	ANY30169.1	0
24934	ANS59482.1	0
24935	ANH61880.2	0
24936	AJP33321.1	0
24937	AMO64018.1	0
24938	AMO64050.1	0
24939	AMO64082.1	0
24940	AMO64114.1	0
24941	AMO64146.1	0
24942	AMO64178.1	0
24943	AMO64210.1	0
24944	AMO64242.1	0
24945	AMO64274.1	0
24946	ANG84016.1	0
24947	ANG56350.1	0
24948	BAV03981.1	0
24949	AIJ02760.1	0
24950	AIJ02792.1	0
24951	AIJ02824.1	0
24952	AKS39788.1	0
24953	AMR55437.1	0
24954	AMQ09747.1	0
24955	AJW59280.1	0
24956	AMH87554.1	0
24957	ALY10968.1	0
24958	AHE78373.1	0
24959	ALV83421.1	0
24960	AHY28596.1	0
24961	ALP73426.1	0
24962	ALP44304.1	0
24963	ALO61984.1	0
24964	ALL35032.1	0
24965	ALE27101.1	0
24966	ALE27133.1	0
24967	ALE27165.1	0
24968	ALE27197.1	0
24969	ALE27229.1	0
24970	ALE27261.1	0
24971	ALE27293.1	0
24972	ALE27325.1	0
24973	ALE27357.1	0
24974	AKT71960.1	0
24975	AGC97142.1	0
24976	AGC97174.1	0
24977	AKO90679.1	0
24978	AIG60040.1	0
24979	AHZ90095.1	0
24980	AKG94167.1	0
24981	AJV88397.1	0
24982	AJP16700.1	0
24983	AJM13617.1	0
24984	AJG05504.1	0
24985	AJG05536.1	0
24986	AJG05568.1	0
24987	AJG05600.1	0
24988	AJF22683.1	0
24989	AJE30411.1	0
24990	AJA39811.1	0
24991	AHI45042.1	0
24992	AIM39329.1	0
24993	AIX11028.1	0
24994	AIT55296.1	0
24995	BAP74672.1	0
24996	AIQ78298.1	0
24997	AIQ78330.1	0
24998	AIQ78362.1	0
24999	AIN40493.1	0
25000	AIL54008.1	0
25001	AIL92333.1	0
25002	AIK01739.1	0
25003	AIJ01315.1	0
25004	AII16634.1	0
25005	AHZ01280.1	0
25006	AIC84175.1	0
25007	AIC84207.1	0
25008	AIA61539.1	0
25009	AHX22090.1	0
25010	AHX22138.1	0
25011	AHX22194.1	0
25012	AHX22242.1	0
25013	AHX22274.1	0
25014	AHX22314.1	0
25015	AHX22346.1	0
25016	AHX22378.1	0
25017	AHX22426.1	0
25018	AHX22482.1	0
25019	AHX22514.1	0
25020	AHZ18322.1	0
25021	AHY03299.1	0
25022	AHN82561.1	0
25023	AHN07986.1	0
25024	AHL38150.1	0
25025	AHJ57311.1	0
25026	AHH92903.1	0
25027	AHH33939.1	0
25028	AFE48460.1	0
25029	AFE48492.1	0
25030	AFE48524.1	0
25031	AHF58487.2	0
25032	AGT03794.1	0
25033	AGT03826.1	0
25034	AGT03858.1	0
25035	AGT03890.1	0
25036	AGT03922.1	0
25037	AGT03954.1	0
25038	AHA38278.1	0
25039	BAO03789.1	0
25040	AGW50967.1	0
25041	AGW50999.1	0
25042	AGW51031.1	0
25043	AGW51071.1	0
25044	BAN84655.1	0
25045	AGT75082.1	0
25046	AGT75134.1	0
25047	AGT75166.1	0
25048	AGT75198.1	0
25049	AGT75230.1	0
25050	AGT75269.1	0
25051	AGT75301.1	0
25052	AGU90036.1	0
25053	AGR39562.1	0
25054	BAN57610.1	0
25055	AFJ74609.1	0
25056	AGL33551.1	0
25057	AGL09087.1	0
25058	AGL09119.1	0
25059	AGL09151.1	0
25060	AGL09183.1	0
25061	AGI16933.1	0
25062	AGG20359.1	0
25063	BAM84372.1	0
25064	AGA63515.1	0
25065	AFY12703.1	0
25066	AFX97633.1	0
25067	AFX97665.1	0
25068	AFX75108.1	0
25069	AFV96174.1	0
25070	AFQ38775.1	0
25071	AFV46308.1	0
25072	AFV14966.1	0
25073	AFV14998.1	0
25074	AFS50114.1	0
25075	AFQ37787.1	0
25076	AFQ37819.1	0
25077	AFP86349.1	0
25078	AFO62136.1	0
25079	AFO62168.1	0
25080	AFN61273.1	0
25081	AFK25760.1	0
25082	AEV40798.1	0
25083	AFH55515.1	0
25084	AFD50431.1	0
25085	AFB82773.1	0
25086	AEZ03848.1	0
25087	AEZ00703.1	0
25088	AEY76114.1	0
25089	AEX65766.1	0
25090	AEW24464.1	0
25091	AEQ38019.1	0
25092	AEQ38051.1	0
25093	AEQ39010.1	0
25094	AEP40412.1	0
25095	AEP40444.1	0
25096	AEP40476.1	0
25097	AEK86499.1	0
25098	AEI54970.1	0
25099	AEH42060.1	0
25100	BAK26765.1	0
25101	AEC32075.1	0
25102	AEB21213.1	0
25103	AEA10393.1	0
25104	ADX95992.1	0
25105	ADQ43752.1	0
25106	ADN86308.1	0
25107	ADM45868.1	0
25108	ADK25239.1	0
25109	ADH10203.1	0
25110	ADI80718.1	0
25111	ACY37956.1	0
25112	ACR14843.1	0
25113	ADG27330.1	0
25114	ADF49552.1	0
25115	BAI66661.1	0
25116	ACU31354.1	0
25117	ACK57512.1	0
25118	ACZ48665.1	0
25119	ACW83053.1	0
25120	ACU57143.1	0
25121	CBA10117.1	0
25122	ACT22833.1	0
25123	ACT22865.1	0
25124	ACT22897.1	0
25125	ACN88143.1	0
25126	ACF19432.1	0
25127	ACN50008.1	0
25128	ACN50040.1	0
25129	ACL98161.1	0
25130	ABZ80392.1	0
25131	ACJ11200.1	0
25132	ACJ10059.2	0
25133	ACB46869.1	0
25134	ACB98744.1	0
25135	ABW38055.1	0
25136	ABZ85674.1	0
25137	ABY21184.1	0
25138	ABY21216.1	0
25139	ABM69112.1	0
25140	ABQ45544.1	0
25141	ABI54107.1	0
25142	ABG36711.1	0
25143	ABG29397.1	0
25144	ABD34007.1	0
25145	ABB71654.1	0
25146	ABA59563.1	0
25147	AAY43919.1	0
25148	AAX45395.1	0
25149	AAX45427.1	0
25150	AAV84959.1	0
25151	CAH61253.1	0
25152	AAT76833.1	0
25153	AAS67148.1	0
25154	CAD92351.1	0
25155	AAR32662.1	0
25156	AAQ96297.1	0
25157	BAC79134.1	0
25158	AAN04254.1	0
25159	AAL83744.1	0
25160	AAK50555.1	0
25161	AAK60063.1	0
25162	AAK60095.1	0
25163	AAG37826.1	0
25164	AAF85670.1	0
25165	AAF85702.1	0
25166	AAF28254.1	0
25167	AAC26993.1	0
25168	BAA12219.1	0
25169	YP_009666844.1	0
25170	YP_009505446.1	0
25171	YP_009508521.1	0
25172	YP_009512974.1	0
25173	YP_009179209.1	0
25174	YP_009094448.1	0
25175	YP_009094498.1	0
25176	YP_009094079.1	0
25177	YP_009094147.1	0
25178	YP_009091839.1	0
25179	YP_001331035.1	0
25180	YP_138511.1	0
25181	NP_958050.1	0
25182	NP_665871.1	0
25183	NP_054708.1	0
25184	NP_047207.1	0
25185	BDQ14031.1	0
25186	UUR48036.1	0
25187	UUV47217.1	0
25188	BDP39448.1	0
25189	BDP39480.1	0
25190	BDP39512.1	0
25191	BDP39544.1	0
25192	BDP39576.1	0
25193	UTM74145.1	0
25194	UTM74203.1	0
25195	UTJ93969.1	0
25196	UTJ94001.1	0
25197	UTJ94033.1	0
25198	UTJ94065.1	0
25199	UTJ94097.1	0
25200	UTJ94129.1	0
25201	UTJ94161.1	0
25202	UTJ94193.1	0
25203	UTJ94225.1	0
25204	UTJ94257.1	0
25205	UTJ94289.1	0
25206	UTJ94321.1	0
25207	UTJ94353.1	0
25208	UTJ94385.1	0
25209	UTJ94417.1	0
25210	UTJ94449.1	0
25211	UTJ94481.1	0
25212	UTJ94513.1	0
25213	UTJ94545.1	0
25214	UTJ94577.1	0
25215	UTJ94609.1	0
25216	UTJ94641.1	0
25217	UTJ94673.1	0
25218	UTJ94705.1	0
25219	UTJ94737.1	0
25220	UTJ94769.1	0
25221	UTJ94801.1	0
25222	USL94585.1	0
25223	USM07758.1	0
25224	QWT68733.1	0
25225	USC26014.1	0
25226	URG17220.1	0
25227	UQW17858.1	0
25228	UQM99525.1	0
25229	UQM99557.1	0
25230	UQM99589.1	0
25231	UQM99621.1	0
25232	UPM05956.1	0
25233	UPM05988.1	0
25234	UPM06020.1	0
25235	UPM06052.1	0
25236	UPM06084.1	0
25237	UPM06116.1	0
25238	UPM06148.1	0
25239	UPM06180.1	0
25240	BDI08767.1	0
25241	BDI08799.1	0
25242	UOX72994.1	0
25243	UOQ23226.1	0
25244	UOQ23258.1	0
25245	UOQ23290.1	0
25246	UOQ23322.1	0
25247	UOL48905.1	0
25248	UOL48937.1	0
25249	UOL48969.1	0
25250	UNW59119.1	0
25251	UNW59151.1	0
25252	UNW59183.1	0
25253	UNW59215.1	0
25254	UNW59247.1	0
25255	UNG40608.1	0
25256	UMW87619.1	0
25257	QRG28795.1	0
25258	UKI59120.1	0
25259	UJT31656.1	0
25260	UJT31688.1	0
25261	UJT31720.1	0
25262	UJT31752.1	0
25263	UJT31784.1	0
25264	UJT31947.1	0
25265	UJT31979.1	0
25266	UJT32011.1	0
25267	UJJ92731.1	0
25268	UJG45063.1	0
25269	UIT55593.1	0
25270	UHC38502.1	0
25271	UGL84965.1	0
25272	UGL84998.1	0
25273	UGL85030.1	0
25274	UGL85062.1	0
25275	UGL85094.1	0
25276	UFQ90546.1	0
25277	UEA12290.1	0
25278	BDB95826.1	0
25279	UCZ36387.1	0
25280	UCZ36419.1	0
25281	UCZ36451.1	0
25282	UCZ36483.1	0
25283	UCZ36515.1	0
25284	UCZ36547.1	0
25285	UCZ36579.1	0
25286	UCZ36611.1	0
25287	UCZ36643.1	0
25288	UCZ36675.1	0
25289	UCZ36707.1	0
25290	UCZ36739.1	0
25291	UCZ36771.1	0
25292	UCZ36803.1	0
25293	UCZ36835.1	0
25294	UCZ36867.1	0
25295	UCZ36899.1	0
25296	UCZ36931.1	0
25297	UCZ36963.1	0
25298	UCZ36995.1	0
25299	UCZ37027.1	0
25300	UCZ37059.1	0
25301	UCZ37091.1	0
25302	UCZ37123.1	0
25303	UCZ37155.1	0
25304	UCZ37187.1	0
25305	UCZ37219.1	0
25306	UCZ37251.1	0
25307	UCZ37283.1	0
25308	UCZ37315.1	0
25309	UCZ37347.1	0
25310	UCZ37379.1	0
25311	UCZ37411.1	0
25312	UCZ37443.1	0
25313	UCZ37475.1	0
25314	UCZ37507.1	0
25315	UCZ37539.1	0
25316	UCZ37571.1	0
25317	UCZ37603.1	0
25318	UCZ37635.1	0
25319	UCZ37667.1	0
25320	UCZ37699.1	0
25321	UCZ37731.1	0
25322	UCZ37763.1	0
25323	UCZ37795.1	0
25324	UCZ37827.1	0
25325	UCZ37859.1	0
25326	UCZ37891.1	0
25327	UCZ37923.1	0
25328	UCZ37955.1	0
25329	UCZ37987.1	0
25330	UCZ38019.1	0
25331	UCZ38051.1	0
25332	UCZ38083.1	0
25333	UCZ38115.1	0
25334	UCZ38147.1	0
25335	UCZ38179.1	0
25336	UCZ38211.1	0
25337	UCZ38243.1	0
25338	UCZ38275.1	0
25339	UCZ38307.1	0
25340	UCZ38339.1	0
25341	UCZ38371.1	0
25342	UCZ38403.1	0
25343	UCZ38435.1	0
25344	UCZ38467.1	0
25345	UCZ38499.1	0
25346	UCZ38531.1	0
25347	UCZ38563.1	0
25348	UCZ38595.1	0
25349	UCZ38627.1	0
25350	UCZ38659.1	0
25351	UCZ38691.1	0
25352	UCZ38723.1	0
25353	UCZ38755.1	0
25354	UCZ38787.1	0
25355	UCZ38819.1	0
25356	UCZ38851.1	0
25357	UCZ38883.1	0
25358	UCZ38915.1	0
25359	UCZ38947.1	0
25360	UCZ38979.1	0
25361	UCZ39011.1	0
25362	UCZ39043.1	0
25363	UCZ39075.1	0
25364	UCZ39107.1	0
25365	UCZ39139.1	0
25366	UCZ39171.1	0
25367	BDB58195.1	0
25368	UCY33684.1	0
25369	UBT84383.1	0
25370	UBT24311.1	0
25371	UBB42290.1	0
25372	UBB42322.1	0
25373	UBB42354.1	0
25374	UBB42386.1	0
25375	QZR95614.1	0
25376	QZH77061.1	0
25377	QYK30690.1	0
25378	QXU63439.1	0
25379	QXU63471.1	0
25380	QPB10713.1	0
25381	QWY12925.1	0
25382	QWT89936.1	0
25383	QWL54699.1	0
25384	QWD73402.1	0
25385	QUX37392.1	0
25386	QUX37424.1	0
25387	QUX37456.1	0
25388	QUX37488.1	0
25389	QUW44666.1	0
25390	QUW44698.1	0
25391	QUW44730.1	0
25392	QJI54809.1	0
25393	QHR78979.1	0
25394	QHR79011.1	0
25395	QHR79043.1	0
25396	QHR79084.1	0
25397	QHR79116.1	0
25398	QHR79148.1	0
25399	QHR79180.1	0
25400	QHR79221.1	0
25401	QHR79253.1	0
25402	QRG26617.1	0
25403	QTA73767.1	0
25404	QRG32868.1	0
25405	QRG32900.1	0
25406	QRG32932.1	0
25407	QRG32964.1	0
25408	QRG32996.1	0
25409	QRG33028.1	0
25410	QQK53161.1	0
25411	QKN89103.1	0
25412	QKN89135.1	0
25413	QKN89167.1	0
25414	QKN89199.1	0
25415	QQA04964.1	0
25416	QPL12199.1	0
25417	QNH81633.1	0
25418	QNH81665.1	0
25419	QOU81524.1	0
25420	QGP72883.1	0
25421	QGP72915.1	0
25422	QGP72947.1	0
25423	QGP72979.1	0
25424	QFQ59758.1	0
25425	QFQ59802.1	0
25426	QFQ59834.1	0
25427	QFQ59866.1	0
25428	QFQ59904.1	0
25429	QFQ59936.1	0
25430	QNS29871.1	0
25431	QNN88852.1	0
25432	QNH90008.1	0
25433	QMU24350.1	0
25434	QMU24382.1	0
25435	QMU24414.1	0
25436	QMU24446.1	0
25437	QMU24478.1	0
25438	QMU24510.1	0
25439	QMU24542.1	0
25440	QMU24574.1	0
25441	QMU24606.1	0
25442	QMU24638.1	0
25443	QMU24670.1	0
25444	QMU24702.1	0
25445	QMU24734.1	0
25446	QMU24766.1	0
25447	QMU24798.1	0
25448	QGW61695.1	0
25449	QGW61727.1	0
25450	QGW61759.1	0
25451	QLJ84507.1	0
25452	QLJ84539.1	0
25453	QLJ84571.1	0
25454	QLI46406.1	0
25455	QLH93316.1	0
25456	QLH93348.1	0
25457	QKZ93214.1	0
25458	QKO25890.1	0
25459	QKO25922.1	0
25460	QCY53474.1	0
25461	QKE30959.1	0
25462	QJX65230.1	0
25463	QJX65262.1	0
25464	QJF12092.1	0
25465	QJF12124.1	0
25466	QJF12156.1	0
25467	QJF12202.1	0
25468	QJD56032.1	0
25469	QJD56064.1	0
25470	QJD56096.1	0
25471	QJD08170.1	0
25472	QJD08202.1	0
25473	QJD08234.1	0
25474	QJD08266.1	0
25475	QJD08298.1	0
25476	QJD08330.1	0
25477	QJD08362.1	0
25478	QJD08394.1	0
25479	QJD08426.1	0
25480	QJD08458.1	0
25481	QJD08490.1	0
25482	QJD08522.1	0
25483	QJD08554.1	0
25484	QJD08586.1	0
25485	QJD08618.1	0
25486	QJD08650.1	0
25487	QJD08682.1	0
25488	QJD08714.1	0
25489	QJD08746.1	0
25490	QJD08778.1	0
25491	QJD08810.1	0
25492	QJD08842.1	0
25493	QJD08874.1	0
25494	QJD08906.1	0
25495	QJD08938.1	0
25496	QJD08970.1	0
25497	QJC69070.1	0
25498	BCB63201.1	0
25499	QII88381.1	0
25500	QII88413.1	0
25501	QII88445.1	0
25502	QIH12025.1	0
25503	QID20273.1	0
25504	QHN63916.1	0
25505	QGN67819.1	0
25506	QGP73025.1	0
25507	QHD40420.1	0
25508	AYI57827.1	0
25509	AYI57859.1	0
25510	AYI57891.1	0
25511	AYI57923.1	0
25512	AYI57955.1	0
25513	AYI57987.1	0
25514	AYI58019.1	0
25515	AYI58051.1	0
25516	QGW61781.1	0
25517	QGW61813.1	0
25518	QGW61845.1	0
25519	QBC83032.1	0
25520	QBC83064.1	0
25521	QBC83096.1	0
25522	QBC83128.1	0
25523	QBC83160.1	0
25524	QBC83192.1	0
25525	QBC83224.1	0
25526	QGN67279.1	0
25527	QGN67311.1	0
25528	QGN18626.1	0
25529	QGN18658.1	0
25530	QGF19398.1	0
25531	AYM47526.1	0
25532	QFE96900.1	0
25533	QEX51710.1	0
25534	QEQ50570.1	0
25535	QEO75991.1	0
25536	QEI10531.1	0
25537	QEG03833.1	0
25538	QEG03865.1	0
25539	QEG03897.1	0
25540	QDS02899.1	0
25541	QDP14196.1	0
25542	QDK56855.1	0
25543	AZR69246.1	0
25544	QDB64855.1	0
25545	QDA18240.1	0
25546	QCY54523.1	0
25547	QCY59059.1	0
25548	QCY59091.1	0
25549	AWW18933.1	0
25550	QCI61375.1	0
25551	QCI61407.1	0
25552	QCI44209.1	0
25553	QCB20175.1	0
25554	QCB20207.1	0
25555	QBZ96354.1	0
25556	QBZ96386.1	0
25557	QBZ96489.1	0
25558	QBQ56702.1	0
25559	QBQ03063.1	0
25560	QBQ03095.1	0
25561	QBQ03127.1	0
25562	QBQ03159.1	0
25563	QBQ03191.1	0
25564	QBQ03223.1	0
25565	QBQ03255.1	0
25566	QBQ03287.1	0
25567	QBQ03319.1	0
25568	QBQ03351.1	0
25569	QBQ03383.1	0
25570	QBQ03415.1	0
25571	QBQ03447.1	0
25572	QBQ03479.1	0
25573	QBF53198.1	0
25574	QBB84901.1	0
25575	QBB84933.1	0
25576	QBB84965.1	0
25577	QBB84997.1	0
25578	QBB85032.1	0
25579	QBB85064.1	0
25580	QBB85096.1	0
25581	QBB85128.1	0
25582	QBB85160.1	0
25583	QBB85192.1	0
25584	QBB85224.1	0
25585	QBB85256.1	0
25586	QBB85288.1	0
25587	QBB85320.1	0
25588	QBB85352.1	0
25589	QBB85384.1	0
25590	QBB85416.1	0
25591	QBB85448.1	0
25592	QBB85480.1	0
25593	QBB85512.1	0
25594	QBB85544.1	0
25595	QBB85576.1	0
25596	QBB85608.1	0
25597	QBB85640.1	0
25598	QBB85672.1	0
25599	QBB85704.1	0
25600	QBA30257.1	0
25601	AZZ73538.1	0
25602	AZS52511.1	0
25603	AZS52543.1	0
25604	AZS52657.1	0
25605	ATD86886.1	0
25606	AYU88800.1	0
25607	AXI82352.1	0
25608	AXI82384.1	0
25609	AXI82416.1	0
25610	AXI82448.1	0
25611	AZP53687.1	0
25612	AZO92820.1	0
25613	AZO92852.1	0
25614	AZK31326.1	0
25615	AYR16823.1	0
25616	AYR16855.1	0
25617	AYR16887.1	0
25618	AYP70212.1	0
25619	AYP70244.1	0
25620	AWX67744.1	0
25621	AYN79753.1	0
25622	AYN79785.1	0
25623	AYN07312.1	0
25624	AYC76675.1	0
25625	AYA42678.1	0
25626	AXU38672.1	0
25627	AXU38704.1	0
25628	AXU38736.1	0
25629	AXU38768.1	0
25630	SYZ47181.1	0
25631	AXP33468.1	0
25632	AQY45745.1	0
25633	AXM05688.1	0
25634	AUN87694.1	0
25635	AXF94202.1	0
25636	AXE15497.1	0
25637	AXE28382.1	0
25638	AXA52716.1	0
25639	AWX68689.1	0
25640	AVV81874.1	0
25641	AWM96414.1	0
25642	AWI46909.1	0
25643	AWB36353.1	0
25644	AVZ47206.1	0
25645	AVO62727.1	0
25646	AVO00783.1	0
25647	AVL25889.1	0
25648	AVL25921.1	0
25649	AVL25953.1	0
25650	AVL25985.1	0
25651	AVG72385.1	0
25652	AUZ98360.1	0
25653	AVA07211.1	0
25654	AUR53277.1	0
25655	AUR53309.1	0
25656	AUR53341.1	0
25657	AUR53373.1	0
25658	AUO30188.1	0
25659	ATY71414.1	0
25660	ATY71446.1	0
25661	ATY71478.1	0
25662	ATY71510.1	0
25663	ATY71542.1	0
25664	ATY71574.1	0
25665	BBB34982.1	0
25666	ATV91608.1	0
25667	ATU83334.1	0
25668	ATP76296.1	0
25669	ATO93781.1	0
25670	ATP06222.1	0
25671	ATP06254.1	0
25672	ATP06286.1	0
25673	ATP06318.1	0
25674	ATP06350.1	0
25675	ATP06382.1	0
25676	ATP06414.1	0
25677	ATP06446.1	0
25678	ATP06478.1	0
25679	ATP06510.1	0
25680	ATP06542.1	0
25681	ATP06574.1	0
25682	ATP06606.1	0
25683	ATP06638.1	0
25684	ATP06670.1	0
25685	ATP06702.1	0
25686	ATP06734.1	0
25687	ATP06766.1	0
25688	ATP06798.1	0
25689	ATP06830.1	0
25690	ATP06862.1	0
25691	ATP06894.1	0
25692	ATP06926.1	0
25693	ATP06958.1	0
25694	ATP06990.1	0
25695	ATP07022.1	0
25696	ATP07054.1	0
25697	ATP07086.1	0
25698	ATP07118.1	0
25699	ATN45420.1	0
25700	ATJ00107.1	0
25701	ARE59511.1	0
25702	ARE59543.1	0
25703	ASY92434.1	0
25704	ASY03325.1	0
25705	ASY03357.1	0
25706	ASY03389.1	0
25707	ASY03421.1	0
25708	ASY03453.1	0
25709	ASX97486.1	0
25710	ASX97518.1	0
25711	ASW18455.1	0
25712	ASN63866.1	0
25713	ASN63983.1	0
25714	ASN64015.1	0
25715	ASN64047.1	0
25716	ASN64079.1	0
25717	ASJ80564.1	0
25718	ARL00313.1	0
25719	ARL00345.1	0
25720	ASA47595.1	0
25721	ASA47627.1	0
25722	ARX98240.1	0
25723	ARX79653.1	0
25724	ARU83011.1	0
25725	ART91290.1	0
25726	ARQ32658.1	0
25727	ARQ32690.1	0
25728	ARQ32722.1	0
25729	ARQ32754.1	0
25730	ARQ32786.1	0
25731	ARQ32818.1	0
25732	ARQ32850.1	0
25733	ARQ32882.1	0
25734	ARQ32914.1	0
25735	ARQ32946.1	0
25736	ARQ32978.1	0
25737	ARQ33018.1	0
25738	ARQ33050.1	0
25739	ARQ33082.1	0
25740	ARQ33114.1	0
25741	ARQ33146.1	0
25742	ARQ33178.1	0
25743	ARQ33210.1	0
25744	ARQ80426.1	0
25745	ARM65482.1	0
25746	ARK08579.1	0
25747	ARJ32394.1	0
25748	ARF19545.1	0
25749	ARF19577.1	0
25750	ARF19609.1	0
25751	ARF19641.1	0
25752	ARF19673.1	0
25753	AMX28305.1	0
25754	ARD05485.1	0
25755	APC93930.1	0
25756	APG57086.1	0
25757	ARB07381.1	0
25758	ARB07469.1	0
25759	ARB07501.1	0
25760	ARB07533.1	0
25761	ARB07565.1	0
25762	ARB07624.1	0
25763	ARB07663.1	0
25764	ARB07695.1	0
25765	ARB07727.1	0
25766	ARB07759.1	0
25767	ARB07791.1	0
25768	ARB07823.1	0
25769	ARB07857.1	0
25770	ARA15304.1	0
25771	ARA15336.1	0
25772	ARA15368.1	0
25773	ARA15400.1	0
25774	AQZ26704.1	0
25775	AQV13393.1	0
25776	AQT03673.1	0
25777	AMO02353.1	0
25778	AQQ11610.1	0
25779	APY26420.1	0
25780	BAW94649.1	0
25781	APU52777.1	0
25782	APT68966.1	0
25783	APT69752.1	0
25784	APT69784.1	0
25785	APT69819.1	0
25786	AOV62791.1	0
25787	APJ35625.1	0
25788	ANZ52437.1	0
25789	ANQ45729.1	0
25790	ANN24057.1	0
25791	ANN24089.1	0
25792	ANN24121.1	0
25793	ANN24153.1	0
25794	AOW42561.1	0
25795	AOS89981.1	0
25796	AOS90013.1	0
25797	AOO33513.1	0
25798	AOO33545.1	0
25799	AOG29503.1	0
25800	ANY30170.1	0
25801	ANS59483.1	0
25802	ANH61881.1	0
25803	ANK58549.1	0
25804	AMO64019.1	0
25805	AMO64051.1	0
25806	AMO64083.1	0
25807	AMO64115.1	0
25808	AMO64147.1	0
25809	AMO64179.1	0
25810	AMO64211.1	0
25811	AMO64243.1	0
25812	AMO64275.1	0
25813	ANG84017.1	0
25814	ANG56351.1	0
25815	BAV03982.1	0
25816	AIJ02761.1	0
25817	AIJ02793.1	0
25818	AIJ02825.1	0
25819	AKS39789.1	0
25820	AMR55438.1	0
25821	AMQ09748.1	0
25822	AJW59281.1	0
25823	AMH87555.1	0
25824	ALY10969.1	0
25825	AHE78374.1	0
25826	ALV83422.1	0
25827	AHY28597.1	0
25828	ALP75886.1	0
25829	ALP44305.1	0
25830	ALO61985.1	0
25831	ALL35033.1	0
25832	ALE27102.1	0
25833	ALE27134.1	0
25834	ALE27166.1	0
25835	ALE27198.1	0
25836	ALE27230.1	0
25837	ALE27262.1	0
25838	ALE27294.1	0
25839	ALE27326.1	0
25840	ALE27358.1	0
25841	AKT71961.1	0
25842	AGC97143.1	0
25843	AGC97175.1	0
25844	AKO90680.1	0
25845	AIG60041.1	0
25846	AHZ90096.1	0
25847	AKG94168.1	0
25848	AJV88398.1	0
25849	AJP16701.1	0
25850	AJM13618.1	0
25851	AJG05505.1	0
25852	AJG05537.1	0
25853	AJG05569.1	0
25854	AJF94384.1	0
25855	AJF22684.1	0
25856	AJE30412.1	0
25857	AJA39812.1	0
25858	AHI45043.1	0
25859	AIM39330.1	0
25860	AIX11029.1	0
25861	AIT55297.1	0
25862	BAP74673.1	0
25863	AIQ78299.1	0
25864	AIQ78331.1	0
25865	AIQ78363.1	0
25866	AIN40494.2	0
25867	AIL54009.1	0
25868	AIL92334.1	0
25869	AIK01740.1	0
25870	AIJ01316.1	0
25871	AII16635.1	0
25872	AHZ01281.1	0
25873	AIC84176.1	0
25874	AIC84208.1	0
25875	AIA61540.1	0
25876	AHX22091.1	0
25877	AHX22139.1	0
25878	AHX22195.1	0
25879	AHX22243.1	0
25880	AHX22275.1	0
25881	AHX22315.1	0
25882	AHX22347.1	0
25883	AHX22379.1	0
25884	AHX22427.1	0
25885	AHX22483.1	0
25886	AHX22515.1	0
25887	AHZ18323.1	0
25888	AHY03300.1	0
25889	AHN82562.1	0
25890	AHN07987.1	0
25891	AHL38151.1	0
25892	AHJ57312.1	0
25893	AHH92904.1	0
25894	AHH33940.1	0
25895	AFE48461.1	0
25896	AFE48493.1	0
25897	AFE48525.1	0
25898	AHF58488.2	0
25899	AGT03795.1	0
25900	AGT03827.1	0
25901	AGT03859.1	0
25902	AGT03891.1	0
25903	AGT03923.1	0
25904	AGT03955.1	0
25905	AFV67840.1	0
25906	BAO03790.1	0
25907	AGW50968.1	0
25908	AGW51000.1	0
25909	AGW51032.1	0
25910	AGW51072.1	0
25911	BAN84656.1	0
25912	AGT75083.1	0
25913	AGT75135.1	0
25914	AGT75167.1	0
25915	AGT75199.1	0
25916	AGT75231.1	0
25917	AGT75270.1	0
25918	AGT75302.1	0
25919	AGU90037.1	0
25920	AGR39563.1	0
25921	BAN57611.1	0
25922	AFJ74610.1	0
25923	AGL33552.1	0
25924	AGL09088.1	0
25925	AGL09120.1	0
25926	AGL09152.1	0
25927	AGL09184.1	0
25928	AGI16934.1	0
25929	AGG20360.1	0
25930	BAM84373.1	0
25931	AGA63516.1	0
25932	AFY12704.1	0
25933	AFX97634.1	0
25934	AFX97666.1	0
25935	AFX75109.1	0
25936	AFV96175.1	0
25937	AFQ38776.1	0
25938	AFV46309.1	0
25939	AFV14967.1	0
25940	AFV14999.1	0
25941	AFS50115.1	0
25942	AFQ37788.1	0
25943	AFQ37820.1	0
25944	AFP86350.1	0
25945	AFO62137.1	0
25946	AFO62169.1	0
25947	AFN61274.1	0
25948	AFK25761.1	0
25949	AEV40799.1	0
25950	AFH55516.1	0
25951	AFD50432.1	0
25952	AFB82774.1	0
25953	AEZ01375.1	0
25954	AEZ00704.1	0
25955	AEY76115.1	0
25956	AEX65767.1	0
25957	AEW24465.1	0
25958	AEQ38020.1	0
25959	AEQ38052.1	0
25960	AEQ39011.1	0
25961	AEP40413.1	0
25962	AEP40445.1	0
25963	AEP40477.1	0
25964	AEK86500.1	0
25965	BAK40011.1	0
25966	AEH42061.1	0
25967	BAK26766.1	0
25968	AEC32076.1	0
25969	AEB21214.1	0
25970	AEA10394.1	0
25971	ADX95993.1	0
25972	ADQ43753.1	0
25973	ADN86309.1	0
25974	ADM45869.1	0
25975	ADK25240.1	0
25976	ADH10204.1	0
25977	ADI80719.1	0
25978	ACY37957.1	0
25979	ACR14844.1	0
25980	ADG27331.1	0
25981	ADF49553.1	0
25982	BAI66662.1	0
25983	ACU31355.1	0
25984	ACK57513.1	0
25985	ACZ48666.1	0
25986	ACW83054.1	0
25987	ACU57144.1	0
25988	CBA10118.1	0
25989	ACT22834.1	0
25990	ACT22866.1	0
25991	ACT22898.1	0
25992	ACN88144.1	0
25993	ACF19433.1	0
25994	ACN50009.1	0
25995	ACN50041.1	0
25996	ACL97353.1	0
25997	ABZ80393.1	0
25998	ACJ11201.1	0
25999	ACJ10060.2	0
26000	ACB46870.1	0
26001	ACB98745.1	0
26002	ABW38056.1	0
26003	ABY81890.1	0
26004	ABY21185.1	0
26005	ABY21217.1	0
26006	ABM69113.1	0
26007	ABQ45545.1	0
26008	ABI54108.1	0
26009	ABG36712.1	0
26010	ABG29398.1	0
26011	ABD34008.1	0
26012	ABB71655.1	0
26013	AAX86025.1	0
26014	AAX45364.1	0
26015	AAX45396.1	0
26016	AAX45428.1	0
26017	BAD74219.1	0
26018	CAH61254.2	0
26019	AAT76834.1	0
26020	AAS67149.1	0
26021	CAD92352.1	0
26022	AAR32663.1	0
26023	AAQ96298.1	0
26024	BAC79135.1	0
26025	AAN04255.1	0
26026	AAL83745.1	0
26027	AAK83222.1	0
26028	AAK60064.1	0
26029	AAK60096.1	0
26030	AAG37827.1	0
26031	AAF85671.1	0
26032	AAF85703.1	0
26033	AAF28255.1	0
26034	AAC26994.1	0
26035	CAA52454.1	0
26036	YP_009666845.1	0
26037	YP_009505447.1	0
26038	YP_009508522.1	0
26039	YP_009512975.1	0
26040	YP_009179210.1	0
26041	YP_009094449.1	0
26042	YP_009094028.1	0
26043	YP_009094080.1	0
26044	YP_009094148.1	0
26045	YP_008378659.1	0
26046	YP_001249270.1	0
26047	YP_138512.1	0
26048	NP_958051.1	0
26049	NP_599250.1	0
26050	NP_054709.1	0
26051	NP_047106.1	0
26052	BDQ14032.1	0
26053	UUR48037.1	0
26054	UUV47218.1	0
26055	BDP39449.1	0
26056	BDP39481.1	0
26057	BDP39513.1	0
26058	BDP39545.1	0
26059	BDP39577.1	0
26060	UTM74146.1	0
26061	UTM74204.1	0
26062	UTJ93970.1	0
26063	UTJ94002.1	0
26064	UTJ94034.1	0
26065	UTJ94066.1	0
26066	UTJ94098.1	0
26067	UTJ94130.1	0
26068	UTJ94162.1	0
26069	UTJ94194.1	0
26070	UTJ94226.1	0
26071	UTJ94258.1	0
26072	UTJ94290.1	0
26073	UTJ94322.1	0
26074	UTJ94354.1	0
26075	UTJ94386.1	0
26076	UTJ94418.1	0
26077	UTJ94450.1	0
26078	UTJ94482.1	0
26079	UTJ94514.1	0
26080	UTJ94546.1	0
26081	UTJ94578.1	0
26082	UTJ94610.1	0
26083	UTJ94642.1	0
26084	UTJ94674.1	0
26085	UTJ94706.1	0
26086	UTJ94738.1	0
26087	UTJ94770.1	0
26088	UTJ94802.1	0
26089	USL94586.1	0
26090	USM07759.1	0
26091	QWT68734.1	0
26092	USC26015.1	0
26093	URG17221.1	0
26094	UQW17859.1	0
26095	UQM99526.1	0
26096	UQM99558.1	0
26097	UQM99590.1	0
26098	UQM99622.1	0
26099	UPM05957.1	0
26100	UPM05989.1	0
26101	UPM06021.1	0
26102	UPM06053.1	0
26103	UPM06085.1	0
26104	UPM06117.1	0
26105	UPM06149.1	0
26106	UPM06181.1	0
26107	BDI08768.1	0
26108	BDI08800.1	0
26109	UOX72995.1	0
26110	UOQ23227.1	0
26111	UOQ23259.1	0
26112	UOQ23291.1	0
26113	UOQ23323.1	0
26114	UOL48906.1	0
26115	UOL48938.1	0
26116	UOL48970.1	0
26117	UNW59120.1	0
26118	UNW59152.1	0
26119	UNW59184.1	0
26120	UNW59216.1	0
26121	UNW59248.1	0
26122	UNG40609.1	0
26123	UMW87620.1	0
26124	QRG28796.1	0
26125	UKI59121.1	0
26126	UJT31657.1	0
26127	UJT31689.1	0
26128	UJT31721.1	0
26129	UJT31753.1	0
26130	UJT31785.1	0
26131	UJT31948.1	0
26132	UJT31980.1	0
26133	UJT32012.1	0
26134	UJJ92732.1	0
26135	UJG45064.1	0
26136	UIT55594.1	0
26137	UHC38503.1	0
26138	UGL84966.1	0
26139	UGL84999.1	0
26140	UGL85031.1	0
26141	UGL85063.1	0
26142	UGL85095.1	0
26143	UFQ90547.1	0
26144	BDB95795.1	0
26145	BDB95827.1	0
26146	UCZ36388.1	0
26147	UCZ36420.1	0
26148	UCZ36452.1	0
26149	UCZ36484.1	0
26150	UCZ36516.1	0
26151	UCZ36548.1	0
26152	UCZ36580.1	0
26153	UCZ36612.1	0
26154	UCZ36644.1	0
26155	UCZ36676.1	0
26156	UCZ36708.1	0
26157	UCZ36740.1	0
26158	UCZ36772.1	0
26159	UCZ36804.1	0
26160	UCZ36836.1	0
26161	UCZ36868.1	0
26162	UCZ36900.1	0
26163	UCZ36932.1	0
26164	UCZ36964.1	0
26165	UCZ36996.1	0
26166	UCZ37028.1	0
26167	UCZ37060.1	0
26168	UCZ37092.1	0
26169	UCZ37124.1	0
26170	UCZ37156.1	0
26171	UCZ37188.1	0
26172	UCZ37220.1	0
26173	UCZ37252.1	0
26174	UCZ37284.1	0
26175	UCZ37316.1	0
26176	UCZ37348.1	0
26177	UCZ37380.1	0
26178	UCZ37412.1	0
26179	UCZ37444.1	0
26180	UCZ37476.1	0
26181	UCZ37508.1	0
26182	UCZ37540.1	0
26183	UCZ37572.1	0
26184	UCZ37604.1	0
26185	UCZ37636.1	0
26186	UCZ37668.1	0
26187	UCZ37700.1	0
26188	UCZ37732.1	0
26189	UCZ37764.1	0
26190	UCZ37796.1	0
26191	UCZ37828.1	0
26192	UCZ37860.1	0
26193	UCZ37892.1	0
26194	UCZ37924.1	0
26195	UCZ37956.1	0
26196	UCZ37988.1	0
26197	UCZ38020.1	0
26198	UCZ38052.1	0
26199	UCZ38084.1	0
26200	UCZ38116.1	0
26201	UCZ38148.1	0
26202	UCZ38180.1	0
26203	UCZ38212.1	0
26204	UCZ38244.1	0
26205	UCZ38276.1	0
26206	UCZ38308.1	0
26207	UCZ38340.1	0
26208	UCZ38372.1	0
26209	UCZ38404.1	0
26210	UCZ38436.1	0
26211	UCZ38468.1	0
26212	UCZ38500.1	0
26213	UCZ38532.1	0
26214	UCZ38564.1	0
26215	UCZ38596.1	0
26216	UCZ38628.1	0
26217	UCZ38660.1	0
26218	UCZ38692.1	0
26219	UCZ38724.1	0
26220	UCZ38756.1	0
26221	UCZ38788.1	0
26222	UCZ38820.1	0
26223	UCZ38852.1	0
26224	UCZ38884.1	0
26225	UCZ38916.1	0
26226	UCZ38948.1	0
26227	UCZ38980.1	0
26228	UCZ39012.1	0
26229	UCZ39044.1	0
26230	UCZ39076.1	0
26231	UCZ39108.1	0
26232	UCZ39140.1	0
26233	UCZ39172.1	0
26234	BDB58196.1	0
26235	UCY33685.1	0
26236	UBT84384.1	0
26237	UBL89938.1	0
26238	UBB42291.1	0
26239	UBB42323.1	0
26240	UBB42355.1	0
26241	UBB97706.1	0
26242	QZH77030.1	0
26243	QYS24360.1	0
26244	QYK30691.1	0
26245	QXU63440.1	0
26246	QXU63472.1	0
26247	QPB10714.1	0
26248	QWZ46270.1	0
26249	QWT89937.1	0
26250	QWL54700.1	0
26251	QWD73403.1	0
26252	QUX37393.1	0
26253	QUX37425.1	0
26254	QUX37457.1	0
26255	QUX37489.1	0
26256	QUW44667.1	0
26257	QUW44699.1	0
26258	QUW44731.1	0
26259	QJI54810.1	0
26260	QHR78980.1	0
26261	QHR79012.1	0
26262	QHR79044.1	0
26263	QHR79085.1	0
26264	QHR79117.1	0
26265	QHR79149.1	0
26266	QHR79181.1	0
26267	QHR79222.1	0
26268	QHR79254.1	0
26269	QRG26618.1	0
26270	QTA73768.1	0
26271	QRG32869.1	0
26272	QRG32901.1	0
26273	QRG32933.1	0
26274	QRG32965.1	0
26275	QRG32997.1	0
26276	QRG33029.1	0
26277	QQK53162.1	0
26278	QKN89104.1	0
26279	QKN89136.1	0
26280	QKN89168.1	0
26281	QKN89200.1	0
26282	QQA04965.1	0
26283	QPL12200.1	0
26284	QNH81634.1	0
26285	QNH81666.1	0
26286	QOU81525.1	0
26287	QGP72884.1	0
26288	QGP72916.1	0
26289	QGP72948.1	0
26290	QGP72980.1	0
26291	QFQ59759.1	0
26292	QFQ59803.1	0
26293	QFQ59835.1	0
26294	QFQ59867.1	0
26295	QFQ59905.1	0
26296	QFQ59937.1	0
26297	QNS29872.1	0
26298	QNN88853.1	0
26299	QNH90009.1	0
26300	QMU24351.1	0
26301	QMU24383.1	0
26302	QMU24415.1	0
26303	QMU24447.1	0
26304	QMU24479.1	0
26305	QMU24511.1	0
26306	QMU24543.1	0
26307	QMU24575.1	0
26308	QMU24607.1	0
26309	QMU24639.1	0
26310	QMU24671.1	0
26311	QMU24703.1	0
26312	QMU24735.1	0
26313	QMU24767.1	0
26314	QMU24799.1	0
26315	QGW61696.1	0
26316	QGW61728.1	0
26317	QGW61760.1	0
26318	QLJ84508.1	0
26319	QLJ84540.1	0
26320	QLJ84572.1	0
26321	QLI46407.1	0
26322	QLH93317.1	0
26323	QLH93349.1	0
26324	QKZ93215.1	0
26325	QKO25891.1	0
26326	QKO25923.1	0
26327	QCY53475.1	0
26328	QKE30960.1	0
26329	QJX65231.1	0
26330	QJX65263.1	0
26331	QJF12093.1	0
26332	QJF12125.1	0
26333	QJF12157.1	0
26334	QJF12203.1	0
26335	QJD56033.1	0
26336	QJD56065.1	0
26337	QJD56097.1	0
26338	QJD08171.1	0
26339	QJD08203.1	0
26340	QJD08235.1	0
26341	QJD08267.1	0
26342	QJD08299.1	0
26343	QJD08331.1	0
26344	QJD08363.1	0
26345	QJD08395.1	0
26346	QJD08427.1	0
26347	QJD08459.1	0
26348	QJD08491.1	0
26349	QJD08523.1	0
26350	QJD08555.1	0
26351	QJD08587.1	0
26352	QJD08619.1	0
26353	QJD08651.1	0
26354	QJD08683.1	0
26355	QJD08715.1	0
26356	QJD08747.1	0
26357	QJD08779.1	0
26358	QJD08811.1	0
26359	QJD08843.1	0
26360	QJD08875.1	0
26361	QJD08907.1	0
26362	QJD08939.1	0
26363	QJD08971.1	0
26364	QJC69071.1	0
26365	BCB63202.1	0
26366	QII88382.1	0
26367	QII88414.1	0
26368	QII88446.1	0
26369	QIH12026.1	0
26370	QID20274.1	0
26371	QHN63917.1	0
26372	QGN67820.1	0
26373	QGP73026.1	0
26374	QGQ32880.1	0
26375	AYI57828.1	0
26376	AYI57860.1	0
26377	AYI57892.1	0
26378	AYI57924.1	0
26379	AYI57956.1	0
26380	AYI57988.1	0
26381	AYI58020.1	0
26382	AYI58052.1	0
26383	QGW61782.1	0
26384	QGW61814.1	0
26385	QGW61846.1	0
26386	QBC83033.1	0
26387	QBC83065.1	0
26388	QBC83097.1	0
26389	QBC83129.1	0
26390	QBC83161.1	0
26391	QBC83193.1	0
26392	QBC83225.1	0
26393	QGN67280.1	0
26394	QGN18595.1	0
26395	QGN18627.1	0
26396	QGN18659.1	0
26397	QGF19400.1	0
26398	AYM47527.1	0
26399	QFE96901.1	0
26400	QEX51711.1	0
26401	QEQ50571.1	0
26402	QEO75992.1	0
26403	QEI10532.1	0
26404	QEG03834.1	0
26405	QEG03866.1	0
26406	QEG03898.1	0
26407	QDS02900.1	0
26408	QDP14197.1	0
26409	QDK56856.1	0
26410	AZR69247.1	0
26411	QDB64856.1	0
26412	QDA18241.1	0
26413	QCY54524.1	0
26414	QCY59060.1	0
26415	QCY59092.1	0
26416	AWW18934.1	0
26417	QCI61376.1	0
26418	QCI61408.1	0
26419	QCI44210.1	0
26420	QCB20176.1	0
26421	QCB20208.1	0
26422	QBZ96355.1	0
26423	QBZ96387.1	0
26424	QBZ96490.1	0
26425	QBQ56703.1	0
26426	QBQ03064.1	0
26427	QBQ03096.1	0
26428	QBQ03128.1	0
26429	QBQ03160.1	0
26430	QBQ03192.1	0
26431	QBQ03224.1	0
26432	QBQ03256.1	0
26433	QBQ03288.1	0
26434	QBQ03320.1	0
26435	QBQ03352.1	0
26436	QBQ03384.1	0
26437	QBQ03416.1	0
26438	QBQ03448.1	0
26439	QBQ03480.1	0
26440	QBF53199.1	0
26441	QBB84902.1	0
26442	QBB84934.1	0
26443	QBB84966.1	0
26444	QBB84998.1	0
26445	QBB85033.1	0
26446	QBB85065.1	0
26447	QBB85097.1	0
26448	QBB85129.1	0
26449	QBB85161.1	0
26450	QBB85193.1	0
26451	QBB85225.1	0
26452	QBB85257.1	0
26453	QBB85289.1	0
26454	QBB85321.1	0
26455	QBB85353.1	0
26456	QBB85385.1	0
26457	QBB85417.1	0
26458	QBB85449.1	0
26459	QBB85481.1	0
26460	QBB85513.1	0
26461	QBB85545.1	0
26462	QBB85577.1	0
26463	QBB85609.1	0
26464	QBB85641.1	0
26465	QBB85673.1	0
26466	QBB85705.1	0
26467	QBA30258.1	0
26468	AZZ73539.1	0
26469	AZS52512.1	0
26470	AZS52544.1	0
26471	AZS52658.1	0
26472	ATD86887.1	0
26473	AYU88801.1	0
26474	AXI82353.1	0
26475	AXI82385.1	0
26476	AXI82417.1	0
26477	AXI82449.1	0
26478	AZP53688.1	0
26479	AZO92821.1	0
26480	AZO92853.1	0
26481	AZK31327.1	0
26482	AYR16824.1	0
26483	AYR16856.1	0
26484	AYR16888.1	0
26485	AYP70213.1	0
26486	AYP70245.1	0
26487	AWX67745.1	0
26488	AYN79754.1	0
26489	AYN79786.1	0
26490	AYN07313.1	0
26491	AYC76676.1	0
26492	AYA42679.1	0
26493	AXU38673.1	0
26494	AXU38705.1	0
26495	AXU38737.1	0
26496	AXU38769.1	0
26497	BBG06460.1	0
26498	AXP33469.1	0
26499	AQY45746.1	0
26500	AXM05689.1	0
26501	AUN87695.1	0
26502	AXF94203.1	0
26503	AXE15498.1	0
26504	AXE28383.1	0
26505	AXA98645.1	0
26506	AWX68690.1	0
26507	AVV81875.1	0
26508	AWM96415.1	0
26509	AWI46910.1	0
26510	AWB36354.1	0
26511	AVZ47207.1	0
26512	AVO62728.1	0
26513	AVO00784.1	0
26514	AVL25890.1	0
26515	AVL25922.1	0
26516	AVL25954.1	0
26517	AVL25986.1	0
26518	AVG72386.1	0
26519	AUZ98361.1	0
26520	AVA07212.1	0
26521	AUR53278.1	0
26522	AUR53310.1	0
26523	AUR53342.1	0
26524	AUR53374.1	0
26525	AUO30189.1	0
26526	ATY71415.1	0
26527	ATY71447.1	0
26528	ATY71479.1	0
26529	ATY71511.1	0
26530	ATY71543.1	0
26531	ATY71575.1	0
26532	BBB34983.1	0
26533	ATV91609.1	0
26534	ATU83335.1	0
26535	ATP76297.1	0
26536	ATO93782.1	0
26537	ATP06223.1	0
26538	ATP06255.1	0
26539	ATP06287.1	0
26540	ATP06319.1	0
26541	ATP06351.1	0
26542	ATP06383.1	0
26543	ATP06415.1	0
26544	ATP06447.1	0
26545	ATP06479.1	0
26546	ATP06511.1	0
26547	ATP06543.1	0
26548	ATP06575.1	0
26549	ATP06607.1	0
26550	ATP06639.1	0
26551	ATP06671.1	0
26552	ATP06703.1	0
26553	ATP06735.1	0
26554	ATP06767.1	0
26555	ATP06799.1	0
26556	ATP06831.1	0
26557	ATP06863.1	0
26558	ATP06895.1	0
26559	ATP06927.1	0
26560	ATP06959.1	0
26561	ATP06991.1	0
26562	ATP07023.1	0
26563	ATP07055.1	0
26564	ATP07087.1	0
26565	ATP07119.1	0
26566	ATN45421.1	0
26567	ATJ00108.1	0
26568	ARE59512.1	0
26569	ARE59544.1	0
26570	ASY92435.1	0
26571	ASY03326.1	0
26572	ASY03358.1	0
26573	ASY03390.1	0
26574	ASY03422.1	0
26575	ASY03454.1	0
26576	ASX97487.1	0
26577	ASX97519.1	0
26578	ASW18456.1	0
26579	ASN63867.1	0
26580	ASN63984.1	0
26581	ASN64016.1	0
26582	ASN64048.1	0
26583	ASM62165.1	0
26584	ASJ80565.1	0
26585	ARL00314.1	0
26586	ARL00346.1	0
26587	ASA47596.1	0
26588	ASA47628.1	0
26589	ARX98241.1	0
26590	ARX79654.1	0
26591	ARU83012.1	0
26592	ARS02972.1	0
26593	ARQ32659.1	0
26594	ARQ32691.1	0
26595	ARQ32723.1	0
26596	ARQ32755.1	0
26597	ARQ32787.1	0
26598	ARQ32819.1	0
26599	ARQ32851.1	0
26600	ARQ32883.1	0
26601	ARQ32915.1	0
26602	ARQ32947.1	0
26603	ARQ32979.1	0
26604	ARQ33019.1	0
26605	ARQ33051.1	0
26606	ARQ33083.1	0
26607	ARQ33115.1	0
26608	ARQ33147.1	0
26609	ARQ33179.1	0
26610	ARQ33211.1	0
26611	ARQ80427.1	0
26612	ARM65483.1	0
26613	ARK08580.1	0
26614	ARJ32395.1	0
26615	ARF19546.1	0
26616	ARF19578.1	0
26617	ARF19610.1	0
26618	ARF19642.1	0
26619	ARF19674.1	0
26620	AMX28306.1	0
26621	ARD05486.1	0
26622	APC93931.1	0
26623	APG57087.1	0
26624	ARB07382.1	0
26625	ARB07470.1	0
26626	ARB07502.1	0
26627	ARB07534.1	0
26628	ARB07566.1	0
26629	ARB07625.1	0
26630	ARB07664.1	0
26631	ARB07696.1	0
26632	ARB07728.1	0
26633	ARB07760.1	0
26634	ARB07792.1	0
26635	ARB07824.1	0
26636	ARB07858.1	0
26637	ARA15305.1	0
26638	ARA15337.1	0
26639	ARA15369.1	0
26640	ARA15401.1	0
26641	AQZ26705.1	0
26642	AQV13394.1	0
26643	AQT03674.1	0
26644	AMO02354.1	0
26645	AQQ11611.1	0
26646	APY26421.1	0
26647	BAW94650.1	0
26648	APU52778.1	0
26649	APT68967.1	0
26650	APT69753.1	0
26651	APT69785.1	0
26652	APT69820.1	0
26653	AOV62792.1	0
26654	APJ35626.1	0
26655	ANZ52438.1	0
26656	ANN24026.1	0
26657	ANN24058.1	0
26658	ANN24090.1	0
26659	ANN24122.1	0
26660	ANN24154.1	0
26661	AOW42562.1	0
26662	AOS89982.1	0
26663	AOS90014.1	0
26664	AOO33514.1	0
26665	AOO33546.1	0
26666	AOG29504.1	0
26667	ANY30171.1	0
26668	ANS59484.1	0
26669	ANO39176.1	0
26670	ANK58550.1	0
26671	AMO64020.1	0
26672	AMO64052.1	0
26673	AMO64084.1	0
26674	AMO64116.1	0
26675	AMO64148.1	0
26676	AMO64180.1	0
26677	AMO64212.1	0
26678	AMO64244.1	0
26679	AMO64276.1	0
26680	ANG59304.1	0
26681	ANG56352.1	0
26682	BAV03983.1	0
26683	AIJ02762.1	0
26684	AIJ02794.1	0
26685	AIJ02826.1	0
26686	AKS39790.1	0
26687	AMR55439.1	0
26688	AMQ09749.1	0
26689	AJW59282.1	0
26690	AMH87556.1	0
26691	AHE78336.1	0
26692	AHE78375.1	0
26693	ALV83423.1	0
26694	AHY28598.1	0
26695	ALP75887.1	0
26696	ALP44306.1	0
26697	ALO20319.1	0
26698	ALL35034.1	0
26699	ALE27103.1	0
26700	ALE27135.1	0
26701	ALE27167.1	0
26702	ALE27199.1	0
26703	ALE27231.1	0
26704	ALE27263.1	0
26705	ALE27295.1	0
26706	ALE27327.1	0
26707	ALE27359.1	0
26708	AKT04317.1	0
26709	AGC97144.1	0
26710	AGC97176.1	0
26711	AKO90681.1	0
26712	AIG60042.1	0
26713	AHZ90097.1	0
26714	AKG94169.1	0
26715	AJV88399.1	0
26716	AJP16702.1	0
26717	AJM13619.1	0
26718	AJG05506.1	0
26719	AJG05538.1	0
26720	AJG05570.1	0
26721	AJF94385.1	0
26722	AJF22685.1	0
26723	AJE30413.1	0
26724	AJA39813.1	0
26725	AHI45044.1	0
26726	AIM39331.1	0
26727	AIX11030.1	0
26728	AIT55298.1	0
26729	BAP74674.1	0
26730	AIQ78300.1	0
26731	AIQ78332.1	0
26732	AIQ78364.1	0
26733	AIM55746.1	0
26734	AIL54010.1	0
26735	AIL92335.1	0
26736	AIK01741.1	0
26737	AIJ01317.1	0
26738	AII16636.1	0
26739	AHZ01282.1	0
26740	AIC84177.1	0
26741	AIC84209.1	0
26742	AIA61541.1	0
26743	AHX22092.1	0
26744	AHX22140.1	0
26745	AHX22196.1	0
26746	AHX22244.1	0
26747	AHX22276.1	0
26748	AHX22316.1	0
26749	AHX22348.1	0
26750	AHX22380.1	0
26751	AHX22428.1	0
26752	AHX22484.1	0
26753	AHX22516.1	0
26754	AHZ18324.1	0
26755	AHY03301.1	0
26756	AHN82563.1	0
26757	AHN07988.1	0
26758	AHL38152.1	0
26759	AHJ57313.1	0
26760	AHH92905.1	0
26761	AHH29646.1	0
26762	AFE48462.1	0
26763	AFE48494.1	0
26764	AFE48526.1	0
26765	AHF58489.2	0
26766	AGT03796.1	0
26767	AGT03828.1	0
26768	AGT03860.1	0
26769	AGT03892.1	0
26770	AGT03924.1	0
26771	AGT03956.1	0
26772	AFV67841.1	0
26773	BAO03791.1	0
26774	AGW50969.1	0
26775	AGW51001.1	0
26776	AGW51033.1	0
26777	AGW51073.1	0
26778	BAN84657.1	0
26779	AGT75084.1	0
26780	AGT75136.1	0
26781	AGT75168.1	0
26782	AGT75200.1	0
26783	AGT75232.1	0
26784	AGT75271.1	0
26785	AGT75303.1	0
26786	AGT98641.1	0
26787	AGR34130.1	0
26788	BAN57612.1	0
26789	AFJ74611.1	0
26790	AGL33553.1	0
26791	AGL09089.1	0
26792	AGL09121.1	0
26793	AGL09153.1	0
26794	AGL09185.1	0
26795	AGI16935.1	0
26796	AGG20361.1	0
26797	BAM84374.1	0
26798	AGA63517.1	0
26799	AFY12705.1	0
26800	AFX97635.1	0
26801	AFX97667.1	0
26802	AFX75110.1	0
26803	AFV96176.1	0
26804	AFQ38777.1	0
26805	AFV46310.1	0
26806	AFV14968.1	0
26807	AFV15000.1	0
26808	AFS50116.1	0
26809	AFQ37789.1	0
26810	AFQ37821.1	0
26811	AFP86351.1	0
26812	AFO62138.1	0
26813	AFO62170.1	0
26814	AFN61275.1	0
26815	AFK25762.1	0
26816	AEV40800.1	0
26817	AFH55517.1	0
26818	AFC87739.1	0
26819	AFB82775.1	0
26820	AEZ01376.1	0
26821	AEZ00705.1	0
26822	AEY76116.1	0
26823	AEX55106.1	0
26824	AEW24466.1	0
26825	AEQ38021.1	0
26826	AEQ38053.1	0
26827	AEQ39012.1	0
26828	AEP40414.1	0
26829	AEP40446.1	0
26830	AEO72340.1	0
26831	AEK86501.1	0
26832	BAK40012.1	0
26833	AEH42062.1	0
26834	BAK26767.1	0
26835	AEC32077.1	0
26836	AEB21215.1	0
26837	AEA10395.1	0
26838	ADX95994.1	0
26839	ADQ43754.1	0
26840	ADN86310.1	0
26841	ADM45870.1	0
26842	ADK25241.1	0
26843	ADH10205.1	0
26844	ADI80720.1	0
26845	ACY37958.1	0
26846	ACR14845.1	0
26847	ADG27332.1	0
26848	ADF49554.1	0
26849	BAI66663.1	0
26850	ACU31356.1	0
26851	ACK57514.1	0
26852	ACZ48667.1	0
26853	ACW83055.1	0
26854	ACU57145.1	0
26855	CBA10119.1	0
26856	ACT22835.1	0
26857	ACT22867.1	0
26858	ACT22899.1	0
26859	ACN88145.1	0
26860	ACF19434.2	0
26861	ACN50010.1	0
26862	ACN50042.1	0
26863	ACL97354.1	0
26864	ABZ80394.1	0
26865	ACJ11202.1	0
26866	ACJ10061.2	0
26867	ACB46871.1	0
26868	ABX57738.1	0
26869	ACA24941.1	0
26870	ABY81891.1	0
26871	ABY21186.1	0
26872	ABY21218.1	0
26873	ABM69120.1	0
26874	ABQ45546.1	0
26875	ABI54109.1	0
26876	ABG36713.1	0
26877	ABG29399.1	0
26878	ABD34009.1	0
26879	ABB71656.1	0
26880	AAX86026.1	0
26881	AAX45365.1	0
26882	AAX45397.1	0
26883	AAX45429.1	0
26884	BAD74220.1	0
26885	CAH61255.1	0
26886	AAT76835.1	0
26887	AAS67150.1	0
26888	CAD92353.1	0
26889	AAR32664.1	0
26890	AAQ96299.1	0
26891	BAC79136.1	0
26892	BAC07505.1	0
26893	AAL83746.1	0
26894	AAK83223.1	0
26895	AAK60065.1	0
26896	AAK60097.1	0
26897	AAG37828.1	0
26898	AAF85672.1	0
26899	AAF85704.1	0
26900	AAF28256.1	0
26901	AAC26995.1	0
26902	CAJ01695.1	0
26903	YP_009666846.1	0
26904	YP_009508491.1	0
26905	YP_009512944.1	0
26906	YP_009512976.1	0
26907	YP_009179211.1	0
26908	YP_009094450.1	0
26909	YP_009094029.1	0
26910	YP_009094081.1	0
26911	YP_009094149.1	0
26912	YP_008378660.1	0
26913	YP_001249271.1	0
26914	YP_138513.1	0
26915	NP_958052.1	0
26916	NP_599251.1	0
26917	NP_054710.1	0
26918	NP_047107.2	0
26919	BDQ14033.1	0
26920	UUR48038.1	0
26921	UUV47219.1	0
26922	BDP39450.1	0
26923	BDP39482.1	0
26924	BDP39514.1	0
26925	BDP39546.1	0
26926	BDP39578.1	0
26927	UTM74147.1	0
26928	UTM74205.1	0
26929	UTJ93971.1	0
26930	UTJ94003.1	0
26931	UTJ94035.1	0
26932	UTJ94067.1	0
26933	UTJ94099.1	0
26934	UTJ94131.1	0
26935	UTJ94163.1	0
26936	UTJ94195.1	0
26937	UTJ94227.1	0
26938	UTJ94259.1	0
26939	UTJ94291.1	0
26940	UTJ94323.1	0
26941	UTJ94355.1	0
26942	UTJ94387.1	0
26943	UTJ94419.1	0
26944	UTJ94451.1	0
26945	UTJ94483.1	0
26946	UTJ94515.1	0
26947	UTJ94547.1	0
26948	UTJ94579.1	0
26949	UTJ94611.1	0
26950	UTJ94643.1	0
26951	UTJ94675.1	0
26952	UTJ94707.1	0
26953	UTJ94739.1	0
26954	UTJ94771.1	0
26955	UTJ94803.1	0
26956	USL94587.1	0
26957	QWT68703.1	0
26958	QWT68735.1	0
26959	USC26032.1	0
26960	URG17222.1	0
26961	UQW17860.1	0
26962	UQM99527.1	0
26963	UQM99559.1	0
26964	UQM99591.1	0
26965	UQM99623.1	0
26966	UPM05958.1	0
26967	UPM05990.1	0
26968	UPM06022.1	0
26969	UPM06054.1	0
26970	UPM06086.1	0
26971	UPM06118.1	0
26972	UPM06150.1	0
26973	UPM06182.1	0
26974	BDI08769.1	0
26975	BDI08801.1	0
26976	UOX72996.1	0
26977	UOQ23228.1	0
26978	UOQ23260.1	0
26979	UOQ23292.1	0
26980	UOQ23324.1	0
26981	UOL48907.1	0
26982	UOL48939.1	0
26983	UNW59089.1	0
26984	UNW59121.1	0
26985	UNW59153.1	0
26986	UNW59185.1	0
26987	UNW59217.1	0
26988	UNW59249.1	0
26989	UNG40610.1	0
26990	UMW87621.1	0
26991	UKI59050.1	0
26992	UJT31626.1	0
26993	UJT31658.1	0
26994	UJT31690.1	0
26995	UJT31722.1	0
26996	UJT31754.1	0
26997	UJT31786.1	0
26998	UJT31949.1	0
26999	UJT31981.1	0
27000	UJT32013.1	0
27001	UJJ92733.1	0
27002	UJG45065.1	0
27003	UIT55595.1	0
27004	UHC38504.1	0
27005	UGL84967.1	0
27006	UGL85000.1	0
27007	UGL85032.1	0
27008	UGL85064.1	0
27009	UGL85096.1	0
27010	UFQ90548.1	0
27011	BDB95796.1	0
27012	BDB95828.1	0
27013	UCZ36389.1	0
27014	UCZ36421.1	0
27015	UCZ36453.1	0
27016	UCZ36485.1	0
27017	UCZ36517.1	0
27018	UCZ36549.1	0
27019	UCZ36581.1	0
27020	UCZ36613.1	0
27021	UCZ36645.1	0
27022	UCZ36677.1	0
27023	UCZ36709.1	0
27024	UCZ36741.1	0
27025	UCZ36773.1	0
27026	UCZ36805.1	0
27027	UCZ36837.1	0
27028	UCZ36869.1	0
27029	UCZ36901.1	0
27030	UCZ36933.1	0
27031	UCZ36965.1	0
27032	UCZ36997.1	0
27033	UCZ37029.1	0
27034	UCZ37061.1	0
27035	UCZ37093.1	0
27036	UCZ37125.1	0
27037	UCZ37157.1	0
27038	UCZ37189.1	0
27039	UCZ37221.1	0
27040	UCZ37253.1	0
27041	UCZ37285.1	0
27042	UCZ37317.1	0
27043	UCZ37349.1	0
27044	UCZ37381.1	0
27045	UCZ37413.1	0
27046	UCZ37445.1	0
27047	UCZ37477.1	0
27048	UCZ37509.1	0
27049	UCZ37541.1	0
27050	UCZ37573.1	0
27051	UCZ37605.1	0
27052	UCZ37637.1	0
27053	UCZ37669.1	0
27054	UCZ37701.1	0
27055	UCZ37733.1	0
27056	UCZ37765.1	0
27057	UCZ37797.1	0
27058	UCZ37829.1	0
27059	UCZ37861.1	0
27060	UCZ37893.1	0
27061	UCZ37925.1	0
27062	UCZ37957.1	0
27063	UCZ37989.1	0
27064	UCZ38021.1	0
27065	UCZ38053.1	0
27066	UCZ38085.1	0
27067	UCZ38117.1	0
27068	UCZ38149.1	0
27069	UCZ38181.1	0
27070	UCZ38213.1	0
27071	UCZ38245.1	0
27072	UCZ38277.1	0
27073	UCZ38309.1	0
27074	UCZ38341.1	0
27075	UCZ38373.1	0
27076	UCZ38405.1	0
27077	UCZ38437.1	0
27078	UCZ38469.1	0
27079	UCZ38501.1	0
27080	UCZ38533.1	0
27081	UCZ38565.1	0
27082	UCZ38597.1	0
27083	UCZ38629.1	0
27084	UCZ38661.1	0
27085	UCZ38693.1	0
27086	UCZ38725.1	0
27087	UCZ38757.1	0
27088	UCZ38789.1	0
27089	UCZ38821.1	0
27090	UCZ38853.1	0
27091	UCZ38885.1	0
27092	UCZ38917.1	0
27093	UCZ38949.1	0
27094	UCZ38981.1	0
27095	UCZ39013.1	0
27096	UCZ39045.1	0
27097	UCZ39077.1	0
27098	UCZ39109.1	0
27099	UCZ39141.1	0
27100	UCZ39173.1	0
27101	BDB58197.1	0
27102	UCY33686.1	0
27103	UBT24281.1	0
27104	UBL89939.1	0
27105	UBB42292.1	0
27106	UBB42324.1	0
27107	UBB42356.1	0
27108	UBB97707.1	0
27109	QZH77031.1	0
27110	QYS24361.1	0
27111	QYK30692.1	0
27112	QXU63441.1	0
27113	QXU63473.1	0
27114	QPB10715.1	0
27115	QWZ46271.1	0
27116	QWT89938.1	0
27117	QWL54701.1	0
27118	QWD93627.1	0
27119	QUX37394.1	0
27120	QUX37426.1	0
27121	QUX37458.1	0
27122	QUX37490.1	0
27123	QUW44668.1	0
27124	QUW44700.1	0
27125	QUW44732.1	0
27126	QHR78949.1	0
27127	QHR78981.1	0
27128	QHR79013.1	0
27129	QHR79045.1	0
27130	QHR79086.1	0
27131	QHR79118.1	0
27132	QHR79150.1	0
27133	QHR79182.1	0
27134	QHR79223.1	0
27135	BCL84796.1	0
27136	QRG26619.1	0
27137	QSV52431.1	0
27138	QRG32870.1	0
27139	QRG32902.1	0
27140	QRG32934.1	0
27141	QRG32966.1	0
27142	QRG32998.1	0
27143	QRG33030.1	0
27144	QQK53163.1	0
27145	QKN89105.1	0
27146	QKN89137.1	0
27147	QKN89169.1	0
27148	QKN89201.1	0
27149	QPZ44527.1	0
27150	QPL12201.1	0
27151	QNH81635.1	0
27152	QNH81667.1	0
27153	QOU81526.1	0
27154	QGP72885.1	0
27155	QGP72917.1	0
27156	QGP72949.1	0
27157	QGP72981.1	0
27158	QFQ59766.1	0
27159	QFQ59804.1	0
27160	QFQ59836.1	0
27161	QFQ59868.1	0
27162	QFQ59906.1	0
27163	QFQ59938.1	0
27164	QNS29873.1	0
27165	QNN88854.1	0
27166	QNH90010.1	0
27167	QMU24352.1	0
27168	QMU24384.1	0
27169	QMU24416.1	0
27170	QMU24448.1	0
27171	QMU24480.1	0
27172	QMU24512.1	0
27173	QMU24544.1	0
27174	QMU24576.1	0
27175	QMU24608.1	0
27176	QMU24640.1	0
27177	QMU24672.1	0
27178	QMU24704.1	0
27179	QMU24736.1	0
27180	QMU24768.1	0
27181	QMU24800.1	0
27182	QGW61697.1	0
27183	QGW61729.1	0
27184	QGW61761.1	0
27185	QLJ84509.1	0
27186	QLJ84541.1	0
27187	QLJ84573.1	0
27188	QLI46408.1	0
27189	QLH93318.1	0
27190	QLH93350.1	0
27191	QKZ93216.1	0
27192	QKO25892.1	0
27193	QKO25924.1	0
27194	QCY53476.1	0
27195	QKE30961.1	0
27196	QJX65232.1	0
27197	QJX65264.1	0
27198	QJF12094.1	0
27199	QJF12126.1	0
27200	QJF12158.1	0
27201	QJF12204.1	0
27202	QJD56034.1	0
27203	QJD56066.1	0
27204	QJD56098.1	0
27205	QJD08172.1	0
27206	QJD08204.1	0
27207	QJD08236.1	0
27208	QJD08268.1	0
27209	QJD08300.1	0
27210	QJD08332.1	0
27211	QJD08364.1	0
27212	QJD08396.1	0
27213	QJD08428.1	0
27214	QJD08460.1	0
27215	QJD08492.1	0
27216	QJD08524.1	0
27217	QJD08556.1	0
27218	QJD08588.1	0
27219	QJD08620.1	0
27220	QJD08652.1	0
27221	QJD08684.1	0
27222	QJD08716.1	0
27223	QJD08748.1	0
27224	QJD08780.1	0
27225	QJD08812.1	0
27226	QJD08844.1	0
27227	QJD08876.1	0
27228	QJD08908.1	0
27229	QJD08940.1	0
27230	QJD08972.1	0
27231	QJC69072.1	0
27232	BCB63203.1	0
27233	QII88383.1	0
27234	QII88415.1	0
27235	QII88447.1	0
27236	QIH12027.1	0
27237	QID20275.1	0
27238	QHN63918.1	0
27239	QGN67821.1	0
27240	QGP73027.1	0
27241	QGQ32881.1	0
27242	AYI57829.1	0
27243	AYI57861.1	0
27244	AYI57893.1	0
27245	AYI57925.1	0
27246	AYI57957.1	0
27247	AYI57989.1	0
27248	AYI58021.1	0
27249	AYI58053.1	0
27250	QGW61783.1	0
27251	QGW61815.1	0
27252	QBC83002.1	0
27253	QBC83034.1	0
27254	QBC83066.1	0
27255	QBC83098.1	0
27256	QBC83130.1	0
27257	QBC83162.1	0
27258	QBC83194.1	0
27259	QBC83226.1	0
27260	QGN67281.1	0
27261	QGN18596.1	0
27262	QGN18628.1	0
27263	QGN18660.1	0
27264	QGF19401.1	0
27265	AYM47528.1	0
27266	QFE96902.1	0
27267	QEX51712.1	0
27268	QEQ50572.1	0
27269	QEO75993.1	0
27270	QEI10533.1	0
27271	QEG03835.1	0
27272	QEG03867.1	0
27273	QEG03899.1	0
27274	AZK35987.1	0
27275	QDP14198.1	0
27276	QDM55340.1	0
27277	AZR69248.1	0
27278	QDB64857.1	0
27279	QDA18242.1	0
27280	QCY59029.1	0
27281	QCY59061.1	0
27282	QCY50284.1	0
27283	AWW18935.1	0
27284	QCI61377.1	0
27285	QCI61409.1	0
27286	QCF59290.1	0
27287	QCB20177.1	0
27288	QCB20209.1	0
27289	QBZ96356.1	0
27290	QBZ96388.1	0
27291	QBZ96491.1	0
27292	QBQ56704.1	0
27293	QBQ03065.1	0
27294	QBQ03097.1	0
27295	QBQ03129.1	0
27296	QBQ03161.1	0
27297	QBQ03193.1	0
27298	QBQ03225.1	0
27299	QBQ03257.1	0
27300	QBQ03289.1	0
27301	QBQ03321.1	0
27302	QBQ03353.1	0
27303	QBQ03385.1	0
27304	QBQ03417.1	0
27305	QBQ03449.1	0
27306	QBQ03481.1	0
27307	QBF53200.1	0
27308	QBB84903.1	0
27309	QBB84935.1	0
27310	QBB84967.1	0
27311	QBB84999.1	0
27312	QBB85034.1	0
27313	QBB85066.1	0
27314	QBB85098.1	0
27315	QBB85130.1	0
27316	QBB85162.1	0
27317	QBB85194.1	0
27318	QBB85226.1	0
27319	QBB85258.1	0
27320	QBB85290.1	0
27321	QBB85322.1	0
27322	QBB85354.1	0
27323	QBB85386.1	0
27324	QBB85418.1	0
27325	QBB85450.1	0
27326	QBB85482.1	0
27327	QBB85514.1	0
27328	QBB85546.1	0
27329	QBB85578.1	0
27330	QBB85610.1	0
27331	QBB85642.1	0
27332	QBB85674.1	0
27333	QBB85706.1	0
27334	QBA30259.1	0
27335	AZZ73540.1	0
27336	AZS52513.1	0
27337	AZS52557.1	0
27338	AZS52659.1	0
27339	ATD86888.1	0
27340	AYU88802.1	0
27341	AXI82354.1	0
27342	AXI82386.1	0
27343	AXI82418.1	0
27344	AXI82450.1	0
27345	AZP53689.1	0
27346	AZO92822.1	0
27347	AZO92854.1	0
27348	AZK31328.1	0
27349	AYR16825.1	0
27350	AYR16857.1	0
27351	AYR16889.1	0
27352	AYP70214.1	0
27353	AYP70246.1	0
27354	AWX67746.1	0
27355	AYN79755.1	0
27356	AYN79787.1	0
27357	AYN07314.1	0
27358	AYC76677.1	0
27359	AYA44305.1	0
27360	AXU38674.1	0
27361	AXU38706.1	0
27362	AXU38738.1	0
27363	AXU38770.1	0
27364	BBG06461.1	0
27365	AXP33470.1	0
27366	AQY45747.1	0
27367	APB97803.1	0
27368	AUN87696.1	0
27369	AXF94204.1	0
27370	AXE15499.1	0
27371	AXE28384.1	0
27372	AXA98646.1	0
27373	AWX68691.1	0
27374	AVV81876.1	0
27375	AWM96416.1	0
27376	AWI46911.1	0
27377	AWB36355.1	0
27378	AVZ47208.1	0
27379	AVN98128.1	0
27380	AVO00785.1	0
27381	AVL25891.1	0
27382	AVL25923.1	0
27383	AVL25955.1	0
27384	AVL25987.1	0
27385	AVG72387.1	0
27386	AUZ98362.1	0
27387	AVA07213.1	0
27388	AUR53279.1	0
27389	AUR53311.1	0
27390	AUR53343.1	0
27391	AUR53375.1	0
27392	AUO30190.1	0
27393	ATY71416.1	0
27394	ATY71448.1	0
27395	ATY71480.1	0
27396	ATY71512.1	0
27397	ATY71544.1	0
27398	ATY71576.1	0
27399	BBB34984.1	0
27400	ATV91610.1	0
27401	ATU83336.1	0
27402	ATP76298.1	0
27403	ATO93783.1	0
27404	ATP06224.1	0
27405	ATP06256.1	0
27406	ATP06288.1	0
27407	ATP06320.1	0
27408	ATP06352.1	0
27409	ATP06384.1	0
27410	ATP06416.1	0
27411	ATP06448.1	0
27412	ATP06480.1	0
27413	ATP06512.1	0
27414	ATP06544.1	0
27415	ATP06576.1	0
27416	ATP06608.1	0
27417	ATP06640.1	0
27418	ATP06672.1	0
27419	ATP06704.1	0
27420	ATP06736.1	0
27421	ATP06768.1	0
27422	ATP06800.1	0
27423	ATP06832.1	0
27424	ATP06864.1	0
27425	ATP06896.1	0
27426	ATP06928.1	0
27427	ATP06960.1	0
27428	ATP06992.1	0
27429	ATP07024.1	0
27430	ATP07056.1	0
27431	ATP07088.1	0
27432	ATP07120.1	0
27433	ATN45422.1	0
27434	ATJ00109.1	0
27435	ARE59513.1	0
27436	ARE59545.1	0
27437	ASY92436.1	0
27438	ASY03327.1	0
27439	ASY03359.1	0
27440	ASY03391.1	0
27441	ASY03423.1	0
27442	ASY03455.1	0
27443	ASX97488.1	0
27444	ASX97520.1	0
27445	ASW18457.1	0
27446	ASN63868.1	0
27447	ASN63985.1	0
27448	ASN64017.1	0
27449	ASN64049.1	0
27450	ASM62166.1	0
27451	ASJ80566.1	0
27452	ARL00315.1	0
27453	ARL00347.1	0
27454	ASA47597.1	0
27455	ASA47629.1	0
27456	ARX98242.1	0
27457	ARX79655.1	0
27458	ARU83013.1	0
27459	ARS02973.1	0
27460	ARQ32660.1	0
27461	ARQ32692.1	0
27462	ARQ32724.1	0
27463	ARQ32756.1	0
27464	ARQ32788.1	0
27465	ARQ32820.1	0
27466	ARQ32852.1	0
27467	ARQ32884.1	0
27468	ARQ32916.1	0
27469	ARQ32948.1	0
27470	ARQ32980.1	0
27471	ARQ33020.1	0
27472	ARQ33052.1	0
27473	ARQ33084.1	0
27474	ARQ33116.1	0
27475	ARQ33148.1	0
27476	ARQ33180.1	0
27477	ARQ33212.1	0
27478	ARQ80428.1	0
27479	APA28821.1	0
27480	ARK08581.1	0
27481	ARJ32396.1	0
27482	ARF19547.1	0
27483	ARF19579.1	0
27484	ARF19611.2	0
27485	ARF19643.2	0
27486	ARF19675.2	0
27487	AMX28307.1	0
27488	ARD05487.1	0
27489	APC93932.1	0
27490	APG57088.1	0
27491	ARB07383.1	0
27492	ARB07471.1	0
27493	ARB07503.1	0
27494	ARB07535.1	0
27495	ARB07567.1	0
27496	ARB07626.1	0
27497	ARB07665.1	0
27498	ARB07697.1	0
27499	ARB07729.1	0
27500	ARB07761.1	0
27501	ARB07793.1	0
27502	ARB07825.1	0
27503	ARB07859.1	0
27504	ARA15306.1	0
27505	ARA15338.1	0
27506	ARA15370.1	0
27507	ARA15402.1	0
27508	AQZ26706.1	0
27509	AQV13395.1	0
27510	AQT03675.1	0
27511	AMO02355.1	0
27512	AQQ11612.1	0
27513	APY26422.1	0
27514	BAW94651.1	0
27515	APU52779.1	0
27516	APT69722.1	0
27517	APT69754.1	0
27518	APT69786.1	0
27519	APR72343.1	0
27520	AOV62793.1	0
27521	APJ35627.1	0
27522	APD77391.1	0
27523	ANN24027.1	0
27524	ANN24059.1	0
27525	ANN24091.1	0
27526	ANN24123.1	0
27527	ANN24155.1	0
27528	AOW42563.1	0
27529	AOS89983.1	0
27530	AOS90015.1	0
27531	AOO33515.1	0
27532	AOO33547.1	0
27533	AOG29505.1	0
27534	ANY30172.1	0
27535	ANS54010.1	0
27536	ANO39177.1	0
27537	ANK58551.1	0
27538	AMO64021.1	0
27539	AMO64053.1	0
27540	AMO64085.1	0
27541	AMO64117.1	0
27542	AMO64149.1	0
27543	AMO64181.1	0
27544	AMO64213.1	0
27545	AMO64245.1	0
27546	AMO64277.1	0
27547	ANG59305.1	0
27548	ANG56353.1	0
27549	BAV03984.1	0
27550	AIJ02763.1	0
27551	AIJ02795.1	0
27552	AIJ02827.1	0
27553	AKS39791.1	0
27554	AMR55440.1	0
27555	AMQ09750.1	0
27556	AML47737.1	0
27557	AMH87557.1	0
27558	AHE78337.1	0
27559	AHE78376.1	0
27560	ALV83424.1	0
27561	AHY28599.1	0
27562	ALP75888.1	0
27563	ALP44307.1	0
27564	ALO20320.1	0
27565	ALL35035.1	0
27566	ALE27104.1	0
27567	ALE27136.1	0
27568	ALE27168.1	0
27569	ALE27200.1	0
27570	ALE27232.1	0
27571	ALE27264.1	0
27572	ALE27296.1	0
27573	ALE27328.1	0
27574	ALE27360.1	0
27575	AKT04318.1	0
27576	AGC97145.1	0
27577	AGC97177.1	0
27578	AKO90682.1	0
27579	AIG60043.1	0
27580	AHZ90098.1	0
27581	AKG94170.1	0
27582	AJV88400.1	0
27583	AJP16703.1	0
27584	AJM13620.1	0
27585	AJG05507.1	0
27586	AJG05539.1	0
27587	AJG05571.1	0
27588	AJF94386.1	0
27589	AJF22686.1	0
27590	AJE30414.1	0
27591	AJA39814.1	0
27592	AHI45045.1	0
27593	AIY53206.1	0
27594	AIX11031.1	0
27595	AIT55299.1	0
27596	BAP74675.1	0
27597	AIQ78301.1	0
27598	AIQ78333.1	0
27599	AIQ78365.1	0
27600	AIM55747.1	0
27601	AIL54011.1	0
27602	AIL92336.1	0
27603	AIK01742.1	0
27604	AIJ01318.1	0
27605	AII16637.1	0
27606	AHZ01283.1	0
27607	AIC84178.1	0
27608	AIC84398.1	0
27609	AIA61542.1	0
27610	AHX22093.1	0
27611	AHX22141.1	0
27612	AHX22197.1	0
27613	AHX22245.1	0
27614	AHX22277.1	0
27615	AHX22317.1	0
27616	AHX22349.1	0
27617	AHX22381.1	0
27618	AHX22429.1	0
27619	AHX22485.1	0
27620	AHX22517.1	0
27621	AHZ18325.1	0
27622	AHW47247.1	0
27623	AHN82564.1	0
27624	AHN07989.1	0
27625	AHL38153.1	0
27626	AHJ57314.1	0
27627	AHH92906.1	0
27628	AHH02035.1	0
27629	AFE48463.1	0
27630	AFE48495.1	0
27631	AFE48527.1	0
27632	AHF22092.1	0
27633	AGT03797.1	0
27634	AGT03829.1	0
27635	AGT03861.1	0
27636	AGT03893.1	0
27637	AGT03925.1	0
27638	AGT03957.1	0
27639	AFV67842.1	0
27640	BAO02653.1	0
27641	AGW50970.1	0
27642	AGW51002.1	0
27643	AGW51034.1	0
27644	AGW51074.1	0
27645	BAN84658.1	0
27646	AGT75085.1	0
27647	AGT75137.1	0
27648	AGT75169.1	0
27649	AGT75201.1	0
27650	AGT75233.1	0
27651	AGT75272.1	0
27652	AGT75304.1	0
27653	AGT63358.1	0
27654	AGR34131.1	0
27655	BAN57613.1	0
27656	AFJ74612.1	0
27657	AGL33554.1	0
27658	AGL09090.1	0
27659	AGL09122.1	0
27660	AGL09154.1	0
27661	AGL09186.1	0
27662	AGI16936.1	0
27663	AGG20362.1	0
27664	BAM84375.1	0
27665	AGA63518.1	0
27666	AFY12706.1	0
27667	AFX97636.1	0
27668	AFX97668.1	0
27669	AFX75111.1	0
27670	AFV96177.1	0
27671	AFU34341.1	0
27672	AFV46311.1	0
27673	AFV14969.1	0
27674	AFV15001.1	0
27675	AFS50117.1	0
27676	AFQ37790.1	0
27677	AFQ37822.1	0
27678	AFP86352.1	0
27679	AFO62139.1	0
27680	AFO62171.1	0
27681	AFN61276.1	0
27682	AFK25763.1	0
27683	AFH08716.1	0
27684	AFH55518.1	0
27685	AFC87740.1	0
27686	AFB82776.1	0
27687	AEZ01377.1	0
27688	AEZ00706.1	0
27689	AEY76117.1	0
27690	AEX55107.1	0
27691	AEW24467.1	0
27692	AEQ38022.1	0
27693	AEQ38054.1	0
27694	AEQ39013.1	0
27695	AEP40415.1	0
27696	AEP40447.1	0
27697	AEO72341.1	0
27698	AEK86502.1	0
27699	BAK40013.1	0
27700	AEH42063.1	0
27701	BAK26768.1	0
27702	AEC32078.1	0
27703	AEB21216.1	0
27704	BAK08869.1	0
27705	ADX95995.1	0
27706	ADQ43755.1	0
27707	ADN86311.1	0
27708	ADM33787.2	0
27709	ADK25242.1	0
27710	ADH10206.1	0
27711	ADI80721.1	0
27712	ACY37959.1	0
27713	ACR14846.1	0
27714	ADG27333.1	0
27715	ADF49555.1	0
27716	BAI66664.1	0
27717	ACU31357.1	0
27718	ACK57515.1	0
27719	ACZ48668.1	0
27720	ACW83056.1	0
27721	ACU57146.1	0
27722	CBA10120.1	0
27723	ACT22836.1	0
27724	ACT22868.1	0
27725	ACT22900.1	0
27726	ACN88146.1	0
27727	ACO48297.1	0
27728	ACN50011.1	0
27729	ACN50047.1	0
27730	ACL97355.1	0
27731	ABZ80395.1	0
27732	ACJ11203.1	0
27733	ACJ10062.2	0
27734	ACB46872.1	0
27735	ABX57739.1	0
27736	ACA24942.2	0
27737	ABY81892.2	0
27738	ABY21187.1	0
27739	ABY21219.1	0
27740	ABM69121.1	0
27741	ABQ45547.1	0
27742	ABI54110.1	0
27743	ABG36714.1	0
27744	ABG29400.1	0
27745	ABD34010.1	0
27746	ABB71657.1	0
27747	AAX86027.1	0
27748	AAX45366.1	0
27749	AAX45398.1	0
27750	AAX45430.1	0
27751	BAD74221.1	0
27752	CAH61256.1	0
27753	AAS86260.1	0
27754	AAS67151.1	0
27755	CAD92354.1	0
27756	AAR32665.1	0
27757	AAQ96300.1	0
27758	BAC79137.1	0
27759	BAC07506.1	0
27760	AAL82609.1	0
27761	AAK83224.1	0
27762	AAK60066.1	0
27763	AAK60098.1	0
27764	AAG37829.1	0
27765	AAF85673.1	0
27766	AAF85705.1	0
27767	AAF28257.1	0
27768	AAC26996.1	0
27769	CAJ01696.1	0
```
