## Supplementary material for "Deep-mining of vertebrate genomes reveals an unexpected diversity of endogenous viral elements": Paramyxoviridae_clust.index

```
1	0	24
3	24	82
4	106	37
8	143	14
9	157	14
11	171	20
12	191	316
15	507	4445
17	4952	6477
21	11429	286
29	11715	2579
60	14294	10
61	14304	31
62	14335	4
63	14339	4
72	14343	261
74	14604	4
78	14608	250
79	14858	4
80	14862	4
81	14866	6267
82	21133	229
83	21362	127
85	21489	32
89	21521	871
90	22392	129
91	22521	238
99	22759	310
108	119803	314
111	120117	3558
112	123675	3557
115	127232	3541
118	130773	4448
119	135221	3236
199	138457	2379
200	140836	457
203	141293	5
206	141298	5
207	141303	440
215	141743	312
217	142055	268
229	142323	450
230	142773	346
231	143119	450
232	143569	455
252	144024	189
289	144213	5
303	144218	752
304	144970	752
305	145722	729
334	146451	160
336	146611	340
367	146951	253
369	147204	253
370	147457	245
377	147702	159
383	147861	310
411	23069	6837
434	29906	375
442	30281	1313
444	31594	1657
445	33251	602
460	33853	2354
498	36207	380
546	148171	674
579	148845	73
596	148918	406
610	149324	37
613	149361	40
626	149401	95
634	149496	78
653	149574	237
687	149811	151
702	149962	51
726	150013	7
741	150020	511
742	150531	2385
776	152916	17
782	152933	158
825	153091	54
833	153145	29
845	153174	23
857	153197	28
871	153225	239
875	153464	21
876	153485	16
877	153501	16
882	153517	659
942	154176	5
947	154181	5
1074	36587	6
1081	36593	75
1117	154186	46
1157	154232	6
1160	154238	135
1204	45071	6
1215	45077	179
1231	45256	23
1234	45279	34
1248	45313	88
1273	45401	2426
1316	154373	192
1351	154565	30
1358	154595	198
1478	154793	39
1481	154832	41
1562	154873	163
1570	155036	34
1659	155070	450
1675	155520	35
1693	155555	55
1696	155610	51
1736	47827	23
1744	47850	17
1754	47867	63
1755	47930	35
1757	47965	380
1794	48345	140
1796	48485	6
1798	48491	6
1799	48497	6
1810	36668	78
1816	36746	17
1824	36763	6
1827	36769	155
1939	36924	12
1941	36936	258
1946	37194	35
2025	48503	6
2070	48509	159
2117	155661	16
2182	155677	40
2226	37229	23
2346	155717	39
2349	155756	65
2430	37252	163
2437	37415	74
2518	37489	32
2602	155821	191
2607	156012	73
2612	156085	17
2613	156102	18
2664	156120	23
2666	156143	12
2667	156155	6
2683	156161	6
2688	156167	23
2692	156190	6
2713	37521	4247
2804	48668	22
2807	48690	6
2809	48696	6
2810	48702	6
2814	48708	24
2817	48732	75
2858	48807	111
2967	48918	6
2970	48924	35
3050	48959	11
3082	48970	18
3087	48988	35
3094	49023	23
3214	49046	39
3215	49085	45
3217	49130	41
3306	49171	75
3330	49246	11
3371	49257	18
3386	49275	33
3394	49308	456
3396	49764	5046
3411	41768	80
3429	41848	55
3443	41903	11
3478	41914	24
3479	41938	22
3480	41960	17
3481	41977	18
3491	41995	45
3532	42040	6
3534	42046	6
3535	42052	51
3551	42103	6
3559	42109	57
3560	42166	6
3562	42172	133
3581	42305	2742
3675	45047	6
3676	45053	6
3677	45059	6
3678	45065	6
3764	54810	131
3835	54941	6
3838	54947	35
3862	54982	490
3955	55472	59
3962	55531	77
4085	55608	78
4089	55686	8
4106	55694	17
4194	55711	21
4198	55732	11
4279	55743	79
4297	55822	56
4311	55878	11
4347	55889	45
4348	55934	17
4349	55951	18
4360	55969	58
4400	56027	6
4402	56033	6
4403	56039	6
4431	56045	68
4546	56113	5066
4687	61179	11
4810	61190	42
4823	61232	59
4830	61291	23
4952	61314	42
4957	61356	10
5017	61366	340
5179	61706	11
5217	61717	18
5270	61735	280
5281	62015	6
5287	62021	6
5288	62027	6
5292	62033	9
5296	62042	6
5413	62048	6
5418	62054	36
5698	62090	23
5820	62113	17
5821	62130	83
5825	62213	11
5975	62224	18
6031	62242	11
6036	62253	5976
6047	68229	11
6082	68240	22
6084	68262	11
6085	68273	18
6088	68291	367
6137	68658	6
6138	68664	23
6155	68687	6
6156	68693	12
6163	68705	58
6164	68763	6
6280	68769	49
6281	68818	6
6286	68824	36
6439	68860	6
6554	68866	27
6631	68893	23
6687	68916	81
6693	68997	11
6827	69008	503
6899	69511	11
6921	69522	174
6933	69696	18
6944	69714	18
6953	69732	18
7004	69750	6
7006	69756	6
7023	69762	6
7031	69768	36
7032	69804	6
7046	69810	6
7053	69816	1160
7144	70976	23
7146	70999	6
7149	71005	254
7154	71259	36
7176	71295	6
7291	71301	16
7307	71317	6
7561	71323	11
7695	71334	72
7757	71406	18
7761	71424	18
7767	71442	11
7772	71453	5968
7776	77421	23
7786	77444	42
7812	77486	18
7818	77504	10
7821	77514	18
7872	77532	6
7874	77538	6
7886	77544	23
7891	77567	6
7900	77573	6
8023	77579	11
8062	77590	6
8064	77596	15
8368	77611	35
8429	77646	11
8534	77657	50
8563	77707	41
8629	77748	6
8635	77754	42
8686	77796	11
8689	77807	18
8692	77825	6
8740	77831	6
8760	77837	11
8764	77848	56
8882	77904	6
8885	77910	6
8891	77916	11
8930	77927	6
8931	77933	6
9009	77939	570
9043	78509	10
9237	78519	127
9297	78646	11
9479	78657	6
9503	78663	11
9513	78674	18
9549	78692	22
9554	78714	11
9561	78725	81
9610	78806	6
9627	78812	6
9748	78818	11
9750	78829	76
9751	78905	6
9752	78911	6
9798	78917	6
9847	78923	6
9877	78929	291
10026	79220	11
10209	79231	1054
10299	80285	37
10328	80322	217
10416	80539	19
10417	80558	24
10425	80582	12
10476	80594	7
10477	80601	7
10478	80608	7
10496	80615	12
10500	80627	19
10616	80646	12
10619	80658	7
10620	80665	41
10894	80706	12
10913	80718	11
11029	80729	60
11050	80789	7
11090	80796	3556
11229	84352	19
11247	84371	7
11284	84378	19
11290	84397	12
11344	84409	7
11346	84416	7
11364	84423	7
11368	84430	31
11488	84461	7
11489	84468	7
11519	84475	7
11534	84482	7
11536	84489	23
11762	84512	12
11984	84524	7
12035	84531	73
12097	84604	19
12137	84623	19
12148	84642	12
12158	84654	12
12212	84666	7
12213	84673	7
12214	84680	7
12231	84687	7
12236	84694	31
12355	84725	12
12357	84737	7
12387	84744	7
12402	84751	7
12515	84758	13
12517	84771	7
12606	84778	12
12642	84790	7
12705	84797	2190
12903	86987	73
12916	87060	19
12921	87079	7
12991	87086	12
13016	87098	12
13022	87110	23
13030	87133	11
13031	87144	29
13080	87173	7
13081	87180	7
13082	87187	24
13093	87211	12
13099	87223	7
13100	87230	30
13104	87260	29
13128	87289	7
13223	87296	12
13224	87308	7
13225	87315	7
13255	87322	7
13385	87329	7
13474	87336	12
13517	87348	18
13573	87366	1975
13847	89341	30
13873	89371	10
13884	89381	12
13892	89393	7
13894	89400	12
13899	89412	13
13948	89425	13
13950	89438	7
13967	89445	7
13996	89452	7
14092	89459	7
14253	89466	7
14304	89473	5920
14322	95393	7
14342	95400	12
14366	95412	12
14378	95424	154
14385	95578	12
14652	95590	19
14686	95609	20
14741	95629	11
14758	95640	24
14760	95664	7
14762	95671	13
14766	95684	12
14816	95696	13
14817	95709	7
14818	95716	7
14829	95723	12
14836	95735	7
14956	95742	74
14991	95816	7
15210	95823	12
15234	95835	12
15246	95847	7
15443	95854	631
15535	96485	13
15628	96498	7
15629	96505	13
15630	96518	13
15633	96531	12
15634	96543	12
15635	96555	19
15683	96574	7
15684	96581	7
15686	96588	7
15697	96595	23
15704	96618	7
15732	96625	7
15827	96632	63
15859	96695	7
15989	96702	7
16078	96709	12
16114	96721	7
16275	96728	36
16283	96764	43
16399	96807	7
16403	96814	13
16404	96827	7
16413	96834	19
16494	96853	36
16496	96889	7
16498	96896	13
16501	96909	18
16503	96927	19
16551	96946	7
16571	96953	7
16572	96960	13
16600	96973	7
16692	96980	7
16695	96987	7
16696	96994	7
16697	97001	7
16727	97008	7
16857	97015	7
16982	97022	7
17143	97029	56
17256	97085	19
17271	97104	13
17325	97117	19
17356	97136	13
17364	97149	7
17366	97156	13
17369	97169	19
17374	97188	13
17418	97201	12
17420	97213	7
17421	97220	7
17422	97227	7
17440	97234	7
17468	97241	7
17560	97248	103
17563	97351	7
17564	97358	13
17565	97371	7
17595	97378	7
17725	97385	7
17814	97392	13
17994	97405	18
18139	97423	13
18234	97436	13
18242	97449	13
18286	97462	7
18307	97469	7
18308	97476	7
18336	97483	7
18432	97490	7
18433	97497	7
18593	97504	7
18689	97511	7
19007	97518	13
19061	97531	19
19102	97550	13
19107	97563	12
19110	97575	13
19154	97588	7
19169	97595	13
19175	97608	7
19176	97615	7
19204	97622	7
19300	97629	7
19381	97636	500
19929	98136	19
19970	98155	105
19973	98260	13
19978	98273	13
20025	98286	7
20043	98293	7
20168	98300	7
20169	98307	13
20326	98320	7
20651	98327	343
20753	98670	13
20838	98683	13
20841	98696	13
20842	98709	13
20846	98722	13
20890	98735	12
20905	98747	7
20911	98754	7
20912	98761	13
20933	98774	7
21036	98781	7
21037	98788	7
21194	98795	13
21305	98808	7
21598	98815	11
21665	98826	37
21698	98863	1952
21706	100815	13
21707	100828	12
21709	100840	13
21711	100853	17
21714	100870	13
21758	100883	12
21759	100895	7
21761	100902	7
21779	100909	39
21780	100948	7
21904	100955	7
22062	100962	35
22170	100997	74
22255	101071	13
22320	101084	7
22438	101091	215
22466	101306	12
22531	101318	7
22568	101325	18
22570	101343	12
22571	101355	58
22574	101413	13
22575	101426	12
22577	101438	13
22579	101451	17
22582	101468	13
22630	101481	7
22641	101488	13
22677	101501	7
22772	101508	7
22930	101515	7
23334	101522	12
23391	101534	7
23399	101541	7
23411	101548	7
23437	101555	12
23441	101567	13
23444	101580	13
23446	101593	12
23447	101605	18
23494	101623	7
23496	101630	7
23497	101637	7
23513	101644	7
23514	101651	7
23535	101658	164
23637	101822	7
23639	101829	7
23640	101836	7
23723	101843	7
23839	101850	7
23896	101857	434
23990	102291	24
24056	102315	5127
24127	107442	7
24243	107449	13
24258	107462	7
24266	107469	7
24303	107476	13
24304	107489	12
24308	107501	13
24309	107514	12
24311	107526	13
24314	107539	13
24361	107552	7
24362	107559	19
24363	107578	7
24375	107585	7
24380	107592	7
24382	107599	7
24507	107606	7
24512	107613	12
24590	107625	7
24664	107632	18
24706	107650	7
24747	107657	13
24957	107670	66
25068	107736	12
25110	107748	13
25171	107761	12
25175	107773	13
25176	107786	12
25178	107798	13
25181	107811	13
25231	107824	7
25242	107831	7
25248	107838	7
25249	107845	7
25371	107852	7
25379	107859	12
25457	107871	7
25531	107878	7
25935	107885	12
25988	107897	3492
25996	111389	32
26002	111421	29
26036	111450	12
26042	111462	24
26046	111486	12
26095	111498	13
26096	111511	7
26115	111518	7
26116	111525	18
26125	111543	13
26241	111556	5409
26246	116965	29
26398	116994	13
26656	117007	7
26688	117014	238
26786	117252	7
26844	117259	13
26863	117272	13
26903	117285	12
26904	117297	12
26909	117309	12
26913	117321	13
26964	117334	7
26976	117341	7
26981	117348	7
26982	117355	7
27108	117362	7
27191	117369	7
27348	117376	13
27458	117389	13
27610	117402	2375
27711	119777	13
27730	119790	13
```
