## Supplementary material for "Deep-mining of vertebrate genomes reveals an unexpected diversity of endogenous viral elements": Paramyxoviridae_h.index

```
0	0	192
1	192	193
2	385	180
3	565	172
4	737	190
5	927	208
6	1135	196
7	1331	173
8	1504	173
9	1677	170
10	1847	191
11	2038	169
12	2207	159
13	2366	137
14	2503	140
15	2643	150
16	2793	155
17	2948	206
18	3154	199
19	3353	173
20	3526	190
21	3716	180
22	3896	178
23	4074	178
24	4252	204
25	4456	177
26	4633	153
27	4786	170
28	4956	190
29	5146	214
30	5360	170
31	5530	190
32	5720	214
33	5934	170
34	6104	190
35	6294	214
36	6508	170
37	6678	190
38	6868	214
39	7082	170
40	7252	190
41	7442	214
42	7656	170
43	7826	190
44	8016	214
45	8230	170
46	8400	190
47	8590	214
48	8804	170
49	8974	190
50	9164	214
51	9378	170
52	9548	190
53	9738	214
54	9952	165
55	10117	151
56	10268	151
57	10419	172
58	10591	178
59	10769	179
60	10948	180
61	11128	178
62	11306	211
63	11517	171
64	11688	154
65	11842	156
66	11998	143
67	12141	151
68	12292	156
69	12448	163
70	12611	152
71	12763	154
72	12917	190
73	13107	202
74	13309	207
75	13516	195
76	13711	205
77	13916	205
78	14121	195
79	14316	242
80	14558	211
81	14769	178
82	14947	175
83	15122	203
84	15325	180
85	15505	175
86	15680	175
87	15855	156
88	16011	205
89	16216	184
90	16400	185
91	16585	172
92	16757	188
93	16945	211
94	17156	188
95	17344	183
96	17527	209
97	17736	186
98	17922	183
99	18105	193
100	18298	160
101	18458	172
102	18630	161
103	18791	257
104	19048	186
105	19234	186
106	19420	186
107	19606	186
108	19792	178
109	19970	171
110	20141	171
111	20312	191
112	20503	171
113	20674	183
114	20857	171
115	21028	171
116	21199	193
117	21392	161
118	21553	213
119	21766	161
120	21927	191
121	22118	171
122	22289	183
123	22472	171
124	22643	171
125	22814	193
126	23007	161
127	23168	213
128	23381	161
129	23542	191
130	23733	171
131	23904	183
132	24087	171
133	24258	171
134	24429	193
135	24622	161
136	24783	213
137	24996	161
138	25157	191
139	25348	171
140	25519	183
141	25702	171
142	25873	171
143	26044	193
144	26237	161
145	26398	213
146	26611	161
147	26772	191
148	26963	171
149	27134	183
150	27317	171
151	27488	171
152	27659	193
153	27852	161
154	28013	213
155	28226	161
156	28387	191
157	28578	171
158	28749	183
159	28932	171
160	29103	171
161	29274	193
162	29467	161
163	29628	213
164	29841	161
165	30002	191
166	30193	171
167	30364	183
168	30547	171
169	30718	171
170	30889	193
171	31082	161
172	31243	213
173	31456	161
174	31617	191
175	31808	171
176	31979	183
177	32162	171
178	32333	171
179	32504	193
180	32697	161
181	32858	213
182	33071	161
183	33232	191
184	33423	171
185	33594	183
186	33777	171
187	33948	171
188	34119	193
189	34312	161
190	34473	213
191	34686	161
192	34847	191
193	35038	171
194	35209	183
195	35392	171
196	35563	171
197	35734	193
198	35927	161
199	36088	169
200	36257	193
201	36450	203
202	36653	161
203	36814	226
204	37040	212
205	37252	249
206	37501	177
207	37678	227
208	37905	237
209	38142	212
210	38354	172
211	38526	172
212	38698	229
213	38927	179
214	39106	232
215	39338	214
216	39552	174
217	39726	195
218	39921	195
219	40116	215
220	40331	190
221	40521	178
222	40699	178
223	40877	178
224	41055	181
225	41236	175
226	41411	166
227	41577	172
228	41749	166
229	41915	166
230	42081	166
231	42247	188
232	42435	176
233	42611	168
234	42779	171
235	42950	180
236	43130	231
237	43361	200
238	43561	199
239	43760	224
240	43984	205
241	44189	200
242	44389	174
243	44563	163
244	44726	163
245	44889	173
246	45062	173
247	45235	189
248	45424	149
249	45573	185
250	45758	185
251	45943	231
252	46174	198
253	46372	174
254	46546	182
255	46728	182
256	46910	173
257	47083	215
258	47298	171
259	47469	173
260	47642	215
261	47857	171
262	48028	175
263	48203	159
264	48362	212
265	48574	170
266	48744	170
267	48914	170
268	49084	170
269	49254	170
270	49424	170
271	49594	170
272	49764	170
273	49934	170
274	50104	170
275	50274	170
276	50444	170
277	50614	170
278	50784	170
279	50954	170
280	51124	180
281	51304	178
282	51482	180
283	51662	178
284	51840	204
285	52044	179
286	52223	177
287	52400	171
288	52571	169
289	52740	187
290	52927	201
291	53128	173
292	53301	229
293	53530	174
294	53704	209
295	53913	184
296	54097	203
297	54300	190
298	54490	192
299	54682	180
300	54862	216
301	55078	180
302	55258	188
303	55446	178
304	55624	192
305	55816	191
306	56007	206
307	56213	172
308	56385	184
309	56569	186
310	56755	174
311	56929	194
312	57123	196
313	57319	202
314	57521	171
315	57692	186
316	57878	182
317	58060	180
318	58240	182
319	58422	190
320	58612	202
321	58814	180
322	58994	182
323	59176	174
324	59350	167
325	59517	196
326	59713	190
327	59903	202
328	60105	176
329	60281	177
330	60458	199
331	60657	187
332	60844	213
333	61057	199
334	61256	176
335	61432	155
336	61587	197
337	61784	182
338	61966	183
339	62149	176
340	62325	180
341	62505	202
342	62707	170
343	62877	206
344	63083	170
345	63253	178
346	63431	184
347	63615	192
348	63807	148
349	63955	148
350	64103	200
351	64303	200
352	64503	200
353	64703	200
354	64903	200
355	65103	200
356	65303	200
357	65503	200
358	65703	197
359	65900	165
360	66065	167
361	66232	203
362	66435	176
363	66611	179
364	66790	157
365	66947	209
366	67156	201
367	67357	179
368	67536	178
369	67714	205
370	67919	197
371	68116	153
372	68269	210
373	68479	202
374	68681	180
375	68861	188
376	69049	195
377	69244	170
378	69414	200
379	69614	196
380	69810	191
381	70001	233
382	70234	196
383	70430	186
384	70616	177
385	70793	146
386	70939	153
387	71092	185
388	71277	185
389	71462	204
390	71666	196
391	71862	177
392	72039	213
393	72252	177
394	72429	185
395	72614	187
396	72801	185
397	72986	187
398	73173	187
399	73360	209
400	73569	177
401	73746	213
402	73959	177
403	74136	185
404	74321	187
405	74508	182
406	74690	207
407	74897	190
408	75087	190
409	75277	212
410	75489	177
411	75666	190
412	75856	210
413	76066	179
414	76245	190
415	76435	210
416	76645	185
417	76830	177
418	77007	212
419	77219	192
420	77411	187
421	77598	199
422	77797	177
423	77974	190
424	78164	199
425	78363	187
426	78550	187
427	78737	210
428	78947	190
429	79137	192
430	79329	199
431	79528	202
432	79730	197
433	79927	203
434	80130	175
435	80305	163
436	80468	173
437	80641	203
438	80844	146
439	80990	148
440	81138	170
441	81308	146
442	81454	138
443	81592	149
444	81741	182
445	81923	174
446	82097	193
447	82290	195
448	82485	183
449	82668	183
450	82851	189
451	83040	179
452	83219	171
453	83390	203
454	83593	175
455	83768	208
456	83976	161
457	84137	170
458	84307	188
459	84495	172
460	84667	218
461	84885	188
462	85073	149
463	85222	238
464	85460	190
465	85650	180
466	85830	214
467	86044	203
468	86247	181
469	86428	180
470	86608	184
471	86792	179
472	86971	191
473	87162	187
474	87349	178
475	87527	188
476	87715	177
477	87892	176
478	88068	151
479	88219	221
480	88440	176
481	88616	178
482	88794	203
483	88997	191
484	89188	193
485	89381	176
486	89557	155
487	89712	155
488	89867	155
489	90022	155
490	90177	225
491	90402	153
492	90555	153
493	90708	153
494	90861	153
495	91014	153
496	91167	153
497	91320	156
498	91476	183
499	91659	203
500	91862	184
501	92046	187
502	92233	192
503	92425	214
504	92639	182
505	92821	218
506	93039	182
507	93221	182
508	93403	196
509	93599	204
510	93803	192
511	93995	192
512	94187	214
513	94401	182
514	94583	218
515	94801	182
516	94983	182
517	95165	196
518	95361	204
519	95565	192
520	95757	192
521	95949	214
522	96163	182
523	96345	218
524	96563	182
525	96745	182
526	96927	196
527	97123	204
528	97327	192
529	97519	192
530	97711	214
531	97925	165
532	98090	163
533	98253	157
534	98410	148
535	98558	189
536	98747	161
537	98908	161
538	99069	161
539	99230	161
540	99391	161
541	99552	169
542	99721	159
543	99880	180
544	100060	203
545	100263	187
546	100450	183
547	100633	199
548	100832	159
549	100991	185
550	101176	160
551	101336	160
552	101496	153
553	101649	153
554	101802	175
555	101977	191
556	102168	167
557	102335	174
558	102509	153
559	102662	153
560	102815	153
561	102968	153
562	103121	153
563	103274	153
564	103427	153
565	103580	153
566	103733	153
567	103886	153
568	104039	153
569	104192	153
570	104345	153
571	104498	153
572	104651	153
573	104804	153
574	104957	153
575	105110	153
576	105263	166
577	105429	156
578	105585	189
579	105774	211
580	105985	153
581	106138	153
582	106291	153
583	106444	153
584	106597	153
585	106750	212
586	106962	203
587	107165	154
588	107319	155
589	107474	179
590	107653	189
591	107842	189
592	108031	189
593	108220	189
594	108409	175
595	108584	165
596	108749	201
597	108950	205
598	109155	153
599	109308	165
600	109473	173
601	109646	189
602	109835	189
603	110024	189
604	110213	189
605	110402	189
606	110591	199
607	110790	187
608	110977	214
609	111191	211
610	111402	185
611	111587	202
612	111789	149
613	111938	185
614	112123	153
615	112276	153
616	112429	153
617	112582	198
618	112780	158
619	112938	222
620	113160	192
621	113352	193
622	113545	209
623	113754	187
624	113941	213
625	114154	213
626	114367	191
627	114558	216
628	114774	131
629	114905	161
630	115066	161
631	115227	221
632	115448	234
633	115682	154
634	115836	187
635	116023	154
636	116177	215
637	116392	215
638	116607	215
639	116822	193
640	117015	193
641	117208	193
642	117401	219
643	117620	219
644	117839	219
645	118058	178
646	118236	178
647	118414	220
648	118634	170
649	118804	180
650	118984	180
651	119164	203
652	119367	205
653	119572	186
654	119758	183
655	119941	192
656	120133	165
657	120298	171
658	120469	176
659	120645	181
660	120826	203
661	121029	172
662	121201	183
663	121384	229
664	121613	193
665	121806	193
666	121999	195
667	122194	193
668	122387	193
669	122580	195
670	122775	193
671	122968	193
672	123161	195
673	123356	225
674	123581	171
675	123752	139
676	123891	204
677	124095	181
678	124276	189
679	124465	179
680	124644	194
681	124838	215
682	125053	216
683	125269	172
684	125441	200
685	125641	172
686	125813	178
687	125991	184
688	126175	174
689	126349	192
690	126541	191
691	126732	152
692	126884	180
693	127064	181
694	127245	173
695	127418	183
696	127601	193
697	127794	173
698	127967	190
699	128157	204
700	128361	204
701	128565	197
702	128762	200
703	128962	181
704	129143	188
705	129331	204
706	129535	209
707	129744	181
708	129925	204
709	130129	204
710	130333	204
711	130537	204
712	130741	203
713	130944	204
714	131148	204
715	131352	204
716	131556	204
717	131760	206
718	131966	204
719	132170	168
720	132338	177
721	132515	181
722	132696	182
723	132878	171
724	133049	201
725	133250	159
726	133409	169
727	133578	164
728	133742	240
729	133982	172
730	134154	177
731	134331	150
732	134481	152
733	134633	202
734	134835	205
735	135040	176
736	135216	179
737	135395	157
738	135552	186
739	135738	184
740	135922	167
741	136089	183
742	136272	175
743	136447	177
744	136624	187
745	136811	199
746	137010	165
747	137175	165
748	137340	167
749	137507	165
750	137672	165
751	137837	184
752	138021	157
753	138178	161
754	138339	173
755	138512	182
756	138694	206
757	138900	178
758	139078	180
759	139258	206
760	139464	190
761	139654	192
762	139846	155
763	140001	198
764	140199	212
765	140411	194
766	140605	174
767	140779	180
768	140959	174
769	141133	168
770	141301	197
771	141498	207
772	141705	179
773	141884	226
774	142110	219
775	142329	170
776	142499	161
777	142660	203
778	142863	187
779	143050	180
780	143230	168
781	143398	176
782	143574	193
783	143767	186
784	143953	199
785	144152	171
786	144323	193
787	144516	205
788	144721	183
789	144904	209
790	145113	192
791	145305	171
792	145476	176
793	145652	188
794	145840	192
795	146032	186
796	146218	183
797	146401	150
798	146551	181
799	146732	199
800	146931	184
801	147115	167
802	147282	144
803	147426	212
804	147638	191
805	147829	168
806	147997	187
807	148184	218
808	148402	134
809	148536	164
810	148700	197
811	148897	194
812	149091	200
813	149291	153
814	149444	192
815	149636	172
816	149808	160
817	149968	184
818	150152	206
819	150358	160
820	150518	156
821	150674	181
822	150855	199
823	151054	182
824	151236	156
825	151392	174
826	151566	144
827	151710	144
828	151854	183
829	152037	176
830	152213	178
831	152391	191
832	152582	202
833	152784	165
834	152949	159
835	153108	167
836	153275	134
837	153409	134
838	153543	161
839	153704	194
840	153898	164
841	154062	190
842	154252	199
843	154451	156
844	154607	134
845	154741	144
846	154885	150
847	155035	142
848	155177	150
849	155327	139
850	155466	184
851	155650	161
852	155811	160
853	155971	134
854	156105	158
855	156263	154
856	156417	139
857	156556	129
858	156685	153
859	156838	154
860	156992	139
861	157131	125
862	157256	161
863	157417	149
864	157566	149
865	157715	175
866	157890	132
867	158022	190
868	158212	180
869	158392	193
870	158585	170
871	158755	172
872	158927	182
873	159109	200
874	159309	184
875	159493	183
876	159676	187
877	159863	212
878	160075	171
879	160246	169
880	160415	155
881	160570	155
882	160725	134
883	160859	172
884	161031	155
885	161186	208
886	161394	201
887	161595	147
888	161742	176
889	161918	190
890	162108	204
891	162312	204
892	162516	190
893	162706	179
894	162885	163
895	163048	184
896	163232	182
897	163414	170
898	163584	184
899	163768	182
900	163950	170
901	164120	184
902	164304	182
903	164486	170
904	164656	184
905	164840	182
906	165022	170
907	165192	184
908	165376	182
909	165558	170
910	165728	184
911	165912	182
912	166094	170
913	166264	184
914	166448	182
915	166630	170
916	166800	184
917	166984	182
918	167166	170
919	167336	184
920	167520	182
921	167702	170
922	167872	179
923	168051	151
924	168202	153
925	168355	182
926	168537	190
927	168727	206
928	168933	162
929	169095	172
930	169267	193
931	169460	171
932	169631	154
933	169785	154
934	169939	141
935	170080	151
936	170231	154
937	170385	161
938	170546	152
939	170698	152
940	170850	190
941	171040	190
942	171230	225
943	171455	205
944	171660	177
945	171837	177
946	172014	193
947	172207	246
948	172453	193
949	172646	178
950	172824	201
951	173025	173
952	173198	180
953	173378	201
954	173579	175
955	173754	156
956	173910	199
957	174109	184
958	174293	187
959	174480	182
960	174662	208
961	174870	177
962	175047	190
963	175237	183
964	175420	175
965	175595	188
966	175783	209
967	175992	171
968	176163	160
969	176323	176
970	176499	161
971	176660	245
972	176905	174
973	177079	174
974	177253	174
975	177427	174
976	177601	192
977	177793	171
978	177964	171
979	178135	183
980	178318	171
981	178489	171
982	178660	193
983	178853	161
984	179014	213
985	179227	161
986	179388	191
987	179579	171
988	179750	183
989	179933	171
990	180104	171
991	180275	193
992	180468	161
993	180629	213
994	180842	161
995	181003	191
996	181194	171
997	181365	183
998	181548	171
999	181719	171
1000	181890	193
1001	182083	161
1002	182244	213
1003	182457	161
1004	182618	191
1005	182809	171
1006	182980	183
1007	183163	171
1008	183334	171
1009	183505	193
1010	183698	161
1011	183859	213
1012	184072	161
1013	184233	191
1014	184424	171
1015	184595	183
1016	184778	171
1017	184949	171
1018	185120	193
1019	185313	161
1020	185474	213
1021	185687	161
1022	185848	191
1023	186039	171
1024	186210	183
1025	186393	171
1026	186564	171
1027	186735	193
1028	186928	161
1029	187089	213
1030	187302	161
1031	187463	191
1032	187654	171
1033	187825	183
1034	188008	171
1035	188179	171
1036	188350	193
1037	188543	161
1038	188704	213
1039	188917	161
1040	189078	191
1041	189269	171
1042	189440	183
1043	189623	171
1044	189794	171
1045	189965	193
1046	190158	161
1047	190319	213
1048	190532	161
1049	190693	191
1050	190884	171
1051	191055	183
1052	191238	171
1053	191409	171
1054	191580	193
1055	191773	161
1056	191934	213
1057	192147	161
1058	192308	191
1059	192499	171
1060	192670	183
1061	192853	171
1062	193024	171
1063	193195	193
1064	193388	161
1065	193549	213
1066	193762	161
1067	193923	157
1068	194080	201
1069	194281	203
1070	194484	161
1071	194645	226
1072	194871	212
1073	195083	223
1074	195306	177
1075	195483	209
1076	195692	237
1077	195929	214
1078	196143	172
1079	196315	174
1080	196489	207
1081	196696	179
1082	196875	210
1083	197085	178
1084	197263	174
1085	197437	217
1086	197654	221
1087	197875	207
1088	198082	178
1089	198260	178
1090	198438	178
1091	198616	178
1092	198794	171
1093	198965	171
1094	199136	166
1095	199302	166
1096	199468	166
1097	199634	188
1098	199822	176
1099	199998	176
1100	200174	176
1101	200350	168
1102	200518	178
1103	200696	180
1104	200876	209
1105	201085	200
1106	201285	241
1107	201526	202
1108	201728	205
1109	201933	242
1110	202175	194
1111	202369	163
1112	202532	171
1113	202703	199
1114	202902	199
1115	203101	189
1116	203290	151
1117	203441	207
1118	203648	175
1119	203823	211
1120	204034	182
1121	204216	184
1122	204400	191
1123	204591	182
1124	204773	173
1125	204946	193
1126	205139	173
1127	205312	173
1128	205485	193
1129	205678	173
1130	205851	175
1131	206026	161
1132	206187	190
1133	206377	160
1134	206537	160
1135	206697	160
1136	206857	160
1137	207017	160
1138	207177	160
1139	207337	160
1140	207497	160
1141	207657	160
1142	207817	160
1143	207977	160
1144	208137	160
1145	208297	160
1146	208457	160
1147	208617	160
1148	208777	178
1149	208955	178
1150	209133	180
1151	209313	204
1152	209517	174
1153	209691	179
1154	209870	177
1155	210047	171
1156	210218	171
1157	210389	191
1158	210580	171
1159	210751	173
1160	210924	189
1161	211113	200
1162	211313	201
1163	211514	184
1164	211698	195
1165	211893	190
1166	212083	180
1167	212263	180
1168	212443	188
1169	212631	194
1170	212825	202
1171	213027	198
1172	213225	200
1173	213425	171
1174	213596	192
1175	213788	172
1176	213960	172
1177	214132	206
1178	214338	194
1179	214532	202
1180	214734	176
1181	214910	186
1182	215096	171
1183	215267	174
1184	215441	202
1185	215643	200
1186	215843	190
1187	216033	170
1188	216203	183
1189	216386	180
1190	216566	170
1191	216736	194
1192	216930	187
1193	217117	204
1194	217321	170
1195	217491	186
1196	217677	176
1197	217853	167
1198	218020	187
1199	218207	187
1200	218394	207
1201	218601	187
1202	218788	176
1203	218964	153
1204	219117	237
1205	219354	182
1206	219536	193
1207	219729	176
1208	219905	170
1209	220075	206
1210	220281	170
1211	220451	178
1212	220629	184
1213	220813	192
1214	221005	180
1215	221185	180
1216	221365	138
1217	221503	138
1218	221641	190
1219	221831	190
1220	222021	190
1221	222211	190
1222	222401	190
1223	222591	190
1224	222781	190
1225	222971	190
1226	223161	189
1227	223350	165
1228	223515	165
1229	223680	191
1230	223871	202
1231	224073	183
1232	224256	157
1233	224413	203
1234	224616	195
1235	224811	205
1236	225016	204
1237	225220	177
1238	225397	179
1239	225576	163
1240	225739	200
1241	225939	172
1242	226111	180
1243	226291	176
1244	226467	195
1245	226662	170
1246	226832	200
1247	227032	192
1248	227224	209
1249	227433	237
1250	227670	222
1251	227892	208
1252	228100	177
1253	228277	148
1254	228425	152
1255	228577	185
1256	228762	211
1257	228973	174
1258	229147	190
1259	229337	177
1260	229514	185
1261	229699	187
1262	229886	185
1263	230071	187
1264	230258	187
1265	230445	209
1266	230654	177
1267	230831	213
1268	231044	177
1269	231221	185
1270	231406	187
1271	231593	185
1272	231778	187
1273	231965	208
1274	232173	199
1275	232372	190
1276	232562	216
1277	232778	202
1278	232980	177
1279	233157	216
1280	233373	204
1281	233577	179
1282	233756	216
1283	233972	189
1284	234161	185
1285	234346	203
1286	234549	204
1287	234753	192
1288	234945	213
1289	235158	199
1290	235357	177
1291	235534	216
1292	235750	199
1293	235949	187
1294	236136	213
1295	236349	202
1296	236551	190
1297	236741	218
1298	236959	191
1299	237150	190
1300	237340	249
1301	237589	195
1302	237784	201
1303	237985	153
1304	238138	165
1305	238303	209
1306	238512	148
1307	238660	146
1308	238806	160
1309	238966	146
1310	239112	148
1311	239260	151
1312	239411	204
1313	239615	184
1314	239799	177
1315	239976	173
1316	240149	185
1317	240334	183
1318	240517	215
1319	240732	187
1320	240919	212
1321	241131	205
1322	241336	175
1323	241511	202
1324	241713	179
1325	241892	170
1326	242062	172
1327	242234	214
1328	242448	186
1329	242634	172
1330	242806	181
1331	242987	194
1332	243181	178
1333	243359	185
1334	243544	192
1335	243736	171
1336	243907	201
1337	244108	199
1338	244307	184
1339	244491	169
1340	244660	197
1341	244857	175
1342	245032	195
1343	245227	188
1344	245415	219
1345	245634	176
1346	245810	153
1347	245963	197
1348	246160	164
1349	246324	178
1350	246502	179
1351	246681	173
1352	246854	195
1353	247049	184
1354	247233	155
1355	247388	157
1356	247545	157
1357	247702	155
1358	247857	181
1359	248038	163
1360	248201	163
1361	248364	163
1362	248527	163
1363	248690	163
1364	248853	163
1365	249016	166
1366	249182	161
1367	249343	197
1368	249540	186
1369	249726	187
1370	249913	182
1371	250095	218
1372	250313	182
1373	250495	182
1374	250677	196
1375	250873	204
1376	251077	192
1377	251269	192
1378	251461	214
1379	251675	182
1380	251857	218
1381	252075	182
1382	252257	182
1383	252439	196
1384	252635	204
1385	252839	192
1386	253031	192
1387	253223	214
1388	253437	182
1389	253619	218
1390	253837	182
1391	254019	182
1392	254201	196
1393	254397	204
1394	254601	192
1395	254793	192
1396	254985	214
1397	255199	182
1398	255381	218
1399	255599	175
1400	255774	153
1401	255927	154
1402	256081	148
1403	256229	189
1404	256418	175
1405	256593	175
1406	256768	175
1407	256943	175
1408	257118	175
1409	257293	159
1410	257452	159
1411	257611	182
1412	257793	191
1413	257984	187
1414	258171	189
1415	258360	187
1416	258547	149
1417	258696	227
1418	258923	182
1419	259105	182
1420	259287	163
1421	259450	163
1422	259613	201
1423	259814	201
1424	260015	167
1425	260182	184
1426	260366	163
1427	260529	163
1428	260692	163
1429	260855	163
1430	261018	163
1431	261181	163
1432	261344	163
1433	261507	163
1434	261670	163
1435	261833	163
1436	261996	163
1437	262159	163
1438	262322	163
1439	262485	163
1440	262648	163
1441	262811	163
1442	262974	163
1443	263137	163
1444	263300	166
1445	263466	154
1446	263620	189
1447	263809	154
1448	263963	153
1449	264116	153
1450	264269	163
1451	264432	163
1452	264595	163
1453	264758	194
1454	264952	203
1455	265155	156
1456	265311	157
1457	265468	221
1458	265689	193
1459	265882	193
1460	266075	193
1461	266268	193
1462	266461	201
1463	266662	175
1464	266837	187
1465	267024	177
1466	267201	153
1467	267354	175
1468	267529	161
1469	267690	193
1470	267883	193
1471	268076	193
1472	268269	193
1473	268462	161
1474	268623	195
1475	268818	183
1476	269001	218
1477	269219	195
1478	269414	185
1479	269599	196
1480	269795	149
1481	269944	181
1482	270125	163
1483	270288	163
1484	270451	163
1485	270614	187
1486	270801	156
1487	270957	178
1488	271135	154
1489	271289	209
1490	271498	209
1491	271707	187
1492	271894	213
1493	272107	213
1494	272320	179
1495	272499	210
1496	272709	129
1497	272838	189
1498	273027	189
1499	273216	197
1500	273413	228
1501	273641	154
1502	273795	187
1503	273982	156
1504	274138	215
1505	274353	215
1506	274568	215
1507	274783	193
1508	274976	193
1509	275169	193
1510	275362	219
1511	275581	219
1512	275800	219
1513	276019	178
1514	276197	183
1515	276380	198
1516	276578	168
1517	276746	178
1518	276924	178
1519	277102	203
1520	277305	215
1521	277520	174
1522	277694	183
1523	277877	176
1524	278053	179
1525	278232	185
1526	278417	188
1527	278605	203
1528	278808	177
1529	278985	198
1530	279183	183
1531	279366	195
1532	279561	221
1533	279782	195
1534	279977	195
1535	280172	221
1536	280393	195
1537	280588	195
1538	280783	221
1539	281004	195
1540	281199	195
1541	281394	225
1542	281619	191
1543	281810	139
1544	281949	192
1545	282141	193
1546	282334	219
1547	282553	181
1548	282734	198
1549	282932	209
1550	283141	168
1551	283309	198
1552	283507	170
1553	283677	172
1554	283849	204
1555	284053	184
1556	284237	176
1557	284413	213
1558	284626	205
1559	284831	152
1560	284983	206
1561	285189	171
1562	285360	187
1563	285547	225
1564	285772	171
1565	285943	173
1566	286116	190
1567	286306	246
1568	286552	186
1569	286738	203
1570	286941	172
1571	287113	193
1572	287306	188
1573	287494	170
1574	287664	173
1575	287837	183
1576	288020	208
1577	288228	208
1578	288436	208
1579	288644	208
1580	288852	207
1581	289059	208
1582	289267	208
1583	289475	208
1584	289683	208
1585	289891	210
1586	290101	208
1587	290309	184
1588	290493	177
1589	290670	181
1590	290851	182
1591	291033	171
1592	291204	203
1593	291407	159
1594	291566	179
1595	291745	206
1596	291951	188
1597	292139	200
1598	292339	177
1599	292516	150
1600	292666	150
1601	292816	202
1602	293018	205
1603	293223	176
1604	293399	179
1605	293578	179
1606	293757	186
1607	293943	174
1608	294117	185
1609	294302	199
1610	294501	191
1611	294692	149
1612	294841	177
1613	295018	209
1614	295227	175
1615	295402	175
1616	295577	177
1617	295754	175
1618	295929	175
1619	296104	146
1620	296250	157
1621	296407	183
1622	296590	161
1623	296751	184
1624	296935	200
1625	297135	180
1626	297315	180
1627	297495	200
1628	297695	182
1629	297877	224
1630	298101	175
1631	298276	200
1632	298476	190
1633	298666	169
1634	298835	174
1635	299009	170
1636	299179	176
1637	299355	168
1638	299523	185
1639	299708	177
1640	299885	179
1641	300064	228
1642	300292	175
1643	300467	178
1644	300645	169
1645	300814	175
1646	300989	191
1647	301180	180
1648	301360	176
1649	301536	176
1650	301712	181
1651	301893	192
1652	302085	171
1653	302256	171
1654	302427	187
1655	302614	177
1656	302791	183
1657	302974	203
1658	303177	158
1659	303335	179
1660	303514	164
1661	303678	188
1662	303866	192
1663	304058	186
1664	304244	170
1665	304414	150
1666	304564	177
1667	304741	203
1668	304944	172
1669	305116	171
1670	305287	134
1671	305421	171
1672	305592	185
1673	305777	168
1674	305945	187
1675	306132	206
1676	306338	136
1677	306474	176
1678	306650	156
1679	306806	178
1680	306984	186
1681	307170	151
1682	307321	170
1683	307491	172
1684	307663	186
1685	307849	172
1686	308021	200
1687	308221	160
1688	308381	156
1689	308537	207
1690	308744	193
1691	308937	182
1692	309119	144
1693	309263	174
1694	309437	144
1695	309581	134
1696	309715	193
1697	309908	170
1698	310078	154
1699	310232	161
1700	310393	190
1701	310583	165
1702	310748	159
1703	310907	173
1704	311080	134
1705	311214	177
1706	311391	149
1707	311540	188
1708	311728	154
1709	311882	194
1710	312076	201
1711	312277	144
1712	312421	134
1713	312555	144
1714	312699	176
1715	312875	148
1716	313023	150
1717	313173	181
1718	313354	184
1719	313538	165
1720	313703	160
1721	313863	134
1722	313997	158
1723	314155	132
1724	314287	165
1725	314452	129
1726	314581	151
1727	314732	156
1728	314888	123
1729	315011	123
1730	315134	183
1731	315317	156
1732	315473	146
1733	315619	167
1734	315786	140
1735	315926	176
1736	316102	170
1737	316272	193
1738	316465	170
1739	316635	172
1740	316807	196
1741	317003	188
1742	317191	174
1743	317365	183
1744	317548	153
1745	317701	170
1746	317871	171
1747	318042	169
1748	318211	177
1749	318388	135
1750	318523	142
1751	318665	176
1752	318841	121
1753	318962	172
1754	319134	140
1755	319274	155
1756	319429	178
1757	319607	190
1758	319797	190
1759	319987	190
1760	320177	176
1761	320353	169
1762	320522	163
1763	320685	190
1764	320875	214
1765	321089	170
1766	321259	190
1767	321449	214
1768	321663	170
1769	321833	190
1770	322023	214
1771	322237	170
1772	322407	190
1773	322597	214
1774	322811	170
1775	322981	190
1776	323171	214
1777	323385	170
1778	323555	190
1779	323745	214
1780	323959	170
1781	324129	190
1782	324319	214
1783	324533	170
1784	324703	190
1785	324893	214
1786	325107	170
1787	325277	190
1788	325467	214
1789	325681	170
1790	325851	175
1791	326026	151
1792	326177	151
1793	326328	182
1794	326510	168
1795	326678	194
1796	326872	152
1797	327024	172
1798	327196	183
1799	327379	171
1800	327550	154
1801	327704	156
1802	327860	141
1803	328001	153
1804	328154	153
1805	328307	161
1806	328468	154
1807	328622	153
1808	328775	216
1809	328991	180
1810	329171	207
1811	329378	177
1812	329555	169
1813	329724	177
1814	329901	191
1815	330092	228
1816	330320	205
1817	330525	178
1818	330703	203
1819	330906	175
1820	331081	180
1821	331261	203
1822	331464	175
1823	331639	158
1824	331797	165
1825	331962	184
1826	332146	213
1827	332359	184
1828	332543	214
1829	332757	188
1830	332945	190
1831	333135	209
1832	333344	188
1833	333532	188
1834	333720	183
1835	333903	185
1836	334088	170
1837	334258	174
1838	334432	182
1839	334614	265
1840	334879	174
1841	335053	174
1842	335227	174
1843	335401	174
1844	335575	188
1845	335763	181
1846	335944	181
1847	336125	171
1848	336296	193
1849	336489	161
1850	336650	213
1851	336863	161
1852	337024	191
1853	337215	171
1854	337386	183
1855	337569	171
1856	337740	171
1857	337911	193
1858	338104	161
1859	338265	213
1860	338478	161
1861	338639	191
1862	338830	171
1863	339001	183
1864	339184	171
1865	339355	171
1866	339526	193
1867	339719	161
1868	339880	213
1869	340093	161
1870	340254	191
1871	340445	171
1872	340616	183
1873	340799	171
1874	340970	171
1875	341141	193
1876	341334	161
1877	341495	213
1878	341708	161
1879	341869	191
1880	342060	171
1881	342231	183
1882	342414	171
1883	342585	171
1884	342756	193
1885	342949	161
1886	343110	213
1887	343323	161
1888	343484	191
1889	343675	171
1890	343846	183
1891	344029	171
1892	344200	171
1893	344371	193
1894	344564	161
1895	344725	213
1896	344938	161
1897	345099	191
1898	345290	171
1899	345461	183
1900	345644	171
1901	345815	171
1902	345986	193
1903	346179	161
1904	346340	213
1905	346553	161
1906	346714	191
1907	346905	171
1908	347076	183
1909	347259	171
1910	347430	171
1911	347601	193
1912	347794	161
1913	347955	213
1914	348168	161
1915	348329	191
1916	348520	171
1917	348691	183
1918	348874	171
1919	349045	171
1920	349216	193
1921	349409	161
1922	349570	213
1923	349783	161
1924	349944	191
1925	350135	171
1926	350306	183
1927	350489	171
1928	350660	171
1929	350831	193
1930	351024	161
1931	351185	213
1932	351398	161
1933	351559	191
1934	351750	171
1935	351921	147
1936	352068	175
1937	352243	203
1938	352446	171
1939	352617	226
1940	352843	234
1941	353077	225
1942	353302	187
1943	353489	209
1944	353698	263
1945	353961	189
1946	354150	180
1947	354330	172
1948	354502	175
1949	354677	179
1950	354856	188
1951	355044	200
1952	355244	174
1953	355418	221
1954	355639	215
1955	355854	195
1956	356049	180
1957	356229	180
1958	356409	180
1959	356589	180
1960	356769	171
1961	356940	165
1962	357105	166
1963	357271	188
1964	357459	176
1965	357635	176
1966	357811	176
1967	357987	166
1968	358153	172
1969	358325	168
1970	358493	180
1971	358673	180
1972	358853	211
1973	359064	200
1974	359264	219
1975	359483	204
1976	359687	205
1977	359892	220
1978	360112	200
1979	360312	171
1980	360483	173
1981	360656	171
1982	360827	171
1983	360998	189
1984	361187	149
1985	361336	211
1986	361547	175
1987	361722	170
1988	361892	196
1989	362088	184
1990	362272	179
1991	362451	196
1992	362647	215
1993	362862	171
1994	363033	173
1995	363206	215
1996	363421	171
1997	363592	173
1998	363765	175
1999	363940	159
2000	364099	192
2001	364291	160
2002	364451	160
2003	364611	160
2004	364771	160
2005	364931	160
2006	365091	160
2007	365251	160
2008	365411	160
2009	365571	160
2010	365731	160
2011	365891	160
2012	366051	160
2013	366211	160
2014	366371	160
2015	366531	160
2016	366691	178
2017	366869	180
2018	367049	180
2019	367229	206
2020	367435	176
2021	367611	179
2022	367790	175
2023	367965	193
2024	368158	161
2025	368319	173
2026	368492	173
2027	368665	173
2028	368838	189
2029	369027	202
2030	369229	189
2031	369418	184
2032	369602	183
2033	369785	190
2034	369975	170
2035	370145	200
2036	370345	202
2037	370547	190
2038	370737	190
2039	370927	178
2040	371105	200
2041	371305	171
2042	371476	180
2043	371656	192
2044	371848	192
2045	372040	214
2046	372254	174
2047	372428	186
2048	372614	176
2049	372790	174
2050	372964	191
2051	373155	194
2052	373349	210
2053	373559	180
2054	373739	188
2055	373927	170
2056	374097	171
2057	374268	200
2058	374468	190
2059	374658	202
2060	374860	167
2061	375027	190
2062	375217	170
2063	375387	174
2064	375561	196
2065	375757	187
2066	375944	187
2067	376131	213
2068	376344	199
2069	376543	187
2070	376730	176
2071	376906	207
2072	377113	223
2073	377336	192
2074	377528	193
2075	377721	174
2076	377895	170
2077	378065	178
2078	378243	184
2079	378427	192
2080	378619	180
2081	378799	180
2082	378979	202
2083	379181	170
2084	379351	138
2085	379489	138
2086	379627	190
2087	379817	190
2088	380007	190
2089	380197	190
2090	380387	190
2091	380577	190
2092	380767	190
2093	380957	190
2094	381147	177
2095	381324	167
2096	381491	167
2097	381658	181
2098	381839	195
2099	382034	195
2100	382229	171
2101	382400	157
2102	382557	187
2103	382744	207
2104	382951	206
2105	383157	177
2106	383334	179
2107	383513	163
2108	383676	200
2109	383876	174
2110	384050	180
2111	384230	176
2112	384406	205
2113	384611	184
2114	384795	200
2115	384995	198
2116	385193	209
2117	385402	232
2118	385634	186
2119	385820	186
2120	386006	177
2121	386183	146
2122	386329	150
2123	386479	185
2124	386664	213
2125	386877	176
2126	387053	212
2127	387265	187
2128	387452	185
2129	387637	187
2130	387824	187
2131	388011	209
2132	388220	177
2133	388397	213
2134	388610	177
2135	388787	185
2136	388972	187
2137	389159	185
2138	389344	187
2139	389531	187
2140	389718	209
2141	389927	180
2142	390107	187
2143	390294	190
2144	390484	210
2145	390694	190
2146	390884	177
2147	391061	210
2148	391271	192
2149	391463	179
2150	391642	210
2151	391852	177
2152	392029	185
2153	392214	197
2154	392411	192
2155	392603	192
2156	392795	207
2157	393002	187
2158	393189	177
2159	393366	210
2160	393576	187
2161	393763	187
2162	393950	207
2163	394157	190
2164	394347	190
2165	394537	212
2166	394749	179
2167	394928	190
2168	395118	209
2169	395327	183
2170	395510	173
2171	395683	153
2172	395836	191
2173	396027	187
2174	396214	138
2175	396352	146
2176	396498	170
2177	396668	146
2178	396814	148
2179	396962	149
2180	397111	180
2181	397291	184
2182	397475	178
2183	397653	179
2184	397832	185
2185	398017	197
2186	398214	179
2187	398393	179
2188	398572	200
2189	398772	175
2190	398947	177
2191	399124	197
2192	399321	169
2193	399490	170
2194	399660	172
2195	399832	218
2196	400050	188
2197	400238	172
2198	400410	159
2199	400569	206
2200	400775	178
2201	400953	185
2202	401138	202
2203	401340	179
2204	401519	181
2205	401700	187
2206	401887	210
2207	402097	179
2208	402276	167
2209	402443	175
2210	402618	183
2211	402801	188
2212	402989	197
2213	403186	192
2214	403378	151
2215	403529	193
2216	403722	164
2217	403886	222
2218	404108	166
2219	404274	197
2220	404471	169
2221	404640	184
2222	404824	155
2223	404979	155
2224	405134	155
2225	405289	155
2226	405444	183
2227	405627	163
2228	405790	163
2229	405953	163
2230	406116	163
2231	406279	163
2232	406442	163
2233	406605	166
2234	406771	171
2235	406942	178
2236	407120	186
2237	407306	213
2238	407519	182
2239	407701	182
2240	407883	196
2241	408079	204
2242	408283	192
2243	408475	192
2244	408667	214
2245	408881	182
2246	409063	218
2247	409281	182
2248	409463	182
2249	409645	196
2250	409841	204
2251	410045	192
2252	410237	192
2253	410429	214
2254	410643	182
2255	410825	218
2256	411043	182
2257	411225	182
2258	411407	196
2259	411603	204
2260	411807	192
2261	411999	192
2262	412191	214
2263	412405	182
2264	412587	218
2265	412805	182
2266	412987	182
2267	413169	185
2268	413354	153
2269	413507	152
2270	413659	148
2271	413807	189
2272	413996	163
2273	414159	163
2274	414322	163
2275	414485	163
2276	414648	163
2277	414811	169
2278	414980	169
2279	415149	172
2280	415321	191
2281	415512	185
2282	415697	199
2283	415896	187
2284	416083	151
2285	416234	205
2286	416439	160
2287	416599	160
2288	416759	173
2289	416932	173
2290	417105	173
2291	417278	201
2292	417479	169
2293	417648	184
2294	417832	173
2295	418005	173
2296	418178	173
2297	418351	173
2298	418524	173
2299	418697	173
2300	418870	173
2301	419043	173
2302	419216	173
2303	419389	173
2304	419562	173
2305	419735	173
2306	419908	173
2307	420081	173
2308	420254	173
2309	420427	173
2310	420600	173
2311	420773	173
2312	420946	166
2313	421112	154
2314	421266	175
2315	421441	152
2316	421593	163
2317	421756	163
2318	421919	163
2319	422082	163
2320	422245	163
2321	422408	194
2322	422602	203
2323	422805	154
2324	422959	155
2325	423114	177
2326	423291	161
2327	423452	161
2328	423613	161
2329	423774	161
2330	423935	173
2331	424108	175
2332	424283	165
2333	424448	187
2334	424635	163
2335	424798	175
2336	424973	163
2337	425136	161
2338	425297	161
2339	425458	161
2340	425619	161
2341	425780	161
2342	425941	183
2343	426124	205
2344	426329	190
2345	426519	183
2346	426702	187
2347	426889	159
2348	427048	175
2349	427223	175
2350	427398	189
2351	427587	189
2352	427776	189
2353	427965	229
2354	428194	150
2355	428344	186
2356	428530	152
2357	428682	209
2358	428891	209
2359	429100	187
2360	429287	213
2361	429500	213
2362	429713	169
2363	429882	188
2364	430070	129
2365	430199	163
2366	430362	163
2367	430525	186
2368	430711	180
2369	430891	156
2370	431047	229
2371	431276	154
2372	431430	215
2373	431645	215
2374	431860	215
2375	432075	193
2376	432268	193
2377	432461	193
2378	432654	219
2379	432873	219
2380	433092	219
2381	433311	204
2382	433515	178
2383	433693	187
2384	433880	168
2385	434048	178
2386	434226	178
2387	434404	203
2388	434607	217
2389	434824	178
2390	435002	183
2391	435185	164
2392	435349	175
2393	435524	181
2394	435705	180
2395	435885	223
2396	436108	169
2397	436277	224
2398	436501	209
2399	436710	193
2400	436903	193
2401	437096	195
2402	437291	193
2403	437484	193
2404	437677	195
2405	437872	193
2406	438065	193
2407	438258	195
2408	438453	193
2409	438646	207
2410	438853	147
2411	439000	149
2412	439149	180
2413	439329	191
2414	439520	159
2415	439679	181
2416	439860	216
2417	440076	191
2418	440267	172
2419	440439	200
2420	440639	172
2421	440811	172
2422	440983	198
2423	441181	190
2424	441371	166
2425	441537	179
2426	441716	171
2427	441887	152
2428	442039	200
2429	442239	185
2430	442424	173
2431	442597	203
2432	442800	173
2433	442973	173
2434	443146	216
2435	443362	202
2436	443564	204
2437	443768	198
2438	443966	186
2439	444152	184
2440	444336	188
2441	444524	172
2442	444696	215
2443	444911	183
2444	445094	176
2445	445270	176
2446	445446	178
2447	445624	176
2448	445800	176
2449	445976	176
2450	446152	176
2451	446328	178
2452	446506	176
2453	446682	176
2454	446858	178
2455	447036	194
2456	447230	177
2457	447407	181
2458	447588	187
2459	447775	171
2460	447946	158
2461	448104	159
2462	448263	179
2463	448442	154
2464	448596	210
2465	448806	202
2466	449008	177
2467	449185	152
2468	449337	152
2469	449489	202
2470	449691	205
2471	449896	176
2472	450072	176
2473	450248	183
2474	450431	212
2475	450643	176
2476	450819	175
2477	450994	209
2478	451203	201
2479	451404	149
2480	451553	193
2481	451746	213
2482	451959	165
2483	452124	165
2484	452289	167
2485	452456	165
2486	452621	165
2487	452786	150
2488	452936	159
2489	453095	203
2490	453298	151
2491	453449	174
2492	453623	178
2493	453801	180
2494	453981	206
2495	454187	178
2496	454365	182
2497	454547	228
2498	454775	131
2499	454906	165
2500	455071	200
2501	455271	171
2502	455442	174
2503	455616	170
2504	455786	176
2505	455962	168
2506	456130	185
2507	456315	179
2508	456494	179
2509	456673	199
2510	456872	175
2511	457047	172
2512	457219	183
2513	457402	201
2514	457603	187
2515	457790	206
2516	457996	178
2517	458174	176
2518	458350	171
2519	458521	192
2520	458713	201
2521	458914	181
2522	459095	189
2523	459284	188
2524	459472	175
2525	459647	181
2526	459828	188
2527	460016	193
2528	460209	154
2529	460363	198
2530	460561	202
2531	460763	212
2532	460975	172
2533	461147	150
2534	461297	199
2535	461496	175
2536	461671	172
2537	461843	179
2538	462022	134
2539	462156	159
2540	462315	187
2541	462502	190
2542	462692	173
2543	462865	206
2544	463071	134
2545	463205	164
2546	463369	156
2547	463525	182
2548	463707	192
2549	463899	190
2550	464089	162
2551	464251	172
2552	464423	180
2553	464603	172
2554	464775	197
2555	464972	170
2556	465142	178
2557	465320	189
2558	465509	181
2559	465690	182
2560	465872	134
2561	466006	174
2562	466180	142
2563	466322	134
2564	466456	193
2565	466649	183
2566	466832	180
2567	467012	163
2568	467175	190
2569	467365	207
2570	467572	203
2571	467775	195
2572	467970	144
2573	468114	200
2574	468314	149
2575	468463	192
2576	468655	156
2577	468811	166
2578	468977	186
2579	469163	134
2580	469297	144
2581	469441	154
2582	469595	142
2583	469737	150
2584	469887	150
2585	470037	137
2586	470174	182
2587	470356	161
2588	470517	186
2589	470703	130
2590	470833	157
2591	470990	144
2592	471134	137
2593	471271	139
2594	471410	151
2595	471561	168
2596	471729	123
2597	471852	165
2598	472017	201
2599	472218	144
2600	472362	134
2601	472496	145
2602	472641	154
2603	472795	176
2604	472971	180
2605	473151	193
2606	473344	180
2607	473524	194
2608	473718	184
2609	473902	178
2610	474080	174
2611	474254	209
2612	474463	179
2613	474642	200
2614	474842	197
2615	475039	179
2616	475218	197
2617	475415	158
2618	475573	132
2619	475705	148
2620	475853	121
2621	475974	160
2622	476134	140
2623	476274	167
2624	476441	168
2625	476609	190
2626	476799	176
2627	476975	176
2628	477151	178
2629	477329	179
2630	477508	189
2631	477697	182
2632	477879	170
2633	478049	184
2634	478233	182
2635	478415	170
2636	478585	184
2637	478769	182
2638	478951	170
2639	479121	184
2640	479305	182
2641	479487	170
2642	479657	184
2643	479841	182
2644	480023	170
2645	480193	184
2646	480377	182
2647	480559	170
2648	480729	184
2649	480913	182
2650	481095	170
2651	481265	184
2652	481449	182
2653	481631	170
2654	481801	184
2655	481985	182
2656	482167	170
2657	482337	184
2658	482521	197
2659	482718	153
2660	482871	153
2661	483024	180
2662	483204	178
2663	483382	212
2664	483594	193
2665	483787	172
2666	483959	198
2667	484157	189
2668	484346	156
2669	484502	154
2670	484656	141
2671	484797	151
2672	484948	151
2673	485099	161
2674	485260	152
2675	485412	151
2676	485563	188
2677	485751	190
2678	485941	225
2679	486166	177
2680	486343	177
2681	486520	177
2682	486697	185
2683	486882	225
2684	487107	193
2685	487300	204
2686	487504	173
2687	487677	175
2688	487852	206
2689	488058	166
2690	488224	175
2691	488399	156
2692	488555	165
2693	488720	182
2694	488902	179
2695	489081	184
2696	489265	180
2697	489445	190
2698	489635	190
2699	489825	175
2700	490000	190
2701	490190	214
2702	490404	175
2703	490579	181
2704	490760	170
2705	490930	174
2706	491104	184
2707	491288	265
2708	491553	174
2709	491727	174
2710	491901	174
2711	492075	174
2712	492249	210
2713	492459	181
2714	492640	181
2715	492821	161
2716	492982	213
2717	493195	161
2718	493356	191
2719	493547	171
2720	493718	183
2721	493901	171
2722	494072	171
2723	494243	193
2724	494436	161
2725	494597	213
2726	494810	161
2727	494971	191
2728	495162	171
2729	495333	183
2730	495516	171
2731	495687	171
2732	495858	193
2733	496051	161
2734	496212	213
2735	496425	161
2736	496586	191
2737	496777	171
2738	496948	183
2739	497131	171
2740	497302	171
2741	497473	193
2742	497666	161
2743	497827	213
2744	498040	161
2745	498201	191
2746	498392	171
2747	498563	183
2748	498746	171
2749	498917	171
2750	499088	193
2751	499281	161
2752	499442	213
2753	499655	161
2754	499816	191
2755	500007	171
2756	500178	183
2757	500361	171
2758	500532	171
2759	500703	193
2760	500896	161
2761	501057	213
2762	501270	161
2763	501431	191
2764	501622	171
2765	501793	183
2766	501976	171
2767	502147	171
2768	502318	193
2769	502511	161
2770	502672	213
2771	502885	161
2772	503046	191
2773	503237	171
2774	503408	183
2775	503591	171
2776	503762	171
2777	503933	193
2778	504126	161
2779	504287	213
2780	504500	161
2781	504661	191
2782	504852	171
2783	505023	183
2784	505206	171
2785	505377	171
2786	505548	193
2787	505741	161
2788	505902	213
2789	506115	161
2790	506276	191
2791	506467	171
2792	506638	183
2793	506821	171
2794	506992	171
2795	507163	193
2796	507356	161
2797	507517	213
2798	507730	161
2799	507891	191
2800	508082	171
2801	508253	183
2802	508436	171
2803	508607	147
2804	508754	181
2805	508935	203
2806	509138	171
2807	509309	224
2808	509533	226
2809	509759	203
2810	509962	187
2811	510149	207
2812	510356	257
2813	510613	177
2814	510790	172
2815	510962	172
2816	511134	163
2817	511297	205
2818	511502	176
2819	511678	178
2820	511856	216
2821	512072	215
2822	512287	207
2823	512494	195
2824	512689	170
2825	512859	170
2826	513029	170
2827	513199	170
2828	513369	171
2829	513540	178
2830	513718	176
2831	513894	176
2832	514070	176
2833	514246	166
2834	514412	172
2835	514584	166
2836	514750	166
2837	514916	210
2838	515126	180
2839	515306	178
2840	515484	211
2841	515695	242
2842	515937	198
2843	516135	204
2844	516339	247
2845	516586	198
2846	516784	174
2847	516958	173
2848	517131	199
2849	517330	185
2850	517515	185
2851	517700	231
2852	517931	151
2853	518082	183
2854	518265	185
2855	518450	158
2856	518608	184
2857	518792	198
2858	518990	169
2859	519159	180
2860	519339	193
2861	519532	173
2862	519705	173
2863	519878	193
2864	520071	173
2865	520244	173
2866	520417	201
2867	520618	159
2868	520777	192
2869	520969	170
2870	521139	170
2871	521309	170
2872	521479	170
2873	521649	170
2874	521819	170
2875	521989	170
2876	522159	170
2877	522329	170
2878	522499	170
2879	522669	170
2880	522839	170
2881	523009	170
2882	523179	170
2883	523349	170
2884	523519	178
2885	523697	180
2886	523877	178
2887	524055	176
2888	524231	176
2889	524407	205
2890	524612	175
2891	524787	197
2892	524984	161
2893	525145	180
2894	525325	173
2895	525498	199
2896	525697	195
2897	525892	172
2898	526064	189
2899	526253	210
2900	526463	173
2901	526636	210
2902	526846	180
2903	527026	192
2904	527218	190
2905	527408	212
2906	527620	180
2907	527800	178
2908	527978	188
2909	528166	191
2910	528357	200
2911	528557	200
2912	528757	172
2913	528929	192
2914	529121	174
2915	529295	174
2916	529469	196
2917	529665	194
2918	529859	199
2919	530058	174
2920	530232	186
2921	530418	180
2922	530598	176
2923	530774	190
2924	530964	191
2925	531155	208
2926	531363	170
2927	531533	200
2928	531733	167
2929	531900	178
2930	532078	190
2931	532268	194
2932	532462	204
2933	532666	167
2934	532833	187
2935	533020	207
2936	533227	187
2937	533414	187
2938	533601	188
2939	533789	195
2940	533984	195
2941	534179	192
2942	534371	215
2943	534586	174
2944	534760	184
2945	534944	192
2946	535136	180
2947	535316	180
2948	535496	202
2949	535698	170
2950	535868	206
2951	536074	184
2952	536258	148
2953	536406	148
2954	536554	200
2955	536754	200
2956	536954	200
2957	537154	200
2958	537354	200
2959	537554	200
2960	537754	200
2961	537954	200
2962	538154	177
2963	538331	165
2964	538496	165
2965	538661	181
2966	538842	197
2967	539039	183
2968	539222	177
2969	539399	135
2970	539534	175
2971	539709	177
2972	539886	183
2973	540069	179
2974	540248	205
2975	540453	189
2976	540642	210
2977	540852	174
2978	541026	206
2979	541232	218
2980	541450	205
2981	541655	170
2982	541825	196
2983	542021	200
2984	542221	191
2985	542412	232
2986	542644	208
2987	542852	200
2988	543052	219
2989	543271	152
2990	543423	150
2991	543573	211
2992	543784	183
2993	543967	176
2994	544143	200
2995	544343	187
2996	544530	187
2997	544717	209
2998	544926	177
2999	545103	213
3000	545316	177
3001	545493	185
3002	545678	187
3003	545865	185
3004	546050	187
3005	546237	187
3006	546424	209
3007	546633	177
3008	546810	213
3009	547023	197
3010	547220	187
3011	547407	216
3012	547623	202
3013	547825	190
3014	548015	203
3015	548218	197
3016	548415	192
3017	548607	205
3018	548812	189
3019	549001	177
3020	549178	211
3021	549389	202
3022	549591	192
3023	549783	218
3024	550001	199
3025	550200	187
3026	550387	203
3027	550590	204
3028	550794	187
3029	550981	213
3030	551194	191
3031	551385	190
3032	551575	216
3033	551791	191
3034	551982	179
3035	552161	190
3036	552351	209
3037	552560	167
3038	552727	187
3039	552914	163
3040	553077	161
3041	553238	189
3042	553427	148
3043	553575	146
3044	553721	170
3045	553891	148
3046	554039	146
3047	554185	149
3048	554334	184
3049	554518	182
3050	554700	168
3051	554868	181
3052	555049	185
3053	555234	175
3054	555409	187
3055	555596	189
3056	555785	190
3057	555975	175
3058	556150	177
3059	556327	199
3060	556526	169
3061	556695	170
3062	556865	214
3063	557079	186
3064	557265	172
3065	557437	214
3066	557651	159
3067	557810	194
3068	558004	178
3069	558182	185
3070	558367	206
3071	558573	181
3072	558754	181
3073	558935	187
3074	559122	188
3075	559310	179
3076	559489	196
3077	559685	175
3078	559860	183
3079	560043	214
3080	560257	184
3081	560441	202
3082	560643	189
3083	560832	181
3084	561013	164
3085	561177	198
3086	561375	154
3087	561529	175
3088	561704	184
3089	561888	186
3090	562074	157
3091	562231	157
3092	562388	155
3093	562543	157
3094	562700	183
3095	562883	189
3096	563072	189
3097	563261	189
3098	563450	189
3099	563639	189
3100	563828	189
3101	564017	164
3102	564181	171
3103	564352	178
3104	564530	186
3105	564716	207
3106	564923	196
3107	565119	204
3108	565323	192
3109	565515	192
3110	565707	214
3111	565921	182
3112	566103	218
3113	566321	182
3114	566503	182
3115	566685	196
3116	566881	204
3117	567085	192
3118	567277	192
3119	567469	214
3120	567683	182
3121	567865	218
3122	568083	182
3123	568265	182
3124	568447	196
3125	568643	204
3126	568847	192
3127	569039	192
3128	569231	214
3129	569445	182
3130	569627	218
3131	569845	182
3132	570027	182
3133	570209	196
3134	570405	204
3135	570609	201
3136	570810	163
3137	570973	152
3138	571125	150
3139	571275	189
3140	571464	153
3141	571617	153
3142	571770	153
3143	571923	153
3144	572076	153
3145	572229	185
3146	572414	185
3147	572599	172
3148	572771	191
3149	572962	191
3150	573153	187
3151	573340	187
3152	573527	169
3153	573696	209
3154	573905	190
3155	574095	181
3156	574276	189
3157	574465	189
3158	574654	187
3159	574841	201
3160	575042	167
3161	575209	198
3162	575407	189
3163	575596	189
3164	575785	189
3165	575974	189
3166	576163	189
3167	576352	189
3168	576541	189
3169	576730	189
3170	576919	189
3171	577108	189
3172	577297	189
3173	577486	189
3174	577675	189
3175	577864	189
3176	578053	189
3177	578242	189
3178	578431	189
3179	578620	189
3180	578809	164
3181	578973	156
3182	579129	163
3183	579292	152
3184	579444	163
3185	579607	163
3186	579770	189
3187	579959	189
3188	580148	189
3189	580337	192
3190	580529	203
3191	580732	157
3192	580889	155
3193	581044	161
3194	581205	163
3195	581368	163
3196	581531	163
3197	581694	163
3198	581857	187
3199	582044	175
3200	582219	175
3201	582394	165
3202	582559	179
3203	582738	175
3204	582913	155
3205	583068	163
3206	583231	163
3207	583394	163
3208	583557	163
3209	583720	163
3210	583883	173
3211	584056	209
3212	584265	204
3213	584469	183
3214	584652	185
3215	584837	147
3216	584984	169
3217	585153	175
3218	585328	161
3219	585489	161
3220	585650	161
3221	585811	188
3222	585999	153
3223	586152	189
3224	586341	152
3225	586493	209
3226	586702	209
3227	586911	187
3228	587098	213
3229	587311	213
3230	587524	169
3231	587693	176
3232	587869	129
3233	587998	163
3234	588161	163
3235	588324	178
3236	588502	180
3237	588682	154
3238	588836	207
3239	589043	156
3240	589199	215
3241	589414	215
3242	589629	215
3243	589844	193
3244	590037	193
3245	590230	193
3246	590423	219
3247	590642	219
3248	590861	219
3249	591080	198
3250	591278	183
3251	591461	173
3252	591634	168
3253	591802	178
3254	591980	175
3255	592155	203
3256	592358	159
3257	592517	166
3258	592683	209
3259	592892	164
3260	593056	197
3261	593253	203
3262	593456	176
3263	593632	179
3264	593811	177
3265	593988	198
3266	594186	203
3267	594389	206
3268	594595	195
3269	594790	195
3270	594985	221
3271	595206	195
3272	595401	195
3273	595596	221
3274	595817	195
3275	596012	195
3276	596207	221
3277	596428	207
3278	596635	161
3279	596796	149
3280	596945	180
3281	597125	191
3282	597316	163
3283	597479	181
3284	597660	216
3285	597876	179
3286	598055	162
3287	598217	170
3288	598387	172
3289	598559	198
3290	598757	179
3291	598936	178
3292	599114	166
3293	599280	179
3294	599459	171
3295	599630	154
3296	599784	180
3297	599964	181
3298	600145	168
3299	600313	181
3300	600494	173
3301	600667	215
3302	600882	210
3303	601092	190
3304	601282	186
3305	601468	190
3306	601658	186
3307	601844	188
3308	602032	188
3309	602220	172
3310	602392	173
3311	602565	183
3312	602748	168
3313	602916	168
3314	603084	170
3315	603254	168
3316	603422	168
3317	603590	168
3318	603758	168
3319	603926	170
3320	604096	168
3321	604264	168
3322	604432	170
3323	604602	205
3324	604807	219
3325	605026	181
3326	605207	179
3327	605386	171
3328	605557	160
3329	605717	159
3330	605876	179
3331	606055	198
3332	606253	198
3333	606451	186
3334	606637	203
3335	606840	150
3336	606990	150
3337	607140	202
3338	607342	202
3339	607544	176
3340	607720	176
3341	607896	155
3342	608051	206
3343	608257	194
3344	608451	191
3345	608642	213
3346	608855	205
3347	609060	151
3348	609211	203
3349	609414	173
3350	609587	175
3351	609762	175
3352	609937	177
3353	610114	175
3354	610289	175
3355	610464	150
3356	610614	157
3357	610771	159
3358	610930	151
3359	611081	174
3360	611255	180
3361	611435	180
3362	611615	200
3363	611815	180
3364	611995	192
3365	612187	214
3366	612401	166
3367	612567	167
3368	612734	190
3369	612924	171
3370	613095	200
3371	613295	180
3372	613475	176
3373	613651	194
3374	613845	201
3375	614046	179
3376	614225	205
3377	614430	187
3378	614617	183
3379	614800	172
3380	614972	149
3381	615121	179
3382	615300	209
3383	615509	200
3384	615709	168
3385	615877	218
3386	616095	171
3387	616266	192
3388	616458	189
3389	616647	181
3390	616828	189
3391	617017	176
3392	617193	203
3393	617396	183
3394	617579	192
3395	617771	193
3396	617964	164
3397	618128	198
3398	618326	202
3399	618528	206
3400	618734	172
3401	618906	150
3402	619056	203
3403	619259	168
3404	619427	172
3405	619599	193
3406	619792	144
3407	619936	149
3408	620085	187
3409	620272	178
3410	620450	161
3411	620611	206
3412	620817	134
3413	620951	154
3414	621105	156
3415	621261	180
3416	621441	194
3417	621635	192
3418	621827	150
3419	621977	172
3420	622149	172
3421	622321	172
3422	622493	185
3423	622678	170
3424	622848	200
3425	623048	195
3426	623243	181
3427	623424	208
3428	623632	134
3429	623766	216
3430	623982	172
3431	624154	144
3432	624298	201
3433	624499	158
3434	624657	154
3435	624811	163
3436	624974	190
3437	625164	165
3438	625329	195
3439	625524	165
3440	625689	158
3441	625847	194
3442	626041	149
3443	626190	180
3444	626370	156
3445	626526	168
3446	626694	188
3447	626882	134
3448	627016	144
3449	627160	154
3450	627314	148
3451	627462	150
3452	627612	176
3453	627788	137
3454	627925	162
3455	628087	183
3456	628270	188
3457	628458	126
3458	628584	159
3459	628743	146
3460	628889	151
3461	629040	139
3462	629179	151
3463	629330	156
3464	629486	123
3465	629609	153
3466	629762	159
3467	629921	134
3468	630055	134
3469	630189	147
3470	630336	154
3471	630490	174
3472	630664	180
3473	630844	193
3474	631037	180
3475	631217	198
3476	631415	184
3477	631599	178
3478	631777	184
3479	631961	183
3480	632144	187
3481	632331	202
3482	632533	169
3483	632702	179
3484	632881	145
3485	633026	146
3486	633172	134
3487	633306	146
3488	633452	133
3489	633585	150
3490	633735	145
3491	633880	145
3492	634025	170
3493	634195	216
3494	634411	178
3495	634589	178
3496	634767	168
3497	634935	179
3498	635114	191
3499	635305	214
3500	635519	170
3501	635689	190
3502	635879	214
3503	636093	170
3504	636263	190
3505	636453	214
3506	636667	170
3507	636837	190
3508	637027	214
3509	637241	170
3510	637411	190
3511	637601	214
3512	637815	170
3513	637985	190
3514	638175	214
3515	638389	170
3516	638559	190
3517	638749	214
3518	638963	170
3519	639133	190
3520	639323	214
3521	639537	170
3522	639707	190
3523	639897	214
3524	640111	170
3525	640281	190
3526	640471	201
3527	640672	151
3528	640823	151
3529	640974	172
3530	641146	178
3531	641324	212
3532	641536	187
3533	641723	194
3534	641917	192
3535	642109	171
3536	642280	151
3537	642431	154
3538	642585	143
3539	642728	153
3540	642881	151
3541	643032	163
3542	643195	153
3543	643348	151
3544	643499	202
3545	643701	190
3546	643891	213
3547	644104	179
3548	644283	179
3549	644462	179
3550	644641	195
3551	644836	213
3552	645049	193
3553	645242	206
3554	645448	175
3555	645623	175
3556	645798	208
3557	646006	166
3558	646172	175
3559	646347	175
3560	646522	165
3561	646687	182
3562	646869	187
3563	647056	184
3564	647240	181
3565	647421	190
3566	647611	216
3567	647827	186
3568	648013	190
3569	648203	180
3570	648383	188
3571	648571	223
3572	648794	196
3573	648990	200
3574	649190	184
3575	649374	245
3576	649619	188
3577	649807	188
3578	649995	188
3579	650183	188
3580	650371	214
3581	650585	179
3582	650764	179
3583	650943	161
3584	651104	191
3585	651295	171
3586	651466	183
3587	651649	171
3588	651820	171
3589	651991	193
3590	652184	161
3591	652345	213
3592	652558	161
3593	652719	191
3594	652910	171
3595	653081	183
3596	653264	171
3597	653435	171
3598	653606	193
3599	653799	161
3600	653960	213
3601	654173	161
3602	654334	191
3603	654525	171
3604	654696	183
3605	654879	171
3606	655050	171
3607	655221	193
3608	655414	161
3609	655575	213
3610	655788	161
3611	655949	191
3612	656140	171
3613	656311	183
3614	656494	171
3615	656665	171
3616	656836	193
3617	657029	161
3618	657190	213
3619	657403	161
3620	657564	191
3621	657755	171
3622	657926	183
3623	658109	171
3624	658280	171
3625	658451	193
3626	658644	161
3627	658805	213
3628	659018	161
3629	659179	191
3630	659370	171
3631	659541	183
3632	659724	171
3633	659895	171
3634	660066	193
3635	660259	161
3636	660420	213
3637	660633	161
3638	660794	191
3639	660985	171
3640	661156	183
3641	661339	171
3642	661510	171
3643	661681	193
3644	661874	161
3645	662035	213
3646	662248	161
3647	662409	191
3648	662600	171
3649	662771	183
3650	662954	171
3651	663125	171
3652	663296	193
3653	663489	161
3654	663650	213
3655	663863	161
3656	664024	191
3657	664215	171
3658	664386	183
3659	664569	171
3660	664740	171
3661	664911	193
3662	665104	161
3663	665265	213
3664	665478	161
3665	665639	191
3666	665830	171
3667	666001	183
3668	666184	171
3669	666355	171
3670	666526	193
3671	666719	157
3672	666876	181
3673	667057	203
3674	667260	193
3675	667453	244
3676	667697	230
3677	667927	213
3678	668140	185
3679	668325	237
3680	668562	249
3681	668811	177
3682	668988	172
3683	669160	172
3684	669332	153
3685	669485	169
3686	669654	176
3687	669830	188
3688	670018	194
3689	670212	210
3690	670422	195
3691	670617	195
3692	670812	170
3693	670982	170
3694	671152	170
3695	671322	170
3696	671492	181
3697	671673	166
3698	671839	176
3699	672015	166
3700	672181	172
3701	672353	166
3702	672519	166
3703	672685	166
3704	672851	188
3705	673039	188
3706	673227	206
3707	673433	184
3708	673617	211
3709	673828	220
3710	674048	200
3711	674248	204
3712	674452	225
3713	674677	200
3714	674877	172
3715	675049	199
3716	675248	185
3717	675433	173
3718	675606	173
3719	675779	209
3720	675988	149
3721	676137	183
3722	676320	185
3723	676505	148
3724	676653	174
3725	676827	182
3726	677009	179
3727	677188	196
3728	677384	171
3729	677555	173
3730	677728	215
3731	677943	171
3732	678114	173
3733	678287	215
3734	678502	203
3735	678705	157
3736	678862	192
3737	679054	170
3738	679224	170
3739	679394	170
3740	679564	170
3741	679734	170
3742	679904	170
3743	680074	170
3744	680244	170
3745	680414	170
3746	680584	170
3747	680754	170
3748	680924	170
3749	681094	170
3750	681264	170
3751	681434	170
3752	681604	180
3753	681784	180
3754	681964	178
3755	682142	178
3756	682320	176
3757	682496	207
3758	682703	167
3759	682870	169
3760	683039	171
3761	683210	182
3762	683392	173
3763	683565	201
3764	683766	215
3765	683981	174
3766	684155	189
3767	684344	204
3768	684548	183
3769	684731	202
3770	684933	180
3771	685113	180
3772	685293	180
3773	685473	216
3774	685689	180
3775	685869	198
3776	686067	208
3777	686275	199
3778	686474	180
3779	686654	184
3780	686838	172
3781	687010	180
3782	687190	194
3783	687384	194
3784	687578	204
3785	687782	174
3786	687956	183
3787	688139	174
3788	688313	174
3789	688487	200
3790	688687	196
3791	688883	198
3792	689081	171
3793	689252	188
3794	689440	170
3795	689610	188
3796	689798	187
3797	689985	198
3798	690183	198
3799	690381	174
3800	690555	184
3801	690739	167
3802	690906	213
3803	691119	199
3804	691318	187
3805	691505	213
3806	691718	197
3807	691915	195
3808	692110	177
3809	692287	190
3810	692477	219
3811	692696	182
3812	692878	180
3813	693058	180
3814	693238	202
3815	693440	170
3816	693610	206
3817	693816	170
3818	693986	178
3819	694164	180
3820	694344	148
3821	694492	148
3822	694640	200
3823	694840	200
3824	695040	200
3825	695240	200
3826	695440	200
3827	695640	200
3828	695840	200
3829	696040	200
3830	696240	177
3831	696417	167
3832	696584	165
3833	696749	191
3834	696940	197
3835	697137	201
3836	697338	181
3837	697519	145
3838	697664	175
3839	697839	179
3840	698018	185
3841	698203	197
3842	698400	177
3843	698577	189
3844	698766	210
3845	698976	174
3846	699150	184
3847	699334	174
3848	699508	247
3849	699755	172
3850	699927	192
3851	700119	200
3852	700319	191
3853	700510	232
3854	700742	186
3855	700928	222
3856	701150	197
3857	701347	150
3858	701497	150
3859	701647	213
3860	701860	185
3861	702045	176
3862	702221	190
3863	702411	209
3864	702620	177
3865	702797	213
3866	703010	177
3867	703187	185
3868	703372	187
3869	703559	185
3870	703744	187
3871	703931	187
3872	704118	209
3873	704327	177
3874	704504	213
3875	704717	177
3876	704894	159
3877	705053	185
3878	705238	187
3879	705425	210
3880	705635	190
3881	705825	190
3882	706015	197
3883	706212	185
3884	706397	192
3885	706589	199
3886	706788	177
3887	706965	177
3888	707142	205
3889	707347	190
3890	707537	192
3891	707729	212
3892	707941	187
3893	708128	187
3894	708315	197
3895	708512	192
3896	708704	187
3897	708891	207
3898	709098	179
3899	709277	190
3900	709467	210
3901	709677	179
3902	709856	179
3903	710035	210
3904	710245	197
3905	710442	167
3906	710609	165
3907	710774	173
3908	710947	163
3909	711110	189
3910	711299	148
3911	711447	148
3912	711595	168
3913	711763	138
3914	711901	146
3915	712047	149
3916	712196	174
3917	712370	204
3918	712574	189
3919	712763	181
3920	712944	199
3921	713143	181
3922	713324	179
3923	713503	189
3924	713692	190
3925	713882	177
3926	714059	203
3927	714262	199
3928	714461	171
3929	714632	170
3930	714802	218
3931	715020	188
3932	715208	172
3933	715380	218
3934	715598	181
3935	715779	194
3936	715973	220
3937	716193	185
3938	716378	202
3939	716580	201
3940	716781	205
3941	716986	187
3942	717173	182
3943	717355	193
3944	717548	174
3945	717722	201
3946	717923	183
3947	718106	216
3948	718322	172
3949	718494	206
3950	718700	189
3951	718889	181
3952	719070	208
3953	719278	190
3954	719468	154
3955	719622	185
3956	719807	184
3957	719991	186
3958	720177	155
3959	720332	155
3960	720487	155
3961	720642	155
3962	720797	183
3963	720980	161
3964	721141	161
3965	721302	161
3966	721463	161
3967	721624	161
3968	721785	161
3969	721946	194
3970	722140	171
3971	722311	178
3972	722489	228
3973	722717	204
3974	722921	192
3975	723113	192
3976	723305	214
3977	723519	182
3978	723701	218
3979	723919	182
3980	724101	182
3981	724283	196
3982	724479	204
3983	724683	192
3984	724875	192
3985	725067	214
3986	725281	182
3987	725463	218
3988	725681	182
3989	725863	182
3990	726045	196
3991	726241	204
3992	726445	192
3993	726637	192
3994	726829	214
3995	727043	182
3996	727225	218
3997	727443	182
3998	727625	182
3999	727807	196
4000	728003	204
4001	728207	192
4002	728399	192
4003	728591	201
4004	728792	163
4005	728955	152
4006	729107	148
4007	729255	189
4008	729444	153
4009	729597	153
4010	729750	153
4011	729903	153
4012	730056	153
4013	730209	185
4014	730394	185
4015	730579	182
4016	730761	189
4017	730950	197
4018	731147	187
4019	731334	185
4020	731519	159
4021	731678	197
4022	731875	168
4023	732043	161
4024	732204	189
4025	732393	189
4026	732582	165
4027	732747	227
4028	732974	169
4029	733143	204
4030	733347	193
4031	733540	193
4032	733733	193
4033	733926	193
4034	734119	193
4035	734312	193
4036	734505	193
4037	734698	193
4038	734891	193
4039	735084	193
4040	735277	193
4041	735470	193
4042	735663	193
4043	735856	193
4044	736049	193
4045	736242	193
4046	736435	193
4047	736628	193
4048	736821	186
4049	737007	154
4050	737161	153
4051	737314	152
4052	737466	189
4053	737655	189
4054	737844	161
4055	738005	161
4056	738166	161
4057	738327	222
4058	738549	203
4059	738752	155
4060	738907	155
4061	739062	163
4062	739225	153
4063	739378	153
4064	739531	153
4065	739684	153
4066	739837	165
4067	740002	201
4068	740203	175
4069	740378	175
4070	740553	189
4071	740742	201
4072	740943	155
4073	741098	153
4074	741251	153
4075	741404	153
4076	741557	153
4077	741710	153
4078	741863	173
4079	742036	181
4080	742217	192
4081	742409	183
4082	742592	195
4083	742787	147
4084	742934	161
4085	743095	185
4086	743280	163
4087	743443	163
4088	743606	163
4089	743769	176
4090	743945	155
4091	744100	214
4092	744314	154
4093	744468	209
4094	744677	209
4095	744886	187
4096	745073	213
4097	745286	213
4098	745499	169
4099	745668	176
4100	745844	131
4101	745975	153
4102	746128	153
4103	746281	166
4104	746447	180
4105	746627	158
4106	746785	177
4107	746962	154
4108	747116	215
4109	747331	215
4110	747546	215
4111	747761	193
4112	747954	193
4113	748147	193
4114	748340	219
4115	748559	219
4116	748778	219
4117	748997	210
4118	749207	175
4119	749382	173
4120	749555	170
4121	749725	180
4122	749905	177
4123	750082	203
4124	750285	185
4125	750470	166
4126	750636	203
4127	750839	164
4128	751003	215
4129	751218	221
4130	751439	218
4131	751657	177
4132	751834	189
4133	752023	206
4134	752229	190
4135	752419	194
4136	752613	195
4137	752808	193
4138	753001	193
4139	753194	195
4140	753389	193
4141	753582	193
4142	753775	195
4143	753970	193
4144	754163	193
4145	754356	205
4146	754561	149
4147	754710	171
4148	754881	180
4149	755061	217
4150	755278	147
4151	755425	207
4152	755632	198
4153	755830	169
4154	755999	162
4155	756161	172
4156	756333	172
4157	756505	200
4158	756705	184
4159	756889	178
4160	757067	176
4161	757243	179
4162	757422	171
4163	757593	152
4164	757745	178
4165	757923	169
4166	758092	172
4167	758264	183
4168	758447	173
4169	758620	193
4170	758813	194
4171	759007	180
4172	759187	186
4173	759373	186
4174	759559	230
4175	759789	188
4176	759977	188
4177	760165	172
4178	760337	173
4179	760510	225
4180	760735	178
4181	760913	178
4182	761091	180
4183	761271	178
4184	761449	178
4185	761627	178
4186	761805	178
4187	761983	180
4188	762163	178
4189	762341	178
4190	762519	180
4191	762699	180
4192	762879	197
4193	763076	181
4194	763257	165
4195	763422	171
4196	763593	160
4197	763753	159
4198	763912	205
4199	764117	186
4200	764303	188
4201	764491	212
4202	764703	197
4203	764900	152
4204	765052	150
4205	765202	202
4206	765404	202
4207	765606	176
4208	765782	176
4209	765958	157
4210	766115	186
4211	766301	184
4212	766485	201
4213	766686	176
4214	766862	179
4215	767041	151
4216	767192	207
4217	767399	167
4218	767566	191
4219	767757	191
4220	767948	193
4221	768141	191
4222	768332	191
4223	768523	150
4224	768673	208
4225	768881	184
4226	769065	161
4227	769226	178
4228	769404	180
4229	769584	206
4230	769790	178
4231	769968	180
4232	770148	192
4233	770340	192
4234	770532	168
4235	770700	151
4236	770851	200
4237	771051	171
4238	771222	194
4239	771416	180
4240	771596	202
4241	771798	160
4242	771958	211
4243	772169	179
4244	772348	207
4245	772555	187
4246	772742	177
4247	772919	214
4248	773133	175
4249	773308	179
4250	773487	213
4251	773700	192
4252	773892	168
4253	774060	196
4254	774256	181
4255	774437	192
4256	774629	173
4257	774802	177
4258	774979	189
4259	775168	176
4260	775344	140
4261	775484	183
4262	775667	166
4263	775833	193
4264	776026	184
4265	776210	212
4266	776422	216
4267	776638	175
4268	776813	172
4269	776985	161
4270	777146	175
4271	777321	156
4272	777477	198
4273	777675	193
4274	777868	144
4275	778012	149
4276	778161	187
4277	778348	178
4278	778526	151
4279	778677	248
4280	778925	134
4281	779059	164
4282	779223	156
4283	779379	180
4284	779559	194
4285	779753	192
4286	779945	150
4287	780095	168
4288	780263	160
4289	780423	198
4290	780621	185
4291	780806	168
4292	780974	154
4293	781128	183
4294	781311	181
4295	781492	190
4296	781682	144
4297	781826	194
4298	782020	161
4299	782181	144
4300	782325	183
4301	782508	160
4302	782668	180
4303	782848	163
4304	783011	216
4305	783227	141
4306	783368	173
4307	783541	167
4308	783708	152
4309	783860	194
4310	784054	175
4311	784229	180
4312	784409	156
4313	784565	162
4314	784727	200
4315	784927	144
4316	785071	142
4317	785213	176
4318	785389	150
4319	785539	150
4320	785689	142
4321	785831	139
4322	785970	150
4323	786120	187
4324	786307	154
4325	786461	146
4326	786607	145
4327	786752	132
4328	786884	139
4329	787023	165
4330	787188	153
4331	787341	178
4332	787519	125
4333	787644	153
4334	787797	153
4335	787950	134
4336	788084	125
4337	788209	131
4338	788340	120
4339	788460	204
4340	788664	188
4341	788852	193
4342	789045	222
4343	789267	192
4344	789459	184
4345	789643	188
4346	789831	184
4347	790015	189
4348	790204	161
4349	790365	192
4350	790557	128
4351	790685	187
4352	790872	148
4353	791020	136
4354	791156	152
4355	791308	148
4356	791456	129
4357	791585	150
4358	791735	145
4359	791880	155
4360	792035	188
4361	792223	202
4362	792425	168
4363	792593	168
4364	792761	168
4365	792929	205
4366	793134	182
4367	793316	170
4368	793486	184
4369	793670	182
4370	793852	170
4371	794022	184
4372	794206	182
4373	794388	170
4374	794558	184
4375	794742	182
4376	794924	170
4377	795094	184
4378	795278	182
4379	795460	170
4380	795630	184
4381	795814	182
4382	795996	170
4383	796166	184
4384	796350	182
4385	796532	170
4386	796702	184
4387	796886	182
4388	797068	170
4389	797238	184
4390	797422	182
4391	797604	170
4392	797774	184
4393	797958	182
4394	798140	173
4395	798313	153
4396	798466	151
4397	798617	172
4398	798789	204
4399	798993	194
4400	799187	181
4401	799368	186
4402	799554	186
4403	799740	161
4404	799901	149
4405	800050	154
4406	800204	141
4407	800345	151
4408	800496	151
4409	800647	161
4410	800808	151
4411	800959	151
4412	801110	190
4413	801300	216
4414	801516	213
4415	801729	169
4416	801898	169
4417	802067	169
4418	802236	195
4419	802431	213
4420	802644	193
4421	802837	176
4422	803013	175
4423	803188	201
4424	803389	178
4425	803567	178
4426	803745	175
4427	803920	173
4428	804093	165
4429	804258	174
4430	804432	182
4431	804614	204
4432	804818	183
4433	805001	190
4434	805191	182
4435	805373	188
4436	805561	216
4437	805777	188
4438	805965	190
4439	806155	171
4440	806326	168
4441	806494	194
4442	806688	184
4443	806872	245
4444	807117	218
4445	807335	218
4446	807553	218
4447	807771	218
4448	807989	186
4449	808175	179
4450	808354	179
4451	808533	171
4452	808704	183
4453	808887	171
4454	809058	171
4455	809229	193
4456	809422	161
4457	809583	213
4458	809796	161
4459	809957	191
4460	810148	171
4461	810319	183
4462	810502	171
4463	810673	171
4464	810844	193
4465	811037	161
4466	811198	213
4467	811411	161
4468	811572	191
4469	811763	171
4470	811934	183
4471	812117	171
4472	812288	171
4473	812459	193
4474	812652	161
4475	812813	213
4476	813026	161
4477	813187	191
4478	813378	171
4479	813549	183
4480	813732	171
4481	813903	171
4482	814074	193
4483	814267	161
4484	814428	213
4485	814641	161
4486	814802	191
4487	814993	171
4488	815164	183
4489	815347	171
4490	815518	171
4491	815689	193
4492	815882	161
4493	816043	213
4494	816256	161
4495	816417	191
4496	816608	171
4497	816779	183
4498	816962	171
4499	817133	171
4500	817304	193
4501	817497	161
4502	817658	213
4503	817871	161
4504	818032	191
4505	818223	171
4506	818394	183
4507	818577	171
4508	818748	171
4509	818919	193
4510	819112	161
4511	819273	213
4512	819486	161
4513	819647	191
4514	819838	171
4515	820009	183
4516	820192	171
4517	820363	171
4518	820534	193
4519	820727	161
4520	820888	213
4521	821101	161
4522	821262	191
4523	821453	171
4524	821624	183
4525	821807	171
4526	821978	171
4527	822149	193
4528	822342	161
4529	822503	213
4530	822716	161
4531	822877	191
4532	823068	171
4533	823239	183
4534	823422	171
4535	823593	171
4536	823764	193
4537	823957	161
4538	824118	213
4539	824331	157
4540	824488	181
4541	824669	203
4542	824872	213
4543	825085	226
4544	825311	212
4545	825523	213
4546	825736	179
4547	825915	227
4548	826142	237
4549	826379	193
4550	826572	172
4551	826744	180
4552	826924	153
4553	827077	174
4554	827251	194
4555	827445	192
4556	827637	175
4557	827812	198
4558	828010	195
4559	828205	221
4560	828426	180
4561	828606	180
4562	828786	180
4563	828966	180
4564	829146	181
4565	829327	156
4566	829483	172
4567	829655	166
4568	829821	166
4569	829987	166
4570	830153	188
4571	830341	176
4572	830517	176
4573	830693	180
4574	830873	208
4575	831081	170
4576	831251	253
4577	831504	198
4578	831702	200
4579	831902	246
4580	832148	209
4581	832357	200
4582	832557	174
4583	832731	171
4584	832902	173
4585	833075	163
4586	833238	163
4587	833401	202
4588	833603	149
4589	833752	185
4590	833937	207
4591	834144	148
4592	834292	184
4593	834476	196
4594	834672	179
4595	834851	184
4596	835035	173
4597	835208	173
4598	835381	193
4599	835574	173
4600	835747	173
4601	835920	193
4602	836113	187
4603	836300	157
4604	836457	184
4605	836641	168
4606	836809	168
4607	836977	168
4608	837145	168
4609	837313	168
4610	837481	168
4611	837649	168
4612	837817	168
4613	837985	168
4614	838153	168
4615	838321	168
4616	838489	168
4617	838657	168
4618	838825	168
4619	838993	168
4620	839161	180
4621	839341	178
4622	839519	176
4623	839695	178
4624	839873	202
4625	840075	177
4626	840252	171
4627	840423	169
4628	840592	171
4629	840763	182
4630	840945	199
4631	841144	171
4632	841315	191
4633	841506	174
4634	841680	215
4635	841895	184
4636	842079	183
4637	842262	190
4638	842452	180
4639	842632	170
4640	842802	180
4641	842982	188
4642	843170	194
4643	843364	206
4644	843570	188
4645	843758	183
4646	843941	180
4647	844121	172
4648	844293	192
4649	844485	200
4650	844685	202
4651	844887	174
4652	845061	184
4653	845245	174
4654	845419	171
4655	845590	194
4656	845784	194
4657	845978	208
4658	846186	176
4659	846362	186
4660	846548	171
4661	846719	176
4662	846895	190
4663	847085	208
4664	847293	195
4665	847488	178
4666	847666	186
4667	847852	174
4668	848026	172
4669	848198	187
4670	848385	207
4671	848592	187
4672	848779	187
4673	848966	207
4674	849173	185
4675	849358	195
4676	849553	179
4677	849732	190
4678	849922	191
4679	850113	170
4680	850283	202
4681	850485	170
4682	850655	206
4683	850861	170
4684	851031	178
4685	851209	184
4686	851393	192
4687	851585	202
4688	851787	146
4689	851933	146
4690	852079	214
4691	852293	214
4692	852507	214
4693	852721	214
4694	852935	214
4695	853149	214
4696	853363	214
4697	853577	214
4698	853791	203
4699	853994	165
4700	854159	165
4701	854324	191
4702	854515	197
4703	854712	183
4704	854895	183
4705	855078	145
4706	855223	175
4707	855398	179
4708	855577	185
4709	855762	179
4710	855941	175
4711	856116	197
4712	856313	224
4713	856537	200
4714	856737	192
4715	856929	188
4716	857117	225
4717	857342	168
4718	857510	198
4719	857708	200
4720	857908	189
4721	858097	235
4722	858332	200
4723	858532	186
4724	858718	189
4725	858907	150
4726	859057	152
4727	859209	183
4728	859392	185
4729	859577	202
4730	859779	190
4731	859969	213
4732	860182	177
4733	860359	185
4734	860544	187
4735	860731	185
4736	860916	187
4737	861103	187
4738	861290	209
4739	861499	177
4740	861676	213
4741	861889	177
4742	862066	185
4743	862251	187
4744	862438	157
4745	862595	185
4746	862780	213
4747	862993	202
4748	863195	190
4749	863385	216
4750	863601	189
4751	863790	185
4752	863975	218
4753	864193	189
4754	864382	177
4755	864559	203
4756	864762	189
4757	864951	190
4758	865141	218
4759	865359	204
4760	865563	187
4761	865750	213
4762	865963	189
4763	866152	192
4764	866344	213
4765	866557	199
4766	866756	179
4767	866935	216
4768	867151	199
4769	867350	179
4770	867529	205
4771	867734	197
4772	867931	197
4773	868128	209
4774	868337	175
4775	868512	189
4776	868701	155
4777	868856	189
4778	869045	146
4779	869191	138
4780	869329	168
4781	869497	148
4782	869645	146
4783	869791	151
4784	869942	184
4785	870126	157
4786	870283	177
4787	870460	181
4788	870641	177
4789	870818	183
4790	871001	189
4791	871190	215
4792	871405	190
4793	871595	177
4794	871772	205
4795	871977	199
4796	872176	181
4797	872357	170
4798	872527	186
4799	872713	172
4800	872885	214
4801	873099	197
4802	873296	201
4803	873497	194
4804	873691	198
4805	873889	185
4806	874074	224
4807	874298	181
4808	874479	209
4809	874688	213
4810	874901	184
4811	875085	199
4812	875284	188
4813	875472	179
4814	875651	209
4815	875860	187
4816	876047	172
4817	876219	174
4818	876393	189
4819	876582	181
4820	876763	184
4821	876947	178
4822	877125	154
4823	877279	185
4824	877464	186
4825	877650	184
4826	877834	157
4827	877991	155
4828	878146	157
4829	878303	157
4830	878460	225
4831	878685	175
4832	878860	175
4833	879035	175
4834	879210	175
4835	879385	175
4836	879560	175
4837	879735	186
4838	879921	197
4839	880118	178
4840	880296	206
4841	880502	192
4842	880694	214
4843	880908	182
4844	881090	218
4845	881308	182
4846	881490	182
4847	881672	196
4848	881868	204
4849	882072	192
4850	882264	192
4851	882456	214
4852	882670	182
4853	882852	218
4854	883070	182
4855	883252	182
4856	883434	196
4857	883630	204
4858	883834	192
4859	884026	192
4860	884218	214
4861	884432	182
4862	884614	218
4863	884832	182
4864	885014	182
4865	885196	196
4866	885392	204
4867	885596	192
4868	885788	192
4869	885980	214
4870	886194	182
4871	886376	176
4872	886552	189
4873	886741	154
4874	886895	150
4875	887045	189
4876	887234	163
4877	887397	163
4878	887560	163
4879	887723	163
4880	887886	163
4881	888049	157
4882	888206	157
4883	888363	182
4884	888545	195
4885	888740	185
4886	888925	187
4887	889112	191
4888	889303	169
4889	889472	215
4890	889687	170
4891	889857	171
4892	890028	184
4893	890212	175
4894	890387	175
4895	890562	199
4896	890761	167
4897	890928	202
4898	891130	175
4899	891305	175
4900	891480	175
4901	891655	175
4902	891830	175
4903	892005	175
4904	892180	175
4905	892355	175
4906	892530	175
4907	892705	175
4908	892880	175
4909	893055	175
4910	893230	175
4911	893405	175
4912	893580	175
4913	893755	175
4914	893930	175
4915	894105	180
4916	894285	188
4917	894473	181
4918	894654	153
4919	894807	154
4920	894961	161
4921	895122	161
4922	895283	175
4923	895458	175
4924	895633	161
4925	895794	190
4926	895984	203
4927	896187	155
4928	896342	157
4929	896499	153
4930	896652	153
4931	896805	153
4932	896958	153
4933	897111	153
4934	897264	175
4935	897439	173
4936	897612	175
4937	897787	175
4938	897962	193
4939	898155	173
4940	898328	173
4941	898501	153
4942	898654	153
4943	898807	153
4944	898960	153
4945	899113	153
4946	899266	187
4947	899453	188
4948	899641	182
4949	899823	209
4950	900032	183
4951	900215	147
4952	900362	149
4953	900511	185
4954	900696	163
4955	900859	163
4956	901022	163
4957	901185	166
4958	901351	155
4959	901506	224
4960	901730	152
4961	901882	209
4962	902091	209
4963	902300	187
4964	902487	213
4965	902700	213
4966	902913	179
4967	903092	176
4968	903268	129
4969	903397	163
4970	903560	163
4971	903723	166
4972	903889	173
4973	904062	194
4974	904256	177
4975	904433	154
4976	904587	215
4977	904802	215
4978	905017	215
4979	905232	193
4980	905425	193
4981	905618	193
4982	905811	219
4983	906030	219
4984	906249	219
4985	906468	198
4986	906666	177
4987	906843	173
4988	907016	160
4989	907176	170
4990	907346	177
4991	907523	203
4992	907726	204
4993	907930	166
4994	908096	176
4995	908272	190
4996	908462	173
4997	908635	179
4998	908814	166
4999	908980	203
5000	909183	177
5001	909360	210
5002	909570	178
5003	909748	194
5004	909942	195
5005	910137	221
5006	910358	195
5007	910553	195
5008	910748	221
5009	910969	195
5010	911164	195
5011	911359	221
5012	911580	195
5013	911775	235
5014	912010	139
5015	912149	191
5016	912340	222
5017	912562	189
5018	912751	147
5019	912898	165
5020	913063	198
5021	913261	179
5022	913440	172
5023	913612	172
5024	913784	198
5025	913982	170
5026	914152	177
5027	914329	178
5028	914507	186
5029	914693	179
5030	914872	171
5031	915043	189
5032	915232	180
5033	915412	171
5034	915583	172
5035	915755	183
5036	915938	215
5037	916153	171
5038	916324	182
5039	916506	180
5040	916686	184
5041	916870	200
5042	917070	208
5043	917278	188
5044	917466	188
5045	917654	198
5046	917852	193
5047	918045	195
5048	918240	168
5049	918408	168
5050	918576	170
5051	918746	168
5052	918914	168
5053	919082	168
5054	919250	168
5055	919418	170
5056	919588	168
5057	919756	168
5058	919924	170
5059	920094	168
5060	920262	191
5061	920453	176
5062	920629	165
5063	920794	171
5064	920965	160
5065	921125	159
5066	921284	179
5067	921463	176
5068	921639	202
5069	921841	183
5070	922024	196
5071	922220	150
5072	922370	150
5073	922520	202
5074	922722	202
5075	922924	176
5076	923100	176
5077	923276	147
5078	923423	188
5079	923611	200
5080	923811	205
5081	924016	168
5082	924184	171
5083	924355	151
5084	924506	181
5085	924687	175
5086	924862	201
5087	925063	201
5088	925264	203
5089	925467	201
5090	925668	201
5091	925869	176
5092	926045	196
5093	926241	172
5094	926413	161
5095	926574	180
5096	926754	180
5097	926934	200
5098	927134	180
5099	927314	180
5100	927494	190
5101	927684	202
5102	927886	168
5103	928054	151
5104	928205	200
5105	928405	197
5106	928602	172
5107	928774	188
5108	928962	196
5109	929158	198
5110	929356	213
5111	929569	205
5112	929774	162
5113	929936	229
5114	930165	177
5115	930342	170
5116	930512	183
5117	930695	189
5118	930884	185
5119	931069	180
5120	931249	178
5121	931427	188
5122	931615	181
5123	931796	192
5124	931988	173
5125	932161	171
5126	932332	215
5127	932547	176
5128	932723	142
5129	932865	183
5130	933048	170
5131	933218	159
5132	933377	178
5133	933555	218
5134	933773	222
5135	933995	187
5136	934182	198
5137	934380	161
5138	934541	181
5139	934722	142
5140	934864	192
5141	935056	193
5142	935249	158
5143	935407	159
5144	935566	229
5145	935795	178
5146	935973	151
5147	936124	226
5148	936350	136
5149	936486	164
5150	936650	156
5151	936806	206
5152	937012	194
5153	937206	192
5154	937398	150
5155	937548	156
5156	937704	160
5157	937864	192
5158	938056	185
5159	938241	168
5160	938409	194
5161	938603	183
5162	938786	207
5163	938993	189
5164	939182	144
5165	939326	169
5166	939495	149
5167	939644	142
5168	939786	184
5169	939970	160
5170	940130	180
5171	940310	189
5172	940499	218
5173	940717	143
5174	940860	175
5175	941035	165
5176	941200	144
5177	941344	194
5178	941538	147
5179	941685	188
5180	941873	182
5181	942055	150
5182	942205	146
5183	942351	144
5184	942495	142
5185	942637	168
5186	942805	150
5187	942955	176
5188	943131	178
5189	943309	139
5190	943448	150
5191	943598	159
5192	943757	156
5193	943913	134
5194	944047	145
5195	944192	146
5196	944338	129
5197	944467	137
5198	944604	153
5199	944757	146
5200	944903	125
5201	945028	153
5202	945181	179
5203	945360	144
5204	945504	123
5205	945627	131
5206	945758	120
5207	945878	137
5208	946015	208
5209	946223	213
5210	946436	200
5211	946636	172
5212	946808	210
5213	947018	188
5214	947206	192
5215	947398	177
5216	947575	191
5217	947766	192
5218	947958	185
5219	948143	179
5220	948322	142
5221	948464	146
5222	948610	142
5223	948752	132
5224	948884	152
5225	949036	160
5226	949196	145
5227	949341	155
5228	949496	178
5229	949674	188
5230	949862	168
5231	950030	168
5232	950198	178
5233	950376	207
5234	950583	214
5235	950797	170
5236	950967	190
5237	951157	214
5238	951371	170
5239	951541	190
5240	951731	214
5241	951945	170
5242	952115	190
5243	952305	214
5244	952519	170
5245	952689	190
5246	952879	214
5247	953093	170
5248	953263	190
5249	953453	214
5250	953667	170
5251	953837	190
5252	954027	214
5253	954241	170
5254	954411	190
5255	954601	214
5256	954815	170
5257	954985	190
5258	955175	214
5259	955389	170
5260	955559	190
5261	955749	214
5262	955963	175
5263	956138	151
5264	956289	151
5265	956440	172
5266	956612	178
5267	956790	194
5268	956984	181
5269	957165	190
5270	957355	186
5271	957541	156
5272	957697	149
5273	957846	156
5274	958002	153
5275	958155	151
5276	958306	153
5277	958459	153
5278	958612	151
5279	958763	153
5280	958916	180
5281	959096	188
5282	959284	225
5283	959509	169
5284	959678	169
5285	959847	169
5286	960016	221
5287	960237	213
5288	960450	225
5289	960675	178
5290	960853	175
5291	961028	203
5292	961231	180
5293	961411	176
5294	961587	156
5295	961743	173
5296	961916	165
5297	962081	174
5298	962255	184
5299	962439	210
5300	962649	183
5301	962832	216
5302	963048	181
5303	963229	188
5304	963417	190
5305	963607	181
5306	963788	190
5307	963978	182
5308	964160	182
5309	964342	172
5310	964514	182
5311	964696	259
5312	964955	194
5313	965149	194
5314	965343	194
5315	965537	194
5316	965731	186
5317	965917	193
5318	966110	183
5319	966293	171
5320	966464	171
5321	966635	193
5322	966828	161
5323	966989	213
5324	967202	161
5325	967363	191
5326	967554	171
5327	967725	183
5328	967908	171
5329	968079	171
5330	968250	193
5331	968443	161
5332	968604	213
5333	968817	161
5334	968978	191
5335	969169	171
5336	969340	183
5337	969523	171
5338	969694	171
5339	969865	193
5340	970058	161
5341	970219	213
5342	970432	161
5343	970593	191
5344	970784	171
5345	970955	183
5346	971138	171
5347	971309	171
5348	971480	193
5349	971673	161
5350	971834	213
5351	972047	161
5352	972208	191
5353	972399	171
5354	972570	183
5355	972753	171
5356	972924	171
5357	973095	193
5358	973288	161
5359	973449	213
5360	973662	161
5361	973823	191
5362	974014	171
5363	974185	183
5364	974368	171
5365	974539	171
5366	974710	193
5367	974903	161
5368	975064	213
5369	975277	161
5370	975438	191
5371	975629	171
5372	975800	183
5373	975983	171
5374	976154	171
5375	976325	193
5376	976518	161
5377	976679	213
5378	976892	161
5379	977053	191
5380	977244	171
5381	977415	183
5382	977598	171
5383	977769	171
5384	977940	193
5385	978133	161
5386	978294	213
5387	978507	161
5388	978668	191
5389	978859	171
5390	979030	183
5391	979213	171
5392	979384	171
5393	979555	193
5394	979748	161
5395	979909	213
5396	980122	161
5397	980283	191
5398	980474	171
5399	980645	183
5400	980828	171
5401	980999	171
5402	981170	193
5403	981363	161
5404	981524	213
5405	981737	161
5406	981898	191
5407	982089	183
5408	982272	181
5409	982453	203
5410	982656	191
5411	982847	238
5412	983085	213
5413	983298	213
5414	983511	186
5415	983697	207
5416	983904	237
5417	984141	203
5418	984344	174
5419	984518	172
5420	984690	163
5421	984853	188
5422	985041	190
5423	985231	188
5424	985419	177
5425	985596	198
5426	985794	195
5427	985989	215
5428	986204	180
5429	986384	180
5430	986564	180
5431	986744	180
5432	986924	177
5433	987101	156
5434	987257	166
5435	987423	166
5436	987589	188
5437	987777	176
5438	987953	176
5439	988129	176
5440	988305	166
5441	988471	168
5442	988639	178
5443	988817	170
5444	988987	231
5445	989218	200
5446	989418	200
5447	989618	224
5448	989842	211
5449	990053	200
5450	990253	174
5451	990427	185
5452	990612	163
5453	990775	163
5454	990938	163
5455	991101	190
5456	991291	149
5457	991440	175
5458	991615	211
5459	991826	158
5460	991984	184
5461	992168	184
5462	992352	193
5463	992545	174
5464	992719	173
5465	992892	215
5466	993107	171
5467	993278	173
5468	993451	215
5469	993666	171
5470	993837	175
5471	994012	157
5472	994169	212
5473	994381	190
5474	994571	190
5475	994761	190
5476	994951	190
5477	995141	190
5478	995331	190
5479	995521	190
5480	995711	190
5481	995901	190
5482	996091	190
5483	996281	190
5484	996471	190
5485	996661	190
5486	996851	190
5487	997041	190
5488	997231	180
5489	997411	178
5490	997589	178
5491	997767	178
5492	997945	204
5493	998149	179
5494	998328	157
5495	998485	171
5496	998656	193
5497	998849	182
5498	999031	201
5499	999232	173
5500	999405	189
5501	999594	174
5502	999768	209
5503	999977	166
5504	1000143	183
5505	1000326	180
5506	1000506	200
5507	1000706	180
5508	1000886	194
5509	1001080	202
5510	1001282	190
5511	1001472	194
5512	1001666	188
5513	1001854	171
5514	1002025	200
5515	1002225	192
5516	1002417	200
5517	1002617	180
5518	1002797	186
5519	1002983	174
5520	1003157	172
5521	1003329	194
5522	1003523	191
5523	1003714	202
5524	1003916	174
5525	1004090	182
5526	1004272	176
5527	1004448	174
5528	1004622	191
5529	1004813	196
5530	1005009	198
5531	1005207	188
5532	1005395	186
5533	1005581	178
5534	1005759	174
5535	1005933	194
5536	1006127	192
5537	1006319	195
5538	1006514	199
5539	1006713	187
5540	1006900	213
5541	1007113	199
5542	1007312	185
5543	1007497	193
5544	1007690	179
5545	1007869	168
5546	1008037	205
5547	1008242	170
5548	1008412	206
5549	1008618	170
5550	1008788	178
5551	1008966	184
5552	1009150	192
5553	1009342	180
5554	1009522	180
5555	1009702	222
5556	1009924	146
5557	1010070	146
5558	1010216	220
5559	1010436	220
5560	1010656	220
5561	1010876	220
5562	1011096	220
5563	1011316	220
5564	1011536	220
5565	1011756	220
5566	1011976	197
5567	1012173	165
5568	1012338	167
5569	1012505	207
5570	1012712	195
5571	1012907	205
5572	1013112	167
5573	1013279	187
5574	1013466	201
5575	1013667	179
5576	1013846	185
5577	1014031	179
5578	1014210	163
5579	1014373	185
5580	1014558	230
5581	1014788	202
5582	1014990	180
5583	1015170	176
5584	1015346	172
5585	1015518	170
5586	1015688	200
5587	1015888	196
5588	1016084	219
5589	1016303	223
5590	1016526	196
5591	1016722	196
5592	1016918	177
5593	1017095	150
5594	1017245	150
5595	1017395	185
5596	1017580	185
5597	1017765	204
5598	1017969	190
5599	1018159	185
5600	1018344	187
5601	1018531	185
5602	1018716	187
5603	1018903	187
5604	1019090	209
5605	1019299	177
5606	1019476	213
5607	1019689	177
5608	1019866	185
5609	1020051	187
5610	1020238	185
5611	1020423	187
5612	1020610	157
5613	1020767	185
5614	1020952	207
5615	1021159	190
5616	1021349	190
5617	1021539	210
5618	1021749	177
5619	1021926	185
5620	1022111	212
5621	1022323	177
5622	1022500	177
5623	1022677	197
5624	1022874	177
5625	1023051	190
5626	1023241	212
5627	1023453	192
5628	1023645	187
5629	1023832	207
5630	1024039	177
5631	1024216	192
5632	1024408	207
5633	1024615	187
5634	1024802	179
5635	1024981	210
5636	1025191	187
5637	1025378	179
5638	1025557	199
5639	1025756	185
5640	1025941	197
5641	1026138	203
5642	1026341	175
5643	1026516	191
5644	1026707	155
5645	1026862	203
5646	1027065	146
5647	1027211	148
5648	1027359	146
5649	1027505	148
5650	1027653	148
5651	1027801	149
5652	1027950	184
5653	1028134	155
5654	1028289	177
5655	1028466	195
5656	1028661	188
5657	1028849	183
5658	1029032	189
5659	1029221	179
5660	1029400	200
5661	1029600	203
5662	1029803	202
5663	1030005	225
5664	1030230	200
5665	1030430	170
5666	1030600	188
5667	1030788	172
5668	1030960	218
5669	1031178	185
5670	1031363	157
5671	1031520	236
5672	1031756	190
5673	1031946	185
5674	1032131	244
5675	1032375	181
5676	1032556	179
5677	1032735	207
5678	1032942	184
5679	1033126	169
5680	1033295	184
5681	1033479	197
5682	1033676	187
5683	1033863	189
5684	1034052	172
5685	1034224	176
5686	1034400	189
5687	1034589	225
5688	1034814	190
5689	1035004	178
5690	1035182	198
5691	1035380	183
5692	1035563	186
5693	1035749	176
5694	1035925	155
5695	1036080	155
5696	1036235	155
5697	1036390	155
5698	1036545	203
5699	1036748	163
5700	1036911	163
5701	1037074	163
5702	1037237	163
5703	1037400	163
5704	1037563	163
5705	1037726	174
5706	1037900	197
5707	1038097	178
5708	1038275	184
5709	1038459	182
5710	1038641	218
5711	1038859	182
5712	1039041	182
5713	1039223	196
5714	1039419	204
5715	1039623	192
5716	1039815	192
5717	1040007	214
5718	1040221	182
5719	1040403	218
5720	1040621	182
5721	1040803	182
5722	1040985	196
5723	1041181	204
5724	1041385	192
5725	1041577	192
5726	1041769	214
5727	1041983	182
5728	1042165	218
5729	1042383	182
5730	1042565	182
5731	1042747	196
5732	1042943	204
5733	1043147	192
5734	1043339	192
5735	1043531	214
5736	1043745	182
5737	1043927	218
5738	1044145	182
5739	1044327	176
5740	1044503	161
5741	1044664	152
5742	1044816	148
5743	1044964	189
5744	1045153	163
5745	1045316	163
5746	1045479	163
5747	1045642	163
5748	1045805	163
5749	1045968	151
5750	1046119	159
5751	1046278	180
5752	1046458	199
5753	1046657	185
5754	1046842	185
5755	1047027	197
5756	1047224	185
5757	1047409	215
5758	1047624	170
5759	1047794	171
5760	1047965	163
5761	1048128	163
5762	1048291	175
5763	1048466	196
5764	1048662	167
5765	1048829	190
5766	1049019	163
5767	1049182	163
5768	1049345	163
5769	1049508	163
5770	1049671	163
5771	1049834	163
5772	1049997	163
5773	1050160	163
5774	1050323	163
5775	1050486	163
5776	1050649	163
5777	1050812	163
5778	1050975	163
5779	1051138	163
5780	1051301	163
5781	1051464	163
5782	1051627	163
5783	1051790	182
5784	1051972	188
5785	1052160	183
5786	1052343	163
5787	1052506	152
5788	1052658	175
5789	1052833	175
5790	1053008	163
5791	1053171	163
5792	1053334	163
5793	1053497	192
5794	1053689	203
5795	1053892	155
5796	1054047	155
5797	1054202	153
5798	1054355	163
5799	1054518	163
5800	1054681	163
5801	1054844	163
5802	1055007	175
5803	1055182	187
5804	1055369	201
5805	1055570	175
5806	1055745	187
5807	1055932	187
5808	1056119	163
5809	1056282	163
5810	1056445	163
5811	1056608	163
5812	1056771	163
5813	1056934	163
5814	1057097	183
5815	1057280	176
5816	1057456	182
5817	1057638	211
5818	1057849	183
5819	1058032	189
5820	1058221	163
5821	1058384	193
5822	1058577	175
5823	1058752	175
5824	1058927	175
5825	1059102	166
5826	1059268	155
5827	1059423	224
5828	1059647	157
5829	1059804	209
5830	1060013	209
5831	1060222	187
5832	1060409	213
5833	1060622	213
5834	1060835	179
5835	1061014	202
5836	1061216	131
5837	1061347	153
5838	1061500	153
5839	1061653	152
5840	1061805	184
5841	1061989	198
5842	1062187	190
5843	1062377	154
5844	1062531	215
5845	1062746	215
5846	1062961	215
5847	1063176	193
5848	1063369	193
5849	1063562	193
5850	1063755	219
5851	1063974	219
5852	1064193	219
5853	1064412	216
5854	1064628	163
5855	1064791	179
5856	1064970	160
5857	1065130	170
5858	1065300	177
5859	1065477	203
5860	1065680	192
5861	1065872	192
5862	1066064	178
5863	1066242	184
5864	1066426	193
5865	1066619	193
5866	1066812	166
5867	1066978	163
5868	1067141	177
5869	1067318	198
5870	1067516	178
5871	1067694	194
5872	1067888	193
5873	1068081	193
5874	1068274	195
5875	1068469	193
5876	1068662	193
5877	1068855	195
5878	1069050	193
5879	1069243	193
5880	1069436	195
5881	1069631	192
5882	1069823	139
5883	1069962	147
5884	1070109	200
5885	1070309	191
5886	1070500	189
5887	1070689	205
5888	1070894	196
5889	1071090	179
5890	1071269	172
5891	1071441	172
5892	1071613	200
5893	1071813	172
5894	1071985	177
5895	1072162	204
5896	1072366	172
5897	1072538	201
5898	1072739	193
5899	1072932	177
5900	1073109	180
5901	1073289	155
5902	1073444	177
5903	1073621	183
5904	1073804	193
5905	1073997	173
5906	1074170	182
5907	1074352	190
5908	1074542	214
5909	1074756	172
5910	1074928	198
5911	1075126	202
5912	1075328	188
5913	1075516	200
5914	1075716	171
5915	1075887	162
5916	1076049	178
5917	1076227	178
5918	1076405	180
5919	1076585	178
5920	1076763	178
5921	1076941	178
5922	1077119	178
5923	1077297	180
5924	1077477	178
5925	1077655	178
5926	1077833	180
5927	1078013	168
5928	1078181	179
5929	1078360	176
5930	1078536	165
5931	1078701	171
5932	1078872	186
5933	1079058	159
5934	1079217	176
5935	1079393	190
5936	1079583	198
5937	1079781	185
5938	1079966	184
5939	1080150	150
5940	1080300	152
5941	1080452	202
5942	1080654	202
5943	1080856	176
5944	1081032	176
5945	1081208	169
5946	1081377	188
5947	1081565	210
5948	1081775	173
5949	1081948	178
5950	1082126	181
5951	1082307	177
5952	1082484	175
5953	1082659	165
5954	1082824	205
5955	1083029	205
5956	1083234	207
5957	1083441	205
5958	1083646	205
5959	1083851	170
5960	1084021	186
5961	1084207	172
5962	1084379	183
5963	1084562	180
5964	1084742	206
5965	1084948	178
5966	1085126	180
5967	1085306	206
5968	1085512	220
5969	1085732	206
5970	1085938	168
5971	1086106	195
5972	1086301	214
5973	1086515	191
5974	1086706	174
5975	1086880	172
5976	1087052	173
5977	1087225	186
5978	1087411	192
5979	1087603	207
5980	1087810	160
5981	1087970	185
5982	1088155	219
5983	1088374	170
5984	1088544	157
5985	1088701	193
5986	1088894	199
5987	1089093	180
5988	1089273	178
5989	1089451	176
5990	1089627	195
5991	1089822	192
5992	1090014	215
5993	1090229	191
5994	1090420	209
5995	1090629	202
5996	1090831	140
5997	1090971	209
5998	1091180	178
5999	1091358	189
6000	1091547	184
6001	1091731	216
6002	1091947	213
6003	1092160	175
6004	1092335	192
6005	1092527	161
6006	1092688	181
6007	1092869	156
6008	1093025	171
6009	1093196	159
6010	1093355	142
6011	1093497	181
6012	1093678	207
6013	1093885	220
6014	1094105	161
6015	1094266	196
6016	1094462	134
6017	1094596	190
6018	1094786	156
6019	1094942	200
6020	1095142	220
6021	1095362	234
6022	1095596	192
6023	1095788	142
6024	1095930	160
6025	1096090	163
6026	1096253	211
6027	1096464	175
6028	1096639	182
6029	1096821	183
6030	1097004	189
6031	1097193	177
6032	1097370	142
6033	1097512	171
6034	1097683	139
6035	1097822	172
6036	1097994	186
6037	1098180	160
6038	1098340	202
6039	1098542	191
6040	1098733	203
6041	1098936	143
6042	1099079	159
6043	1099238	167
6044	1099405	156
6045	1099561	194
6046	1099755	137
6047	1099892	180
6048	1100072	184
6049	1100256	150
6050	1100406	134
6051	1100540	142
6052	1100682	170
6053	1100852	172
6054	1101024	150
6055	1101174	142
6056	1101316	180
6057	1101496	139
6058	1101635	150
6059	1101785	166
6060	1101951	156
6061	1102107	134
6062	1102241	159
6063	1102400	146
6064	1102546	129
6065	1102675	174
6066	1102849	151
6067	1103000	173
6068	1103173	123
6069	1103296	179
6070	1103475	173
6071	1103648	144
6072	1103792	139
6073	1103931	175
6074	1104106	132
6075	1104238	139
6076	1104377	183
6077	1104560	193
6078	1104753	200
6079	1104953	174
6080	1105127	204
6081	1105331	202
6082	1105533	176
6083	1105709	177
6084	1105886	183
6085	1106069	202
6086	1106271	173
6087	1106444	147
6088	1106591	142
6089	1106733	146
6090	1106879	142
6091	1107021	132
6092	1107153	141
6093	1107294	170
6094	1107464	145
6095	1107609	173
6096	1107782	178
6097	1107960	180
6098	1108140	178
6099	1108318	178
6100	1108496	178
6101	1108674	191
6102	1108865	170
6103	1109035	184
6104	1109219	182
6105	1109401	170
6106	1109571	184
6107	1109755	182
6108	1109937	170
6109	1110107	184
6110	1110291	182
6111	1110473	170
6112	1110643	184
6113	1110827	182
6114	1111009	170
6115	1111179	184
6116	1111363	182
6117	1111545	170
6118	1111715	184
6119	1111899	182
6120	1112081	170
6121	1112251	184
6122	1112435	182
6123	1112617	170
6124	1112787	184
6125	1112971	182
6126	1113153	170
6127	1113323	184
6128	1113507	182
6129	1113689	170
6130	1113859	187
6131	1114046	151
6132	1114197	153
6133	1114350	168
6134	1114518	190
6135	1114708	192
6136	1114900	181
6137	1115081	184
6138	1115265	186
6139	1115451	154
6140	1115605	149
6141	1115754	154
6142	1115908	151
6143	1116059	151
6144	1116210	151
6145	1116361	151
6146	1116512	151
6147	1116663	151
6148	1116814	190
6149	1117004	202
6150	1117206	213
6151	1117419	179
6152	1117598	179
6153	1117777	179
6154	1117956	193
6155	1118149	245
6156	1118394	211
6157	1118605	178
6158	1118783	201
6159	1118984	173
6160	1119157	180
6161	1119337	178
6162	1119515	154
6163	1119669	173
6164	1119842	167
6165	1120009	197
6166	1120206	184
6167	1120390	176
6168	1120566	183
6169	1120749	182
6170	1120931	183
6171	1121114	188
6172	1121302	182
6173	1121484	183
6174	1121667	216
6175	1121883	170
6176	1122053	170
6177	1122223	176
6178	1122399	174
6179	1122573	289
6180	1122862	194
6181	1123056	194
6182	1123250	194
6183	1123444	194
6184	1123638	174
6185	1123812	181
6186	1123993	171
6187	1124164	193
6188	1124357	161
6189	1124518	213
6190	1124731	161
6191	1124892	191
6192	1125083	171
6193	1125254	183
6194	1125437	171
6195	1125608	171
6196	1125779	193
6197	1125972	161
6198	1126133	213
6199	1126346	161
6200	1126507	191
6201	1126698	171
6202	1126869	183
6203	1127052	171
6204	1127223	171
6205	1127394	193
6206	1127587	161
6207	1127748	213
6208	1127961	161
6209	1128122	191
6210	1128313	171
6211	1128484	183
6212	1128667	171
6213	1128838	171
6214	1129009	193
6215	1129202	161
6216	1129363	213
6217	1129576	161
6218	1129737	191
6219	1129928	171
6220	1130099	183
6221	1130282	171
6222	1130453	171
6223	1130624	193
6224	1130817	161
6225	1130978	213
6226	1131191	161
6227	1131352	191
6228	1131543	171
6229	1131714	183
6230	1131897	171
6231	1132068	171
6232	1132239	193
6233	1132432	161
6234	1132593	213
6235	1132806	161
6236	1132967	191
6237	1133158	171
6238	1133329	183
6239	1133512	171
6240	1133683	171
6241	1133854	193
6242	1134047	161
6243	1134208	213
6244	1134421	161
6245	1134582	191
6246	1134773	171
6247	1134944	183
6248	1135127	171
6249	1135298	171
6250	1135469	193
6251	1135662	161
6252	1135823	213
6253	1136036	161
6254	1136197	191
6255	1136388	171
6256	1136559	183
6257	1136742	171
6258	1136913	171
6259	1137084	213
6260	1137297	161
6261	1137458	213
6262	1137671	161
6263	1137832	191
6264	1138023	171
6265	1138194	183
6266	1138377	171
6267	1138548	171
6268	1138719	193
6269	1138912	161
6270	1139073	213
6271	1139286	161
6272	1139447	191
6273	1139638	171
6274	1139809	183
6275	1139992	169
6276	1140161	181
6277	1140342	203
6278	1140545	221
6279	1140766	226
6280	1140992	201
6281	1141193	231
6282	1141424	174
6283	1141598	209
6284	1141807	237
6285	1142044	205
6286	1142249	174
6287	1142423	172
6288	1142595	173
6289	1142768	176
6290	1142944	174
6291	1143118	210
6292	1143328	177
6293	1143505	198
6294	1143703	221
6295	1143924	208
6296	1144132	178
6297	1144310	178
6298	1144488	178
6299	1144666	178
6300	1144844	171
6301	1145015	156
6302	1145171	188
6303	1145359	176
6304	1145535	176
6305	1145711	176
6306	1145887	166
6307	1146053	172
6308	1146225	166
6309	1146391	168
6310	1146559	178
6311	1146737	160
6312	1146897	209
6313	1147106	200
6314	1147306	242
6315	1147548	202
6316	1147750	211
6317	1147961	242
6318	1148203	185
6319	1148388	173
6320	1148561	163
6321	1148724	171
6322	1148895	171
6323	1149066	190
6324	1149256	151
6325	1149407	175
6326	1149582	183
6327	1149765	158
6328	1149923	198
6329	1150121	174
6330	1150295	177
6331	1150472	184
6332	1150656	173
6333	1150829	193
6334	1151022	173
6335	1151195	173
6336	1151368	193
6337	1151561	173
6338	1151734	175
6339	1151909	159
6340	1152068	182
6341	1152250	182
6342	1152432	182
6343	1152614	182
6344	1152796	182
6345	1152978	182
6346	1153160	182
6347	1153342	182
6348	1153524	182
6349	1153706	182
6350	1153888	182
6351	1154070	182
6352	1154252	182
6353	1154434	182
6354	1154616	182
6355	1154798	182
6356	1154980	178
6357	1155158	178
6358	1155336	178
6359	1155514	204
6360	1155718	174
6361	1155892	179
6362	1156071	157
6363	1156228	161
6364	1156389	197
6365	1156586	180
6366	1156766	171
6367	1156937	173
6368	1157110	193
6369	1157303	200
6370	1157503	204
6371	1157707	176
6372	1157883	203
6373	1158086	190
6374	1158276	192
6375	1158468	180
6376	1158648	190
6377	1158838	190
6378	1159028	212
6379	1159240	182
6380	1159422	208
6381	1159630	191
6382	1159821	208
6383	1160029	172
6384	1160201	184
6385	1160385	180
6386	1160565	174
6387	1160739	194
6388	1160933	192
6389	1161125	202
6390	1161327	171
6391	1161498	184
6392	1161682	174
6393	1161856	170
6394	1162026	196
6395	1162222	194
6396	1162416	199
6397	1162615	176
6398	1162791	182
6399	1162973	188
6400	1163161	174
6401	1163335	198
6402	1163533	194
6403	1163727	202
6404	1163929	172
6405	1164101	182
6406	1164283	187
6407	1164470	187
6408	1164657	207
6409	1164864	187
6410	1165051	185
6411	1165236	199
6412	1165435	179
6413	1165614	170
6414	1165784	193
6415	1165977	170
6416	1166147	178
6417	1166325	184
6418	1166509	192
6419	1166701	180
6420	1166881	180
6421	1167061	202
6422	1167263	170
6423	1167433	170
6424	1167603	146
6425	1167749	146
6426	1167895	198
6427	1168093	198
6428	1168291	198
6429	1168489	198
6430	1168687	198
6431	1168885	198
6432	1169083	198
6433	1169281	199
6434	1169480	189
6435	1169669	165
6436	1169834	165
6437	1169999	219
6438	1170218	189
6439	1170407	173
6440	1170580	167
6441	1170747	161
6442	1170908	195
6443	1171103	205
6444	1171308	211
6445	1171519	205
6446	1171724	153
6447	1171877	175
6448	1172052	216
6449	1172268	172
6450	1172440	180
6451	1172620	176
6452	1172796	168
6453	1172964	170
6454	1173134	200
6455	1173334	192
6456	1173526	187
6457	1173713	223
6458	1173936	222
6459	1174158	208
6460	1174366	177
6461	1174543	152
6462	1174695	183
6463	1174878	185
6464	1175063	211
6465	1175274	174
6466	1175448	200
6467	1175648	185
6468	1175833	187
6469	1176020	187
6470	1176207	209
6471	1176416	177
6472	1176593	213
6473	1176806	177
6474	1176983	185
6475	1177168	187
6476	1177355	185
6477	1177540	187
6478	1177727	187
6479	1177914	209
6480	1178123	157
6481	1178280	199
6482	1178479	199
6483	1178678	190
6484	1178868	216
6485	1179084	204
6486	1179288	177
6487	1179465	211
6488	1179676	202
6489	1179878	177
6490	1180055	203
6491	1180258	189
6492	1180447	177
6493	1180624	216
6494	1180840	204
6495	1181044	192
6496	1181236	213
6497	1181449	197
6498	1181646	177
6499	1181823	218
6500	1182041	204
6501	1182245	187
6502	1182432	205
6503	1182637	202
6504	1182839	187
6505	1183026	205
6506	1183231	202
6507	1183433	185
6508	1183618	249
6509	1183867	187
6510	1184054	175
6511	1184229	161
6512	1184390	173
6513	1184563	209
6514	1184772	146
6515	1184918	148
6516	1185066	148
6517	1185214	146
6518	1185360	138
6519	1185498	156
6520	1185654	182
6521	1185836	155
6522	1185991	177
6523	1186168	173
6524	1186341	190
6525	1186531	183
6526	1186714	215
6527	1186929	187
6528	1187116	200
6529	1187316	205
6530	1187521	204
6531	1187725	219
6532	1187944	190
6533	1188134	186
6534	1188320	172
6535	1188492	214
6536	1188706	186
6537	1188892	185
6538	1189077	194
6539	1189271	192
6540	1189463	178
6541	1189641	183
6542	1189824	200
6543	1190024	205
6544	1190229	181
6545	1190410	179
6546	1190589	184
6547	1190773	171
6548	1190944	226
6549	1191170	187
6550	1191357	184
6551	1191541	189
6552	1191730	214
6553	1191944	176
6554	1192120	189
6555	1192309	201
6556	1192510	178
6557	1192688	178
6558	1192866	174
6559	1193040	185
6560	1193225	184
6561	1193409	149
6562	1193558	155
6563	1193713	157
6564	1193870	157
6565	1194027	155
6566	1194182	151
6567	1194333	153
6568	1194486	153
6569	1194639	153
6570	1194792	153
6571	1194945	153
6572	1195098	153
6573	1195251	174
6574	1195425	203
6575	1195628	178
6576	1195806	186
6577	1195992	182
6578	1196174	182
6579	1196356	196
6580	1196552	204
6581	1196756	192
6582	1196948	192
6583	1197140	214
6584	1197354	182
6585	1197536	218
6586	1197754	182
6587	1197936	182
6588	1198118	196
6589	1198314	204
6590	1198518	192
6591	1198710	192
6592	1198902	214
6593	1199116	182
6594	1199298	218
6595	1199516	182
6596	1199698	182
6597	1199880	196
6598	1200076	204
6599	1200280	192
6600	1200472	192
6601	1200664	214
6602	1200878	182
6603	1201060	218
6604	1201278	182
6605	1201460	182
6606	1201642	196
6607	1201838	176
6608	1202014	175
6609	1202189	150
6610	1202339	148
6611	1202487	189
6612	1202676	189
6613	1202865	189
6614	1203054	189
6615	1203243	189
6616	1203432	189
6617	1203621	159
6618	1203780	159
6619	1203939	172
6620	1204111	187
6621	1204298	185
6622	1204483	191
6623	1204674	185
6624	1204859	185
6625	1205044	197
6626	1205241	170
6627	1205411	163
6628	1205574	153
6629	1205727	153
6630	1205880	175
6631	1206055	198
6632	1206253	167
6633	1206420	180
6634	1206600	153
6635	1206753	153
6636	1206906	153
6637	1207059	153
6638	1207212	153
6639	1207365	153
6640	1207518	153
6641	1207671	153
6642	1207824	153
6643	1207977	153
6644	1208130	153
6645	1208283	153
6646	1208436	153
6647	1208589	153
6648	1208742	153
6649	1208895	153
6650	1209048	153
6651	1209201	202
6652	1209403	184
6653	1209587	183
6654	1209770	163
6655	1209933	176
6656	1210109	163
6657	1210272	163
6658	1210435	153
6659	1210588	153
6660	1210741	153
6661	1210894	210
6662	1211104	203
6663	1211307	157
6664	1211464	157
6665	1211621	163
6666	1211784	179
6667	1211963	179
6668	1212142	179
6669	1212321	179
6670	1212500	175
6671	1212675	165
6672	1212840	187
6673	1213027	201
6674	1213228	165
6675	1213393	165
6676	1213558	163
6677	1213721	179
6678	1213900	163
6679	1214063	163
6680	1214226	163
6681	1214389	173
6682	1214562	205
6683	1214767	196
6684	1214963	196
6685	1215159	195
6686	1215354	183
6687	1215537	167
6688	1215704	149
6689	1215853	185
6690	1216038	153
6691	1216191	153
6692	1216344	153
6693	1216497	176
6694	1216673	153
6695	1216826	216
6696	1217042	155
6697	1217197	209
6698	1217406	209
6699	1217615	187
6700	1217802	213
6701	1218015	213
6702	1218228	201
6703	1218429	196
6704	1218625	129
6705	1218754	175
6706	1218929	175
6707	1219104	166
6708	1219270	168
6709	1219438	216
6710	1219654	178
6711	1219832	156
6712	1219988	215
6713	1220203	215
6714	1220418	215
6715	1220633	193
6716	1220826	193
6717	1221019	193
6718	1221212	219
6719	1221431	219
6720	1221650	219
6721	1221869	216
6722	1222085	163
6723	1222248	201
6724	1222449	170
6725	1222619	180
6726	1222799	203
6727	1223002	203
6728	1223205	182
6729	1223387	186
6730	1223573	178
6731	1223751	153
6732	1223904	181
6733	1224085	181
6734	1224266	176
6735	1224442	167
6736	1224609	203
6737	1224812	129
6738	1224941	178
6739	1225119	192
6740	1225311	221
6741	1225532	195
6742	1225727	195
6743	1225922	221
6744	1226143	195
6745	1226338	195
6746	1226533	221
6747	1226754	195
6748	1226949	195
6749	1227144	194
6750	1227338	149
6751	1227487	184
6752	1227671	188
6753	1227859	171
6754	1228030	219
6755	1228249	178
6756	1228427	226
6757	1228653	195
6758	1228848	186
6759	1229034	198
6760	1229232	170
6761	1229402	172
6762	1229574	174
6763	1229748	176
6764	1229924	184
6765	1230108	205
6766	1230313	197
6767	1230510	177
6768	1230687	206
6769	1230893	155
6770	1231048	177
6771	1231225	225
6772	1231450	171
6773	1231621	173
6774	1231794	182
6775	1231976	190
6776	1232166	182
6777	1232348	186
6778	1232534	190
6779	1232724	208
6780	1232932	188
6781	1233120	170
6782	1233290	174
6783	1233464	164
6784	1233628	194
6785	1233822	194
6786	1234016	196
6787	1234212	194
6788	1234406	194
6789	1234600	194
6790	1234794	194
6791	1234988	196
6792	1235184	194
6793	1235378	194
6794	1235572	196
6795	1235768	184
6796	1235952	179
6797	1236131	176
6798	1236307	175
6799	1236482	171
6800	1236653	180
6801	1236833	159
6802	1236992	178
6803	1237170	186
6804	1237356	220
6805	1237576	185
6806	1237761	184
6807	1237945	150
6808	1238095	150
6809	1238245	202
6810	1238447	202
6811	1238649	176
6812	1238825	209
6813	1239034	147
6814	1239181	214
6815	1239395	214
6816	1239609	167
6817	1239776	168
6818	1239944	171
6819	1240115	149
6820	1240264	183
6821	1240447	167
6822	1240614	175
6823	1240789	173
6824	1240962	173
6825	1241135	173
6826	1241308	175
6827	1241483	206
6828	1241689	200
6829	1241889	172
6830	1242061	203
6831	1242264	180
6832	1242444	200
6833	1242644	180
6834	1242824	180
6835	1243004	200
6836	1243204	192
6837	1243396	202
6838	1243598	194
6839	1243792	187
6840	1243979	220
6841	1244199	172
6842	1244371	174
6843	1244545	209
6844	1244754	175
6845	1244929	186
6846	1245115	180
6847	1245295	177
6848	1245472	160
6849	1245632	187
6850	1245819	175
6851	1245994	178
6852	1246172	195
6853	1246367	189
6854	1246556	177
6855	1246733	180
6856	1246913	192
6857	1247105	176
6858	1247281	181
6859	1247462	192
6860	1247654	209
6861	1247863	179
6862	1248042	189
6863	1248231	174
6864	1248405	140
6865	1248545	203
6866	1248748	192
6867	1248940	193
6868	1249133	154
6869	1249287	204
6870	1249491	201
6871	1249692	175
6872	1249867	170
6873	1250037	161
6874	1250198	181
6875	1250379	156
6876	1250535	179
6877	1250714	185
6878	1250899	140
6879	1251039	185
6880	1251224	185
6881	1251409	176
6882	1251585	161
6883	1251746	213
6884	1251959	136
6885	1252095	164
6886	1252259	156
6887	1252415	175
6888	1252590	196
6889	1252786	220
6890	1253006	170
6891	1253176	156
6892	1253332	186
6893	1253518	165
6894	1253683	205
6895	1253888	177
6896	1254065	182
6897	1254247	209
6898	1254456	193
6899	1254649	177
6900	1254826	142
6901	1254968	171
6902	1255139	139
6903	1255278	156
6904	1255434	182
6905	1255616	202
6906	1255818	206
6907	1256024	187
6908	1256211	191
6909	1256402	143
6910	1256545	159
6911	1256704	167
6912	1256871	144
6913	1257015	194
6914	1257209	139
6915	1257348	172
6916	1257520	134
6917	1257654	150
6918	1257804	124
6919	1257928	142
6920	1258070	158
6921	1258228	152
6922	1258380	176
6923	1258556	148
6924	1258704	180
6925	1258884	181
6926	1259065	176
6927	1259241	168
6928	1259409	156
6929	1259565	134
6930	1259699	159
6931	1259858	160
6932	1260018	139
6933	1260157	164
6934	1260321	162
6935	1260483	161
6936	1260644	125
6937	1260769	173
6938	1260942	153
6939	1261095	142
6940	1261237	123
6941	1261360	167
6942	1261527	128
6943	1261655	139
6944	1261794	183
6945	1261977	193
6946	1262170	202
6947	1262372	174
6948	1262546	203
6949	1262749	186
6950	1262935	196
6951	1263131	177
6952	1263308	169
6953	1263477	202
6954	1263679	173
6955	1263852	135
6956	1263987	152
6957	1264139	162
6958	1264301	144
6959	1264445	176
6960	1264621	130
6961	1264751	186
6962	1264937	145
6963	1265082	147
6964	1265229	204
6965	1265433	190
6966	1265623	178
6967	1265801	178
6968	1265979	204
6969	1266183	179
6970	1266362	170
6971	1266532	190
6972	1266722	214
6973	1266936	170
6974	1267106	190
6975	1267296	214
6976	1267510	170
6977	1267680	190
6978	1267870	214
6979	1268084	170
6980	1268254	190
6981	1268444	214
6982	1268658	170
6983	1268828	190
6984	1269018	214
6985	1269232	170
6986	1269402	190
6987	1269592	214
6988	1269806	170
6989	1269976	190
6990	1270166	214
6991	1270380	170
6992	1270550	190
6993	1270740	214
6994	1270954	170
6995	1271124	190
6996	1271314	214
6997	1271528	170
6998	1271698	165
6999	1271863	151
7000	1272014	151
7001	1272165	168
7002	1272333	168
7003	1272501	222
7004	1272723	203
7005	1272926	172
7006	1273098	200
7007	1273298	156
7008	1273454	151
7009	1273605	153
7010	1273758	151
7011	1273909	153
7012	1274062	153
7013	1274215	151
7014	1274366	153
7015	1274519	202
7016	1274721	190
7017	1274911	190
7018	1275101	231
7019	1275332	195
7020	1275527	195
7021	1275722	195
7022	1275917	195
7023	1276112	231
7024	1276343	193
7025	1276536	178
7026	1276714	203
7027	1276917	175
7028	1277092	180
7029	1277272	178
7030	1277450	154
7031	1277604	175
7032	1277779	167
7033	1277946	185
7034	1278131	184
7035	1278315	182
7036	1278497	209
7037	1278706	181
7038	1278887	183
7039	1279070	214
7040	1279284	182
7041	1279466	209
7042	1279675	190
7043	1279865	160
7044	1280025	160
7045	1280185	174
7046	1280359	174
7047	1280533	186
7048	1280719	186
7049	1280905	186
7050	1281091	186
7051	1281277	186
7052	1281463	164
7053	1281627	171
7054	1281798	161
7055	1281959	213
7056	1282172	161
7057	1282333	191
7058	1282524	171
7059	1282695	183
7060	1282878	171
7061	1283049	171
7062	1283220	193
7063	1283413	161
7064	1283574	213
7065	1283787	161
7066	1283948	191
7067	1284139	171
7068	1284310	183
7069	1284493	171
7070	1284664	171
7071	1284835	193
7072	1285028	161
7073	1285189	213
7074	1285402	161
7075	1285563	191
7076	1285754	171
7077	1285925	183
7078	1286108	171
7079	1286279	171
7080	1286450	193
7081	1286643	161
7082	1286804	213
7083	1287017	161
7084	1287178	191
7085	1287369	171
7086	1287540	183
7087	1287723	171
7088	1287894	171
7089	1288065	193
7090	1288258	161
7091	1288419	213
7092	1288632	161
7093	1288793	191
7094	1288984	171
7095	1289155	183
7096	1289338	171
7097	1289509	171
7098	1289680	193
7099	1289873	161
7100	1290034	213
7101	1290247	161
7102	1290408	191
7103	1290599	171
7104	1290770	183
7105	1290953	171
7106	1291124	171
7107	1291295	193
7108	1291488	161
7109	1291649	213
7110	1291862	161
7111	1292023	191
7112	1292214	171
7113	1292385	183
7114	1292568	171
7115	1292739	171
7116	1292910	193
7117	1293103	161
7118	1293264	213
7119	1293477	161
7120	1293638	191
7121	1293829	171
7122	1294000	183
7123	1294183	171
7124	1294354	171
7125	1294525	193
7126	1294718	161
7127	1294879	213
7128	1295092	161
7129	1295253	191
7130	1295444	171
7131	1295615	183
7132	1295798	171
7133	1295969	171
7134	1296140	193
7135	1296333	161
7136	1296494	213
7137	1296707	161
7138	1296868	191
7139	1297059	171
7140	1297230	183
7141	1297413	171
7142	1297584	171
7143	1297755	179
7144	1297934	181
7145	1298115	203
7146	1298318	209
7147	1298527	226
7148	1298753	201
7149	1298954	241
7150	1299195	164
7151	1299359	227
7152	1299586	263
7153	1299849	190
7154	1300039	172
7155	1300211	172
7156	1300383	189
7157	1300572	176
7158	1300748	174
7159	1300922	214
7160	1301136	177
7161	1301313	220
7162	1301533	215
7163	1301748	196
7164	1301944	178
7165	1302122	178
7166	1302300	178
7167	1302478	178
7168	1302656	193
7169	1302849	166
7170	1303015	176
7171	1303191	176
7172	1303367	166
7173	1303533	172
7174	1303705	166
7175	1303871	166
7176	1304037	186
7177	1304223	168
7178	1304391	180
7179	1304571	170
7180	1304741	211
7181	1304952	200
7182	1305152	220
7183	1305372	204
7184	1305576	211
7185	1305787	220
7186	1306007	173
7187	1306180	163
7188	1306343	171
7189	1306514	173
7190	1306687	173
7191	1306860	190
7192	1307050	149
7193	1307199	185
7194	1307384	202
7195	1307586	156
7196	1307742	182
7197	1307924	184
7198	1308108	196
7199	1308304	184
7200	1308488	215
7201	1308703	171
7202	1308874	173
7203	1309047	215
7204	1309262	171
7205	1309433	173
7206	1309606	175
7207	1309781	157
7208	1309938	170
7209	1310108	170
7210	1310278	170
7211	1310448	170
7212	1310618	170
7213	1310788	170
7214	1310958	170
7215	1311128	170
7216	1311298	170
7217	1311468	170
7218	1311638	170
7219	1311808	170
7220	1311978	170
7221	1312148	170
7222	1312318	170
7223	1312488	170
7224	1312658	178
7225	1312836	180
7226	1313016	178
7227	1313194	206
7228	1313400	176
7229	1313576	179
7230	1313755	201
7231	1313956	161
7232	1314117	169
7233	1314286	172
7234	1314458	173
7235	1314631	173
7236	1314804	211
7237	1315015	202
7238	1315217	192
7239	1315409	172
7240	1315581	195
7241	1315776	190
7242	1315966	180
7243	1316146	180
7244	1316326	212
7245	1316538	180
7246	1316718	216
7247	1316934	202
7248	1317136	216
7249	1317352	171
7250	1317523	183
7251	1317706	172
7252	1317878	172
7253	1318050	200
7254	1318250	194
7255	1318444	202
7256	1318646	172
7257	1318818	179
7258	1318997	171
7259	1319168	172
7260	1319340	194
7261	1319534	190
7262	1319724	204
7263	1319928	174
7264	1320102	186
7265	1320288	176
7266	1320464	170
7267	1320634	208
7268	1320842	194
7269	1321036	206
7270	1321242	174
7271	1321416	191
7272	1321607	172
7273	1321779	194
7274	1321973	187
7275	1322160	213
7276	1322373	199
7277	1322572	187
7278	1322759	211
7279	1322970	165
7280	1323135	205
7281	1323340	160
7282	1323500	193
7283	1323693	196
7284	1323889	192
7285	1324081	180
7286	1324261	180
7287	1324441	202
7288	1324643	170
7289	1324813	206
7290	1325019	170
7291	1325189	208
7292	1325397	148
7293	1325545	148
7294	1325693	200
7295	1325893	200
7296	1326093	200
7297	1326293	200
7298	1326493	200
7299	1326693	200
7300	1326893	200
7301	1327093	201
7302	1327294	177
7303	1327471	167
7304	1327638	167
7305	1327805	189
7306	1327994	195
7307	1328189	201
7308	1328390	181
7309	1328571	185
7310	1328756	187
7311	1328943	199
7312	1329142	205
7313	1329347	177
7314	1329524	153
7315	1329677	185
7316	1329862	202
7317	1330064	174
7318	1330238	180
7319	1330418	218
7320	1330636	170
7321	1330806	184
7322	1330990	200
7323	1331190	198
7324	1331388	187
7325	1331575	223
7326	1331798	186
7327	1331984	186
7328	1332170	177
7329	1332347	150
7330	1332497	185
7331	1332682	185
7332	1332867	213
7333	1333080	176
7334	1333256	200
7335	1333456	187
7336	1333643	209
7337	1333852	177
7338	1334029	213
7339	1334242	177
7340	1334419	185
7341	1334604	187
7342	1334791	185
7343	1334976	187
7344	1335163	187
7345	1335350	209
7346	1335559	177
7347	1335736	213
7348	1335949	159
7349	1336108	185
7350	1336293	187
7351	1336480	190
7352	1336670	210
7353	1336880	192
7354	1337072	177
7355	1337249	205
7356	1337454	190
7357	1337644	177
7358	1337821	197
7359	1338018	177
7360	1338195	177
7361	1338372	210
7362	1338582	192
7363	1338774	192
7364	1338966	207
7365	1339173	185
7366	1339358	177
7367	1339535	212
7368	1339747	192
7369	1339939	187
7370	1340126	199
7371	1340325	190
7372	1340515	187
7373	1340702	199
7374	1340901	190
7375	1341091	185
7376	1341276	209
7377	1341485	165
7378	1341650	201
7379	1341851	155
7380	1342006	163
7381	1342169	184
7382	1342353	148
7383	1342501	146
7384	1342647	138
7385	1342785	146
7386	1342931	148
7387	1343079	154
7388	1343233	204
7389	1343437	155
7390	1343592	203
7391	1343795	179
7392	1343974	190
7393	1344164	197
7394	1344361	179
7395	1344540	179
7396	1344719	196
7397	1344915	175
7398	1345090	194
7399	1345284	203
7400	1345487	190
7401	1345677	188
7402	1345865	172
7403	1346037	218
7404	1346255	188
7405	1346443	185
7406	1346628	166
7407	1346794	190
7408	1346984	178
7409	1347162	178
7410	1347340	200
7411	1347540	209
7412	1347749	201
7413	1347950	181
7414	1348131	210
7415	1348341	161
7416	1348502	174
7417	1348676	187
7418	1348863	186
7419	1349049	189
7420	1349238	192
7421	1349430	192
7422	1349622	209
7423	1349831	193
7424	1350024	178
7425	1350202	222
7426	1350424	178
7427	1350602	179
7428	1350781	176
7429	1350957	147
7430	1351104	155
7431	1351259	155
7432	1351414	155
7433	1351569	155
7434	1351724	149
7435	1351873	153
7436	1352026	153
7437	1352179	153
7438	1352332	153
7439	1352485	153
7440	1352638	153
7441	1352791	174
7442	1352965	191
7443	1353156	178
7444	1353334	186
7445	1353520	196
7446	1353716	204
7447	1353920	192
7448	1354112	192
7449	1354304	214
7450	1354518	182
7451	1354700	218
7452	1354918	182
7453	1355100	182
7454	1355282	196
7455	1355478	204
7456	1355682	192
7457	1355874	192
7458	1356066	214
7459	1356280	182
7460	1356462	218
7461	1356680	182
7462	1356862	182
7463	1357044	196
7464	1357240	204
7465	1357444	192
7466	1357636	192
7467	1357828	214
7468	1358042	182
7469	1358224	218
7470	1358442	182
7471	1358624	182
7472	1358806	196
7473	1359002	204
7474	1359206	192
7475	1359398	176
7476	1359574	163
7477	1359737	148
7478	1359885	148
7479	1360033	189
7480	1360222	161
7481	1360383	161
7482	1360544	161
7483	1360705	161
7484	1360866	161
7485	1361027	149
7486	1361176	169
7487	1361345	203
7488	1361548	187
7489	1361735	183
7490	1361918	199
7491	1362117	185
7492	1362302	175
7493	1362477	197
7494	1362674	160
7495	1362834	213
7496	1363047	153
7497	1363200	153
7498	1363353	201
7499	1363554	198
7500	1363752	169
7501	1363921	194
7502	1364115	153
7503	1364268	153
7504	1364421	153
7505	1364574	153
7506	1364727	153
7507	1364880	153
7508	1365033	153
7509	1365186	153
7510	1365339	153
7511	1365492	153
7512	1365645	153
7513	1365798	153
7514	1365951	153
7515	1366104	153
7516	1366257	153
7517	1366410	153
7518	1366563	153
7519	1366716	182
7520	1366898	188
7521	1367086	183
7522	1367269	189
7523	1367458	168
7524	1367626	153
7525	1367779	153
7526	1367932	153
7527	1368085	153
7528	1368238	153
7529	1368391	210
7530	1368601	203
7531	1368804	155
7532	1368959	155
7533	1369114	179
7534	1369293	189
7535	1369482	189
7536	1369671	189
7537	1369860	189
7538	1370049	201
7539	1370250	175
7540	1370425	165
7541	1370590	173
7542	1370763	175
7543	1370938	175
7544	1371113	165
7545	1371278	189
7546	1371467	189
7547	1371656	189
7548	1371845	189
7549	1372034	189
7550	1372223	209
7551	1372432	188
7552	1372620	192
7553	1372812	183
7554	1372995	209
7555	1373204	159
7556	1373363	149
7557	1373512	181
7558	1373693	153
7559	1373846	153
7560	1373999	153
7561	1374152	176
7562	1374328	147
7563	1374475	216
7564	1374691	155
7565	1374846	209
7566	1375055	209
7567	1375264	187
7568	1375451	213
7569	1375664	213
7570	1375877	193
7571	1376070	188
7572	1376258	129
7573	1376387	161
7574	1376548	161
7575	1376709	180
7576	1376889	175
7577	1377064	182
7578	1377246	178
7579	1377424	154
7580	1377578	215
7581	1377793	215
7582	1378008	215
7583	1378223	193
7584	1378416	193
7585	1378609	193
7586	1378802	219
7587	1379021	219
7588	1379240	219
7589	1379459	198
7590	1379657	177
7591	1379834	179
7592	1380013	170
7593	1380183	180
7594	1380363	205
7595	1380568	203
7596	1380771	192
7597	1380963	169
7598	1381132	178
7599	1381310	188
7600	1381498	171
7601	1381669	171
7602	1381840	193
7603	1382033	151
7604	1382184	169
7605	1382353	129
7606	1382482	204
7607	1382686	198
7608	1382884	193
7609	1383077	195
7610	1383272	193
7611	1383465	193
7612	1383658	195
7613	1383853	193
7614	1384046	193
7615	1384239	195
7616	1384434	193
7617	1384627	208
7618	1384835	149
7619	1384984	194
7620	1385178	190
7621	1385368	179
7622	1385547	159
7623	1385706	180
7624	1385886	184
7625	1386070	199
7626	1386269	180
7627	1386449	200
7628	1386649	172
7629	1386821	172
7630	1386993	174
7631	1387167	206
7632	1387373	178
7633	1387551	177
7634	1387728	169
7635	1387897	177
7636	1388074	200
7637	1388274	199
7638	1388473	177
7639	1388650	203
7640	1388853	173
7641	1389026	173
7642	1389199	208
7643	1389407	206
7644	1389613	172
7645	1389785	186
7646	1389971	186
7647	1390157	184
7648	1390341	188
7649	1390529	172
7650	1390701	181
7651	1390882	164
7652	1391046	204
7653	1391250	204
7654	1391454	206
7655	1391660	204
7656	1391864	204
7657	1392068	204
7658	1392272	204
7659	1392476	206
7660	1392682	204
7661	1392886	204
7662	1393090	206
7663	1393296	194
7664	1393490	179
7665	1393669	176
7666	1393845	175
7667	1394020	171
7668	1394191	192
7669	1394383	159
7670	1394542	178
7671	1394720	228
7672	1394948	240
7673	1395188	185
7674	1395373	184
7675	1395557	152
7676	1395709	186
7677	1395895	202
7678	1396097	160
7679	1396257	176
7680	1396433	209
7681	1396642	157
7682	1396799	208
7683	1397007	173
7684	1397180	175
7685	1397355	178
7686	1397533	181
7687	1397714	149
7688	1397863	173
7689	1398036	185
7690	1398221	167
7691	1398388	165
7692	1398553	165
7693	1398718	165
7694	1398883	167
7695	1399050	194
7696	1399244	196
7697	1399440	214
7698	1399654	159
7699	1399813	206
7700	1400019	178
7701	1400197	180
7702	1400377	206
7703	1400583	178
7704	1400761	176
7705	1400937	224
7706	1401161	172
7707	1401333	165
7708	1401498	177
7709	1401675	174
7710	1401849	174
7711	1402023	178
7712	1402201	175
7713	1402376	186
7714	1402562	180
7715	1402742	179
7716	1402921	160
7717	1403081	203
7718	1403284	170
7719	1403454	172
7720	1403626	183
7721	1403809	211
7722	1404020	177
7723	1404197	206
7724	1404403	186
7725	1404589	176
7726	1404765	182
7727	1404947	192
7728	1405139	202
7729	1405341	169
7730	1405510	191
7731	1405701	204
7732	1405905	140
7733	1406045	181
7734	1406226	192
7735	1406418	167
7736	1406585	182
7737	1406767	194
7738	1406961	191
7739	1407152	201
7740	1407353	172
7741	1407525	161
7742	1407686	181
7743	1407867	172
7744	1408039	193
7745	1408232	193
7746	1408425	138
7747	1408563	163
7748	1408726	187
7749	1408913	178
7750	1409091	183
7751	1409274	215
7752	1409489	134
7753	1409623	193
7754	1409816	209
7755	1410025	179
7756	1410204	198
7757	1410402	185
7758	1410587	162
7759	1410749	156
7760	1410905	180
7761	1411085	155
7762	1411240	175
7763	1411415	177
7764	1411592	182
7765	1411774	191
7766	1411965	181
7767	1412146	177
7768	1412323	156
7769	1412479	171
7770	1412650	149
7771	1412799	144
7772	1412943	184
7773	1413127	158
7774	1413285	178
7775	1413463	175
7776	1413638	181
7777	1413819	169
7778	1413988	203
7779	1414191	167
7780	1414358	134
7781	1414492	194
7782	1414686	139
7783	1414825	160
7784	1414985	134
7785	1415119	176
7786	1415295	124
7787	1415419	167
7788	1415586	148
7789	1415734	158
7790	1415892	142
7791	1416034	150
7792	1416184	180
7793	1416364	137
7794	1416501	154
7795	1416655	168
7796	1416823	182
7797	1417005	130
7798	1417135	173
7799	1417308	154
7800	1417462	139
7801	1417601	174
7802	1417775	150
7803	1417925	161
7804	1418086	123
7805	1418209	181
7806	1418390	165
7807	1418555	142
7808	1418697	123
7809	1418820	140
7810	1418960	170
7811	1419130	139
7812	1419269	183
7813	1419452	181
7814	1419633	202
7815	1419835	174
7816	1420009	191
7817	1420200	166
7818	1420366	184
7819	1420550	203
7820	1420753	169
7821	1420922	244
7822	1421166	173
7823	1421339	125
7824	1421464	152
7825	1421616	144
7826	1421760	154
7827	1421914	168
7828	1422082	130
7829	1422212	190
7830	1422402	145
7831	1422547	155
7832	1422702	190
7833	1422892	190
7834	1423082	204
7835	1423286	204
7836	1423490	190
7837	1423680	169
7838	1423849	184
7839	1424033	182
7840	1424215	170
7841	1424385	184
7842	1424569	182
7843	1424751	170
7844	1424921	184
7845	1425105	182
7846	1425287	170
7847	1425457	184
7848	1425641	182
7849	1425823	170
7850	1425993	184
7851	1426177	182
7852	1426359	170
7853	1426529	184
7854	1426713	182
7855	1426895	170
7856	1427065	184
7857	1427249	182
7858	1427431	170
7859	1427601	184
7860	1427785	182
7861	1427967	170
7862	1428137	184
7863	1428321	182
7864	1428503	170
7865	1428673	184
7866	1428857	179
7867	1429036	153
7868	1429189	153
7869	1429342	166
7870	1429508	178
7871	1429686	206
7872	1429892	195
7873	1430087	162
7874	1430249	204
7875	1430453	154
7876	1430607	149
7877	1430756	151
7878	1430907	151
7879	1431058	151
7880	1431209	151
7881	1431360	151
7882	1431511	151
7883	1431662	190
7884	1431852	216
7885	1432068	180
7886	1432248	213
7887	1432461	205
7888	1432666	205
7889	1432871	205
7890	1433076	187
7891	1433263	213
7892	1433476	205
7893	1433681	204
7894	1433885	173
7895	1434058	175
7896	1434233	206
7897	1434439	181
7898	1434620	154
7899	1434774	173
7900	1434947	165
7901	1435112	175
7902	1435287	204
7903	1435491	184
7904	1435675	175
7905	1435850	183
7906	1436033	183
7907	1436216	180
7908	1436396	184
7909	1436580	175
7910	1436755	182
7911	1436937	160
7912	1437097	160
7913	1437257	174
7914	1437431	174
7915	1437605	174
7916	1437779	174
7917	1437953	174
7918	1438127	174
7919	1438301	174
7920	1438475	164
7921	1438639	171
7922	1438810	161
7923	1438971	191
7924	1439162	171
7925	1439333	183
7926	1439516	171
7927	1439687	171
7928	1439858	193
7929	1440051	161
7930	1440212	213
7931	1440425	161
7932	1440586	191
7933	1440777	171
7934	1440948	183
7935	1441131	171
7936	1441302	171
7937	1441473	193
7938	1441666	161
7939	1441827	213
7940	1442040	161
7941	1442201	191
7942	1442392	171
7943	1442563	183
7944	1442746	171
7945	1442917	171
7946	1443088	193
7947	1443281	161
7948	1443442	213
7949	1443655	161
7950	1443816	191
7951	1444007	171
7952	1444178	183
7953	1444361	171
7954	1444532	171
7955	1444703	193
7956	1444896	161
7957	1445057	213
7958	1445270	161
7959	1445431	191
7960	1445622	171
7961	1445793	183
7962	1445976	171
7963	1446147	171
7964	1446318	193
7965	1446511	161
7966	1446672	213
7967	1446885	161
7968	1447046	191
7969	1447237	171
7970	1447408	183
7971	1447591	171
7972	1447762	171
7973	1447933	193
7974	1448126	161
7975	1448287	213
7976	1448500	161
7977	1448661	191
7978	1448852	171
7979	1449023	183
7980	1449206	171
7981	1449377	171
7982	1449548	193
7983	1449741	161
7984	1449902	213
7985	1450115	161
7986	1450276	191
7987	1450467	171
7988	1450638	183
7989	1450821	171
7990	1450992	171
7991	1451163	193
7992	1451356	161
7993	1451517	213
7994	1451730	161
7995	1451891	191
7996	1452082	171
7997	1452253	183
7998	1452436	171
7999	1452607	171
8000	1452778	193
8001	1452971	161
8002	1453132	213
8003	1453345	161
8004	1453506	191
8005	1453697	171
8006	1453868	183
8007	1454051	171
8008	1454222	171
8009	1454393	193
8010	1454586	161
8011	1454747	187
8012	1454934	181
8013	1455115	203
8014	1455318	209
8015	1455527	226
8016	1455753	201
8017	1455954	235
8018	1456189	164
8019	1456353	209
8020	1456562	257
8021	1456819	178
8022	1456997	172
8023	1457169	174
8024	1457343	189
8025	1457532	176
8026	1457708	181
8027	1457889	178
8028	1458067	219
8029	1458286	224
8030	1458510	207
8031	1458717	196
8032	1458913	178
8033	1459091	178
8034	1459269	178
8035	1459447	178
8036	1459625	181
8037	1459806	166
8038	1459972	166
8039	1460138	172
8040	1460310	166
8041	1460476	166
8042	1460642	166
8043	1460808	188
8044	1460996	176
8045	1461172	210
8046	1461382	180
8047	1461562	170
8048	1461732	211
8049	1461943	242
8050	1462185	198
8051	1462383	204
8052	1462587	253
8053	1462840	198
8054	1463038	163
8055	1463201	163
8056	1463364	173
8057	1463537	199
8058	1463736	199
8059	1463935	232
8060	1464167	183
8061	1464350	185
8062	1464535	180
8063	1464715	150
8064	1464865	196
8065	1465061	184
8066	1465245	184
8067	1465429	198
8068	1465627	193
8069	1465820	173
8070	1465993	173
8071	1466166	193
8072	1466359	173
8073	1466532	173
8074	1466705	201
8075	1466906	168
8076	1467074	160
8077	1467234	160
8078	1467394	160
8079	1467554	160
8080	1467714	160
8081	1467874	160
8082	1468034	160
8083	1468194	160
8084	1468354	160
8085	1468514	160
8086	1468674	160
8087	1468834	160
8088	1468994	160
8089	1469154	160
8090	1469314	160
8091	1469474	160
8092	1469634	178
8093	1469812	180
8094	1469992	204
8095	1470196	176
8096	1470372	176
8097	1470548	205
8098	1470753	193
8099	1470946	171
8100	1471117	169
8101	1471286	197
8102	1471483	173
8103	1471656	199
8104	1471855	211
8105	1472066	172
8106	1472238	192
8107	1472430	214
8108	1472644	183
8109	1472827	190
8110	1473017	170
8111	1473187	200
8112	1473387	216
8113	1473603	180
8114	1473783	188
8115	1473971	182
8116	1474153	200
8117	1474353	171
8118	1474524	171
8119	1474695	192
8120	1474887	192
8121	1475079	208
8122	1475287	174
8123	1475461	186
8124	1475647	172
8125	1475819	167
8126	1475986	191
8127	1476177	192
8128	1476369	202
8129	1476571	170
8130	1476741	188
8131	1476929	174
8132	1477103	174
8133	1477277	196
8134	1477473	190
8135	1477663	216
8136	1477879	174
8137	1478053	192
8138	1478245	174
8139	1478419	179
8140	1478598	192
8141	1478790	192
8142	1478982	187
8143	1479169	207
8144	1479376	187
8145	1479563	187
8146	1479750	177
8147	1479927	163
8148	1480090	199
8149	1480289	160
8150	1480449	193
8151	1480642	168
8152	1480810	180
8153	1480990	202
8154	1481192	170
8155	1481362	206
8156	1481568	170
8157	1481738	178
8158	1481916	184
8159	1482100	166
8160	1482266	138
8161	1482404	138
8162	1482542	190
8163	1482732	190
8164	1482922	190
8165	1483112	190
8166	1483302	190
8167	1483492	190
8168	1483682	190
8169	1483872	191
8170	1484063	177
8171	1484240	165
8172	1484405	165
8173	1484570	177
8174	1484747	197
8175	1484944	187
8176	1485131	187
8177	1485318	187
8178	1485505	175
8179	1485680	170
8180	1485850	180
8181	1486030	177
8182	1486207	163
8183	1486370	185
8184	1486555	194
8185	1486749	174
8186	1486923	206
8187	1487129	174
8188	1487303	170
8189	1487473	170
8190	1487643	196
8191	1487839	200
8192	1488039	187
8193	1488226	249
8194	1488475	208
8195	1488683	196
8196	1488879	219
8197	1489098	152
8198	1489250	185
8199	1489435	211
8200	1489646	174
8201	1489820	176
8202	1489996	196
8203	1490192	177
8204	1490369	213
8205	1490582	177
8206	1490759	185
8207	1490944	187
8208	1491131	185
8209	1491316	187
8210	1491503	187
8211	1491690	209
8212	1491899	177
8213	1492076	213
8214	1492289	177
8215	1492466	185
8216	1492651	157
8217	1492808	197
8218	1493005	187
8219	1493192	216
8220	1493408	202
8221	1493610	192
8222	1493802	203
8223	1494005	204
8224	1494209	190
8225	1494399	203
8226	1494602	189
8227	1494791	177
8228	1494968	203
8229	1495171	189
8230	1495360	192
8231	1495552	218
8232	1495770	191
8233	1495961	185
8234	1496146	203
8235	1496349	204
8236	1496553	192
8237	1496745	213
8238	1496958	191
8239	1497149	190
8240	1497339	213
8241	1497552	191
8242	1497743	190
8243	1497933	237
8244	1498170	197
8245	1498367	175
8246	1498542	173
8247	1498715	163
8248	1498878	173
8249	1499051	186
8250	1499237	138
8251	1499375	146
8252	1499521	148
8253	1499669	146
8254	1499815	148
8255	1499963	154
8256	1500117	180
8257	1500297	157
8258	1500454	169
8259	1500623	181
8260	1500804	190
8261	1500994	175
8262	1501169	187
8263	1501356	189
8264	1501545	190
8265	1501735	175
8266	1501910	194
8267	1502104	209
8268	1502313	190
8269	1502503	172
8270	1502675	214
8271	1502889	186
8272	1503075	172
8273	1503247	207
8274	1503454	154
8275	1503608	178
8276	1503786	178
8277	1503964	195
8278	1504159	194
8279	1504353	195
8280	1504548	181
8281	1504729	171
8282	1504900	182
8283	1505082	161
8284	1505243	189
8285	1505432	187
8286	1505619	186
8287	1505805	215
8288	1506020	145
8289	1506165	202
8290	1506367	189
8291	1506556	181
8292	1506737	178
8293	1506915	198
8294	1507113	166
8295	1507279	191
8296	1507470	172
8297	1507642	147
8298	1507789	157
8299	1507946	149
8300	1508095	155
8301	1508250	157
8302	1508407	149
8303	1508556	163
8304	1508719	163
8305	1508882	163
8306	1509045	163
8307	1509208	163
8308	1509371	163
8309	1509534	188
8310	1509722	181
8311	1509903	178
8312	1510081	186
8313	1510267	192
8314	1510459	192
8315	1510651	214
8316	1510865	182
8317	1511047	218
8318	1511265	182
8319	1511447	182
8320	1511629	196
8321	1511825	204
8322	1512029	192
8323	1512221	192
8324	1512413	214
8325	1512627	182
8326	1512809	218
8327	1513027	182
8328	1513209	182
8329	1513391	196
8330	1513587	204
8331	1513791	192
8332	1513983	192
8333	1514175	214
8334	1514389	182
8335	1514571	218
8336	1514789	182
8337	1514971	182
8338	1515153	196
8339	1515349	204
8340	1515553	192
8341	1515745	192
8342	1515937	214
8343	1516151	176
8344	1516327	153
8345	1516480	148
8346	1516628	150
8347	1516778	175
8348	1516953	175
8349	1517128	175
8350	1517303	175
8351	1517478	175
8352	1517653	175
8353	1517828	151
8354	1517979	185
8355	1518164	191
8356	1518355	187
8357	1518542	189
8358	1518731	187
8359	1518918	185
8360	1519103	177
8361	1519280	195
8362	1519475	182
8363	1519657	191
8364	1519848	163
8365	1520011	163
8366	1520174	173
8367	1520347	198
8368	1520545	167
8369	1520712	190
8370	1520902	163
8371	1521065	163
8372	1521228	163
8373	1521391	163
8374	1521554	163
8375	1521717	163
8376	1521880	163
8377	1522043	163
8378	1522206	163
8379	1522369	163
8380	1522532	163
8381	1522695	163
8382	1522858	163
8383	1523021	163
8384	1523184	163
8385	1523347	163
8386	1523510	163
8387	1523673	182
8388	1523855	188
8389	1524043	209
8390	1524252	161
8391	1524413	154
8392	1524567	153
8393	1524720	153
8394	1524873	163
8395	1525036	163
8396	1525199	163
8397	1525362	192
8398	1525554	203
8399	1525757	157
8400	1525914	155
8401	1526069	189
8402	1526258	193
8403	1526451	193
8404	1526644	193
8405	1526837	193
8406	1527030	173
8407	1527203	175
8408	1527378	175
8409	1527553	187
8410	1527740	175
8411	1527915	175
8412	1528090	175
8413	1528265	193
8414	1528458	193
8415	1528651	193
8416	1528844	193
8417	1529037	193
8418	1529230	181
8419	1529411	190
8420	1529601	214
8421	1529815	183
8422	1529998	211
8423	1530209	147
8424	1530356	175
8425	1530531	175
8426	1530706	163
8427	1530869	163
8428	1531032	163
8429	1531195	218
8430	1531413	156
8431	1531569	216
8432	1531785	157
8433	1531942	209
8434	1532151	209
8435	1532360	187
8436	1532547	213
8437	1532760	213
8438	1532973	197
8439	1533170	176
8440	1533346	129
8441	1533475	189
8442	1533664	189
8443	1533853	174
8444	1534027	210
8445	1534237	182
8446	1534419	178
8447	1534597	215
8448	1534812	215
8449	1535027	215
8450	1535242	215
8451	1535457	193
8452	1535650	193
8453	1535843	193
8454	1536036	219
8455	1536255	219
8456	1536474	219
8457	1536693	198
8458	1536891	177
8459	1537068	193
8460	1537261	168
8461	1537429	178
8462	1537607	178
8463	1537785	203
8464	1537988	192
8465	1538180	189
8466	1538369	204
8467	1538573	192
8468	1538765	185
8469	1538950	185
8470	1539135	181
8471	1539316	151
8472	1539467	172
8473	1539639	129
8474	1539768	198
8475	1539966	210
8476	1540176	195
8477	1540371	195
8478	1540566	221
8479	1540787	195
8480	1540982	195
8481	1541177	221
8482	1541398	195
8483	1541593	195
8484	1541788	221
8485	1542009	208
8486	1542217	171
8487	1542388	194
8488	1542582	190
8489	1542772	169
8490	1542941	163
8491	1543104	180
8492	1543284	178
8493	1543462	185
8494	1543647	181
8495	1543828	170
8496	1543998	172
8497	1544170	198
8498	1544368	175
8499	1544543	194
8500	1544737	178
8501	1544915	227
8502	1545142	209
8503	1545351	203
8504	1545554	180
8505	1545734	191
8506	1545925	177
8507	1546102	181
8508	1546283	173
8509	1546456	215
8510	1546671	202
8511	1546873	248
8512	1547121	173
8513	1547294	230
8514	1547524	200
8515	1547724	188
8516	1547912	171
8517	1548083	172
8518	1548255	183
8519	1548438	164
8520	1548602	208
8521	1548810	208
8522	1549018	210
8523	1549228	208
8524	1549436	208
8525	1549644	208
8526	1549852	208
8527	1550060	210
8528	1550270	208
8529	1550478	208
8530	1550686	210
8531	1550896	205
8532	1551101	205
8533	1551306	176
8534	1551482	193
8535	1551675	171
8536	1551846	180
8537	1552026	159
8538	1552185	178
8539	1552363	176
8540	1552539	188
8541	1552727	211
8542	1552938	210
8543	1553148	150
8544	1553298	186
8545	1553484	202
8546	1553686	160
8547	1553846	176
8548	1554022	209
8549	1554231	157
8550	1554388	186
8551	1554574	167
8552	1554741	165
8553	1554906	194
8554	1555100	197
8555	1555297	151
8556	1555448	175
8557	1555623	175
8558	1555798	177
8559	1555975	175
8560	1556150	175
8561	1556325	175
8562	1556500	177
8563	1556677	184
8564	1556861	238
8565	1557099	192
8566	1557291	183
8567	1557474	200
8568	1557674	180
8569	1557854	180
8570	1558034	200
8571	1558234	180
8572	1558414	178
8573	1558592	228
8574	1558820	177
8575	1558997	167
8576	1559164	179
8577	1559343	174
8578	1559517	200
8579	1559717	166
8580	1559883	175
8581	1560058	206
8582	1560264	206
8583	1560470	179
8584	1560649	162
8585	1560811	191
8586	1561002	178
8587	1561180	172
8588	1561352	167
8589	1561519	215
8590	1561734	187
8591	1561921	178
8592	1562099	176
8593	1562275	218
8594	1562493	170
8595	1562663	192
8596	1562855	190
8597	1563045	179
8598	1563224	191
8599	1563415	192
8600	1563607	142
8601	1563749	183
8602	1563932	192
8603	1564124	169
8604	1564293	182
8605	1564475	194
8606	1564669	191
8607	1564860	195
8608	1565055	172
8609	1565227	161
8610	1565388	181
8611	1565569	176
8612	1565745	193
8613	1565938	167
8614	1566105	138
8615	1566243	159
8616	1566402	187
8617	1566589	196
8618	1566785	203
8619	1566988	213
8620	1567201	134
8621	1567335	181
8622	1567516	197
8623	1567713	177
8624	1567890	198
8625	1568088	187
8626	1568275	150
8627	1568425	172
8628	1568597	187
8629	1568784	155
8630	1568939	177
8631	1569116	177
8632	1569293	208
8633	1569501	195
8634	1569696	181
8635	1569877	203
8636	1570080	144
8637	1570224	213
8638	1570437	149
8639	1570586	134
8640	1570720	198
8641	1570918	158
8642	1571076	161
8643	1571237	175
8644	1571412	191
8645	1571603	141
8646	1571744	195
8647	1571939	173
8648	1572112	134
8649	1572246	194
8650	1572440	139
8651	1572579	160
8652	1572739	134
8653	1572873	170
8654	1573043	124
8655	1573167	169
8656	1573336	148
8657	1573484	160
8658	1573644	148
8659	1573792	150
8660	1573942	206
8661	1574148	130
8662	1574278	146
8663	1574424	168
8664	1574592	184
8665	1574776	126
8666	1574902	167
8667	1575069	132
8668	1575201	165
8669	1575366	174
8670	1575540	150
8671	1575690	161
8672	1575851	139
8673	1575990	169
8674	1576159	153
8675	1576312	164
8676	1576476	123
8677	1576599	144
8678	1576743	170
8679	1576913	165
8680	1577078	183
8681	1577261	183
8682	1577444	202
8683	1577646	216
8684	1577862	181
8685	1578043	144
8686	1578187	174
8687	1578361	197
8688	1578558	169
8689	1578727	222
8690	1578949	215
8691	1579164	125
8692	1579289	180
8693	1579469	156
8694	1579625	187
8695	1579812	157
8696	1579969	132
8697	1580101	186
8698	1580287	145
8699	1580432	167
8700	1580599	188
8701	1580787	190
8702	1580977	190
8703	1581167	190
8704	1581357	176
8705	1581533	179
8706	1581712	190
8707	1581902	214
8708	1582116	170
8709	1582286	190
8710	1582476	214
8711	1582690	170
8712	1582860	190
8713	1583050	214
8714	1583264	170
8715	1583434	190
8716	1583624	214
8717	1583838	170
8718	1584008	190
8719	1584198	214
8720	1584412	170
8721	1584582	190
8722	1584772	214
8723	1584986	170
8724	1585156	190
8725	1585346	214
8726	1585560	170
8727	1585730	190
8728	1585920	214
8729	1586134	170
8730	1586304	190
8731	1586494	214
8732	1586708	170
8733	1586878	190
8734	1587068	175
8735	1587243	151
8736	1587394	151
8737	1587545	168
8738	1587713	178
8739	1587891	194
8740	1588085	199
8741	1588284	180
8742	1588464	186
8743	1588650	154
8744	1588804	156
8745	1588960	151
8746	1589111	153
8747	1589264	153
8748	1589417	151
8749	1589568	153
8750	1589721	153
8751	1589874	180
8752	1590054	188
8753	1590242	190
8754	1590432	211
8755	1590643	177
8756	1590820	177
8757	1590997	177
8758	1591174	181
8759	1591355	225
8760	1591580	193
8761	1591773	206
8762	1591979	175
8763	1592154	175
8764	1592329	208
8765	1592537	178
8766	1592715	156
8767	1592871	191
8768	1593062	165
8769	1593227	175
8770	1593402	210
8771	1593612	184
8772	1593796	185
8773	1593981	183
8774	1594164	209
8775	1594373	185
8776	1594558	184
8777	1594742	183
8778	1594925	188
8779	1595113	170
8780	1595283	170
8781	1595453	200
8782	1595653	181
8783	1595834	174
8784	1596008	174
8785	1596182	174
8786	1596356	174
8787	1596530	174
8788	1596704	164
8789	1596868	181
8790	1597049	171
8791	1597220	183
8792	1597403	171
8793	1597574	171
8794	1597745	193
8795	1597938	161
8796	1598099	213
8797	1598312	161
8798	1598473	191
8799	1598664	171
8800	1598835	183
8801	1599018	171
8802	1599189	171
8803	1599360	193
8804	1599553	161
8805	1599714	213
8806	1599927	161
8807	1600088	191
8808	1600279	171
8809	1600450	183
8810	1600633	171
8811	1600804	171
8812	1600975	193
8813	1601168	161
8814	1601329	213
8815	1601542	161
8816	1601703	191
8817	1601894	171
8818	1602065	183
8819	1602248	171
8820	1602419	171
8821	1602590	193
8822	1602783	161
8823	1602944	213
8824	1603157	161
8825	1603318	191
8826	1603509	171
8827	1603680	183
8828	1603863	171
8829	1604034	171
8830	1604205	193
8831	1604398	161
8832	1604559	213
8833	1604772	161
8834	1604933	191
8835	1605124	171
8836	1605295	183
8837	1605478	171
8838	1605649	171
8839	1605820	193
8840	1606013	161
8841	1606174	213
8842	1606387	161
8843	1606548	191
8844	1606739	171
8845	1606910	183
8846	1607093	171
8847	1607264	171
8848	1607435	193
8849	1607628	161
8850	1607789	213
8851	1608002	161
8852	1608163	191
8853	1608354	171
8854	1608525	183
8855	1608708	171
8856	1608879	171
8857	1609050	193
8858	1609243	161
8859	1609404	213
8860	1609617	161
8861	1609778	191
8862	1609969	171
8863	1610140	183
8864	1610323	171
8865	1610494	171
8866	1610665	193
8867	1610858	161
8868	1611019	213
8869	1611232	161
8870	1611393	191
8871	1611584	171
8872	1611755	183
8873	1611938	171
8874	1612109	171
8875	1612280	193
8876	1612473	161
8877	1612634	213
8878	1612847	161
8879	1613008	201
8880	1613209	181
8881	1613390	203
8882	1613593	221
8883	1613814	248
8884	1614062	223
8885	1614285	223
8886	1614508	174
8887	1614682	209
8888	1614891	249
8889	1615140	168
8890	1615308	172
8891	1615480	172
8892	1615652	181
8893	1615833	202
8894	1616035	200
8895	1616235	200
8896	1616435	197
8897	1616632	218
8898	1616850	195
8899	1617045	196
8900	1617241	180
8901	1617421	180
8902	1617601	180
8903	1617781	180
8904	1617961	171
8905	1618132	162
8906	1618294	166
8907	1618460	166
8908	1618626	166
8909	1618792	188
8910	1618980	176
8911	1619156	176
8912	1619332	176
8913	1619508	188
8914	1619696	206
8915	1619902	182
8916	1620084	211
8917	1620295	220
8918	1620515	200
8919	1620715	204
8920	1620919	231
8921	1621150	200
8922	1621350	163
8923	1621513	171
8924	1621684	199
8925	1621883	171
8926	1622054	171
8927	1622225	210
8928	1622435	185
8929	1622620	207
8930	1622827	180
8931	1623007	208
8932	1623215	184
8933	1623399	198
8934	1623597	174
8935	1623771	182
8936	1623953	171
8937	1624124	173
8938	1624297	215
8939	1624512	171
8940	1624683	173
8941	1624856	215
8942	1625071	203
8943	1625274	172
8944	1625446	160
8945	1625606	160
8946	1625766	160
8947	1625926	160
8948	1626086	160
8949	1626246	160
8950	1626406	160
8951	1626566	160
8952	1626726	160
8953	1626886	160
8954	1627046	160
8955	1627206	160
8956	1627366	160
8957	1627526	160
8958	1627686	160
8959	1627846	160
8960	1628006	180
8961	1628186	180
8962	1628366	206
8963	1628572	178
8964	1628750	176
8965	1628926	207
8966	1629133	169
8967	1629302	171
8968	1629473	171
8969	1629644	199
8970	1629843	173
8971	1630016	201
8972	1630217	193
8973	1630410	174
8974	1630584	192
8975	1630776	162
8976	1630938	173
8977	1631111	210
8978	1631321	180
8979	1631501	206
8980	1631707	188
8981	1631895	194
8982	1632089	200
8983	1632289	182
8984	1632471	188
8985	1632659	191
8986	1632850	191
8987	1633041	200
8988	1633241	172
8989	1633413	196
8990	1633609	174
8991	1633783	174
8992	1633957	192
8993	1634149	187
8994	1634336	199
8995	1634535	172
8996	1634707	186
8997	1634893	170
8998	1635063	176
8999	1635239	194
9000	1635433	194
9001	1635627	204
9002	1635831	170
9003	1636001	196
9004	1636197	174
9005	1636371	180
9006	1636551	194
9007	1636745	199
9008	1636944	200
9009	1637144	184
9010	1637328	213
9011	1637541	199
9012	1637740	187
9013	1637927	213
9014	1638140	197
9015	1638337	163
9016	1638500	197
9017	1638697	170
9018	1638867	215
9019	1639082	182
9020	1639264	170
9021	1639434	206
9022	1639640	170
9023	1639810	178
9024	1639988	184
9025	1640172	192
9026	1640364	180
9027	1640544	168
9028	1640712	138
9029	1640850	138
9030	1640988	190
9031	1641178	190
9032	1641368	190
9033	1641558	190
9034	1641748	190
9035	1641938	190
9036	1642128	190
9037	1642318	191
9038	1642509	177
9039	1642686	167
9040	1642853	165
9041	1643018	163
9042	1643181	197
9043	1643378	185
9044	1643563	189
9045	1643752	187
9046	1643939	175
9047	1644114	172
9048	1644286	182
9049	1644468	179
9050	1644647	163
9051	1644810	199
9052	1645009	194
9053	1645203	174
9054	1645377	184
9055	1645561	188
9056	1645749	184
9057	1645933	172
9058	1646105	192
9059	1646297	200
9060	1646497	201
9061	1646698	221
9062	1646919	186
9063	1647105	222
9064	1647327	197
9065	1647524	150
9066	1647674	185
9067	1647859	213
9068	1648072	176
9069	1648248	176
9070	1648424	190
9071	1648614	177
9072	1648791	185
9073	1648976	187
9074	1649163	185
9075	1649348	187
9076	1649535	187
9077	1649722	209
9078	1649931	177
9079	1650108	213
9080	1650321	177
9081	1650498	185
9082	1650683	187
9083	1650870	185
9084	1651055	185
9085	1651240	185
9086	1651425	187
9087	1651612	210
9088	1651822	190
9089	1652012	192
9090	1652204	197
9091	1652401	192
9092	1652593	190
9093	1652783	197
9094	1652980	177
9095	1653157	177
9096	1653334	197
9097	1653531	177
9098	1653708	192
9099	1653900	212
9100	1654112	179
9101	1654291	185
9102	1654476	197
9103	1654673	192
9104	1654865	192
9105	1655057	207
9106	1655264	179
9107	1655443	190
9108	1655633	207
9109	1655840	179
9110	1656019	190
9111	1656209	197
9112	1656406	185
9113	1656591	175
9114	1656766	187
9115	1656953	153
9116	1657106	165
9117	1657271	176
9118	1657447	148
9119	1657595	146
9120	1657741	148
9121	1657889	148
9122	1658037	146
9123	1658183	154
9124	1658337	184
9125	1658521	155
9126	1658676	174
9127	1658850	181
9128	1659031	204
9129	1659235	182
9130	1659417	179
9131	1659596	189
9132	1659785	165
9133	1659950	177
9134	1660127	204
9135	1660331	183
9136	1660514	216
9137	1660730	172
9138	1660902	218
9139	1661120	188
9140	1661308	172
9141	1661480	211
9142	1661691	144
9143	1661835	178
9144	1662013	220
9145	1662233	196
9146	1662429	180
9147	1662609	179
9148	1662788	181
9149	1662969	173
9150	1663142	182
9151	1663324	171
9152	1663495	187
9153	1663682	213
9154	1663895	186
9155	1664081	217
9156	1664298	147
9157	1664445	206
9158	1664651	189
9159	1664840	181
9160	1665021	222
9161	1665243	180
9162	1665423	166
9163	1665589	179
9164	1665768	172
9165	1665940	147
9166	1666087	155
9167	1666242	147
9168	1666389	155
9169	1666544	155
9170	1666699	149
9171	1666848	163
9172	1667011	163
9173	1667174	163
9174	1667337	163
9175	1667500	163
9176	1667663	163
9177	1667826	194
9178	1668020	191
9179	1668211	170
9180	1668381	228
9181	1668609	214
9182	1668823	182
9183	1669005	218
9184	1669223	182
9185	1669405	182
9186	1669587	196
9187	1669783	204
9188	1669987	192
9189	1670179	192
9190	1670371	214
9191	1670585	182
9192	1670767	218
9193	1670985	182
9194	1671167	182
9195	1671349	196
9196	1671545	204
9197	1671749	192
9198	1671941	192
9199	1672133	214
9200	1672347	182
9201	1672529	218
9202	1672747	182
9203	1672929	182
9204	1673111	196
9205	1673307	204
9206	1673511	192
9207	1673703	192
9208	1673895	214
9209	1674109	182
9210	1674291	218
9211	1674509	176
9212	1674685	153
9213	1674838	148
9214	1674986	148
9215	1675134	163
9216	1675297	163
9217	1675460	163
9218	1675623	163
9219	1675786	163
9220	1675949	163
9221	1676112	169
9222	1676281	185
9223	1676466	191
9224	1676657	185
9225	1676842	199
9226	1677041	187
9227	1677228	183
9228	1677411	177
9229	1677588	225
9230	1677813	160
9231	1677973	171
9232	1678144	173
9233	1678317	173
9234	1678490	191
9235	1678681	240
9236	1678921	161
9237	1679082	212
9238	1679294	173
9239	1679467	173
9240	1679640	173
9241	1679813	173
9242	1679986	173
9243	1680159	173
9244	1680332	173
9245	1680505	173
9246	1680678	173
9247	1680851	173
9248	1681024	173
9249	1681197	173
9250	1681370	173
9251	1681543	173
9252	1681716	173
9253	1681889	173
9254	1682062	173
9255	1682235	206
9256	1682441	183
9257	1682624	175
9258	1682799	189
9259	1682988	168
9260	1683156	163
9261	1683319	163
9262	1683482	163
9263	1683645	163
9264	1683808	179
9265	1683987	192
9266	1684179	208
9267	1684387	155
9268	1684542	155
9269	1684697	193
9270	1684890	161
9271	1685051	161
9272	1685212	161
9273	1685373	161
9274	1685534	187
9275	1685721	175
9276	1685896	175
9277	1686071	165
9278	1686236	175
9279	1686411	175
9280	1686586	161
9281	1686747	161
9282	1686908	161
9283	1687069	161
9284	1687230	161
9285	1687391	196
9286	1687587	195
9287	1687782	210
9288	1687992	218
9289	1688210	183
9290	1688393	186
9291	1688579	161
9292	1688740	169
9293	1688909	175
9294	1689084	189
9295	1689273	189
9296	1689462	189
9297	1689651	196
9298	1689847	158
9299	1690005	216
9300	1690221	155
9301	1690376	209
9302	1690585	209
9303	1690794	187
9304	1690981	213
9305	1691194	213
9306	1691407	179
9307	1691586	176
9308	1691762	131
9309	1691893	163
9310	1692056	163
9311	1692219	167
9312	1692386	188
9313	1692574	196
9314	1692770	220
9315	1692990	215
9316	1693205	215
9317	1693420	215
9318	1693635	215
9319	1693850	193
9320	1694043	193
9321	1694236	193
9322	1694429	219
9323	1694648	219
9324	1694867	219
9325	1695086	212
9326	1695298	171
9327	1695469	189
9328	1695658	168
9329	1695826	178
9330	1696004	180
9331	1696184	203
9332	1696387	190
9333	1696577	189
9334	1696766	198
9335	1696964	210
9336	1697174	181
9337	1697355	181
9338	1697536	181
9339	1697717	193
9340	1697910	174
9341	1698084	129
9342	1698213	169
9343	1698382	193
9344	1698575	195
9345	1698770	193
9346	1698963	193
9347	1699156	195
9348	1699351	193
9349	1699544	193
9350	1699737	195
9351	1699932	193
9352	1700125	206
9353	1700331	194
9354	1700525	191
9355	1700716	208
9356	1700924	190
9357	1701114	171
9358	1701285	147
9359	1701432	180
9360	1701612	188
9361	1701800	173
9362	1701973	175
9363	1702148	172
9364	1702320	172
9365	1702492	200
9366	1702692	181
9367	1702873	184
9368	1703057	178
9369	1703235	193
9370	1703428	175
9371	1703603	181
9372	1703784	178
9373	1703962	192
9374	1704154	187
9375	1704341	183
9376	1704524	173
9377	1704697	193
9378	1704890	206
9379	1705096	198
9380	1705294	177
9381	1705471	208
9382	1705679	172
9383	1705851	188
9384	1706039	173
9385	1706212	172
9386	1706384	183
9387	1706567	190
9388	1706757	176
9389	1706933	178
9390	1707111	176
9391	1707287	178
9392	1707465	175
9393	1707640	176
9394	1707816	178
9395	1707994	176
9396	1708170	178
9397	1708348	178
9398	1708526	178
9399	1708704	182
9400	1708886	199
9401	1709085	176
9402	1709261	167
9403	1709428	171
9404	1709599	180
9405	1709779	159
9406	1709938	200
9407	1710138	210
9408	1710348	210
9409	1710558	205
9410	1710763	204
9411	1710967	152
9412	1711119	186
9413	1711305	202
9414	1711507	160
9415	1711667	176
9416	1711843	209
9417	1712052	179
9418	1712231	188
9419	1712419	175
9420	1712594	167
9421	1712761	204
9422	1712965	207
9423	1713172	151
9424	1713323	193
9425	1713516	191
9426	1713707	167
9427	1713874	165
9428	1714039	165
9429	1714204	165
9430	1714369	167
9431	1714536	184
9432	1714720	186
9433	1714906	186
9434	1715092	185
9435	1715277	178
9436	1715455	180
9437	1715635	206
9438	1715841	178
9439	1716019	180
9440	1716199	178
9441	1716377	192
9442	1716569	195
9443	1716764	151
9444	1716915	179
9445	1717094	174
9446	1717268	203
9447	1717471	166
9448	1717637	217
9449	1717854	212
9450	1718066	200
9451	1718266	179
9452	1718445	162
9453	1718607	181
9454	1718788	172
9455	1718960	214
9456	1719174	183
9457	1719357	187
9458	1719544	191
9459	1719735	182
9460	1719917	178
9461	1720095	196
9462	1720291	160
9463	1720451	192
9464	1720643	174
9465	1720817	179
9466	1720996	191
9467	1721187	192
9468	1721379	176
9469	1721555	183
9470	1721738	158
9471	1721896	177
9472	1722073	182
9473	1722255	204
9474	1722459	201
9475	1722660	182
9476	1722842	172
9477	1723014	161
9478	1723175	181
9479	1723356	176
9480	1723532	193
9481	1723725	171
9482	1723896	138
9483	1724034	171
9484	1724205	187
9485	1724392	184
9486	1724576	159
9487	1724735	213
9488	1724948	134
9489	1725082	181
9490	1725263	183
9491	1725446	177
9492	1725623	198
9493	1725821	187
9494	1726008	150
9495	1726158	176
9496	1726334	189
9497	1726523	165
9498	1726688	177
9499	1726865	219
9500	1727084	190
9501	1727274	183
9502	1727457	181
9503	1727638	197
9504	1727835	134
9505	1727969	191
9506	1728160	171
9507	1728331	134
9508	1728465	186
9509	1728651	160
9510	1728811	163
9511	1728974	217
9512	1729191	191
9513	1729382	155
9514	1729537	172
9515	1729709	195
9516	1729904	144
9517	1730048	188
9518	1730236	181
9519	1730417	180
9520	1730597	134
9521	1730731	162
9522	1730893	134
9523	1731027	169
9524	1731196	158
9525	1731354	160
9526	1731514	150
9527	1731664	150
9528	1731814	208
9529	1732022	128
9530	1732150	148
9531	1732298	194
9532	1732492	188
9533	1732680	148
9534	1732828	157
9535	1732985	153
9536	1733138	137
9537	1733275	182
9538	1733457	150
9539	1733607	181
9540	1733788	123
9541	1733911	169
9542	1734080	158
9543	1734238	152
9544	1734390	125
9545	1734515	142
9546	1734657	170
9547	1734827	129
9548	1734956	183
9549	1735139	173
9550	1735312	244
9551	1735556	194
9552	1735750	191
9553	1735941	144
9554	1736085	174
9555	1736259	180
9556	1736439	179
9557	1736618	175
9558	1736793	193
9559	1736986	125
9560	1737111	150
9561	1737261	150
9562	1737411	165
9563	1737576	145
9564	1737721	140
9565	1737861	174
9566	1738035	145
9567	1738180	145
9568	1738325	180
9569	1738505	216
9570	1738721	176
9571	1738897	176
9572	1739073	178
9573	1739251	179
9574	1739430	182
9575	1739612	170
9576	1739782	184
9577	1739966	182
9578	1740148	170
9579	1740318	184
9580	1740502	182
9581	1740684	170
9582	1740854	184
9583	1741038	182
9584	1741220	170
9585	1741390	184
9586	1741574	182
9587	1741756	170
9588	1741926	184
9589	1742110	182
9590	1742292	170
9591	1742462	184
9592	1742646	182
9593	1742828	170
9594	1742998	184
9595	1743182	182
9596	1743364	170
9597	1743534	184
9598	1743718	182
9599	1743900	170
9600	1744070	184
9601	1744254	182
9602	1744436	197
9603	1744633	153
9604	1744786	151
9605	1744937	210
9606	1745147	204
9607	1745351	212
9608	1745563	181
9609	1745744	174
9610	1745918	176
9611	1746094	154
9612	1746248	154
9613	1746402	151
9614	1746553	151
9615	1746704	151
9616	1746855	151
9617	1747006	151
9618	1747157	151
9619	1747308	190
9620	1747498	202
9621	1747700	190
9622	1747890	189
9623	1748079	177
9624	1748256	177
9625	1748433	177
9626	1748610	191
9627	1748801	213
9628	1749014	193
9629	1749207	179
9630	1749386	175
9631	1749561	201
9632	1749762	178
9633	1749940	178
9634	1750118	154
9635	1750272	179
9636	1750451	203
9637	1750654	185
9638	1750839	176
9639	1751015	184
9640	1751199	187
9641	1751386	183
9642	1751569	175
9643	1751744	187
9644	1751931	210
9645	1752141	183
9646	1752324	190
9647	1752514	170
9648	1752684	170
9649	1752854	194
9650	1753048	183
9651	1753231	174
9652	1753405	174
9653	1753579	174
9654	1753753	174
9655	1753927	174
9656	1754101	174
9657	1754275	181
9658	1754456	171
9659	1754627	171
9660	1754798	193
9661	1754991	161
9662	1755152	213
9663	1755365	161
9664	1755526	191
9665	1755717	171
9666	1755888	183
9667	1756071	171
9668	1756242	171
9669	1756413	193
9670	1756606	161
9671	1756767	213
9672	1756980	161
9673	1757141	191
9674	1757332	171
9675	1757503	183
9676	1757686	171
9677	1757857	171
9678	1758028	193
9679	1758221	161
9680	1758382	213
9681	1758595	161
9682	1758756	191
9683	1758947	171
9684	1759118	183
9685	1759301	171
9686	1759472	171
9687	1759643	193
9688	1759836	161
9689	1759997	213
9690	1760210	161
9691	1760371	191
9692	1760562	171
9693	1760733	183
9694	1760916	171
9695	1761087	171
9696	1761258	193
9697	1761451	161
9698	1761612	213
9699	1761825	161
9700	1761986	191
9701	1762177	171
9702	1762348	183
9703	1762531	171
9704	1762702	171
9705	1762873	193
9706	1763066	161
9707	1763227	213
9708	1763440	161
9709	1763601	191
9710	1763792	171
9711	1763963	183
9712	1764146	171
9713	1764317	171
9714	1764488	193
9715	1764681	161
9716	1764842	213
9717	1765055	161
9718	1765216	191
9719	1765407	171
9720	1765578	183
9721	1765761	171
9722	1765932	171
9723	1766103	193
9724	1766296	161
9725	1766457	213
9726	1766670	161
9727	1766831	191
9728	1767022	171
9729	1767193	183
9730	1767376	171
9731	1767547	171
9732	1767718	193
9733	1767911	161
9734	1768072	213
9735	1768285	161
9736	1768446	191
9737	1768637	171
9738	1768808	183
9739	1768991	171
9740	1769162	171
9741	1769333	193
9742	1769526	161
9743	1769687	213
9744	1769900	161
9745	1770061	191
9746	1770252	171
9747	1770423	201
9748	1770624	181
9749	1770805	203
9750	1771008	209
9751	1771217	240
9752	1771457	215
9753	1771672	223
9754	1771895	174
9755	1772069	207
9756	1772276	237
9757	1772513	178
9758	1772691	180
9759	1772871	172
9760	1773043	157
9761	1773200	166
9762	1773366	178
9763	1773544	178
9764	1773722	175
9765	1773897	202
9766	1774099	195
9767	1774294	222
9768	1774516	170
9769	1774686	170
9770	1774856	170
9771	1775026	170
9772	1775196	171
9773	1775367	156
9774	1775523	166
9775	1775689	188
9776	1775877	176
9777	1776053	176
9778	1776229	176
9779	1776405	166
9780	1776571	172
9781	1776743	205
9782	1776948	208
9783	1777156	184
9784	1777340	253
9785	1777593	198
9786	1777791	200
9787	1777991	246
9788	1778237	198
9789	1778435	200
9790	1778635	171
9791	1778806	173
9792	1778979	171
9793	1779150	185
9794	1779335	185
9795	1779520	200
9796	1779720	175
9797	1779895	211
9798	1780106	190
9799	1780296	234
9800	1780530	174
9801	1780704	182
9802	1780886	184
9803	1781070	196
9804	1781266	173
9805	1781439	173
9806	1781612	193
9807	1781805	173
9808	1781978	173
9809	1782151	193
9810	1782344	187
9811	1782531	170
9812	1782701	170
9813	1782871	170
9814	1783041	170
9815	1783211	170
9816	1783381	170
9817	1783551	170
9818	1783721	170
9819	1783891	170
9820	1784061	170
9821	1784231	170
9822	1784401	170
9823	1784571	170
9824	1784741	170
9825	1784911	170
9826	1785081	170
9827	1785251	170
9828	1785421	180
9829	1785601	178
9830	1785779	182
9831	1785961	178
9832	1786139	202
9833	1786341	177
9834	1786518	161
9835	1786679	193
9836	1786872	161
9837	1787033	199
9838	1787232	199
9839	1787431	171
9840	1787602	193
9841	1787795	174
9842	1787969	218
9843	1788187	181
9844	1788368	183
9845	1788551	202
9846	1788753	180
9847	1788933	208
9848	1789141	202
9849	1789343	190
9850	1789533	188
9851	1789721	202
9852	1789923	208
9853	1790131	199
9854	1790330	171
9855	1790501	182
9856	1790683	172
9857	1790855	184
9858	1791039	194
9859	1791233	194
9860	1791427	200
9861	1791627	167
9862	1791794	184
9863	1791978	172
9864	1792150	174
9865	1792324	190
9866	1792514	196
9867	1792710	202
9868	1792912	174
9869	1793086	200
9870	1793286	170
9871	1793456	184
9872	1793640	194
9873	1793834	200
9874	1794034	202
9875	1794236	179
9876	1794415	198
9877	1794613	182
9878	1794795	207
9879	1795002	187
9880	1795189	187
9881	1795376	207
9882	1795583	185
9883	1795768	163
9884	1795931	185
9885	1796116	170
9886	1796286	235
9887	1796521	170
9888	1796691	170
9889	1796861	178
9890	1797039	184
9891	1797223	192
9892	1797415	180
9893	1797595	180
9894	1797775	202
9895	1797977	168
9896	1798145	148
9897	1798293	148
9898	1798441	200
9899	1798641	200
9900	1798841	200
9901	1799041	200
9902	1799241	200
9903	1799441	200
9904	1799641	200
9905	1799841	201
9906	1800042	203
9907	1800245	165
9908	1800410	165
9909	1800575	177
9910	1800752	197
9911	1800949	189
9912	1801138	191
9913	1801329	187
9914	1801516	175
9915	1801691	172
9916	1801863	182
9917	1802045	197
9918	1802242	189
9919	1802431	205
9920	1802636	204
9921	1802840	200
9922	1803040	170
9923	1803210	176
9924	1803386	170
9925	1803556	168
9926	1803724	198
9927	1803922	200
9928	1804122	199
9929	1804321	150
9930	1804471	200
9931	1804671	186
9932	1804857	189
9933	1805046	150
9934	1805196	211
9935	1805407	183
9936	1805590	176
9937	1805766	202
9938	1805968	212
9939	1806180	187
9940	1806367	185
9941	1806552	187
9942	1806739	187
9943	1806926	209
9944	1807135	177
9945	1807312	213
9946	1807525	177
9947	1807702	185
9948	1807887	187
9949	1808074	185
9950	1808259	187
9951	1808446	187
9952	1808633	173
9953	1808806	185
9954	1808991	213
9955	1809204	202
9956	1809406	190
9957	1809596	218
9958	1809814	197
9959	1810011	192
9960	1810203	216
9961	1810419	202
9962	1810621	177
9963	1810798	203
9964	1811001	189
9965	1811190	177
9966	1811367	218
9967	1811585	204
9968	1811789	179
9969	1811968	211
9970	1812179	189
9971	1812368	192
9972	1812560	218
9973	1812778	204
9974	1812982	179
9975	1813161	216
9976	1813377	204
9977	1813581	179
9978	1813760	210
9979	1813970	197
9980	1814167	185
9981	1814352	175
9982	1814527	165
9983	1814692	155
9984	1814847	191
9985	1815038	176
9986	1815214	148
9987	1815362	148
9988	1815510	146
9989	1815656	138
9990	1815794	146
9991	1815940	156
9992	1816096	174
9993	1816270	161
9994	1816431	176
9995	1816607	181
9996	1816788	182
9997	1816970	171
9998	1817141	189
9999	1817330	215
10000	1817545	165
10001	1817710	177
10002	1817887	204
10003	1818091	183
10004	1818274	210
10005	1818484	214
10006	1818698	186
10007	1818884	172
10008	1819056	214
10009	1819270	205
10010	1819475	144
10011	1819619	178
10012	1819797	198
10013	1819995	198
10014	1820193	192
10015	1820385	181
10016	1820566	205
10017	1820771	173
10018	1820944	184
10019	1821128	171
10020	1821299	187
10021	1821486	207
10022	1821693	212
10023	1821905	187
10024	1822092	147
10025	1822239	174
10026	1822413	189
10027	1822602	181
10028	1822783	198
10029	1822981	168
10030	1823149	166
10031	1823315	193
10032	1823508	174
10033	1823682	149
10034	1823831	157
10035	1823988	147
10036	1824135	157
10037	1824292	157
10038	1824449	151
10039	1824600	189
10040	1824789	189
10041	1824978	189
10042	1825167	189
10043	1825356	189
10044	1825545	189
10045	1825734	188
10046	1825922	191
10047	1826113	170
10048	1826283	206
10049	1826489	218
10050	1826707	182
10051	1826889	182
10052	1827071	196
10053	1827267	204
10054	1827471	192
10055	1827663	192
10056	1827855	214
10057	1828069	182
10058	1828251	218
10059	1828469	182
10060	1828651	182
10061	1828833	196
10062	1829029	204
10063	1829233	192
10064	1829425	192
10065	1829617	214
10066	1829831	182
10067	1830013	218
10068	1830231	182
10069	1830413	182
10070	1830595	196
10071	1830791	204
10072	1830995	192
10073	1831187	192
10074	1831379	214
10075	1831593	182
10076	1831775	218
10077	1831993	182
10078	1832175	182
10079	1832357	176
10080	1832533	163
10081	1832696	150
10082	1832846	156
10083	1833002	153
10084	1833155	153
10085	1833308	153
10086	1833461	153
10087	1833614	153
10088	1833767	153
10089	1833920	159
10090	1834079	206
10091	1834285	191
10092	1834476	191
10093	1834667	187
10094	1834854	187
10095	1835041	189
10096	1835230	203
10097	1835433	190
10098	1835623	190
10099	1835813	181
10100	1835994	189
10101	1836183	189
10102	1836372	179
10103	1836551	218
10104	1836769	163
10105	1836932	216
10106	1837148	189
10107	1837337	189
10108	1837526	189
10109	1837715	189
10110	1837904	189
10111	1838093	189
10112	1838282	189
10113	1838471	189
10114	1838660	189
10115	1838849	189
10116	1839038	189
10117	1839227	189
10118	1839416	189
10119	1839605	189
10120	1839794	189
10121	1839983	189
10122	1840172	189
10123	1840361	210
10124	1840571	161
10125	1840732	161
10126	1840893	181
10127	1841074	168
10128	1841242	163
10129	1841405	163
10130	1841568	189
10131	1841757	189
10132	1841946	189
10133	1842135	190
10134	1842325	203
10135	1842528	155
10136	1842683	157
10137	1842840	163
10138	1843003	163
10139	1843166	163
10140	1843329	163
10141	1843492	163
10142	1843655	165
10143	1843820	201
10144	1844021	175
10145	1844196	175
10146	1844371	201
10147	1844572	201
10148	1844773	163
10149	1844936	163
10150	1845099	163
10151	1845262	163
10152	1845425	163
10153	1845588	184
10154	1845772	183
10155	1845955	174
10156	1846129	190
10157	1846319	209
10158	1846528	176
10159	1846704	147
10160	1846851	177
10161	1847028	185
10162	1847213	161
10163	1847374	161
10164	1847535	161
10165	1847696	153
10166	1847849	158
10167	1848007	215
10168	1848222	157
10169	1848379	209
10170	1848588	209
10171	1848797	187
10172	1848984	213
10173	1849197	181
10174	1849378	178
10175	1849556	176
10176	1849732	129
10177	1849861	163
10178	1850024	163
10179	1850187	169
10180	1850356	188
10181	1850544	226
10182	1850770	198
10183	1850968	215
10184	1851183	215
10185	1851398	215
10186	1851613	215
10187	1851828	193
10188	1852021	193
10189	1852214	193
10190	1852407	219
10191	1852626	219
10192	1852845	219
10193	1853064	226
10194	1853290	185
10195	1853475	215
10196	1853690	178
10197	1853868	178
10198	1854046	180
10199	1854226	168
10200	1854394	190
10201	1854584	169
10202	1854753	184
10203	1854937	210
10204	1855147	203
10205	1855350	203
10206	1855553	181
10207	1855734	223
10208	1855957	174
10209	1856131	129
10210	1856260	171
10211	1856431	195
10212	1856626	195
10213	1856821	221
10214	1857042	195
10215	1857237	195
10216	1857432	221
10217	1857653	195
10218	1857848	195
10219	1858043	221
10220	1858264	194
10221	1858458	194
10222	1858652	147
10223	1858799	222
10224	1859021	188
10225	1859209	189
10226	1859398	147
10227	1859545	206
10228	1859751	188
10229	1859939	163
10230	1860102	170
10231	1860272	172
10232	1860444	198
10233	1860642	170
10234	1860812	184
10235	1860996	184
10236	1861180	202
10237	1861382	193
10238	1861575	175
10239	1861750	180
10240	1861930	180
10241	1862110	184
10242	1862294	165
10243	1862459	183
10244	1862642	215
10245	1862857	173
10246	1863030	194
10247	1863224	186
10248	1863410	175
10249	1863585	198
10250	1863783	186
10251	1863969	188
10252	1864157	173
10253	1864330	198
10254	1864528	209
10255	1864737	184
10256	1864921	168
10257	1865089	170
10258	1865259	168
10259	1865427	170
10260	1865597	167
10261	1865764	168
10262	1865932	170
10263	1866102	168
10264	1866270	170
10265	1866440	170
10266	1866610	170
10267	1866780	184
10268	1866964	194
10269	1867158	176
10270	1867334	171
10271	1867505	182
10272	1867687	180
10273	1867867	159
10274	1868026	198
10275	1868224	198
10276	1868422	198
10277	1868620	198
10278	1868818	200
10279	1869018	150
10280	1869168	192
10281	1869360	202
10282	1869562	166
10283	1869728	176
10284	1869904	209
10285	1870113	183
10286	1870296	188
10287	1870484	165
10288	1870649	185
10289	1870834	208
10290	1871042	211
10291	1871253	151
10292	1871404	183
10293	1871587	201
10294	1871788	177
10295	1871965	175
10296	1872140	175
10297	1872315	175
10298	1872490	177
10299	1872667	184
10300	1872851	186
10301	1873037	186
10302	1873223	185
10303	1873408	180
10304	1873588	180
10305	1873768	200
10306	1873968	180
10307	1874148	180
10308	1874328	178
10309	1874506	214
10310	1874720	157
10311	1874877	151
10312	1875028	179
10313	1875207	200
10314	1875407	171
10315	1875578	166
10316	1875744	195
10317	1875939	206
10318	1876145	187
10319	1876332	205
10320	1876537	160
10321	1876697	181
10322	1876878	172
10323	1877050	170
10324	1877220	209
10325	1877429	193
10326	1877622	187
10327	1877809	180
10328	1877989	168
10329	1878157	246
10330	1878403	160
10331	1878563	192
10332	1878755	174
10333	1878929	175
10334	1879104	217
10335	1879321	208
10336	1879529	178
10337	1879707	183
10338	1879890	188
10339	1880078	191
10340	1880269	208
10341	1880477	204
10342	1880681	201
10343	1880882	184
10344	1881066	198
10345	1881264	170
10346	1881434	181
10347	1881615	180
10348	1881795	159
10349	1881954	179
10350	1882133	140
10351	1882273	159
10352	1882432	229
10353	1882661	184
10354	1882845	187
10355	1883032	215
10356	1883247	136
10357	1883383	181
10358	1883564	197
10359	1883761	203
10360	1883964	224
10361	1884188	187
10362	1884375	150
10363	1884525	172
10364	1884697	189
10365	1884886	165
10366	1885051	177
10367	1885228	197
10368	1885425	192
10369	1885617	183
10370	1885800	207
10371	1886007	171
10372	1886178	134
10373	1886312	188
10374	1886500	175
10375	1886675	144
10376	1886819	184
10377	1887003	160
10378	1887163	163
10379	1887326	203
10380	1887529	217
10381	1887746	199
10382	1887945	160
10383	1888105	165
10384	1888270	158
10385	1888428	182
10386	1888610	137
10387	1888747	186
10388	1888933	134
10389	1889067	150
10390	1889217	134
10391	1889351	169
10392	1889520	178
10393	1889698	160
10394	1889858	150
10395	1890008	176
10396	1890184	172
10397	1890356	128
10398	1890484	138
10399	1890622	196
10400	1890818	190
10401	1891008	136
10402	1891144	159
10403	1891303	147
10404	1891450	130
10405	1891580	174
10406	1891754	176
10407	1891930	187
10408	1892117	123
10409	1892240	169
10410	1892409	146
10411	1892555	142
10412	1892697	125
10413	1892822	142
10414	1892964	170
10415	1893134	156
10416	1893290	185
10417	1893475	173
10418	1893648	222
10419	1893870	197
10420	1894067	191
10421	1894258	154
10422	1894412	184
10423	1894596	168
10424	1894764	179
10425	1894943	177
10426	1895120	209
10427	1895329	135
10428	1895464	197
10429	1895661	144
10430	1895805	125
10431	1895930	135
10432	1896065	140
10433	1896205	174
10434	1896379	151
10435	1896530	155
10436	1896685	190
10437	1896875	202
10438	1897077	178
10439	1897255	178
10440	1897433	168
10441	1897601	205
10442	1897806	214
10443	1898020	170
10444	1898190	190
10445	1898380	214
10446	1898594	170
10447	1898764	190
10448	1898954	214
10449	1899168	170
10450	1899338	190
10451	1899528	214
10452	1899742	170
10453	1899912	190
10454	1900102	214
10455	1900316	170
10456	1900486	190
10457	1900676	214
10458	1900890	170
10459	1901060	190
10460	1901250	214
10461	1901464	170
10462	1901634	190
10463	1901824	214
10464	1902038	170
10465	1902208	190
10466	1902398	214
10467	1902612	170
10468	1902782	190
10469	1902972	214
10470	1903186	201
10471	1903387	151
10472	1903538	151
10473	1903689	188
10474	1903877	178
10475	1904055	212
10476	1904267	171
10477	1904438	168
10478	1904606	178
10479	1904784	156
10480	1904940	154
10481	1905094	153
10482	1905247	153
10483	1905400	151
10484	1905551	153
10485	1905704	153
10486	1905857	151
10487	1906008	190
10488	1906198	190
10489	1906388	216
10490	1906604	199
10491	1906803	179
10492	1906982	179
10493	1907161	179
10494	1907340	191
10495	1907531	213
10496	1907744	193
10497	1907937	181
10498	1908118	175
10499	1908293	203
10500	1908496	180
10501	1908676	178
10502	1908854	156
10503	1909010	179
10504	1909189	191
10505	1909380	185
10506	1909565	185
10507	1909750	204
10508	1909954	187
10509	1910141	209
10510	1910350	181
10511	1910531	187
10512	1910718	176
10513	1910894	181
10514	1911075	190
10515	1911265	196
10516	1911461	196
10517	1911657	172
10518	1911829	183
10519	1912012	188
10520	1912200	188
10521	1912388	188
10522	1912576	188
10523	1912764	188
10524	1912952	174
10525	1913126	179
10526	1913305	193
10527	1913498	161
10528	1913659	213
10529	1913872	161
10530	1914033	191
10531	1914224	171
10532	1914395	183
10533	1914578	171
10534	1914749	171
10535	1914920	193
10536	1915113	161
10537	1915274	213
10538	1915487	161
10539	1915648	191
10540	1915839	171
10541	1916010	183
10542	1916193	171
10543	1916364	171
10544	1916535	193
10545	1916728	161
10546	1916889	213
10547	1917102	161
10548	1917263	191
10549	1917454	171
10550	1917625	183
10551	1917808	171
10552	1917979	171
10553	1918150	193
10554	1918343	161
10555	1918504	213
10556	1918717	161
10557	1918878	191
10558	1919069	171
10559	1919240	183
10560	1919423	171
10561	1919594	171
10562	1919765	193
10563	1919958	161
10564	1920119	213
10565	1920332	161
10566	1920493	191
10567	1920684	171
10568	1920855	183
10569	1921038	171
10570	1921209	171
10571	1921380	193
10572	1921573	161
10573	1921734	213
10574	1921947	161
10575	1922108	191
10576	1922299	171
10577	1922470	183
10578	1922653	171
10579	1922824	171
10580	1922995	193
10581	1923188	161
10582	1923349	213
10583	1923562	161
10584	1923723	191
10585	1923914	171
10586	1924085	183
10587	1924268	171
10588	1924439	171
10589	1924610	193
10590	1924803	161
10591	1924964	213
10592	1925177	161
10593	1925338	191
10594	1925529	171
10595	1925700	183
10596	1925883	171
10597	1926054	171
10598	1926225	193
10599	1926418	161
10600	1926579	213
10601	1926792	161
10602	1926953	191
10603	1927144	171
10604	1927315	183
10605	1927498	171
10606	1927669	171
10607	1927840	193
10608	1928033	161
10609	1928194	213
10610	1928407	161
10611	1928568	191
10612	1928759	171
10613	1928930	183
10614	1929113	171
10615	1929284	201
10616	1929485	181
10617	1929666	203
10618	1929869	227
10619	1930096	244
10620	1930340	219
10621	1930559	223
10622	1930782	188
10623	1930970	237
10624	1931207	237
10625	1931444	178
10626	1931622	172
10627	1931794	190
10628	1931984	157
10629	1932141	178
10630	1932319	188
10631	1932507	188
10632	1932695	177
10633	1932872	190
10634	1933062	195
10635	1933257	216
10636	1933473	170
10637	1933643	170
10638	1933813	170
10639	1933983	170
10640	1934153	171
10641	1934324	194
10642	1934518	176
10643	1934694	176
10644	1934870	176
10645	1935046	166
10646	1935212	172
10647	1935384	166
10648	1935550	166
10649	1935716	193
10650	1935909	178
10651	1936087	190
10652	1936277	231
10653	1936508	200
10654	1936708	200
10655	1936908	224
10656	1937132	200
10657	1937332	200
10658	1937532	173
10659	1937705	199
10660	1937904	185
10661	1938089	173
10662	1938262	173
10663	1938435	188
10664	1938623	175
10665	1938798	183
10666	1938981	190
10667	1939171	220
10668	1939391	193
10669	1939584	193
10670	1939777	184
10671	1939961	184
10672	1940145	173
10673	1940318	215
10674	1940533	171
10675	1940704	173
10676	1940877	215
10677	1941092	180
10678	1941272	175
10679	1941447	170
10680	1941617	170
10681	1941787	170
10682	1941957	170
10683	1942127	170
10684	1942297	170
10685	1942467	170
10686	1942637	170
10687	1942807	170
10688	1942977	170
10689	1943147	170
10690	1943317	170
10691	1943487	170
10692	1943657	170
10693	1943827	170
10694	1943997	170
10695	1944167	170
10696	1944337	180
10697	1944517	178
10698	1944695	184
10699	1944879	178
10700	1945057	204
10701	1945261	179
10702	1945440	171
10703	1945611	197
10704	1945808	161
10705	1945969	199
10706	1946168	201
10707	1946369	173
10708	1946542	221
10709	1946763	174
10710	1946937	212
10711	1947149	169
10712	1947318	183
10713	1947501	190
10714	1947691	180
10715	1947871	192
10716	1948063	190
10717	1948253	212
10718	1948465	208
10719	1948673	210
10720	1948883	188
10721	1949071	179
10722	1949250	171
10723	1949421	170
10724	1949591	192
10725	1949783	204
10726	1949987	202
10727	1950189	174
10728	1950363	186
10729	1950549	167
10730	1950716	172
10731	1950888	192
10732	1951080	194
10733	1951274	198
10734	1951472	176
10735	1951648	183
10736	1951831	174
10737	1952005	188
10738	1952193	190
10739	1952383	204
10740	1952587	202
10741	1952789	180
10742	1952969	186
10743	1953155	179
10744	1953334	186
10745	1953520	210
10746	1953730	199
10747	1953929	187
10748	1954116	213
10749	1954329	199
10750	1954528	185
10751	1954713	165
10752	1954878	185
10753	1955063	168
10754	1955231	191
10755	1955422	170
10756	1955592	184
10757	1955776	192
10758	1955968	180
10759	1956148	180
10760	1956328	202
10761	1956530	170
10762	1956700	206
10763	1956906	168
10764	1957074	148
10765	1957222	148
10766	1957370	200
10767	1957570	200
10768	1957770	200
10769	1957970	200
10770	1958170	200
10771	1958370	200
10772	1958570	200
10773	1958770	201
10774	1958971	197
10775	1959168	165
10776	1959333	167
10777	1959500	177
10778	1959677	195
10779	1959872	189
10780	1960061	175
10781	1960236	229
10782	1960465	201
10783	1960666	172
10784	1960838	182
10785	1961020	179
10786	1961199	189
10787	1961388	197
10788	1961585	204
10789	1961789	202
10790	1961991	172
10791	1962163	176
10792	1962339	172
10793	1962511	170
10794	1962681	200
10795	1962881	196
10796	1963077	207
10797	1963284	148
10798	1963432	196
10799	1963628	200
10800	1963828	177
10801	1964005	150
10802	1964155	213
10803	1964368	185
10804	1964553	176
10805	1964729	204
10806	1964933	200
10807	1965133	187
10808	1965320	187
10809	1965507	209
10810	1965716	177
10811	1965893	213
10812	1966106	177
10813	1966283	185
10814	1966468	187
10815	1966655	185
10816	1966840	187
10817	1967027	187
10818	1967214	209
10819	1967423	177
10820	1967600	155
10821	1967755	185
10822	1967940	207
10823	1968147	190
10824	1968337	190
10825	1968527	212
10826	1968739	185
10827	1968924	192
10828	1969116	210
10829	1969326	190
10830	1969516	177
10831	1969693	197
10832	1969890	177
10833	1970067	177
10834	1970244	212
10835	1970456	192
10836	1970648	179
10837	1970827	205
10838	1971032	177
10839	1971209	192
10840	1971401	212
10841	1971613	192
10842	1971805	179
10843	1971984	210
10844	1972194	192
10845	1972386	179
10846	1972565	202
10847	1972767	185
10848	1972952	185
10849	1973137	201
10850	1973338	175
10851	1973513	173
10852	1973686	193
10853	1973879	186
10854	1974065	146
10855	1974211	138
10856	1974349	146
10857	1974495	148
10858	1974643	189
10859	1974832	154
10860	1974986	184
10861	1975170	149
10862	1975319	160
10863	1975479	195
10864	1975674	196
10865	1975870	196
10866	1976066	189
10867	1976255	179
10868	1976434	167
10869	1976601	203
10870	1976804	246
10871	1977050	183
10872	1977233	200
10873	1977433	218
10874	1977651	188
10875	1977839	172
10876	1978011	218
10877	1978229	205
10878	1978434	154
10879	1978588	220
10880	1978808	190
10881	1978998	198
10882	1979196	170
10883	1979366	201
10884	1979567	209
10885	1979776	173
10886	1979949	184
10887	1980133	193
10888	1980326	187
10889	1980513	197
10890	1980710	214
10891	1980924	189
10892	1981113	145
10893	1981258	176
10894	1981434	189
10895	1981623	225
10896	1981848	190
10897	1982038	168
10898	1982206	210
10899	1982416	179
10900	1982595	174
10901	1982769	147
10902	1982916	155
10903	1983071	147
10904	1983218	155
10905	1983373	155
10906	1983528	149
10907	1983677	161
10908	1983838	161
10909	1983999	161
10910	1984160	161
10911	1984321	161
10912	1984482	161
10913	1984643	176
10914	1984819	205
10915	1985024	170
10916	1985194	186
10917	1985380	182
10918	1985562	196
10919	1985758	204
10920	1985962	192
10921	1986154	192
10922	1986346	214
10923	1986560	182
10924	1986742	218
10925	1986960	182
10926	1987142	182
10927	1987324	196
10928	1987520	204
10929	1987724	192
10930	1987916	192
10931	1988108	214
10932	1988322	182
10933	1988504	218
10934	1988722	182
10935	1988904	182
10936	1989086	196
10937	1989282	204
10938	1989486	192
10939	1989678	192
10940	1989870	214
10941	1990084	182
10942	1990266	218
10943	1990484	182
10944	1990666	182
10945	1990848	196
10946	1991044	204
10947	1991248	176
10948	1991424	163
10949	1991587	148
10950	1991735	154
10951	1991889	153
10952	1992042	153
10953	1992195	153
10954	1992348	153
10955	1992501	153
10956	1992654	153
10957	1992807	169
10958	1992976	184
10959	1993160	189
10960	1993349	199
10961	1993548	187
10962	1993735	185
10963	1993920	199
10964	1994119	175
10965	1994294	168
10966	1994462	168
10967	1994630	181
10968	1994811	189
10969	1995000	189
10970	1995189	169
10971	1995358	184
10972	1995542	163
10973	1995705	180
10974	1995885	193
10975	1996078	193
10976	1996271	193
10977	1996464	193
10978	1996657	193
10979	1996850	193
10980	1997043	193
10981	1997236	193
10982	1997429	193
10983	1997622	193
10984	1997815	193
10985	1998008	193
10986	1998201	193
10987	1998394	193
10988	1998587	193
10989	1998780	193
10990	1998973	193
10991	1999166	185
10992	1999351	175
10993	1999526	163
10994	1999689	211
10995	1999900	182
10996	2000082	189
10997	2000271	189
10998	2000460	161
10999	2000621	161
11000	2000782	193
11001	2000975	220
11002	2001195	203
11003	2001398	155
11004	2001553	155
11005	2001708	153
11006	2001861	153
11007	2002014	153
11008	2002167	153
11009	2002320	153
11010	2002473	175
11011	2002648	173
11012	2002821	201
11013	2003022	175
11014	2003197	173
11015	2003370	173
11016	2003543	153
11017	2003696	153
11018	2003849	153
11019	2004002	153
11020	2004155	153
11021	2004308	184
11022	2004492	173
11023	2004665	176
11024	2004841	204
11025	2005045	211
11026	2005256	176
11027	2005432	147
11028	2005579	175
11029	2005754	185
11030	2005939	163
11031	2006102	163
11032	2006265	163
11033	2006428	151
11034	2006579	158
11035	2006737	217
11036	2006954	155
11037	2007109	209
11038	2007318	209
11039	2007527	187
11040	2007714	213
11041	2007927	159
11042	2008086	176
11043	2008262	202
11044	2008464	177
11045	2008641	153
11046	2008794	153
11047	2008947	161
11048	2009108	176
11049	2009284	216
11050	2009500	168
11051	2009668	215
11052	2009883	215
11053	2010098	215
11054	2010313	193
11055	2010506	193
11056	2010699	193
11057	2010892	193
11058	2011085	219
11059	2011304	219
11060	2011523	219
11061	2011742	210
11062	2011952	175
11063	2012127	179
11064	2012306	180
11065	2012486	180
11066	2012666	180
11067	2012846	170
11068	2013016	206
11069	2013222	179
11070	2013401	186
11071	2013587	176
11072	2013763	221
11073	2013984	221
11074	2014205	203
11075	2014408	162
11076	2014570	174
11077	2014744	129
11078	2014873	171
11079	2015044	195
11080	2015239	193
11081	2015432	193
11082	2015625	195
11083	2015820	193
11084	2016013	193
11085	2016206	195
11086	2016401	193
11087	2016594	193
11088	2016787	184
11089	2016971	194
11090	2017165	161
11091	2017326	206
11092	2017532	188
11093	2017720	179
11094	2017899	189
11095	2018088	184
11096	2018272	198
11097	2018470	173
11098	2018643	172
11099	2018815	172
11100	2018987	200
11101	2019187	172
11102	2019359	187
11103	2019546	194
11104	2019740	202
11105	2019942	193
11106	2020135	175
11107	2020310	178
11108	2020488	180
11109	2020668	194
11110	2020862	175
11111	2021037	183
11112	2021220	193
11113	2021413	175
11114	2021588	184
11115	2021772	176
11116	2021948	186
11117	2022134	190
11118	2022324	186
11119	2022510	202
11120	2022712	173
11121	2022885	200
11122	2023085	203
11123	2023288	178
11124	2023466	178
11125	2023644	180
11126	2023824	178
11127	2024002	180
11128	2024182	177
11129	2024359	178
11130	2024537	180
11131	2024717	178
11132	2024895	180
11133	2025075	180
11134	2025255	180
11135	2025435	184
11136	2025619	159
11137	2025778	192
11138	2025970	171
11139	2026141	171
11140	2026312	206
11141	2026518	159
11142	2026677	176
11143	2026853	188
11144	2027041	188
11145	2027229	200
11146	2027429	152
11147	2027581	150
11148	2027731	192
11149	2027923	202
11150	2028125	179
11151	2028304	176
11152	2028480	209
11153	2028689	155
11154	2028844	214
11155	2029058	167
11156	2029225	175
11157	2029400	176
11158	2029576	185
11159	2029761	177
11160	2029938	199
11161	2030137	205
11162	2030342	193
11163	2030535	191
11164	2030726	191
11165	2030917	191
11166	2031108	193
11167	2031301	194
11168	2031495	188
11169	2031683	186
11170	2031869	185
11171	2032054	180
11172	2032234	206
11173	2032440	178
11174	2032618	180
11175	2032798	206
11176	2033004	204
11177	2033208	202
11178	2033410	157
11179	2033567	195
11180	2033762	205
11181	2033967	194
11182	2034161	173
11183	2034334	182
11184	2034516	173
11185	2034689	162
11186	2034851	175
11187	2035026	207
11188	2035233	168
11189	2035401	191
11190	2035592	214
11191	2035806	170
11192	2035976	203
11193	2036179	171
11194	2036350	209
11195	2036559	180
11196	2036739	168
11197	2036907	161
11198	2037068	170
11199	2037238	192
11200	2037430	216
11201	2037646	169
11202	2037815	211
11203	2038026	156
11204	2038182	178
11205	2038360	209
11206	2038569	192
11207	2038761	191
11208	2038952	186
11209	2039138	218
11210	2039356	215
11211	2039571	180
11212	2039751	192
11213	2039943	172
11214	2040115	181
11215	2040296	180
11216	2040476	185
11217	2040661	193
11218	2040854	138
11219	2040992	149
11220	2041141	207
11221	2041348	194
11222	2041542	189
11223	2041731	213
11224	2041944	134
11225	2042078	207
11226	2042285	197
11227	2042482	197
11228	2042679	190
11229	2042869	185
11230	2043054	192
11231	2043246	160
11232	2043406	189
11233	2043595	191
11234	2043786	203
11235	2043989	170
11236	2044159	180
11237	2044339	183
11238	2044522	189
11239	2044711	163
11240	2044874	144
11241	2045018	188
11242	2045206	153
11243	2045359	144
11244	2045503	186
11245	2045689	160
11246	2045849	163
11247	2046012	165
11248	2046177	211
11249	2046388	199
11250	2046587	160
11251	2046747	167
11252	2046914	152
11253	2047066	182
11254	2047248	137
11255	2047385	180
11256	2047565	134
11257	2047699	150
11258	2047849	152
11259	2048001	195
11260	2048196	156
11261	2048352	186
11262	2048538	150
11263	2048688	142
11264	2048830	160
11265	2048990	128
11266	2049118	138
11267	2049256	163
11268	2049419	190
11269	2049609	126
11270	2049735	145
11271	2049880	155
11272	2050035	144
11273	2050179	169
11274	2050348	170
11275	2050518	181
11276	2050699	123
11277	2050822	183
11278	2051005	146
11279	2051151	142
11280	2051293	123
11281	2051416	150
11282	2051566	170
11283	2051736	144
11284	2051880	185
11285	2052065	183
11286	2052248	173
11287	2052421	185
11288	2052606	217
11289	2052823	154
11290	2052977	184
11291	2053161	158
11292	2053319	197
11293	2053516	177
11294	2053693	197
11295	2053890	135
11296	2054025	185
11297	2054210	158
11298	2054368	125
11299	2054493	145
11300	2054638	182
11301	2054820	174
11302	2054994	151
11303	2055145	155
11304	2055300	190
11305	2055490	188
11306	2055678	168
11307	2055846	168
11308	2056014	168
11309	2056182	207
11310	2056389	170
11311	2056559	184
11312	2056743	182
11313	2056925	170
11314	2057095	184
11315	2057279	182
11316	2057461	170
11317	2057631	184
11318	2057815	182
11319	2057997	170
11320	2058167	184
11321	2058351	182
11322	2058533	170
11323	2058703	184
11324	2058887	182
11325	2059069	170
11326	2059239	184
11327	2059423	182
11328	2059605	170
11329	2059775	184
11330	2059959	182
11331	2060141	170
11332	2060311	184
11333	2060495	182
11334	2060677	170
11335	2060847	184
11336	2061031	182
11337	2061213	170
11338	2061383	173
11339	2061556	151
11340	2061707	153
11341	2061860	167
11342	2062027	190
11343	2062217	194
11344	2062411	199
11345	2062610	168
11346	2062778	172
11347	2062950	154
11348	2063104	156
11349	2063260	151
11350	2063411	151
11351	2063562	151
11352	2063713	151
11353	2063864	151
11354	2064015	151
11355	2064166	216
11356	2064382	180
11357	2064562	188
11358	2064750	199
11359	2064949	169
11360	2065118	169
11361	2065287	169
11362	2065456	217
11363	2065673	213
11364	2065886	225
11365	2066111	181
11366	2066292	201
11367	2066493	173
11368	2066666	180
11369	2066846	178
11370	2067024	154
11371	2067178	179
11372	2067357	181
11373	2067538	199
11374	2067737	187
11375	2067924	210
11376	2068134	187
11377	2068321	175
11378	2068496	183
11379	2068679	187
11380	2068866	184
11381	2069050	183
11382	2069233	190
11383	2069423	168
11384	2069591	168
11385	2069759	176
11386	2069935	183
11387	2070118	218
11388	2070336	218
11389	2070554	218
11390	2070772	218
11391	2070990	218
11392	2071208	164
11393	2071372	179
11394	2071551	213
11395	2071764	161
11396	2071925	191
11397	2072116	171
11398	2072287	183
11399	2072470	171
11400	2072641	171
11401	2072812	193
11402	2073005	161
11403	2073166	213
11404	2073379	161
11405	2073540	191
11406	2073731	171
11407	2073902	183
11408	2074085	171
11409	2074256	171
11410	2074427	193
11411	2074620	161
11412	2074781	213
11413	2074994	161
11414	2075155	191
11415	2075346	171
11416	2075517	183
11417	2075700	171
11418	2075871	171
11419	2076042	193
11420	2076235	161
11421	2076396	213
11422	2076609	161
11423	2076770	191
11424	2076961	171
11425	2077132	183
11426	2077315	171
11427	2077486	171
11428	2077657	193
11429	2077850	161
11430	2078011	213
11431	2078224	161
11432	2078385	191
11433	2078576	171
11434	2078747	183
11435	2078930	171
11436	2079101	171
11437	2079272	193
11438	2079465	161
11439	2079626	213
11440	2079839	161
11441	2080000	191
11442	2080191	171
11443	2080362	183
11444	2080545	171
11445	2080716	171
11446	2080887	193
11447	2081080	161
11448	2081241	213
11449	2081454	161
11450	2081615	191
11451	2081806	171
11452	2081977	183
11453	2082160	171
11454	2082331	171
11455	2082502	193
11456	2082695	161
11457	2082856	213
11458	2083069	161
11459	2083230	191
11460	2083421	171
11461	2083592	183
11462	2083775	171
11463	2083946	171
11464	2084117	193
11465	2084310	161
11466	2084471	213
11467	2084684	161
11468	2084845	191
11469	2085036	171
11470	2085207	183
11471	2085390	171
11472	2085561	171
11473	2085732	193
11474	2085925	161
11475	2086086	213
11476	2086299	161
11477	2086460	191
11478	2086651	171
11479	2086822	183
11480	2087005	171
11481	2087176	171
11482	2087347	193
11483	2087540	167
11484	2087707	181
11485	2087888	203
11486	2088091	209
11487	2088300	226
11488	2088526	213
11489	2088739	245
11490	2088984	172
11491	2089156	227
11492	2089383	237
11493	2089620	190
11494	2089810	172
11495	2089982	194
11496	2090176	157
11497	2090333	192
11498	2090525	192
11499	2090717	192
11500	2090909	177
11501	2091086	190
11502	2091276	221
11503	2091497	208
11504	2091705	180
11505	2091885	180
11506	2092065	180
11507	2092245	180
11508	2092425	181
11509	2092606	182
11510	2092788	176
11511	2092964	166
11512	2093130	172
11513	2093302	166
11514	2093468	166
11515	2093634	166
11516	2093800	188
11517	2093988	193
11518	2094181	178
11519	2094359	188
11520	2094547	198
11521	2094745	200
11522	2094945	242
11523	2095187	209
11524	2095396	200
11525	2095596	242
11526	2095838	199
11527	2096037	171
11528	2096208	173
11529	2096381	163
11530	2096544	163
11531	2096707	188
11532	2096895	185
11533	2097080	183
11534	2097263	190
11535	2097453	212
11536	2097665	184
11537	2097849	181
11538	2098030	198
11539	2098228	184
11540	2098412	173
11541	2098585	193
11542	2098778	173
11543	2098951	173
11544	2099124	193
11545	2099317	168
11546	2099485	175
11547	2099660	196
11548	2099856	168
11549	2100024	168
11550	2100192	168
11551	2100360	168
11552	2100528	168
11553	2100696	168
11554	2100864	168
11555	2101032	168
11556	2101200	168
11557	2101368	168
11558	2101536	168
11559	2101704	168
11560	2101872	168
11561	2102040	168
11562	2102208	168
11563	2102376	168
11564	2102544	178
11565	2102722	178
11566	2102900	184
11567	2103084	204
11568	2103288	174
11569	2103462	179
11570	2103641	161
11571	2103802	169
11572	2103971	171
11573	2104142	197
11574	2104339	171
11575	2104510	173
11576	2104683	188
11577	2104871	200
11578	2105071	196
11579	2105267	159
11580	2105426	183
11581	2105609	180
11582	2105789	200
11583	2105989	192
11584	2106181	180
11585	2106361	216
11586	2106577	188
11587	2106765	186
11588	2106951	188
11589	2107139	167
11590	2107306	191
11591	2107497	190
11592	2107687	200
11593	2107887	184
11594	2108071	186
11595	2108257	174
11596	2108431	174
11597	2108605	187
11598	2108792	192
11599	2108984	200
11600	2109184	174
11601	2109358	186
11602	2109544	176
11603	2109720	171
11604	2109891	194
11605	2110085	208
11606	2110293	198
11607	2110491	184
11608	2110675	190
11609	2110865	180
11610	2111045	174
11611	2111219	199
11612	2111418	206
11613	2111624	165
11614	2111789	187
11615	2111976	187
11616	2112163	207
11617	2112370	187
11618	2112557	185
11619	2112742	163
11620	2112905	185
11621	2113090	168
11622	2113258	205
11623	2113463	170
11624	2113633	180
11625	2113813	180
11626	2113993	202
11627	2114195	170
11628	2114365	206
11629	2114571	170
11630	2114741	178
11631	2114919	166
11632	2115085	146
11633	2115231	146
11634	2115377	214
11635	2115591	214
11636	2115805	214
11637	2116019	214
11638	2116233	214
11639	2116447	214
11640	2116661	214
11641	2116875	215
11642	2117090	189
11643	2117279	165
11644	2117444	165
11645	2117609	191
11646	2117800	189
11647	2117989	201
11648	2118190	175
11649	2118365	207
11650	2118572	195
11651	2118767	198
11652	2118965	208
11653	2119173	179
11654	2119352	175
11655	2119527	185
11656	2119712	218
11657	2119930	153
11658	2120083	172
11659	2120255	218
11660	2120473	168
11661	2120641	170
11662	2120811	200
11663	2121011	192
11664	2121203	212
11665	2121415	148
11666	2121563	222
11667	2121785	208
11668	2121993	177
11669	2122170	152
11670	2122322	183
11671	2122505	185
11672	2122690	202
11673	2122892	177
11674	2123069	190
11675	2123259	209
11676	2123468	177
11677	2123645	213
11678	2123858	177
11679	2124035	185
11680	2124220	187
11681	2124407	185
11682	2124592	187
11683	2124779	187
11684	2124966	209
11685	2125175	177
11686	2125352	213
11687	2125565	177
11688	2125742	173
11689	2125915	199
11690	2126114	202
11691	2126316	190
11692	2126506	216
11693	2126722	204
11694	2126926	185
11695	2127111	218
11696	2127329	202
11697	2127531	190
11698	2127721	203
11699	2127924	189
11700	2128113	177
11701	2128290	203
11702	2128493	204
11703	2128697	192
11704	2128889	205
11705	2129094	202
11706	2129296	177
11707	2129473	218
11708	2129691	199
11709	2129890	192
11710	2130082	205
11711	2130287	202
11712	2130489	192
11713	2130681	205
11714	2130886	190
11715	2131076	185
11716	2131261	237
11717	2131498	173
11718	2131671	175
11719	2131846	163
11720	2132009	181
11721	2132190	186
11722	2132376	146
11723	2132522	148
11724	2132670	146
11725	2132816	148
11726	2132964	189
11727	2133153	180
11728	2133333	184
11729	2133517	139
11730	2133656	160
11731	2133816	173
11732	2133989	198
11733	2134187	185
11734	2134372	215
11735	2134587	187
11736	2134774	167
11737	2134941	205
11738	2135146	196
11739	2135342	181
11740	2135523	190
11741	2135713	186
11742	2135899	172
11743	2136071	214
11744	2136285	186
11745	2136471	178
11746	2136649	154
11747	2136803	198
11748	2137001	178
11749	2137179	198
11750	2137377	180
11751	2137557	181
11752	2137738	179
11753	2137917	181
11754	2138098	184
11755	2138282	197
11756	2138479	189
11757	2138668	187
11758	2138855	183
11759	2139038	189
11760	2139227	137
11761	2139364	176
11762	2139540	189
11763	2139729	201
11764	2139930	178
11765	2140108	168
11766	2140276	186
11767	2140462	179
11768	2140641	172
11769	2140813	157
11770	2140970	155
11771	2141125	149
11772	2141274	149
11773	2141423	155
11774	2141578	189
11775	2141767	175
11776	2141942	175
11777	2142117	175
11778	2142292	175
11779	2142467	175
11780	2142642	175
11781	2142817	166
11782	2142983	189
11783	2143172	170
11784	2143342	188
11785	2143530	204
11786	2143734	192
11787	2143926	192
11788	2144118	214
11789	2144332	182
11790	2144514	218
11791	2144732	182
11792	2144914	182
11793	2145096	196
11794	2145292	204
11795	2145496	192
11796	2145688	192
11797	2145880	214
11798	2146094	182
11799	2146276	218
11800	2146494	182
11801	2146676	182
11802	2146858	196
11803	2147054	204
11804	2147258	192
11805	2147450	192
11806	2147642	214
11807	2147856	182
11808	2148038	218
11809	2148256	182
11810	2148438	182
11811	2148620	196
11812	2148816	204
11813	2149020	192
11814	2149212	192
11815	2149404	176
11816	2149580	189
11817	2149769	150
11818	2149919	154
11819	2150073	163
11820	2150236	163
11821	2150399	163
11822	2150562	163
11823	2150725	163
11824	2150888	163
11825	2151051	185
11826	2151236	194
11827	2151430	195
11828	2151625	187
11829	2151812	187
11830	2151999	191
11831	2152190	187
11832	2152377	177
11833	2152554	170
11834	2152724	170
11835	2152894	161
11836	2153055	184
11837	2153239	175
11838	2153414	179
11839	2153593	172
11840	2153765	173
11841	2153938	175
11842	2154113	175
11843	2154288	175
11844	2154463	175
11845	2154638	175
11846	2154813	175
11847	2154988	175
11848	2155163	175
11849	2155338	175
11850	2155513	175
11851	2155688	175
11852	2155863	175
11853	2156038	175
11854	2156213	175
11855	2156388	175
11856	2156563	175
11857	2156738	175
11858	2156913	175
11859	2157088	189
11860	2157277	171
11861	2157448	153
11862	2157601	191
11863	2157792	188
11864	2157980	161
11865	2158141	161
11866	2158302	175
11867	2158477	175
11868	2158652	175
11869	2158827	190
11870	2159017	203
11871	2159220	157
11872	2159377	183
11873	2159560	153
11874	2159713	153
11875	2159866	153
11876	2160019	153
11877	2160172	153
11878	2160325	175
11879	2160500	187
11880	2160687	173
11881	2160860	175
11882	2161035	161
11883	2161196	187
11884	2161383	153
11885	2161536	153
11886	2161689	153
11887	2161842	153
11888	2161995	153
11889	2162148	220
11890	2162368	173
11891	2162541	196
11892	2162737	192
11893	2162929	185
11894	2163114	176
11895	2163290	189
11896	2163479	169
11897	2163648	193
11898	2163841	163
11899	2164004	163
11900	2164167	163
11901	2164330	151
11902	2164481	156
11903	2164637	217
11904	2164854	155
11905	2165009	209
11906	2165218	193
11907	2165411	187
11908	2165598	213
11909	2165811	173
11910	2165984	178
11911	2166162	196
11912	2166358	179
11913	2166537	163
11914	2166700	163
11915	2166863	161
11916	2167024	176
11917	2167200	189
11918	2167389	168
11919	2167557	215
11920	2167772	215
11921	2167987	215
11922	2168202	193
11923	2168395	193
11924	2168588	193
11925	2168781	193
11926	2168974	219
11927	2169193	219
11928	2169412	219
11929	2169631	198
11930	2169829	177
11931	2170006	189
11932	2170195	170
11933	2170365	170
11934	2170535	206
11935	2170741	170
11936	2170911	206
11937	2171117	193
11938	2171310	176
11939	2171486	192
11940	2171678	179
11941	2171857	179
11942	2172036	223
11943	2172259	160
11944	2172419	216
11945	2172635	129
11946	2172764	171
11947	2172935	195
11948	2173130	221
11949	2173351	195
11950	2173546	195
11951	2173741	221
11952	2173962	195
11953	2174157	195
11954	2174352	221
11955	2174573	195
11956	2174768	184
11957	2174952	222
11958	2175174	149
11959	2175323	194
11960	2175517	181
11961	2175698	179
11962	2175877	219
11963	2176096	149
11964	2176245	196
11965	2176441	173
11966	2176614	172
11967	2176786	198
11968	2176984	170
11969	2177154	172
11970	2177326	184
11971	2177510	194
11972	2177704	202
11973	2177906	193
11974	2178099	175
11975	2178274	180
11976	2178454	206
11977	2178660	194
11978	2178854	179
11979	2179033	225
11980	2179258	171
11981	2179429	175
11982	2179604	184
11983	2179788	176
11984	2179964	185
11985	2180149	186
11986	2180335	230
11987	2180565	208
11988	2180773	199
11989	2180972	170
11990	2181142	183
11991	2181325	178
11992	2181503	168
11993	2181671	170
11994	2181841	168
11995	2182009	170
11996	2182179	167
11997	2182346	168
11998	2182514	170
11999	2182684	168
12000	2182852	170
12001	2183022	170
12002	2183192	170
12003	2183362	184
12004	2183546	157
12005	2183703	180
12006	2183883	171
12007	2184054	171
12008	2184225	200
12009	2184425	159
12010	2184584	164
12011	2184748	202
12012	2184950	202
12013	2185152	186
12014	2185338	150
12015	2185488	150
12016	2185638	205
12017	2185843	202
12018	2186045	179
12019	2186224	176
12020	2186400	207
12021	2186607	157
12022	2186764	208
12023	2186972	185
12024	2187157	191
12025	2187348	168
12026	2187516	177
12027	2187693	149
12028	2187842	209
12029	2188051	173
12030	2188224	203
12031	2188427	201
12032	2188628	201
12033	2188829	201
12034	2189030	203
12035	2189233	194
12036	2189427	188
12037	2189615	186
12038	2189801	211
12039	2190012	180
12040	2190192	200
12041	2190392	180
12042	2190572	180
12043	2190752	200
12044	2190952	198
12045	2191150	192
12046	2191342	183
12047	2191525	187
12048	2191712	199
12049	2191911	172
12050	2192083	173
12051	2192256	186
12052	2192442	175
12053	2192617	164
12054	2192781	175
12055	2192956	177
12056	2193133	168
12057	2193301	191
12058	2193492	170
12059	2193662	178
12060	2193840	189
12061	2194029	171
12062	2194200	213
12063	2194413	182
12064	2194595	178
12065	2194773	161
12066	2194934	170
12067	2195104	192
12068	2195296	210
12069	2195506	169
12070	2195675	176
12071	2195851	156
12072	2196007	178
12073	2196185	203
12074	2196388	166
12075	2196554	191
12076	2196745	180
12077	2196925	224
12078	2197149	221
12079	2197370	181
12080	2197551	179
12081	2197730	172
12082	2197902	202
12083	2198104	177
12084	2198281	193
12085	2198474	193
12086	2198667	153
12087	2198820	149
12088	2198969	204
12089	2199173	182
12090	2199355	189
12091	2199544	179
12092	2199723	193
12093	2199916	209
12094	2200125	211
12095	2200336	175
12096	2200511	190
12097	2200701	191
12098	2200892	170
12099	2201062	160
12100	2201222	215
12101	2201437	193
12102	2201630	205
12103	2201835	158
12104	2201993	180
12105	2202173	209
12106	2202382	197
12107	2202579	163
12108	2202742	144
12109	2202886	214
12110	2203100	161
12111	2203261	142
12112	2203403	212
12113	2203615	202
12114	2203817	189
12115	2204006	175
12116	2204181	184
12117	2204365	189
12118	2204554	160
12119	2204714	153
12120	2204867	144
12121	2205011	182
12122	2205193	139
12123	2205332	170
12124	2205502	194
12125	2205696	150
12126	2205846	132
12127	2205978	189
12128	2206167	156
12129	2206323	188
12130	2206511	176
12131	2206687	148
12132	2206835	160
12133	2206995	128
12134	2207123	148
12135	2207271	165
12136	2207436	190
12137	2207626	126
12138	2207752	145
12139	2207897	141
12140	2208038	158
12141	2208196	163
12142	2208359	162
12143	2208521	186
12144	2208707	125
12145	2208832	189
12146	2209021	146
12147	2209167	152
12148	2209319	162
12149	2209481	140
12150	2209621	170
12151	2209791	134
12152	2209925	183
12153	2210108	183
12154	2210291	171
12155	2210462	175
12156	2210637	211
12157	2210848	154
12158	2211002	192
12159	2211194	168
12160	2211362	171
12161	2211533	177
12162	2211710	187
12163	2211897	157
12164	2212054	178
12165	2212232	144
12166	2212376	135
12167	2212511	145
12168	2212656	156
12169	2212812	216
12170	2213028	162
12171	2213190	173
12172	2213363	190
12173	2213553	180
12174	2213733	168
12175	2213901	168
12176	2214069	178
12177	2214247	191
12178	2214438	170
12179	2214608	190
12180	2214798	214
12181	2215012	170
12182	2215182	190
12183	2215372	214
12184	2215586	170
12185	2215756	190
12186	2215946	214
12187	2216160	170
12188	2216330	190
12189	2216520	214
12190	2216734	170
12191	2216904	190
12192	2217094	214
12193	2217308	170
12194	2217478	190
12195	2217668	214
12196	2217882	170
12197	2218052	190
12198	2218242	214
12199	2218456	170
12200	2218626	190
12201	2218816	214
12202	2219030	170
12203	2219200	190
12204	2219390	214
12205	2219604	170
12206	2219774	175
12207	2219949	151
12208	2220100	151
12209	2220251	169
12210	2220420	168
12211	2220588	194
12212	2220782	193
12213	2220975	168
12214	2221143	166
12215	2221309	154
12216	2221463	154
12217	2221617	151
12218	2221768	151
12219	2221919	153
12220	2222072	156
12221	2222228	151
12222	2222379	153
12223	2222532	188
12224	2222720	190
12225	2222910	239
12226	2223149	221
12227	2223370	169
12228	2223539	169
12229	2223708	169
12230	2223877	189
12231	2224066	235
12232	2224301	211
12233	2224512	181
12234	2224693	203
12235	2224896	175
12236	2225071	180
12237	2225251	176
12238	2225427	154
12239	2225581	179
12240	2225760	195
12241	2225955	205
12242	2226160	187
12243	2226347	176
12244	2226523	213
12245	2226736	188
12246	2226924	183
12247	2227107	213
12248	2227320	182
12249	2227502	209
12250	2227711	216
12251	2227927	182
12252	2228109	202
12253	2228311	174
12254	2228485	181
12255	2228666	194
12256	2228860	194
12257	2229054	194
12258	2229248	194
12259	2229442	194
12260	2229636	170
12261	2229806	193
12262	2229999	191
12263	2230190	171
12264	2230361	183
12265	2230544	171
12266	2230715	171
12267	2230886	193
12268	2231079	161
12269	2231240	213
12270	2231453	161
12271	2231614	191
12272	2231805	171
12273	2231976	183
12274	2232159	171
12275	2232330	171
12276	2232501	193
12277	2232694	161
12278	2232855	213
12279	2233068	161
12280	2233229	191
12281	2233420	171
12282	2233591	183
12283	2233774	171
12284	2233945	171
12285	2234116	193
12286	2234309	161
12287	2234470	213
12288	2234683	161
12289	2234844	191
12290	2235035	171
12291	2235206	183
12292	2235389	171
12293	2235560	171
12294	2235731	193
12295	2235924	161
12296	2236085	213
12297	2236298	161
12298	2236459	191
12299	2236650	171
12300	2236821	183
12301	2237004	171
12302	2237175	171
12303	2237346	193
12304	2237539	161
12305	2237700	213
12306	2237913	161
12307	2238074	191
12308	2238265	171
12309	2238436	183
12310	2238619	171
12311	2238790	171
12312	2238961	193
12313	2239154	161
12314	2239315	213
12315	2239528	161
12316	2239689	191
12317	2239880	171
12318	2240051	183
12319	2240234	171
12320	2240405	171
12321	2240576	193
12322	2240769	161
12323	2240930	213
12324	2241143	161
12325	2241304	191
12326	2241495	171
12327	2241666	183
12328	2241849	171
12329	2242020	171
12330	2242191	193
12331	2242384	161
12332	2242545	213
12333	2242758	161
12334	2242919	191
12335	2243110	171
12336	2243281	183
12337	2243464	171
12338	2243635	171
12339	2243806	193
12340	2243999	161
12341	2244160	213
12342	2244373	161
12343	2244534	191
12344	2244725	171
12345	2244896	183
12346	2245079	171
12347	2245250	171
12348	2245421	193
12349	2245614	161
12350	2245775	213
12351	2245988	193
12352	2246181	181
12353	2246362	203
12354	2246565	224
12355	2246789	238
12356	2247027	201
12357	2247228	237
12358	2247465	186
12359	2247651	197
12360	2247848	263
12361	2248111	176
12362	2248287	172
12363	2248459	212
12364	2248671	159
12365	2248830	180
12366	2249010	188
12367	2249198	188
12368	2249386	177
12369	2249563	190
12370	2249753	215
12371	2249968	196
12372	2250164	180
12373	2250344	180
12374	2250524	180
12375	2250704	180
12376	2250884	181
12377	2251065	172
12378	2251237	172
12379	2251409	166
12380	2251575	166
12381	2251741	166
12382	2251907	188
12383	2252095	176
12384	2252271	176
12385	2252447	235
12386	2252682	180
12387	2252862	176
12388	2253038	200
12389	2253238	200
12390	2253438	220
12391	2253658	211
12392	2253869	200
12393	2254069	220
12394	2254289	171
12395	2254460	185
12396	2254645	163
12397	2254808	163
12398	2254971	163
12399	2255134	188
12400	2255322	185
12401	2255507	185
12402	2255692	198
12403	2255890	212
12404	2256102	198
12405	2256300	171
12406	2256471	182
12407	2256653	184
12408	2256837	215
12409	2257052	171
12410	2257223	173
12411	2257396	215
12412	2257611	171
12413	2257782	168
12414	2257950	175
12415	2258125	190
12416	2258315	190
12417	2258505	190
12418	2258695	190
12419	2258885	190
12420	2259075	190
12421	2259265	190
12422	2259455	190
12423	2259645	190
12424	2259835	190
12425	2260025	190
12426	2260215	190
12427	2260405	190
12428	2260595	190
12429	2260785	190
12430	2260975	190
12431	2261165	190
12432	2261355	178
12433	2261533	180
12434	2261713	184
12435	2261897	206
12436	2262103	176
12437	2262279	179
12438	2262458	171
12439	2262629	169
12440	2262798	171
12441	2262969	225
12442	2263194	173
12443	2263367	173
12444	2263540	186
12445	2263726	202
12446	2263928	184
12447	2264112	159
12448	2264271	203
12449	2264474	190
12450	2264664	192
12451	2264856	234
12452	2265090	180
12453	2265270	188
12454	2265458	188
12455	2265646	174
12456	2265820	208
12457	2266028	187
12458	2266215	199
12459	2266414	170
12460	2266584	186
12461	2266770	184
12462	2266954	174
12463	2267128	194
12464	2267322	194
12465	2267516	195
12466	2267711	172
12467	2267883	176
12468	2268059	174
12469	2268233	174
12470	2268407	196
12471	2268603	191
12472	2268794	202
12473	2268996	188
12474	2269184	183
12475	2269367	184
12476	2269551	178
12477	2269729	200
12478	2269929	194
12479	2270123	207
12480	2270330	186
12481	2270516	165
12482	2270681	187
12483	2270868	213
12484	2271081	199
12485	2271280	187
12486	2271467	211
12487	2271678	170
12488	2271848	211
12489	2272059	168
12490	2272227	193
12491	2272420	196
12492	2272616	202
12493	2272818	170
12494	2272988	206
12495	2273194	170
12496	2273364	178
12497	2273542	184
12498	2273726	192
12499	2273918	160
12500	2274078	146
12501	2274224	146
12502	2274370	220
12503	2274590	220
12504	2274810	220
12505	2275030	220
12506	2275250	220
12507	2275470	220
12508	2275690	220
12509	2275910	221
12510	2276131	177
12511	2276308	167
12512	2276475	167
12513	2276642	185
12514	2276827	195
12515	2277022	203
12516	2277225	189
12517	2277414	195
12518	2277609	191
12519	2277800	192
12520	2277992	202
12521	2278194	205
12522	2278399	163
12523	2278562	175
12524	2278737	224
12525	2278961	151
12526	2279112	172
12527	2279284	174
12528	2279458	170
12529	2279628	184
12530	2279812	200
12531	2280012	198
12532	2280210	200
12533	2280410	148
12534	2280558	186
12535	2280744	186
12536	2280930	177
12537	2281107	150
12538	2281257	185
12539	2281442	185
12540	2281627	204
12541	2281831	179
12542	2282010	190
12543	2282200	213
12544	2282413	177
12545	2282590	185
12546	2282775	187
12547	2282962	185
12548	2283147	187
12549	2283334	187
12550	2283521	209
12551	2283730	177
12552	2283907	213
12553	2284120	177
12554	2284297	185
12555	2284482	187
12556	2284669	171
12557	2284840	185
12558	2285025	190
12559	2285215	190
12560	2285405	210
12561	2285615	192
12562	2285807	185
12563	2285992	212
12564	2286204	190
12565	2286394	190
12566	2286584	197
12567	2286781	177
12568	2286958	177
12569	2287135	197
12570	2287332	192
12571	2287524	192
12572	2287716	199
12573	2287915	190
12574	2288105	177
12575	2288282	212
12576	2288494	187
12577	2288681	192
12578	2288873	199
12579	2289072	190
12580	2289262	192
12581	2289454	199
12582	2289653	190
12583	2289843	185
12584	2290028	197
12585	2290225	187
12586	2290412	175
12587	2290587	173
12588	2290760	223
12589	2290983	200
12590	2291183	146
12591	2291329	148
12592	2291477	148
12593	2291625	146
12594	2291771	189
12595	2291960	184
12596	2292144	182
12597	2292326	149
12598	2292475	204
12599	2292679	179
12600	2292858	198
12601	2293056	220
12602	2293276	179
12603	2293455	179
12604	2293634	193
12605	2293827	175
12606	2294002	204
12607	2294206	180
12608	2294386	190
12609	2294576	188
12610	2294764	172
12611	2294936	218
12612	2295154	188
12613	2295342	178
12614	2295520	168
12615	2295688	190
12616	2295878	178
12617	2296056	198
12618	2296254	170
12619	2296424	181
12620	2296605	181
12621	2296786	197
12622	2296983	210
12623	2297193	169
12624	2297362	189
12625	2297551	187
12626	2297738	185
12627	2297923	189
12628	2298112	137
12629	2298249	192
12630	2298441	189
12631	2298630	176
12632	2298806	178
12633	2298984	212
12634	2299196	177
12635	2299373	176
12636	2299549	164
12637	2299713	155
12638	2299868	155
12639	2300023	147
12640	2300170	147
12641	2300317	155
12642	2300472	177
12643	2300649	163
12644	2300812	163
12645	2300975	163
12646	2301138	163
12647	2301301	163
12648	2301464	163
12649	2301627	176
12650	2301803	202
12651	2302005	170
12652	2302175	188
12653	2302363	192
12654	2302555	214
12655	2302769	182
12656	2302951	218
12657	2303169	182
12658	2303351	182
12659	2303533	196
12660	2303729	204
12661	2303933	192
12662	2304125	192
12663	2304317	214
12664	2304531	182
12665	2304713	218
12666	2304931	182
12667	2305113	182
12668	2305295	196
12669	2305491	204
12670	2305695	192
12671	2305887	192
12672	2306079	214
12673	2306293	182
12674	2306475	218
12675	2306693	182
12676	2306875	182
12677	2307057	196
12678	2307253	204
12679	2307457	192
12680	2307649	192
12681	2307841	214
12682	2308055	182
12683	2308237	176
12684	2308413	161
12685	2308574	148
12686	2308722	154
12687	2308876	163
12688	2309039	163
12689	2309202	163
12690	2309365	163
12691	2309528	163
12692	2309691	163
12693	2309854	185
12694	2310039	194
12695	2310233	203
12696	2310436	187
12697	2310623	185
12698	2310808	199
12699	2311007	187
12700	2311194	140
12701	2311334	170
12702	2311504	170
12703	2311674	171
12704	2311845	163
12705	2312008	163
12706	2312171	179
12707	2312350	172
12708	2312522	189
12709	2312711	163
12710	2312874	163
12711	2313037	163
12712	2313200	163
12713	2313363	163
12714	2313526	163
12715	2313689	163
12716	2313852	163
12717	2314015	163
12718	2314178	163
12719	2314341	163
12720	2314504	163
12721	2314667	163
12722	2314830	163
12723	2314993	163
12724	2315156	163
12725	2315319	163
12726	2315482	163
12727	2315645	189
12728	2315834	193
12729	2316027	153
12730	2316180	191
12731	2316371	175
12732	2316546	175
12733	2316721	175
12734	2316896	163
12735	2317059	163
12736	2317222	163
12737	2317385	192
12738	2317577	203
12739	2317780	155
12740	2317935	171
12741	2318106	163
12742	2318269	163
12743	2318432	163
12744	2318595	163
12745	2318758	163
12746	2318921	175
12747	2319096	165
12748	2319261	187
12749	2319448	201
12750	2319649	163
12751	2319812	165
12752	2319977	163
12753	2320140	163
12754	2320303	163
12755	2320466	163
12756	2320629	163
12757	2320792	210
12758	2321002	187
12759	2321189	184
12760	2321373	182
12761	2321555	193
12762	2321748	202
12763	2321950	167
12764	2322117	179
12765	2322296	185
12766	2322481	175
12767	2322656	175
12768	2322831	175
12769	2323006	151
12770	2323157	150
12771	2323307	213
12772	2323520	157
12773	2323677	209
12774	2323886	171
12775	2324057	187
12776	2324244	213
12777	2324457	169
12778	2324626	178
12779	2324804	188
12780	2324992	179
12781	2325171	153
12782	2325324	153
12783	2325477	179
12784	2325656	176
12785	2325832	191
12786	2326023	197
12787	2326220	215
12788	2326435	215
12789	2326650	215
12790	2326865	193
12791	2327058	193
12792	2327251	193
12793	2327444	193
12794	2327637	219
12795	2327856	219
12796	2328075	219
12797	2328294	218
12798	2328512	163
12799	2328675	177
12800	2328852	170
12801	2329022	170
12802	2329192	200
12803	2329392	170
12804	2329562	206
12805	2329768	167
12806	2329935	186
12807	2330121	190
12808	2330311	193
12809	2330504	193
12810	2330697	179
12811	2330876	160
12812	2331036	172
12813	2331208	144
12814	2331352	213
12815	2331565	193
12816	2331758	193
12817	2331951	195
12818	2332146	193
12819	2332339	193
12820	2332532	195
12821	2332727	193
12822	2332920	193
12823	2333113	195
12824	2333308	194
12825	2333502	123
12826	2333625	139
12827	2333764	184
12828	2333948	183
12829	2334131	181
12830	2334312	159
12831	2334471	151
12832	2334622	188
12833	2334810	189
12834	2334999	172
12835	2335171	200
12836	2335371	172
12837	2335543	172
12838	2335715	195
12839	2335910	210
12840	2336120	202
12841	2336322	215
12842	2336537	197
12843	2336734	180
12844	2336914	200
12845	2337114	194
12846	2337308	175
12847	2337483	203
12848	2337686	173
12849	2337859	175
12850	2338034	194
12851	2338228	186
12852	2338414	206
12853	2338620	200
12854	2338820	208
12855	2339028	184
12856	2339212	201
12857	2339413	172
12858	2339585	176
12859	2339761	178
12860	2339939	178
12861	2340117	180
12862	2340297	178
12863	2340475	180
12864	2340655	177
12865	2340832	178
12866	2341010	180
12867	2341190	178
12868	2341368	180
12869	2341548	180
12870	2341728	180
12871	2341908	210
12872	2342118	157
12873	2342275	180
12874	2342455	171
12875	2342626	171
12876	2342797	157
12877	2342954	159
12878	2343113	154
12879	2343267	198
12880	2343465	198
12881	2343663	186
12882	2343849	150
12883	2343999	152
12884	2344151	205
12885	2344356	202
12886	2344558	179
12887	2344737	176
12888	2344913	200
12889	2345113	147
12890	2345260	164
12891	2345424	175
12892	2345599	201
12893	2345800	178
12894	2345978	187
12895	2346165	186
12896	2346351	213
12897	2346564	167
12898	2346731	207
12899	2346938	205
12900	2347143	205
12901	2347348	205
12902	2347553	207
12903	2347760	210
12904	2347970	188
12905	2348158	186
12906	2348344	183
12907	2348527	206
12908	2348733	178
12909	2348911	180
12910	2349091	206
12911	2349297	183
12912	2349480	176
12913	2349656	206
12914	2349862	175
12915	2350037	191
12916	2350228	165
12917	2350393	174
12918	2350567	215
12919	2350782	175
12920	2350957	175
12921	2351132	154
12922	2351286	201
12923	2351487	179
12924	2351666	168
12925	2351834	207
12926	2352041	170
12927	2352211	172
12928	2352383	177
12929	2352560	181
12930	2352741	185
12931	2352926	180
12932	2353106	178
12933	2353284	163
12934	2353447	184
12935	2353631	192
12936	2353823	194
12937	2354017	169
12938	2354186	178
12939	2354364	156
12940	2354520	204
12941	2354724	180
12942	2354904	170
12943	2355074	157
12944	2355231	212
12945	2355443	210
12946	2355653	214
12947	2355867	183
12948	2356050	167
12949	2356217	172
12950	2356389	188
12951	2356577	180
12952	2356757	167
12953	2356924	193
12954	2357117	151
12955	2357268	159
12956	2357427	207
12957	2357634	182
12958	2357816	189
12959	2358005	169
12960	2358174	219
12961	2358393	194
12962	2358587	217
12963	2358804	179
12964	2358983	192
12965	2359175	189
12966	2359364	172
12967	2359536	160
12968	2359696	209
12969	2359905	163
12970	2360068	172
12971	2360240	148
12972	2360388	180
12973	2360568	191
12974	2360759	185
12975	2360944	163
12976	2361107	142
12977	2361249	208
12978	2361457	149
12979	2361606	172
12980	2361778	186
12981	2361964	158
12982	2362122	191
12983	2362313	183
12984	2362496	172
12985	2362668	177
12986	2362845	202
12987	2363047	141
12988	2363188	156
12989	2363344	182
12990	2363526	139
12991	2363665	170
12992	2363835	166
12993	2364001	176
12994	2364177	156
12995	2364333	156
12996	2364489	180
12997	2364669	151
12998	2364820	142
12999	2364962	150
13000	2365112	160
13001	2365272	128
13002	2365400	148
13003	2365548	165
13004	2365713	216
13005	2365929	136
13006	2366065	159
13007	2366224	141
13008	2366365	154
13009	2366519	171
13010	2366690	150
13011	2366840	164
13012	2367004	125
13013	2367129	172
13014	2367301	162
13015	2367463	152
13016	2367615	140
13017	2367755	148
13018	2367903	170
13019	2368073	144
13020	2368217	183
13021	2368400	225
13022	2368625	171
13023	2368796	175
13024	2368971	226
13025	2369197	172
13026	2369369	176
13027	2369545	168
13028	2369713	195
13029	2369908	203
13030	2370111	187
13031	2370298	149
13032	2370447	178
13033	2370625	144
13034	2370769	153
13035	2370922	159
13036	2371081	161
13037	2371242	194
13038	2371436	140
13039	2371576	147
13040	2371723	216
13041	2371939	190
13042	2372129	178
13043	2372307	178
13044	2372485	178
13045	2372663	179
13046	2372842	184
13047	2373026	182
13048	2373208	170
13049	2373378	184
13050	2373562	182
13051	2373744	170
13052	2373914	184
13053	2374098	182
13054	2374280	170
13055	2374450	184
13056	2374634	182
13057	2374816	170
13058	2374986	184
13059	2375170	182
13060	2375352	170
13061	2375522	184
13062	2375706	182
13063	2375888	170
13064	2376058	184
13065	2376242	182
13066	2376424	170
13067	2376594	184
13068	2376778	182
13069	2376960	170
13070	2377130	184
13071	2377314	182
13072	2377496	170
13073	2377666	184
13074	2377850	175
13075	2378025	153
13076	2378178	180
13077	2378358	167
13078	2378525	178
13079	2378703	192
13080	2378895	187
13081	2379082	186
13082	2379268	166
13083	2379434	154
13084	2379588	154
13085	2379742	149
13086	2379891	151
13087	2380042	151
13088	2380193	154
13089	2380347	151
13090	2380498	151
13091	2380649	202
13092	2380851	190
13093	2381041	227
13094	2381268	241
13095	2381509	179
13096	2381688	179
13097	2381867	179
13098	2382046	187
13099	2382233	227
13100	2382460	193
13101	2382653	207
13102	2382860	173
13103	2383033	175
13104	2383208	206
13105	2383414	176
13106	2383590	154
13107	2383744	205
13108	2383949	191
13109	2384140	160
13110	2384300	187
13111	2384487	182
13112	2384669	179
13113	2384848	190
13114	2385038	183
13115	2385221	179
13116	2385400	184
13117	2385584	175
13118	2385759	182
13119	2385941	170
13120	2386111	206
13121	2386317	174
13122	2386491	181
13123	2386672	194
13124	2386866	194
13125	2387060	194
13126	2387254	194
13127	2387448	194
13128	2387642	183
13129	2387825	181
13130	2388006	183
13131	2388189	171
13132	2388360	171
13133	2388531	193
13134	2388724	161
13135	2388885	213
13136	2389098	161
13137	2389259	191
13138	2389450	171
13139	2389621	183
13140	2389804	171
13141	2389975	171
13142	2390146	193
13143	2390339	161
13144	2390500	213
13145	2390713	161
13146	2390874	191
13147	2391065	171
13148	2391236	183
13149	2391419	171
13150	2391590	171
13151	2391761	193
13152	2391954	161
13153	2392115	213
13154	2392328	161
13155	2392489	191
13156	2392680	171
13157	2392851	183
13158	2393034	171
13159	2393205	171
13160	2393376	193
13161	2393569	161
13162	2393730	213
13163	2393943	161
13164	2394104	191
13165	2394295	171
13166	2394466	183
13167	2394649	171
13168	2394820	171
13169	2394991	193
13170	2395184	161
13171	2395345	213
13172	2395558	161
13173	2395719	191
13174	2395910	171
13175	2396081	183
13176	2396264	171
13177	2396435	171
13178	2396606	193
13179	2396799	161
13180	2396960	213
13181	2397173	161
13182	2397334	191
13183	2397525	171
13184	2397696	183
13185	2397879	171
13186	2398050	171
13187	2398221	193
13188	2398414	161
13189	2398575	213
13190	2398788	161
13191	2398949	191
13192	2399140	171
13193	2399311	183
13194	2399494	171
13195	2399665	171
13196	2399836	193
13197	2400029	161
13198	2400190	213
13199	2400403	161
13200	2400564	191
13201	2400755	171
13202	2400926	183
13203	2401109	171
13204	2401280	171
13205	2401451	193
13206	2401644	161
13207	2401805	213
13208	2402018	161
13209	2402179	191
13210	2402370	171
13211	2402541	183
13212	2402724	171
13213	2402895	171
13214	2403066	193
13215	2403259	161
13216	2403420	213
13217	2403633	161
13218	2403794	191
13219	2403985	201
13220	2404186	181
13221	2404367	203
13222	2404570	212
13223	2404782	226
13224	2405008	226
13225	2405234	241
13226	2405475	174
13227	2405649	199
13228	2405848	257
13229	2406105	174
13230	2406279	174
13231	2406453	212
13232	2406665	157
13233	2406822	180
13234	2407002	210
13235	2407212	210
13236	2407422	219
13237	2407641	216
13238	2407857	207
13239	2408064	196
13240	2408260	178
13241	2408438	178
13242	2408616	178
13243	2408794	178
13244	2408972	177
13245	2409149	172
13246	2409321	166
13247	2409487	166
13248	2409653	188
13249	2409841	176
13250	2410017	176
13251	2410193	176
13252	2410369	166
13253	2410535	213
13254	2410748	180
13255	2410928	182
13256	2411110	200
13257	2411310	242
13258	2411552	198
13259	2411750	211
13260	2411961	242
13261	2412203	200
13262	2412403	185
13263	2412588	173
13264	2412761	163
13265	2412924	171
13266	2413095	171
13267	2413266	230
13268	2413496	207
13269	2413703	175
13270	2413878	182
13271	2414060	212
13272	2414272	182
13273	2414454	181
13274	2414635	196
13275	2414831	206
13276	2415037	193
13277	2415230	173
13278	2415403	173
13279	2415576	193
13280	2415769	173
13281	2415942	190
13282	2416132	201
13283	2416333	217
13284	2416550	182
13285	2416732	182
13286	2416914	182
13287	2417096	182
13288	2417278	182
13289	2417460	182
13290	2417642	182
13291	2417824	182
13292	2418006	182
13293	2418188	182
13294	2418370	182
13295	2418552	182
13296	2418734	182
13297	2418916	182
13298	2419098	182
13299	2419280	182
13300	2419462	178
13301	2419640	180
13302	2419820	210
13303	2420030	179
13304	2420209	176
13305	2420385	205
13306	2420590	171
13307	2420761	171
13308	2420932	193
13309	2421125	190
13310	2421315	173
13311	2421488	199
13312	2421687	190
13313	2421877	174
13314	2422051	184
13315	2422235	169
13316	2422404	195
13317	2422599	190
13318	2422789	180
13319	2422969	200
13320	2423169	194
13321	2423363	202
13322	2423565	208
13323	2423773	194
13324	2423967	216
13325	2424183	167
13326	2424350	183
13327	2424533	170
13328	2424703	174
13329	2424877	204
13330	2425081	194
13331	2425275	202
13332	2425477	174
13333	2425651	184
13334	2425835	172
13335	2426007	164
13336	2426171	194
13337	2426365	194
13338	2426559	204
13339	2426763	171
13340	2426934	196
13341	2427130	188
13342	2427318	171
13343	2427489	204
13344	2427693	198
13345	2427891	208
13346	2428099	174
13347	2428273	191
13348	2428464	186
13349	2428650	165
13350	2428815	187
13351	2429002	207
13352	2429209	187
13353	2429396	187
13354	2429583	177
13355	2429760	198
13356	2429958	177
13357	2430135	170
13358	2430305	183
13359	2430488	168
13360	2430656	206
13361	2430862	170
13362	2431032	178
13363	2431210	184
13364	2431394	192
13365	2431586	180
13366	2431766	180
13367	2431946	146
13368	2432092	146
13369	2432238	146
13370	2432384	198
13371	2432582	198
13372	2432780	198
13373	2432978	198
13374	2433176	198
13375	2433374	198
13376	2433572	198
13377	2433770	184
13378	2433954	177
13379	2434131	165
13380	2434296	165
13381	2434461	181
13382	2434642	197
13383	2434839	189
13384	2435028	195
13385	2435223	174
13386	2435397	179
13387	2435576	221
13388	2435797	193
13389	2435990	177
13390	2436167	153
13391	2436320	185
13392	2436505	178
13393	2436683	151
13394	2436834	168
13395	2437002	183
13396	2437185	170
13397	2437355	170
13398	2437525	196
13399	2437721	200
13400	2437921	200
13401	2438121	150
13402	2438271	208
13403	2438479	200
13404	2438679	219
13405	2438898	152
13406	2439050	185
13407	2439235	211
13408	2439446	174
13409	2439620	179
13410	2439799	190
13411	2439989	185
13412	2440174	187
13413	2440361	185
13414	2440546	187
13415	2440733	187
13416	2440920	209
13417	2441129	177
13418	2441306	213
13419	2441519	177
13420	2441696	185
13421	2441881	187
13422	2442068	185
13423	2442253	187
13424	2442440	173
13425	2442613	202
13426	2442815	190
13427	2443005	216
13428	2443221	202
13429	2443423	192
13430	2443615	211
13431	2443826	202
13432	2444028	190
13433	2444218	216
13434	2444434	202
13435	2444636	177
13436	2444813	203
13437	2445016	202
13438	2445218	192
13439	2445410	218
13440	2445628	191
13441	2445819	190
13442	2446009	203
13443	2446212	191
13444	2446403	187
13445	2446590	218
13446	2446808	202
13447	2447010	190
13448	2447200	218
13449	2447418	191
13450	2447609	190
13451	2447799	237
13452	2448036	197
13453	2448233	165
13454	2448398	201
13455	2448599	165
13456	2448764	179
13457	2448943	206
13458	2449149	148
13459	2449297	146
13460	2449443	138
13461	2449581	146
13462	2449727	156
13463	2449883	174
13464	2450057	204
13465	2450261	149
13466	2450410	196
13467	2450606	181
13468	2450787	198
13469	2450985	198
13470	2451183	187
13471	2451370	189
13472	2451559	195
13473	2451754	175
13474	2451929	206
13475	2452135	182
13476	2452317	190
13477	2452507	172
13478	2452679	214
13479	2452893	186
13480	2453079	172
13481	2453251	178
13482	2453429	152
13483	2453581	178
13484	2453759	178
13485	2453937	190
13486	2454127	170
13487	2454297	205
13488	2454502	201
13489	2454703	207
13490	2454910	182
13491	2455092	173
13492	2455265	187
13493	2455452	187
13494	2455639	185
13495	2455824	215
13496	2456039	147
13497	2456186	202
13498	2456388	189
13499	2456577	164
13500	2456741	178
13501	2456919	188
13502	2457107	165
13503	2457272	178
13504	2457450	184
13505	2457634	155
13506	2457789	157
13507	2457946	157
13508	2458103	147
13509	2458250	157
13510	2458407	177
13511	2458584	153
13512	2458737	153
13513	2458890	153
13514	2459043	153
13515	2459196	153
13516	2459349	153
13517	2459502	176
13518	2459678	180
13519	2459858	170
13520	2460028	188
13521	2460216	182
13522	2460398	218
13523	2460616	182
13524	2460798	182
13525	2460980	196
13526	2461176	204
13527	2461380	192
13528	2461572	192
13529	2461764	214
13530	2461978	182
13531	2462160	218
13532	2462378	182
13533	2462560	182
13534	2462742	196
13535	2462938	204
13536	2463142	192
13537	2463334	192
13538	2463526	214
13539	2463740	182
13540	2463922	218
13541	2464140	182
13542	2464322	182
13543	2464504	196
13544	2464700	204
13545	2464904	192
13546	2465096	192
13547	2465288	214
13548	2465502	182
13549	2465684	218
13550	2465902	182
13551	2466084	175
13552	2466259	157
13553	2466416	148
13554	2466564	156
13555	2466720	189
13556	2466909	189
13557	2467098	189
13558	2467287	189
13559	2467476	189
13560	2467665	189
13561	2467854	157
13562	2468011	216
13563	2468227	191
13564	2468418	187
13565	2468605	191
13566	2468796	187
13567	2468983	187
13568	2469170	140
13569	2469310	170
13570	2469480	170
13571	2469650	171
13572	2469821	153
13573	2469974	153
13574	2470127	205
13575	2470332	172
13576	2470504	189
13577	2470693	153
13578	2470846	153
13579	2470999	153
13580	2471152	153
13581	2471305	153
13582	2471458	153
13583	2471611	153
13584	2471764	153
13585	2471917	153
13586	2472070	153
13587	2472223	153
13588	2472376	153
13589	2472529	153
13590	2472682	153
13591	2472835	153
13592	2472988	153
13593	2473141	153
13594	2473294	153
13595	2473447	189
13596	2473636	197
13597	2473833	163
13598	2473996	217
13599	2474213	163
13600	2474376	163
13601	2474539	163
13602	2474702	153
13603	2474855	153
13604	2475008	153
13605	2475161	210
13606	2475371	203
13607	2475574	155
13608	2475729	191
13609	2475920	179
13610	2476099	179
13611	2476278	179
13612	2476457	179
13613	2476636	179
13614	2476815	201
13615	2477016	175
13616	2477191	165
13617	2477356	187
13618	2477543	155
13619	2477698	175
13620	2477873	179
13621	2478052	179
13622	2478231	163
13623	2478394	163
13624	2478557	163
13625	2478720	182
13626	2478902	183
13627	2479085	205
13628	2479290	182
13629	2479472	181
13630	2479653	196
13631	2479849	159
13632	2480008	179
13633	2480187	161
13634	2480348	153
13635	2480501	153
13636	2480654	161
13637	2480815	153
13638	2480968	166
13639	2481134	216
13640	2481350	155
13641	2481505	209
13642	2481714	187
13643	2481901	187
13644	2482088	213
13645	2482301	191
13646	2482492	220
13647	2482712	176
13648	2482888	179
13649	2483067	175
13650	2483242	175
13651	2483417	169
13652	2483586	202
13653	2483788	181
13654	2483969	185
13655	2484154	215
13656	2484369	215
13657	2484584	215
13658	2484799	193
13659	2484992	193
13660	2485185	193
13661	2485378	193
13662	2485571	219
13663	2485790	219
13664	2486009	219
13665	2486228	218
13666	2486446	163
13667	2486609	177
13668	2486786	180
13669	2486966	180
13670	2487146	204
13671	2487350	196
13672	2487546	195
13673	2487741	181
13674	2487922	186
13675	2488108	220
13676	2488328	181
13677	2488509	181
13678	2488690	193
13679	2488883	160
13680	2489043	172
13681	2489215	144
13682	2489359	191
13683	2489550	221
13684	2489771	195
13685	2489966	195
13686	2490161	221
13687	2490382	195
13688	2490577	195
13689	2490772	221
13690	2490993	195
13691	2491188	195
13692	2491383	194
13693	2491577	131
13694	2491708	139
13695	2491847	170
13696	2492017	183
13697	2492200	191
13698	2492391	163
13699	2492554	151
13700	2492705	174
13701	2492879	193
13702	2493072	198
13703	2493270	170
13704	2493440	172
13705	2493612	198
13706	2493810	195
13707	2494005	214
13708	2494219	202
13709	2494421	219
13710	2494640	201
13711	2494841	206
13712	2495047	161
13713	2495208	236
13714	2495444	217
13715	2495661	181
13716	2495842	173
13717	2496015	183
13718	2496198	194
13719	2496392	186
13720	2496578	194
13721	2496772	172
13722	2496944	172
13723	2497116	172
13724	2497288	171
13725	2497459	172
13726	2497631	178
13727	2497809	204
13728	2498013	194
13729	2498207	196
13730	2498403	194
13731	2498597	196
13732	2498793	193
13733	2498986	194
13734	2499180	196
13735	2499376	194
13736	2499570	196
13737	2499766	196
13738	2499962	196
13739	2500158	196
13740	2500354	157
13741	2500511	180
13742	2500691	171
13743	2500862	171
13744	2501033	157
13745	2501190	159
13746	2501349	168
13747	2501517	220
13748	2501737	220
13749	2501957	200
13750	2502157	150
13751	2502307	150
13752	2502457	205
13753	2502662	202
13754	2502864	176
13755	2503040	176
13756	2503216	206
13757	2503422	140
13758	2503562	162
13759	2503724	191
13760	2503915	205
13761	2504120	168
13762	2504288	177
13763	2504465	188
13764	2504653	173
13765	2504826	175
13766	2505001	173
13767	2505174	173
13768	2505347	179
13769	2505526	173
13770	2505699	179
13771	2505878	194
13772	2506072	214
13773	2506286	186
13774	2506472	172
13775	2506644	200
13776	2506844	180
13777	2507024	180
13778	2507204	200
13779	2507404	186
13780	2507590	178
13781	2507768	202
13782	2507970	203
13783	2508173	203
13784	2508376	187
13785	2508563	174
13786	2508737	173
13787	2508910	177
13788	2509087	175
13789	2509262	164
13790	2509426	195
13791	2509621	179
13792	2509800	168
13793	2509968	211
13794	2510179	178
13795	2510357	172
13796	2510529	177
13797	2510706	185
13798	2510891	193
13799	2511084	180
13800	2511264	192
13801	2511456	175
13802	2511631	170
13803	2511801	192
13804	2511993	182
13805	2512175	178
13806	2512353	178
13807	2512531	156
13808	2512687	198
13809	2512885	191
13810	2513076	192
13811	2513268	187
13812	2513455	200
13813	2513655	198
13814	2513853	202
13815	2514055	183
13816	2514238	157
13817	2514395	170
13818	2514565	200
13819	2514765	180
13820	2514945	171
13821	2515116	159
13822	2515275	151
13823	2515426	181
13824	2515607	207
13825	2515814	196
13826	2516010	215
13827	2516225	187
13828	2516412	221
13829	2516633	182
13830	2516815	175
13831	2516990	177
13832	2517167	192
13833	2517359	177
13834	2517536	160
13835	2517696	186
13836	2517882	161
13837	2518043	165
13838	2518208	174
13839	2518382	148
13840	2518530	206
13841	2518736	195
13842	2518931	185
13843	2519116	163
13844	2519279	142
13845	2519421	184
13846	2519605	139
13847	2519744	176
13848	2519920	188
13849	2520108	161
13850	2520269	161
13851	2520430	192
13852	2520622	172
13853	2520794	177
13854	2520971	180
13855	2521151	139
13856	2521290	144
13857	2521434	182
13858	2521616	139
13859	2521755	180
13860	2521935	156
13861	2522091	170
13862	2522261	148
13863	2522409	144
13864	2522553	151
13865	2522704	127
13866	2522831	148
13867	2522979	150
13868	2523129	156
13869	2523285	130
13870	2523415	156
13871	2523571	165
13872	2523736	218
13873	2523954	136
13874	2524090	159
13875	2524249	141
13876	2524390	176
13877	2524566	161
13878	2524727	170
13879	2524897	150
13880	2525047	123
13881	2525170	124
13882	2525294	166
13883	2525460	150
13884	2525610	140
13885	2525750	136
13886	2525886	153
13887	2526039	144
13888	2526183	185
13889	2526368	203
13890	2526571	171
13891	2526742	185
13892	2526927	230
13893	2527157	152
13894	2527309	182
13895	2527491	194
13896	2527685	183
13897	2527868	197
13898	2528065	197
13899	2528262	153
13900	2528415	185
13901	2528600	188
13902	2528788	127
13903	2528915	165
13904	2529080	151
13905	2529231	189
13906	2529420	150
13907	2529570	155
13908	2529725	202
13909	2529927	190
13910	2530117	178
13911	2530295	178
13912	2530473	204
13913	2530677	169
13914	2530846	190
13915	2531036	214
13916	2531250	170
13917	2531420	190
13918	2531610	214
13919	2531824	170
13920	2531994	190
13921	2532184	214
13922	2532398	170
13923	2532568	190
13924	2532758	214
13925	2532972	170
13926	2533142	190
13927	2533332	214
13928	2533546	170
13929	2533716	190
13930	2533906	214
13931	2534120	170
13932	2534290	190
13933	2534480	214
13934	2534694	170
13935	2534864	190
13936	2535054	214
13937	2535268	170
13938	2535438	190
13939	2535628	214
13940	2535842	170
13941	2536012	190
13942	2536202	163
13943	2536365	151
13944	2536516	172
13945	2536688	159
13946	2536847	178
13947	2537025	222
13948	2537247	187
13949	2537434	168
13950	2537602	166
13951	2537768	156
13952	2537924	154
13953	2538078	149
13954	2538227	153
13955	2538380	163
13956	2538543	154
13957	2538697	153
13958	2538850	154
13959	2539004	190
13960	2539194	216
13961	2539410	227
13962	2539637	197
13963	2539834	195
13964	2540029	195
13965	2540224	195
13966	2540419	181
13967	2540600	231
13968	2540831	215
13969	2541046	209
13970	2541255	175
13971	2541430	175
13972	2541605	208
13973	2541813	175
13974	2541988	156
13975	2542144	191
13976	2542335	213
13977	2542548	162
13978	2542710	207
13979	2542917	184
13980	2543101	181
13981	2543282	190
13982	2543472	209
13983	2543681	188
13984	2543869	184
13985	2544053	183
13986	2544236	200
13987	2544436	160
13988	2544596	190
13989	2544786	200
13990	2544986	173
13991	2545159	186
13992	2545345	186
13993	2545531	186
13994	2545717	186
13995	2545903	186
13996	2546089	171
13997	2546260	171
13998	2546431	171
13999	2546602	193
14000	2546795	161
14001	2546956	213
14002	2547169	161
14003	2547330	191
14004	2547521	171
14005	2547692	183
14006	2547875	171
14007	2548046	171
14008	2548217	193
14009	2548410	161
14010	2548571	213
14011	2548784	161
14012	2548945	191
14013	2549136	171
14014	2549307	183
14015	2549490	171
14016	2549661	171
14017	2549832	193
14018	2550025	161
14019	2550186	213
14020	2550399	161
14021	2550560	191
14022	2550751	171
14023	2550922	183
14024	2551105	171
14025	2551276	171
14026	2551447	193
14027	2551640	161
14028	2551801	213
14029	2552014	161
14030	2552175	191
14031	2552366	171
14032	2552537	183
14033	2552720	171
14034	2552891	171
14035	2553062	193
14036	2553255	161
14037	2553416	213
14038	2553629	161
14039	2553790	191
14040	2553981	171
14041	2554152	183
14042	2554335	171
14043	2554506	171
14044	2554677	193
14045	2554870	161
14046	2555031	213
14047	2555244	161
14048	2555405	191
14049	2555596	171
14050	2555767	183
14051	2555950	171
14052	2556121	171
14053	2556292	193
14054	2556485	161
14055	2556646	213
14056	2556859	161
14057	2557020	191
14058	2557211	171
14059	2557382	183
14060	2557565	171
14061	2557736	171
14062	2557907	193
14063	2558100	161
14064	2558261	213
14065	2558474	161
14066	2558635	191
14067	2558826	171
14068	2558997	183
14069	2559180	171
14070	2559351	171
14071	2559522	193
14072	2559715	161
14073	2559876	213
14074	2560089	161
14075	2560250	191
14076	2560441	171
14077	2560612	183
14078	2560795	171
14079	2560966	171
14080	2561137	193
14081	2561330	161
14082	2561491	213
14083	2561704	161
14084	2561865	191
14085	2562056	171
14086	2562227	167
14087	2562394	175
14088	2562569	181
14089	2562750	203
14090	2562953	212
14091	2563165	226
14092	2563391	214
14093	2563605	223
14094	2563828	164
14095	2563992	217
14096	2564209	198
14097	2564407	182
14098	2564589	174
14099	2564763	194
14100	2564957	181
14101	2565138	180
14102	2565318	214
14103	2565532	214
14104	2565746	197
14105	2565943	210
14106	2566153	195
14107	2566348	196
14108	2566544	178
14109	2566722	178
14110	2566900	178
14111	2567078	178
14112	2567256	171
14113	2567427	172
14114	2567599	188
14115	2567787	176
14116	2567963	176
14117	2568139	176
14118	2568315	166
14119	2568481	172
14120	2568653	166
14121	2568819	215
14122	2569034	206
14123	2569240	176
14124	2569416	200
14125	2569616	220
14126	2569836	200
14127	2570036	211
14128	2570247	220
14129	2570467	202
14130	2570669	173
14131	2570842	163
14132	2571005	171
14133	2571176	173
14134	2571349	173
14135	2571522	208
14136	2571730	211
14137	2571941	175
14138	2572116	179
14139	2572295	222
14140	2572517	196
14141	2572713	181
14142	2572894	184
14143	2573078	210
14144	2573288	171
14145	2573459	173
14146	2573632	215
14147	2573847	171
14148	2574018	173
14149	2574191	182
14150	2574373	203
14151	2574576	205
14152	2574781	170
14153	2574951	170
14154	2575121	170
14155	2575291	170
14156	2575461	170
14157	2575631	170
14158	2575801	170
14159	2575971	170
14160	2576141	170
14161	2576311	170
14162	2576481	170
14163	2576651	170
14164	2576821	170
14165	2576991	170
14166	2577161	170
14167	2577331	170
14168	2577501	180
14169	2577681	180
14170	2577861	212
14171	2578073	181
14172	2578254	176
14173	2578430	207
14174	2578637	193
14175	2578830	161
14176	2578991	197
14177	2579188	178
14178	2579366	173
14179	2579539	201
14180	2579740	208
14181	2579948	176
14182	2580124	184
14183	2580308	179
14184	2580487	183
14185	2580670	190
14186	2580860	170
14187	2581030	202
14188	2581232	190
14189	2581422	190
14190	2581612	216
14191	2581828	174
14192	2582002	186
14193	2582188	167
14194	2582355	171
14195	2582526	190
14196	2582716	194
14197	2582910	212
14198	2583122	174
14199	2583296	186
14200	2583482	174
14201	2583656	172
14202	2583828	192
14203	2584020	184
14204	2584204	202
14205	2584406	174
14206	2584580	190
14207	2584770	171
14208	2584941	184
14209	2585125	208
14210	2585333	191
14211	2585524	212
14212	2585736	178
14213	2585914	186
14214	2586100	174
14215	2586274	179
14216	2586453	206
14217	2586659	165
14218	2586824	213
14219	2587037	199
14220	2587236	187
14221	2587423	213
14222	2587636	197
14223	2587833	196
14224	2588029	197
14225	2588226	160
14226	2588386	193
14227	2588579	182
14228	2588761	178
14229	2588939	184
14230	2589123	192
14231	2589315	180
14232	2589495	180
14233	2589675	202
14234	2589877	170
14235	2590047	148
14236	2590195	148
14237	2590343	148
14238	2590491	200
14239	2590691	200
14240	2590891	200
14241	2591091	200
14242	2591291	200
14243	2591491	200
14244	2591691	200
14245	2591891	172
14246	2592063	177
14247	2592240	167
14248	2592407	165
14249	2592572	178
14250	2592750	197
14251	2592947	211
14252	2593158	189
14253	2593347	164
14254	2593511	199
14255	2593710	223
14256	2593933	195
14257	2594128	177
14258	2594305	153
14259	2594458	185
14260	2594643	178
14261	2594821	151
14262	2594972	164
14263	2595136	171
14264	2595307	184
14265	2595491	172
14266	2595663	192
14267	2595855	200
14268	2596055	200
14269	2596255	148
14270	2596403	186
14271	2596589	196
14272	2596785	197
14273	2596982	150
14274	2597132	185
14275	2597317	213
14276	2597530	176
14277	2597706	179
14278	2597885	200
14279	2598085	185
14280	2598270	187
14281	2598457	187
14282	2598644	209
14283	2598853	177
14284	2599030	213
14285	2599243	177
14286	2599420	185
14287	2599605	187
14288	2599792	185
14289	2599977	187
14290	2600164	187
14291	2600351	209
14292	2600560	185
14293	2600745	180
14294	2600925	190
14295	2601115	210
14296	2601325	190
14297	2601515	192
14298	2601707	205
14299	2601912	190
14300	2602102	190
14301	2602292	210
14302	2602502	190
14303	2602692	177
14304	2602869	197
14305	2603066	190
14306	2603256	192
14307	2603448	212
14308	2603660	179
14309	2603839	190
14310	2604029	197
14311	2604226	179
14312	2604405	187
14313	2604592	212
14314	2604804	190
14315	2604994	190
14316	2605184	212
14317	2605396	179
14318	2605575	210
14319	2605785	197
14320	2605982	185
14321	2606167	175
14322	2606342	173
14323	2606515	191
14324	2606706	196
14325	2606902	184
14326	2607086	138
14327	2607224	146
14328	2607370	148
14329	2607518	146
14330	2607664	154
14331	2607818	184
14332	2608002	180
14333	2608182	171
14334	2608353	169
14335	2608522	181
14336	2608703	212
14337	2608915	198
14338	2609113	179
14339	2609292	189
14340	2609481	175
14341	2609656	177
14342	2609833	196
14343	2610029	172
14344	2610201	216
14345	2610417	172
14346	2610589	218
14347	2610807	188
14348	2610995	172
14349	2611167	204
14350	2611371	190
14351	2611561	178
14352	2611739	220
14353	2611959	188
14354	2612147	179
14355	2612326	209
14356	2612535	181
14357	2612716	211
14358	2612927	176
14359	2613103	173
14360	2613276	185
14361	2613461	213
14362	2613674	185
14363	2613859	217
14364	2614076	145
14365	2614221	206
14366	2614427	209
14367	2614636	164
14368	2614800	222
14369	2615022	178
14370	2615200	165
14371	2615365	178
14372	2615543	184
14373	2615727	155
14374	2615882	155
14375	2616037	155
14376	2616192	147
14377	2616339	155
14378	2616494	177
14379	2616671	153
14380	2616824	153
14381	2616977	153
14382	2617130	153
14383	2617283	153
14384	2617436	153
14385	2617589	184
14386	2617773	190
14387	2617963	170
14388	2618133	230
14389	2618363	182
14390	2618545	182
14391	2618727	196
14392	2618923	204
14393	2619127	192
14394	2619319	192
14395	2619511	214
14396	2619725	182
14397	2619907	218
14398	2620125	182
14399	2620307	182
14400	2620489	196
14401	2620685	204
14402	2620889	192
14403	2621081	192
14404	2621273	214
14405	2621487	182
14406	2621669	218
14407	2621887	182
14408	2622069	182
14409	2622251	196
14410	2622447	204
14411	2622651	192
14412	2622843	192
14413	2623035	214
14414	2623249	182
14415	2623431	218
14416	2623649	182
14417	2623831	182
14418	2624013	196
14419	2624209	163
14420	2624372	159
14421	2624531	148
14422	2624679	154
14423	2624833	161
14424	2624994	161
14425	2625155	161
14426	2625316	161
14427	2625477	161
14428	2625638	161
14429	2625799	151
14430	2625950	220
14431	2626170	191
14432	2626361	185
14433	2626546	199
14434	2626745	187
14435	2626932	185
14436	2627117	140
14437	2627257	160
14438	2627417	160
14439	2627577	163
14440	2627740	153
14441	2627893	153
14442	2628046	177
14443	2628223	198
14444	2628421	161
14445	2628582	153
14446	2628735	153
14447	2628888	153
14448	2629041	153
14449	2629194	153
14450	2629347	153
14451	2629500	153
14452	2629653	153
14453	2629806	153
14454	2629959	153
14455	2630112	153
14456	2630265	153
14457	2630418	153
14458	2630571	153
14459	2630724	153
14460	2630877	153
14461	2631030	153
14462	2631183	153
14463	2631336	189
14464	2631525	169
14465	2631694	179
14466	2631873	189
14467	2632062	153
14468	2632215	153
14469	2632368	153
14470	2632521	153
14471	2632674	153
14472	2632827	153
14473	2632980	210
14474	2633190	203
14475	2633393	153
14476	2633546	191
14477	2633737	189
14478	2633926	189
14479	2634115	189
14480	2634304	189
14481	2634493	189
14482	2634682	173
14483	2634855	175
14484	2635030	175
14485	2635205	165
14486	2635370	155
14487	2635525	175
14488	2635700	189
14489	2635889	189
14490	2636078	189
14491	2636267	189
14492	2636456	189
14493	2636645	230
14494	2636875	205
14495	2637080	205
14496	2637285	196
14497	2637481	171
14498	2637652	186
14499	2637838	147
14500	2637985	187
14501	2638172	161
14502	2638333	153
14503	2638486	153
14504	2638639	163
14505	2638802	151
14506	2638953	168
14507	2639121	213
14508	2639334	157
14509	2639491	209
14510	2639700	187
14511	2639887	187
14512	2640074	213
14513	2640287	209
14514	2640496	176
14515	2640672	176
14516	2640848	177
14517	2641025	161
14518	2641186	196
14519	2641382	169
14520	2641551	196
14521	2641747	181
14522	2641928	185
14523	2642113	215
14524	2642328	215
14525	2642543	215
14526	2642758	193
14527	2642951	193
14528	2643144	193
14529	2643337	193
14530	2643530	219
14531	2643749	219
14532	2643968	219
14533	2644187	198
14534	2644385	177
14535	2644562	197
14536	2644759	180
14537	2644939	180
14538	2645119	203
14539	2645322	170
14540	2645492	183
14541	2645675	193
14542	2645868	200
14543	2646068	186
14544	2646254	171
14545	2646425	171
14546	2646596	181
14547	2646777	162
14548	2646939	174
14549	2647113	144
14550	2647257	185
14551	2647442	193
14552	2647635	195
14553	2647830	193
14554	2648023	193
14555	2648216	195
14556	2648411	193
14557	2648604	193
14558	2648797	195
14559	2648992	193
14560	2649185	192
14561	2649377	133
14562	2649510	149
14563	2649659	170
14564	2649829	183
14565	2650012	159
14566	2650171	147
14567	2650318	151
14568	2650469	168
14569	2650637	187
14570	2650824	200
14571	2651024	172
14572	2651196	172
14573	2651368	200
14574	2651568	178
14575	2651746	206
14576	2651952	202
14577	2652154	191
14578	2652345	173
14579	2652518	200
14580	2652718	159
14581	2652877	192
14582	2653069	165
14583	2653234	183
14584	2653417	173
14585	2653590	195
14586	2653785	210
14587	2653995	202
14588	2654197	194
14589	2654391	186
14590	2654577	174
14591	2654751	172
14592	2654923	173
14593	2655096	172
14594	2655268	178
14595	2655446	198
14596	2655644	204
14597	2655848	206
14598	2656054	204
14599	2656258	206
14600	2656464	203
14601	2656667	204
14602	2656871	206
14603	2657077	204
14604	2657281	206
14605	2657487	206
14606	2657693	206
14607	2657899	182
14608	2658081	157
14609	2658238	206
14610	2658444	171
14611	2658615	171
14612	2658786	157
14613	2658943	159
14614	2659102	164
14615	2659266	240
14616	2659506	240
14617	2659746	200
14618	2659946	152
14619	2660098	152
14620	2660250	202
14621	2660452	202
14622	2660654	176
14623	2660830	176
14624	2661006	180
14625	2661186	142
14626	2661328	162
14627	2661490	201
14628	2661691	173
14629	2661864	178
14630	2662042	187
14631	2662229	188
14632	2662417	167
14633	2662584	165
14634	2662749	165
14635	2662914	165
14636	2663079	171
14637	2663250	165
14638	2663415	171
14639	2663586	206
14640	2663792	186
14641	2663978	186
14642	2664164	160
14643	2664324	178
14644	2664502	180
14645	2664682	206
14646	2664888	178
14647	2665066	179
14648	2665245	178
14649	2665423	224
14650	2665647	205
14651	2665852	203
14652	2666055	175
14653	2666230	174
14654	2666404	193
14655	2666597	177
14656	2666774	217
14657	2666991	164
14658	2667155	187
14659	2667342	179
14660	2667521	212
14661	2667733	165
14662	2667898	172
14663	2668070	214
14664	2668284	177
14665	2668461	181
14666	2668642	171
14667	2668813	180
14668	2668993	186
14669	2669179	163
14670	2669342	176
14671	2669518	192
14672	2669710	166
14673	2669876	180
14674	2670056	178
14675	2670234	156
14676	2670390	183
14677	2670573	179
14678	2670752	192
14679	2670944	191
14680	2671135	190
14681	2671325	188
14682	2671513	192
14683	2671705	183
14684	2671888	171
14685	2672059	170
14686	2672229	200
14687	2672429	180
14688	2672609	179
14689	2672788	185
14690	2672973	151
14691	2673124	185
14692	2673309	204
14693	2673513	184
14694	2673697	209
14695	2673906	167
14696	2674073	193
14697	2674266	172
14698	2674438	179
14699	2674617	177
14700	2674794	192
14701	2674986	177
14702	2675163	160
14703	2675323	180
14704	2675503	163
14705	2675666	155
14706	2675821	174
14707	2675995	158
14708	2676153	188
14709	2676341	183
14710	2676524	185
14711	2676709	165
14712	2676874	203
14713	2677077	201
14714	2677278	139
14715	2677417	178
14716	2677595	176
14717	2677771	149
14718	2677920	163
14719	2678083	193
14720	2678276	172
14721	2678448	177
14722	2678625	166
14723	2678791	141
14724	2678932	134
14725	2679066	182
14726	2679248	177
14727	2679425	170
14728	2679595	144
14729	2679739	171
14730	2679910	156
14731	2680066	134
14732	2680200	129
14733	2680329	153
14734	2680482	150
14735	2680632	150
14736	2680782	152
14737	2680934	130
14738	2681064	146
14739	2681210	191
14740	2681401	146
14741	2681547	154
14742	2681701	169
14743	2681870	185
14744	2682055	196
14745	2682251	163
14746	2682414	150
14747	2682564	160
14748	2682724	125
14749	2682849	134
14750	2682983	171
14751	2683154	150
14752	2683304	136
14753	2683440	154
14754	2683594	141
14755	2683735	144
14756	2683879	189
14757	2684068	199
14758	2684267	173
14759	2684440	185
14760	2684625	230
14761	2684855	180
14762	2685035	180
14763	2685215	168
14764	2685383	173
14765	2685556	185
14766	2685741	197
14767	2685938	133
14768	2686071	185
14769	2686256	166
14770	2686422	147
14771	2686569	154
14772	2686723	149
14773	2686872	177
14774	2687049	150
14775	2687199	173
14776	2687372	188
14777	2687560	190
14778	2687750	204
14779	2687954	204
14780	2688158	190
14781	2688348	179
14782	2688527	182
14783	2688709	170
14784	2688879	184
14785	2689063	182
14786	2689245	170
14787	2689415	184
14788	2689599	182
14789	2689781	170
14790	2689951	184
14791	2690135	182
14792	2690317	170
14793	2690487	184
14794	2690671	182
14795	2690853	170
14796	2691023	184
14797	2691207	182
14798	2691389	170
14799	2691559	184
14800	2691743	182
14801	2691925	170
14802	2692095	184
14803	2692279	182
14804	2692461	170
14805	2692631	184
14806	2692815	182
14807	2692997	170
14808	2693167	184
14809	2693351	182
14810	2693533	153
14811	2693686	153
14812	2693839	182
14813	2694021	159
14814	2694180	204
14815	2694384	178
14816	2694562	187
14817	2694749	158
14818	2694907	180
14819	2695087	154
14820	2695241	152
14821	2695393	149
14822	2695542	151
14823	2695693	161
14824	2695854	154
14825	2696008	151
14826	2696159	152
14827	2696311	180
14828	2696491	188
14829	2696679	239
14830	2696918	199
14831	2697117	205
14832	2697322	205
14833	2697527	205
14834	2697732	191
14835	2697923	213
14836	2698136	203
14837	2698339	177
14838	2698516	175
14839	2698691	201
14840	2698892	178
14841	2699070	175
14842	2699245	154
14843	2699399	179
14844	2699578	233
14845	2699811	162
14846	2699973	213
14847	2700186	184
14848	2700370	183
14849	2700553	190
14850	2700743	175
14851	2700918	190
14852	2701108	210
14853	2701318	183
14854	2701501	188
14855	2701689	160
14856	2701849	190
14857	2702039	194
14858	2702233	173
14859	2702406	174
14860	2702580	174
14861	2702754	174
14862	2702928	174
14863	2703102	174
14864	2703276	171
14865	2703447	171
14866	2703618	161
14867	2703779	213
14868	2703992	161
14869	2704153	191
14870	2704344	171
14871	2704515	183
14872	2704698	171
14873	2704869	171
14874	2705040	193
14875	2705233	161
14876	2705394	213
14877	2705607	161
14878	2705768	191
14879	2705959	171
14880	2706130	183
14881	2706313	171
14882	2706484	171
14883	2706655	193
14884	2706848	161
14885	2707009	213
14886	2707222	161
14887	2707383	191
14888	2707574	171
14889	2707745	183
14890	2707928	171
14891	2708099	171
14892	2708270	193
14893	2708463	161
14894	2708624	213
14895	2708837	161
14896	2708998	191
14897	2709189	171
14898	2709360	183
14899	2709543	171
14900	2709714	171
14901	2709885	193
14902	2710078	161
14903	2710239	213
14904	2710452	161
14905	2710613	191
14906	2710804	171
14907	2710975	183
14908	2711158	171
14909	2711329	171
14910	2711500	193
14911	2711693	161
14912	2711854	213
14913	2712067	161
14914	2712228	191
14915	2712419	171
14916	2712590	183
14917	2712773	171
14918	2712944	171
14919	2713115	193
14920	2713308	161
14921	2713469	213
14922	2713682	161
14923	2713843	191
14924	2714034	171
14925	2714205	183
14926	2714388	171
14927	2714559	171
14928	2714730	193
14929	2714923	161
14930	2715084	213
14931	2715297	161
14932	2715458	191
14933	2715649	171
14934	2715820	183
14935	2716003	171
14936	2716174	171
14937	2716345	193
14938	2716538	161
14939	2716699	213
14940	2716912	161
14941	2717073	191
14942	2717264	171
14943	2717435	183
14944	2717618	171
14945	2717789	171
14946	2717960	193
14947	2718153	161
14948	2718314	213
14949	2718527	161
14950	2718688	191
14951	2718879	171
14952	2719050	183
14953	2719233	171
14954	2719404	169
14955	2719573	179
14956	2719752	175
14957	2719927	203
14958	2720130	212
14959	2720342	226
14960	2720568	214
14961	2720782	235
14962	2721017	164
14963	2721181	199
14964	2721380	186
14965	2721566	196
14966	2721762	172
14967	2721934	194
14968	2722128	183
14969	2722311	206
14970	2722517	178
14971	2722695	178
14972	2722873	175
14973	2723048	207
14974	2723255	195
14975	2723450	222
14976	2723672	178
14977	2723850	178
14978	2724028	178
14979	2724206	178
14980	2724384	193
14981	2724577	182
14982	2724759	176
14983	2724935	176
14984	2725111	166
14985	2725277	172
14986	2725449	166
14987	2725615	166
14988	2725781	166
14989	2725947	183
14990	2726130	208
14991	2726338	176
14992	2726514	242
14993	2726756	198
14994	2726954	200
14995	2727154	253
14996	2727407	203
14997	2727610	202
14998	2727812	163
14999	2727975	163
15000	2728138	173
15001	2728311	199
15002	2728510	199
15003	2728709	198
15004	2728907	183
15005	2729090	185
15006	2729275	181
15007	2729456	222
15008	2729678	184
15009	2729862	195
15010	2730057	174
15011	2730231	182
15012	2730413	173
15013	2730586	173
15014	2730759	193
15015	2730952	173
15016	2731125	173
15017	2731298	186
15018	2731484	187
15019	2731671	205
15020	2731876	160
15021	2732036	160
15022	2732196	160
15023	2732356	160
15024	2732516	160
15025	2732676	160
15026	2732836	160
15027	2732996	160
15028	2733156	160
15029	2733316	160
15030	2733476	160
15031	2733636	160
15032	2733796	160
15033	2733956	160
15034	2734116	160
15035	2734276	160
15036	2734436	180
15037	2734616	178
15038	2734794	176
15039	2734970	181
15040	2735151	202
15041	2735353	181
15042	2735534	197
15043	2735731	161
15044	2735892	169
15045	2736061	178
15046	2736239	199
15047	2736438	171
15048	2736609	208
15049	2736817	176
15050	2736993	210
15051	2737203	195
15052	2737398	173
15053	2737571	210
15054	2737781	180
15055	2737961	190
15056	2738151	212
15057	2738363	180
15058	2738543	198
15059	2738741	174
15060	2738915	174
15061	2739089	187
15062	2739276	191
15063	2739467	198
15064	2739665	174
15065	2739839	196
15066	2740035	174
15067	2740209	174
15068	2740383	194
15069	2740577	192
15070	2740769	200
15071	2740969	164
15072	2741133	192
15073	2741325	174
15074	2741499	178
15075	2741677	191
15076	2741868	204
15077	2742072	216
15078	2742288	171
15079	2742459	186
15080	2742645	178
15081	2742823	174
15082	2742997	194
15083	2743191	199
15084	2743390	214
15085	2743604	165
15086	2743769	207
15087	2743976	187
15088	2744163	187
15089	2744350	207
15090	2744557	185
15091	2744742	184
15092	2744926	185
15093	2745111	160
15094	2745271	193
15095	2745464	170
15096	2745634	192
15097	2745826	180
15098	2746006	180
15099	2746186	202
15100	2746388	170
15101	2746558	206
15102	2746764	170
15103	2746934	138
15104	2747072	138
15105	2747210	138
15106	2747348	190
15107	2747538	190
15108	2747728	190
15109	2747918	190
15110	2748108	190
15111	2748298	190
15112	2748488	190
15113	2748678	172
15114	2748850	203
15115	2749053	165
15116	2749218	165
15117	2749383	180
15118	2749563	197
15119	2749760	179
15120	2749939	191
15121	2750130	174
15122	2750304	179
15123	2750483	241
15124	2750724	195
15125	2750919	179
15126	2751098	163
15127	2751261	199
15128	2751460	180
15129	2751640	153
15130	2751793	166
15131	2751959	171
15132	2752130	170
15133	2752300	168
15134	2752468	198
15135	2752666	200
15136	2752866	226
15137	2753092	198
15138	2753290	200
15139	2753490	186
15140	2753676	195
15141	2753871	150
15142	2754021	211
15143	2754232	183
15144	2754415	176
15145	2754591	221
15146	2754812	200
15147	2755012	187
15148	2755199	209
15149	2755408	177
15150	2755585	213
15151	2755798	177
15152	2755975	185
15153	2756160	187
15154	2756347	185
15155	2756532	187
15156	2756719	187
15157	2756906	209
15158	2757115	177
15159	2757292	213
15160	2757505	155
15161	2757660	194
15162	2757854	216
15163	2758070	202
15164	2758272	190
15165	2758462	218
15166	2758680	202
15167	2758882	190
15168	2759072	216
15169	2759288	202
15170	2759490	190
15171	2759680	203
15172	2759883	189
15173	2760072	190
15174	2760262	218
15175	2760480	193
15176	2760673	179
15177	2760852	216
15178	2761068	197
15179	2761265	179
15180	2761444	213
15181	2761657	204
15182	2761861	190
15183	2762051	216
15184	2762267	199
15185	2762466	179
15186	2762645	202
15187	2762847	209
15188	2763056	185
15189	2763241	175
15190	2763416	187
15191	2763603	161
15192	2763764	184
15193	2763948	186
15194	2764134	148
15195	2764282	146
15196	2764428	148
15197	2764576	148
15198	2764724	154
15199	2764878	184
15200	2765062	184
15201	2765246	175
15202	2765421	171
15203	2765592	181
15204	2765773	190
15205	2765963	198
15206	2766161	189
15207	2766350	215
15208	2766565	175
15209	2766740	177
15210	2766917	196
15211	2767113	172
15212	2767285	210
15213	2767495	214
15214	2767709	186
15215	2767895	172
15216	2768067	214
15217	2768281	198
15218	2768479	192
15219	2768671	178
15220	2768849	198
15221	2769047	188
15222	2769235	221
15223	2769456	179
15224	2769635	181
15225	2769816	179
15226	2769995	164
15227	2770159	181
15228	2770340	175
15229	2770515	207
15230	2770722	211
15231	2770933	208
15232	2771141	175
15233	2771316	198
15234	2771514	189
15235	2771703	164
15236	2771867	198
15237	2772065	166
15238	2772231	165
15239	2772396	178
15240	2772574	186
15241	2772760	157
15242	2772917	157
15243	2773074	155
15244	2773229	149
15245	2773378	190
15246	2773568	199
15247	2773767	163
15248	2773930	163
15249	2774093	163
15250	2774256	163
15251	2774419	163
15252	2774582	163
15253	2774745	204
15254	2774949	190
15255	2775139	170
15256	2775309	208
15257	2775517	196
15258	2775713	204
15259	2775917	192
15260	2776109	192
15261	2776301	214
15262	2776515	182
15263	2776697	218
15264	2776915	182
15265	2777097	182
15266	2777279	196
15267	2777475	204
15268	2777679	192
15269	2777871	192
15270	2778063	214
15271	2778277	182
15272	2778459	218
15273	2778677	182
15274	2778859	182
15275	2779041	196
15276	2779237	204
15277	2779441	192
15278	2779633	192
15279	2779825	214
15280	2780039	182
15281	2780221	218
15282	2780439	182
15283	2780621	182
15284	2780803	196
15285	2780999	204
15286	2781203	192
15287	2781395	153
15288	2781548	159
15289	2781707	150
15290	2781857	153
15291	2782010	175
15292	2782185	175
15293	2782360	175
15294	2782535	175
15295	2782710	175
15296	2782885	157
15297	2783042	159
15298	2783201	214
15299	2783415	191
15300	2783606	191
15301	2783797	187
15302	2783984	187
15303	2784171	191
15304	2784362	140
15305	2784502	182
15306	2784684	182
15307	2784866	213
15308	2785079	163
15309	2785242	163
15310	2785405	213
15311	2785618	192
15312	2785810	163
15313	2785973	163
15314	2786136	163
15315	2786299	163
15316	2786462	163
15317	2786625	163
15318	2786788	163
15319	2786951	163
15320	2787114	163
15321	2787277	163
15322	2787440	163
15323	2787603	163
15324	2787766	163
15325	2787929	163
15326	2788092	163
15327	2788255	163
15328	2788418	163
15329	2788581	163
15330	2788744	163
15331	2788907	187
15332	2789094	183
15333	2789277	189
15334	2789466	189
15335	2789655	153
15336	2789808	153
15337	2789961	153
15338	2790114	163
15339	2790277	163
15340	2790440	163
15341	2790603	192
15342	2790795	154
15343	2790949	153
15344	2791102	171
15345	2791273	193
15346	2791466	193
15347	2791659	193
15348	2791852	193
15349	2792045	193
15350	2792238	187
15351	2792425	175
15352	2792600	175
15353	2792775	175
15354	2792950	173
15355	2793123	175
15356	2793298	193
15357	2793491	193
15358	2793684	193
15359	2793877	193
15360	2794070	161
15361	2794231	218
15362	2794449	209
15363	2794658	205
15364	2794863	192
15365	2795055	181
15366	2795236	176
15367	2795412	147
15368	2795559	179
15369	2795738	161
15370	2795899	163
15371	2796062	163
15372	2796225	163
15373	2796388	192
15374	2796580	168
15375	2796748	213
15376	2796961	155
15377	2797116	209
15378	2797325	187
15379	2797512	187
15380	2797699	213
15381	2797912	167
15382	2798079	205
15383	2798284	176
15384	2798460	205
15385	2798665	189
15386	2798854	184
15387	2799038	171
15388	2799209	184
15389	2799393	191
15390	2799584	185
15391	2799769	215
15392	2799984	215
15393	2800199	215
15394	2800414	193
15395	2800607	193
15396	2800800	193
15397	2800993	193
15398	2801186	219
15399	2801405	219
15400	2801624	219
15401	2801843	198
15402	2802041	177
15403	2802218	177
15404	2802395	178
15405	2802573	178
15406	2802751	202
15407	2802953	214
15408	2803167	183
15409	2803350	196
15410	2803546	206
15411	2803752	188
15412	2803940	185
15413	2804125	185
15414	2804310	181
15415	2804491	160
15416	2804651	174
15417	2804825	144
15418	2804969	185
15419	2805154	195
15420	2805349	195
15421	2805544	221
15422	2805765	195
15423	2805960	195
15424	2806155	221
15425	2806376	195
15426	2806571	195
15427	2806766	221
15428	2806987	214
15429	2807201	123
15430	2807324	149
15431	2807473	170
15432	2807643	209
15433	2807852	163
15434	2808015	147
15435	2808162	177
15436	2808339	178
15437	2808517	177
15438	2808694	170
15439	2808864	172
15440	2809036	198
15441	2809234	170
15442	2809404	195
15443	2809599	194
15444	2809793	202
15445	2809995	209
15446	2810204	227
15447	2810431	180
15448	2810611	159
15449	2810770	185
15450	2810955	181
15451	2811136	183
15452	2811319	215
15453	2811534	183
15454	2811717	252
15455	2811969	244
15456	2812213	194
15457	2812407	186
15458	2812593	174
15459	2812767	172
15460	2812939	173
15461	2813112	198
15462	2813310	178
15463	2813488	190
15464	2813678	208
15465	2813886	210
15466	2814096	208
15467	2814304	210
15468	2814514	207
15469	2814721	208
15470	2814929	210
15471	2815139	208
15472	2815347	210
15473	2815557	210
15474	2815767	210
15475	2815977	184
15476	2816161	157
15477	2816318	200
15478	2816518	171
15479	2816689	174
15480	2816863	157
15481	2817020	182
15482	2817202	186
15483	2817388	188
15484	2817576	188
15485	2817764	208
15486	2817972	150
15487	2818122	150
15488	2818272	202
15489	2818474	202
15490	2818676	179
15491	2818855	176
15492	2819031	180
15493	2819211	132
15494	2819343	162
15495	2819505	205
15496	2819710	167
15497	2819877	194
15498	2820071	203
15499	2820274	173
15500	2820447	175
15501	2820622	167
15502	2820789	175
15503	2820964	175
15504	2821139	181
15505	2821320	175
15506	2821495	181
15507	2821676	194
15508	2821870	162
15509	2822032	186
15510	2822218	160
15511	2822378	180
15512	2822558	180
15513	2822738	200
15514	2822938	180
15515	2823118	203
15516	2823321	178
15517	2823499	228
15518	2823727	169
15519	2823896	203
15520	2824099	175
15521	2824274	200
15522	2824474	206
15523	2824680	177
15524	2824857	195
15525	2825052	162
15526	2825214	175
15527	2825389	205
15528	2825594	200
15529	2825794	167
15530	2825961	172
15531	2826133	170
15532	2826303	203
15533	2826506	203
15534	2826709	171
15535	2826880	150
15536	2827030	219
15537	2827249	163
15538	2827412	178
15539	2827590	192
15540	2827782	166
15541	2827948	180
15542	2828128	204
15543	2828332	156
15544	2828488	183
15545	2828671	169
15546	2828840	192
15547	2829032	165
15548	2829197	190
15549	2829387	188
15550	2829575	192
15551	2829767	209
15552	2829976	167
15553	2830143	170
15554	2830313	211
15555	2830524	180
15556	2830704	193
15557	2830897	193
15558	2831090	153
15559	2831243	163
15560	2831406	204
15561	2831610	184
15562	2831794	215
15563	2832009	167
15564	2832176	205
15565	2832381	182
15566	2832563	177
15567	2832740	203
15568	2832943	218
15569	2833161	177
15570	2833338	160
15571	2833498	172
15572	2833670	153
15573	2833823	165
15574	2833988	174
15575	2834162	158
15576	2834320	194
15577	2834514	183
15578	2834697	211
15579	2834908	163
15580	2835071	191
15581	2835262	180
15582	2835442	149
15583	2835591	178
15584	2835769	194
15585	2835963	139
15586	2836102	163
15587	2836265	181
15588	2836446	188
15589	2836634	203
15590	2836837	154
15591	2836991	167
15592	2837158	134
15593	2837292	182
15594	2837474	137
15595	2837611	171
15596	2837782	144
15597	2837926	173
15598	2838099	144
15599	2838243	134
15600	2838377	129
15601	2838506	153
15602	2838659	150
15603	2838809	176
15604	2838985	162
15605	2839147	128
15606	2839275	177
15607	2839452	193
15608	2839645	148
15609	2839793	134
15610	2839927	167
15611	2840094	163
15612	2840257	152
15613	2840409	181
15614	2840590	150
15615	2840740	172
15616	2840912	123
15617	2841035	152
15618	2841187	161
15619	2841348	172
15620	2841520	136
15621	2841656	154
15622	2841810	131
15623	2841941	142
15624	2842083	179
15625	2842262	187
15626	2842449	171
15627	2842620	199
15628	2842819	230
15629	2843049	182
15630	2843231	180
15631	2843411	219
15632	2843630	173
15633	2843803	187
15634	2843990	205
15635	2844195	167
15636	2844362	185
15637	2844547	150
15638	2844697	139
15639	2844836	142
15640	2844978	149
15641	2845127	177
15642	2845304	168
15643	2845472	151
15644	2845623	180
15645	2845803	216
15646	2846019	190
15647	2846209	190
15648	2846399	188
15649	2846587	179
15650	2846766	214
15651	2846980	170
15652	2847150	190
15653	2847340	214
15654	2847554	170
15655	2847724	190
15656	2847914	214
15657	2848128	170
15658	2848298	190
15659	2848488	214
15660	2848702	170
15661	2848872	190
15662	2849062	214
15663	2849276	170
15664	2849446	190
15665	2849636	214
15666	2849850	170
15667	2850020	190
15668	2850210	214
15669	2850424	170
15670	2850594	190
15671	2850784	214
15672	2850998	170
15673	2851168	190
15674	2851358	214
15675	2851572	170
15676	2851742	190
15677	2851932	214
15678	2852146	153
15679	2852299	151
15680	2852450	182
15681	2852632	169
15682	2852801	178
15683	2852979	172
15684	2853151	205
15685	2853356	174
15686	2853530	184
15687	2853714	156
15688	2853870	152
15689	2854022	151
15690	2854173	153
15691	2854326	161
15692	2854487	156
15693	2854643	163
15694	2854806	152
15695	2854958	190
15696	2855148	202
15697	2855350	227
15698	2855577	189
15699	2855766	177
15700	2855943	177
15701	2856120	177
15702	2856297	191
15703	2856488	206
15704	2856694	203
15705	2856897	179
15706	2857076	175
15707	2857251	203
15708	2857454	180
15709	2857634	175
15710	2857809	148
15711	2857957	179
15712	2858136	181
15713	2858317	160
15714	2858477	179
15715	2858656	184
15716	2858840	183
15717	2859023	216
15718	2859239	181
15719	2859420	190
15720	2859610	176
15721	2859786	181
15722	2859967	178
15723	2860145	170
15724	2860315	232
15725	2860547	187
15726	2860734	181
15727	2860915	174
15728	2861089	174
15729	2861263	174
15730	2861437	174
15731	2861611	174
15732	2861785	171
15733	2861956	181
15734	2862137	161
15735	2862298	191
15736	2862489	171
15737	2862660	183
15738	2862843	171
15739	2863014	171
15740	2863185	193
15741	2863378	161
15742	2863539	213
15743	2863752	161
15744	2863913	191
15745	2864104	171
15746	2864275	183
15747	2864458	171
15748	2864629	171
15749	2864800	193
15750	2864993	161
15751	2865154	213
15752	2865367	161
15753	2865528	191
15754	2865719	171
15755	2865890	183
15756	2866073	171
15757	2866244	171
15758	2866415	193
15759	2866608	161
15760	2866769	213
15761	2866982	161
15762	2867143	191
15763	2867334	171
15764	2867505	183
15765	2867688	171
15766	2867859	171
15767	2868030	193
15768	2868223	161
15769	2868384	213
15770	2868597	161
15771	2868758	191
15772	2868949	171
15773	2869120	183
15774	2869303	171
15775	2869474	171
15776	2869645	193
15777	2869838	161
15778	2869999	213
15779	2870212	161
15780	2870373	191
15781	2870564	171
15782	2870735	183
15783	2870918	171
15784	2871089	171
15785	2871260	193
15786	2871453	161
15787	2871614	213
15788	2871827	161
15789	2871988	191
15790	2872179	171
15791	2872350	183
15792	2872533	171
15793	2872704	171
15794	2872875	193
15795	2873068	161
15796	2873229	213
15797	2873442	161
15798	2873603	191
15799	2873794	171
15800	2873965	183
15801	2874148	171
15802	2874319	171
15803	2874490	193
15804	2874683	161
15805	2874844	213
15806	2875057	161
15807	2875218	191
15808	2875409	171
15809	2875580	183
15810	2875763	171
15811	2875934	171
15812	2876105	193
15813	2876298	161
15814	2876459	213
15815	2876672	161
15816	2876833	191
15817	2877024	171
15818	2877195	183
15819	2877378	171
15820	2877549	171
15821	2877720	193
15822	2877913	159
15823	2878072	187
15824	2878259	175
15825	2878434	203
15826	2878637	234
15827	2878871	248
15828	2879119	214
15829	2879333	223
15830	2879556	174
15831	2879730	199
15832	2879929	186
15833	2880115	196
15834	2880311	172
15835	2880483	192
15836	2880675	203
15837	2880878	170
15838	2881048	200
15839	2881248	186
15840	2881434	177
15841	2881611	195
15842	2881806	195
15843	2882001	216
15844	2882217	180
15845	2882397	180
15846	2882577	180
15847	2882757	180
15848	2882937	181
15849	2883118	182
15850	2883300	166
15851	2883466	172
15852	2883638	166
15853	2883804	166
15854	2883970	166
15855	2884136	188
15856	2884324	176
15857	2884500	193
15858	2884693	178
15859	2884871	190
15860	2885061	220
15861	2885281	200
15862	2885481	200
15863	2885681	231
15864	2885912	205
15865	2886117	202
15866	2886319	163
15867	2886482	171
15868	2886653	199
15869	2886852	171
15870	2887023	171
15871	2887194	186
15872	2887380	183
15873	2887563	185
15874	2887748	181
15875	2887929	240
15876	2888169	174
15877	2888343	179
15878	2888522	184
15879	2888706	189
15880	2888895	173
15881	2889068	215
15882	2889283	171
15883	2889454	173
15884	2889627	215
15885	2889842	166
15886	2890008	175
15887	2890183	205
15888	2890388	160
15889	2890548	160
15890	2890708	160
15891	2890868	160
15892	2891028	160
15893	2891188	160
15894	2891348	160
15895	2891508	160
15896	2891668	160
15897	2891828	160
15898	2891988	160
15899	2892148	160
15900	2892308	160
15901	2892468	160
15902	2892628	160
15903	2892788	160
15904	2892948	180
15905	2893128	178
15906	2893306	178
15907	2893484	181
15908	2893665	204
15909	2893869	169
15910	2894038	169
15911	2894207	171
15912	2894378	169
15913	2894547	178
15914	2894725	201
15915	2894926	173
15916	2895099	190
15917	2895289	176
15918	2895465	204
15919	2895669	199
15920	2895868	183
15921	2896051	197
15922	2896248	180
15923	2896428	180
15924	2896608	216
15925	2896824	180
15926	2897004	186
15927	2897190	194
15928	2897384	194
15929	2897578	195
15930	2897773	171
15931	2897944	186
15932	2898130	174
15933	2898304	184
15934	2898488	194
15935	2898682	194
15936	2898876	202
15937	2899078	172
15938	2899250	186
15939	2899436	164
15940	2899600	180
15941	2899780	194
15942	2899974	198
15943	2900172	199
15944	2900371	184
15945	2900555	182
15946	2900737	171
15947	2900908	174
15948	2901082	198
15949	2901280	194
15950	2901474	202
15951	2901676	179
15952	2901855	179
15953	2902034	165
15954	2902199	199
15955	2902398	187
15956	2902585	213
15957	2902798	205
15958	2903003	185
15959	2903188	184
15960	2903372	185
15961	2903557	170
15962	2903727	215
15963	2903942	170
15964	2904112	180
15965	2904292	202
15966	2904494	170
15967	2904664	206
15968	2904870	170
15969	2905040	178
15970	2905218	184
15971	2905402	138
15972	2905540	138
15973	2905678	138
15974	2905816	190
15975	2906006	190
15976	2906196	190
15977	2906386	190
15978	2906576	190
15979	2906766	190
15980	2906956	190
15981	2907146	172
15982	2907318	197
15983	2907515	165
15984	2907680	167
15985	2907847	180
15986	2908027	195
15987	2908222	171
15988	2908393	175
15989	2908568	174
15990	2908742	179
15991	2908921	241
15992	2909162	195
15993	2909357	197
15994	2909554	163
15995	2909717	205
15996	2909922	180
15997	2910102	151
15998	2910253	168
15999	2910421	171
16000	2910592	172
16001	2910764	170
16002	2910934	200
16003	2911134	196
16004	2911330	228
16005	2911558	176
16006	2911734	196
16007	2911930	222
16008	2912152	197
16009	2912349	150
16010	2912499	213
16011	2912712	185
16012	2912897	176
16013	2913073	199
16014	2913272	196
16015	2913468	177
16016	2913645	213
16017	2913858	177
16018	2914035	185
16019	2914220	187
16020	2914407	185
16021	2914592	187
16022	2914779	187
16023	2914966	209
16024	2915175	177
16025	2915352	213
16026	2915565	177
16027	2915742	185
16028	2915927	173
16029	2916100	190
16030	2916290	210
16031	2916500	190
16032	2916690	190
16033	2916880	212
16034	2917092	190
16035	2917282	190
16036	2917472	210
16037	2917682	190
16038	2917872	190
16039	2918062	197
16040	2918259	177
16041	2918436	190
16042	2918626	212
16043	2918838	181
16044	2919019	179
16045	2919198	210
16046	2919408	185
16047	2919593	179
16048	2919772	207
16049	2919979	192
16050	2920171	190
16051	2920361	210
16052	2920571	187
16053	2920758	179
16054	2920937	190
16055	2921127	197
16056	2921324	185
16057	2921509	175
16058	2921684	165
16059	2921849	163
16060	2922012	184
16061	2922196	176
16062	2922372	148
16063	2922520	148
16064	2922668	146
16065	2922814	138
16066	2922952	154
16067	2923106	182
16068	2923288	174
16069	2923462	147
16070	2923609	155
16071	2923764	195
16072	2923959	173
16073	2924132	208
16074	2924340	189
16075	2924529	179
16076	2924708	177
16077	2924885	203
16078	2925088	206
16079	2925294	182
16080	2925476	198
16081	2925674	218
16082	2925892	188
16083	2926080	172
16084	2926252	218
16085	2926470	176
16086	2926646	192
16087	2926838	220
16088	2927058	173
16089	2927231	198
16090	2927429	193
16091	2927622	181
16092	2927803	205
16093	2928008	181
16094	2928189	154
16095	2928343	181
16096	2928524	176
16097	2928700	203
16098	2928903	213
16099	2929116	186
16100	2929302	177
16101	2929479	188
16102	2929667	189
16103	2929856	208
16104	2930064	190
16105	2930254	166
16106	2930420	209
16107	2930629	170
16108	2930799	186
16109	2930985	155
16110	2931140	155
16111	2931295	155
16112	2931450	147
16113	2931597	192
16114	2931789	191
16115	2931980	163
16116	2932143	163
16117	2932306	163
16118	2932469	163
16119	2932632	163
16120	2932795	163
16121	2932958	161
16122	2933119	190
16123	2933309	222
16124	2933531	184
16125	2933715	192
16126	2933907	192
16127	2934099	214
16128	2934313	182
16129	2934495	218
16130	2934713	182
16131	2934895	182
16132	2935077	196
16133	2935273	204
16134	2935477	192
16135	2935669	192
16136	2935861	214
16137	2936075	182
16138	2936257	218
16139	2936475	182
16140	2936657	182
16141	2936839	196
16142	2937035	204
16143	2937239	192
16144	2937431	192
16145	2937623	214
16146	2937837	182
16147	2938019	218
16148	2938237	182
16149	2938419	182
16150	2938601	196
16151	2938797	204
16152	2939001	192
16153	2939193	192
16154	2939385	214
16155	2939599	153
16156	2939752	169
16157	2939921	148
16158	2940069	151
16159	2940220	163
16160	2940383	163
16161	2940546	163
16162	2940709	163
16163	2940872	163
16164	2941035	151
16165	2941186	149
16166	2941335	194
16167	2941529	189
16168	2941718	199
16169	2941917	187
16170	2942104	185
16171	2942289	199
16172	2942488	140
16173	2942628	160
16174	2942788	160
16175	2942948	191
16176	2943139	173
16177	2943312	173
16178	2943485	191
16179	2943676	184
16180	2943860	163
16181	2944023	173
16182	2944196	173
16183	2944369	173
16184	2944542	173
16185	2944715	173
16186	2944888	173
16187	2945061	173
16188	2945234	173
16189	2945407	173
16190	2945580	173
16191	2945753	173
16192	2945926	173
16193	2946099	173
16194	2946272	173
16195	2946445	173
16196	2946618	173
16197	2946791	173
16198	2946964	173
16199	2947137	162
16200	2947299	161
16201	2947460	189
16202	2947649	195
16203	2947844	163
16204	2948007	163
16205	2948170	163
16206	2948333	163
16207	2948496	163
16208	2948659	163
16209	2948822	192
16210	2949014	154
16211	2949168	153
16212	2949321	181
16213	2949502	161
16214	2949663	161
16215	2949824	161
16216	2949985	161
16217	2950146	161
16218	2950307	165
16219	2950472	201
16220	2950673	175
16221	2950848	175
16222	2951023	163
16223	2951186	201
16224	2951387	161
16225	2951548	161
16226	2951709	161
16227	2951870	161
16228	2952031	161
16229	2952192	218
16230	2952410	181
16231	2952591	202
16232	2952793	214
16233	2953007	203
16234	2953210	176
16235	2953386	147
16236	2953533	169
16237	2953702	161
16238	2953863	189
16239	2954052	189
16240	2954241	175
16241	2954416	180
16242	2954596	168
16243	2954764	218
16244	2954982	155
16245	2955137	209
16246	2955346	187
16247	2955533	187
16248	2955720	213
16249	2955933	169
16250	2956102	205
16251	2956307	202
16252	2956509	151
16253	2956660	163
16254	2956823	184
16255	2957007	181
16256	2957188	172
16257	2957360	191
16258	2957551	227
16259	2957778	215
16260	2957993	215
16261	2958208	215
16262	2958423	193
16263	2958616	193
16264	2958809	193
16265	2959002	219
16266	2959221	219
16267	2959440	219
16268	2959659	219
16269	2959878	212
16270	2960090	171
16271	2960261	203
16272	2960464	178
16273	2960642	178
16274	2960820	201
16275	2961021	216
16276	2961237	183
16277	2961420	209
16278	2961629	176
16279	2961805	206
16280	2962011	181
16281	2962192	181
16282	2962373	181
16283	2962554	194
16284	2962748	174
16285	2962922	144
16286	2963066	185
16287	2963251	195
16288	2963446	193
16289	2963639	193
16290	2963832	195
16291	2964027	193
16292	2964220	193
16293	2964413	195
16294	2964608	193
16295	2964801	193
16296	2964994	205
16297	2965199	125
16298	2965324	171
16299	2965495	170
16300	2965665	203
16301	2965868	147
16302	2966015	189
16303	2966204	179
16304	2966383	178
16305	2966561	177
16306	2966738	172
16307	2966910	172
16308	2967082	200
16309	2967282	172
16310	2967454	187
16311	2967641	184
16312	2967825	202
16313	2968027	175
16314	2968202	193
16315	2968395	178
16316	2968573	159
16317	2968732	173
16318	2968905	183
16319	2969088	183
16320	2969271	193
16321	2969464	183
16322	2969647	206
16323	2969853	232
16324	2970085	192
16325	2970277	230
16326	2970507	174
16327	2970681	198
16328	2970879	173
16329	2971052	200
16330	2971252	204
16331	2971456	178
16332	2971634	176
16333	2971810	176
16334	2971986	176
16335	2972162	176
16336	2972338	176
16337	2972514	176
16338	2972690	176
16339	2972866	176
16340	2973042	176
16341	2973218	178
16342	2973396	180
16343	2973576	184
16344	2973760	157
16345	2973917	172
16346	2974089	171
16347	2974260	182
16348	2974442	157
16349	2974599	196
16350	2974795	206
16351	2975001	216
16352	2975217	210
16353	2975427	210
16354	2975637	152
16355	2975789	150
16356	2975939	205
16357	2976144	202
16358	2976346	176
16359	2976522	176
16360	2976698	180
16361	2976878	132
16362	2977010	164
16363	2977174	185
16364	2977359	175
16365	2977534	204
16366	2977738	213
16367	2977951	167
16368	2978118	165
16369	2978283	185
16370	2978468	165
16371	2978633	165
16372	2978798	171
16373	2978969	165
16374	2979134	171
16375	2979305	184
16376	2979489	160
16377	2979649	186
16378	2979835	160
16379	2979995	180
16380	2980175	206
16381	2980381	178
16382	2980559	180
16383	2980739	164
16384	2980903	206
16385	2981109	192
16386	2981301	211
16387	2981512	213
16388	2981725	185
16389	2981910	194
16390	2982104	209
16391	2982313	203
16392	2982516	173
16393	2982689	162
16394	2982851	175
16395	2983026	207
16396	2983233	200
16397	2983433	151
16398	2983584	214
16399	2983798	151
16400	2983949	197
16401	2984146	207
16402	2984353	181
16403	2984534	150
16404	2984684	197
16405	2984881	159
16406	2985040	178
16407	2985218	192
16408	2985410	208
16409	2985618	180
16410	2985798	198
16411	2985996	156
16412	2986152	183
16413	2986335	169
16414	2986504	158
16415	2986662	171
16416	2986833	200
16417	2987033	198
16418	2987231	202
16419	2987433	203
16420	2987636	189
16421	2987825	172
16422	2987997	199
16423	2988196	180
16424	2988376	193
16425	2988569	167
16426	2988736	151
16427	2988887	159
16428	2989046	207
16429	2989253	198
16430	2989451	213
16431	2989664	193
16432	2989857	193
16433	2990050	182
16434	2990232	177
16435	2990409	197
16436	2990606	184
16437	2990790	203
16438	2990993	156
16439	2991149	160
16440	2991309	153
16441	2991462	165
16442	2991627	200
16443	2991827	172
16444	2991999	182
16445	2992181	183
16446	2992364	193
16447	2992557	175
16448	2992732	191
16449	2992923	175
16450	2993098	149
16451	2993247	178
16452	2993425	176
16453	2993601	153
16454	2993754	163
16455	2993917	171
16456	2994088	192
16457	2994280	197
16458	2994477	154
16459	2994631	141
16460	2994772	144
16461	2994916	162
16462	2995078	182
16463	2995260	173
16464	2995433	154
16465	2995587	173
16466	2995760	134
16467	2995894	144
16468	2996038	139
16469	2996177	195
16470	2996372	150
16471	2996522	142
16472	2996664	150
16473	2996814	130
16474	2996944	165
16475	2997109	166
16476	2997275	138
16477	2997413	172
16478	2997585	157
16479	2997742	155
16480	2997897	154
16481	2998051	171
16482	2998222	146
16483	2998368	164
16484	2998532	139
16485	2998671	126
16486	2998797	149
16487	2998946	160
16488	2999106	134
16489	2999240	140
16490	2999380	141
16491	2999521	136
16492	2999657	179
16493	2999836	177
16494	3000013	173
16495	3000186	185
16496	3000371	256
16497	3000627	182
16498	3000809	180
16499	3000989	217
16500	3001206	173
16501	3001379	187
16502	3001566	187
16503	3001753	155
16504	3001908	183
16505	3002091	138
16506	3002229	135
16507	3002364	140
16508	3002504	175
16509	3002679	177
16510	3002856	142
16511	3002998	161
16512	3003159	190
16513	3003349	202
16514	3003551	176
16515	3003727	176
16516	3003903	190
16517	3004093	205
16518	3004298	170
16519	3004468	184
16520	3004652	182
16521	3004834	170
16522	3005004	184
16523	3005188	182
16524	3005370	170
16525	3005540	184
16526	3005724	182
16527	3005906	170
16528	3006076	184
16529	3006260	182
16530	3006442	170
16531	3006612	184
16532	3006796	182
16533	3006978	170
16534	3007148	184
16535	3007332	182
16536	3007514	170
16537	3007684	184
16538	3007868	182
16539	3008050	170
16540	3008220	184
16541	3008404	182
16542	3008586	170
16543	3008756	184
16544	3008940	182
16545	3009122	170
16546	3009292	163
16547	3009455	151
16548	3009606	180
16549	3009786	169
16550	3009955	217
16551	3010172	166
16552	3010338	187
16553	3010525	168
16554	3010693	166
16555	3010859	154
16556	3011013	152
16557	3011165	149
16558	3011314	151
16559	3011465	161
16560	3011626	154
16561	3011780	161
16562	3011941	152
16563	3012093	190
16564	3012283	190
16565	3012473	245
16566	3012718	177
16567	3012895	177
16568	3013072	177
16569	3013249	177
16570	3013426	217
16571	3013643	194
16572	3013837	203
16573	3014040	179
16574	3014219	201
16575	3014420	173
16576	3014593	180
16577	3014773	175
16578	3014948	146
16579	3015094	205
16580	3015299	172
16581	3015471	154
16582	3015625	183
16583	3015808	204
16584	3016012	183
16585	3016195	182
16586	3016377	183
16587	3016560	190
16588	3016750	184
16589	3016934	183
16590	3017117	188
16591	3017305	170
16592	3017475	262
16593	3017737	175
16594	3017912	183
16595	3018095	174
16596	3018269	174
16597	3018443	174
16598	3018617	174
16599	3018791	174
16600	3018965	181
16601	3019146	181
16602	3019327	171
16603	3019498	183
16604	3019681	171
16605	3019852	171
16606	3020023	193
16607	3020216	161
16608	3020377	213
16609	3020590	161
16610	3020751	191
16611	3020942	171
16612	3021113	183
16613	3021296	171
16614	3021467	171
16615	3021638	193
16616	3021831	161
16617	3021992	213
16618	3022205	161
16619	3022366	191
16620	3022557	171
16621	3022728	183
16622	3022911	171
16623	3023082	171
16624	3023253	193
16625	3023446	161
16626	3023607	213
16627	3023820	161
16628	3023981	191
16629	3024172	171
16630	3024343	183
16631	3024526	171
16632	3024697	171
16633	3024868	193
16634	3025061	161
16635	3025222	213
16636	3025435	161
16637	3025596	191
16638	3025787	171
16639	3025958	183
16640	3026141	171
16641	3026312	171
16642	3026483	193
16643	3026676	161
16644	3026837	213
16645	3027050	161
16646	3027211	191
16647	3027402	171
16648	3027573	183
16649	3027756	171
16650	3027927	171
16651	3028098	193
16652	3028291	161
16653	3028452	213
16654	3028665	161
16655	3028826	191
16656	3029017	171
16657	3029188	183
16658	3029371	171
16659	3029542	171
16660	3029713	193
16661	3029906	161
16662	3030067	213
16663	3030280	161
16664	3030441	191
16665	3030632	171
16666	3030803	183
16667	3030986	171
16668	3031157	171
16669	3031328	193
16670	3031521	161
16671	3031682	213
16672	3031895	161
16673	3032056	191
16674	3032247	171
16675	3032418	183
16676	3032601	171
16677	3032772	171
16678	3032943	193
16679	3033136	161
16680	3033297	213
16681	3033510	161
16682	3033671	191
16683	3033862	171
16684	3034033	183
16685	3034216	171
16686	3034387	171
16687	3034558	193
16688	3034751	161
16689	3034912	213
16690	3035125	161
16691	3035286	201
16692	3035487	175
16693	3035662	203
16694	3035865	226
16695	3036091	240
16696	3036331	232
16697	3036563	223
16698	3036786	174
16699	3036960	197
16700	3037157	202
16701	3037359	196
16702	3037555	172
16703	3037727	222
16704	3037949	183
16705	3038132	171
16706	3038303	178
16707	3038481	212
16708	3038693	177
16709	3038870	195
16710	3039065	221
16711	3039286	209
16712	3039495	170
16713	3039665	170
16714	3039835	170
16715	3040005	170
16716	3040175	171
16717	3040346	178
16718	3040524	166
16719	3040690	166
16720	3040856	166
16721	3041022	188
16722	3041210	176
16723	3041386	176
16724	3041562	176
16725	3041738	183
16726	3041921	178
16727	3042099	172
16728	3042271	198
16729	3042469	200
16730	3042669	242
16731	3042911	189
16732	3043100	205
16733	3043305	244
16734	3043549	171
16735	3043720	199
16736	3043919	185
16737	3044104	185
16738	3044289	174
16739	3044463	186
16740	3044649	185
16741	3044834	207
16742	3045041	181
16743	3045222	214
16744	3045436	184
16745	3045620	196
16746	3045816	184
16747	3046000	191
16748	3046191	173
16749	3046364	193
16750	3046557	173
16751	3046730	173
16752	3046903	193
16753	3047096	192
16754	3047288	175
16755	3047463	231
16756	3047694	170
16757	3047864	170
16758	3048034	170
16759	3048204	170
16760	3048374	170
16761	3048544	170
16762	3048714	170
16763	3048884	170
16764	3049054	170
16765	3049224	170
16766	3049394	170
16767	3049564	170
16768	3049734	170
16769	3049904	170
16770	3050074	170
16771	3050244	170
16772	3050414	178
16773	3050592	178
16774	3050770	178
16775	3050948	207
16776	3051155	177
16777	3051332	169
16778	3051501	169
16779	3051670	171
16780	3051841	171
16781	3052012	176
16782	3052188	171
16783	3052359	173
16784	3052532	190
16785	3052722	202
16786	3052924	201
16787	3053125	195
16788	3053320	183
16789	3053503	185
16790	3053688	180
16791	3053868	180
16792	3054048	188
16793	3054236	194
16794	3054430	206
16795	3054636	202
16796	3054838	174
16797	3055012	183
16798	3055195	171
16799	3055366	174
16800	3055540	194
16801	3055734	204
16802	3055938	202
16803	3056140	174
16804	3056314	186
16805	3056500	172
16806	3056672	174
16807	3056846	184
16808	3057030	200
16809	3057230	202
16810	3057432	178
16811	3057610	186
16812	3057796	184
16813	3057980	170
16814	3058150	191
16815	3058341	194
16816	3058535	206
16817	3058741	174
16818	3058915	190
16819	3059105	179
16820	3059284	167
16821	3059451	165
16822	3059616	187
16823	3059803	187
16824	3059990	207
16825	3060197	193
16826	3060390	185
16827	3060575	184
16828	3060759	185
16829	3060944	170
16830	3061114	219
16831	3061333	170
16832	3061503	170
16833	3061673	206
16834	3061879	170
16835	3062049	178
16836	3062227	184
16837	3062411	192
16838	3062603	180
16839	3062783	148
16840	3062931	148
16841	3063079	148
16842	3063227	200
16843	3063427	200
16844	3063627	200
16845	3063827	200
16846	3064027	200
16847	3064227	200
16848	3064427	200
16849	3064627	198
16850	3064825	186
16851	3065011	165
16852	3065176	165
16853	3065341	206
16854	3065547	189
16855	3065736	173
16856	3065909	175
16857	3066084	188
16858	3066272	205
16859	3066477	223
16860	3066700	221
16861	3066921	179
16862	3067100	189
16863	3067289	176
16864	3067465	206
16865	3067671	159
16866	3067830	168
16867	3067998	197
16868	3068195	168
16869	3068363	170
16870	3068533	200
16871	3068733	192
16872	3068925	190
16873	3069115	190
16874	3069305	222
16875	3069527	208
16876	3069735	197
16877	3069932	152
16878	3070084	183
16879	3070267	185
16880	3070452	202
16881	3070654	170
16882	3070824	190
16883	3071014	177
16884	3071191	185
16885	3071376	187
16886	3071563	185
16887	3071748	187
16888	3071935	187
16889	3072122	209
16890	3072331	177
16891	3072508	213
16892	3072721	177
16893	3072898	185
16894	3073083	187
16895	3073270	185
16896	3073455	173
16897	3073628	232
16898	3073860	202
16899	3074062	190
16900	3074252	216
16901	3074468	204
16902	3074672	190
16903	3074862	216
16904	3075078	204
16905	3075282	190
16906	3075472	216
16907	3075688	189
16908	3075877	177
16909	3076054	216
16910	3076270	204
16911	3076474	181
16912	3076655	205
16913	3076860	197
16914	3077057	185
16915	3077242	205
16916	3077447	191
16917	3077638	192
16918	3077830	216
16919	3078046	202
16920	3078248	187
16921	3078435	205
16922	3078640	190
16923	3078830	197
16924	3079027	237
16925	3079264	201
16926	3079465	175
16927	3079640	153
16928	3079793	184
16929	3079977	176
16930	3080153	146
16931	3080299	138
16932	3080437	146
16933	3080583	148
16934	3080731	156
16935	3080887	204
16936	3081091	184
16937	3081275	174
16938	3081449	155
16939	3081604	173
16940	3081777	175
16941	3081952	208
16942	3082160	215
16943	3082375	187
16944	3082562	177
16945	3082739	205
16946	3082944	206
16947	3083150	182
16948	3083332	188
16949	3083520	186
16950	3083706	172
16951	3083878	214
16952	3084092	186
16953	3084278	186
16954	3084464	192
16955	3084656	198
16956	3084854	173
16957	3085027	200
16958	3085227	181
16959	3085408	201
16960	3085609	209
16961	3085818	171
16962	3085989	164
16963	3086153	187
16964	3086340	164
16965	3086504	191
16966	3086695	186
16967	3086881	200
16968	3087081	167
16969	3087248	188
16970	3087436	179
16971	3087615	184
16972	3087799	178
16973	3087977	166
16974	3088143	185
16975	3088328	192
16976	3088520	184
16977	3088704	157
16978	3088861	155
16979	3089016	157
16980	3089173	157
16981	3089330	182
16982	3089512	195
16983	3089707	189
16984	3089896	189
16985	3090085	189
16986	3090274	189
16987	3090463	189
16988	3090652	189
16989	3090841	163
16990	3091004	204
16991	3091208	204
16992	3091412	186
16993	3091598	214
16994	3091812	182
16995	3091994	218
16996	3092212	182
16997	3092394	182
16998	3092576	196
16999	3092772	204
17000	3092976	192
17001	3093168	192
17002	3093360	214
17003	3093574	182
17004	3093756	218
17005	3093974	182
17006	3094156	182
17007	3094338	196
17008	3094534	204
17009	3094738	192
17010	3094930	192
17011	3095122	214
17012	3095336	182
17013	3095518	218
17014	3095736	182
17015	3095918	182
17016	3096100	196
17017	3096296	204
17018	3096500	192
17019	3096692	192
17020	3096884	214
17021	3097098	182
17022	3097280	218
17023	3097498	163
17024	3097661	185
17025	3097846	150
17026	3097996	151
17027	3098147	153
17028	3098300	153
17029	3098453	153
17030	3098606	153
17031	3098759	153
17032	3098912	159
17033	3099071	151
17034	3099222	182
17035	3099404	195
17036	3099599	187
17037	3099786	187
17038	3099973	191
17039	3100164	187
17040	3100351	140
17041	3100491	190
17042	3100681	190
17043	3100871	171
17044	3101042	189
17045	3101231	189
17046	3101420	201
17047	3101621	172
17048	3101793	173
17049	3101966	189
17050	3102155	189
17051	3102344	189
17052	3102533	189
17053	3102722	189
17054	3102911	189
17055	3103100	189
17056	3103289	189
17057	3103478	189
17058	3103667	189
17059	3103856	189
17060	3104045	189
17061	3104234	189
17062	3104423	189
17063	3104612	189
17064	3104801	189
17065	3104990	189
17066	3105179	189
17067	3105368	166
17068	3105534	175
17069	3105709	177
17070	3105886	211
17071	3106097	163
17072	3106260	163
17073	3106423	163
17074	3106586	189
17075	3106775	189
17076	3106964	189
17077	3107153	190
17078	3107343	154
17079	3107497	155
17080	3107652	195
17081	3107847	163
17082	3108010	163
17083	3108173	163
17084	3108336	163
17085	3108499	155
17086	3108654	175
17087	3108829	173
17088	3109002	201
17089	3109203	175
17090	3109378	163
17091	3109541	187
17092	3109728	163
17093	3109891	163
17094	3110054	163
17095	3110217	163
17096	3110380	163
17097	3110543	254
17098	3110797	195
17099	3110992	205
17100	3111197	218
17101	3111415	207
17102	3111622	176
17103	3111798	167
17104	3111965	181
17105	3112146	161
17106	3112307	161
17107	3112468	161
17108	3112629	153
17109	3112782	180
17110	3112962	166
17111	3113128	172
17112	3113300	157
17113	3113457	209
17114	3113666	187
17115	3113853	187
17116	3114040	213
17117	3114253	152
17118	3114405	228
17119	3114633	196
17120	3114829	149
17121	3114978	163
17122	3115141	184
17123	3115325	167
17124	3115492	172
17125	3115664	233
17126	3115897	205
17127	3116102	215
17128	3116317	215
17129	3116532	215
17130	3116747	193
17131	3116940	193
17132	3117133	193
17133	3117326	219
17134	3117545	219
17135	3117764	219
17136	3117983	219
17137	3118202	226
17138	3118428	185
17139	3118613	172
17140	3118785	178
17141	3118963	178
17142	3119141	204
17143	3119345	216
17144	3119561	209
17145	3119770	172
17146	3119942	184
17147	3120126	206
17148	3120332	203
17149	3120535	203
17150	3120738	203
17151	3120941	194
17152	3121135	216
17153	3121351	144
17154	3121495	184
17155	3121679	195
17156	3121874	221
17157	3122095	195
17158	3122290	195
17159	3122485	221
17160	3122706	195
17161	3122901	195
17162	3123096	221
17163	3123317	195
17164	3123512	205
17165	3123717	123
17166	3123840	191
17167	3124031	170
17168	3124201	180
17169	3124381	147
17170	3124528	219
17171	3124747	195
17172	3124942	188
17173	3125130	190
17174	3125320	172
17175	3125492	198
17176	3125690	170
17177	3125860	172
17178	3126032	187
17179	3126219	194
17180	3126413	211
17181	3126624	175
17182	3126799	193
17183	3126992	180
17184	3127172	161
17185	3127333	157
17186	3127490	183
17187	3127673	225
17188	3127898	171
17189	3128069	183
17190	3128252	194
17191	3128446	220
17192	3128666	198
17193	3128864	208
17194	3129072	200
17195	3129272	200
17196	3129472	199
17197	3129671	176
17198	3129847	198
17199	3130045	170
17200	3130215	168
17201	3130383	168
17202	3130551	168
17203	3130719	168
17204	3130887	168
17205	3131055	168
17206	3131223	168
17207	3131391	168
17208	3131559	168
17209	3131727	170
17210	3131897	168
17211	3132065	184
17212	3132249	157
17213	3132406	174
17214	3132580	171
17215	3132751	171
17216	3132922	157
17217	3133079	196
17218	3133275	154
17219	3133429	204
17220	3133633	198
17221	3133831	189
17222	3134020	150
17223	3134170	150
17224	3134320	202
17225	3134522	202
17226	3134724	174
17227	3134898	176
17228	3135074	192
17229	3135266	142
17230	3135408	162
17231	3135570	179
17232	3135749	165
17233	3135914	208
17234	3136122	217
17235	3136339	175
17236	3136514	167
17237	3136681	175
17238	3136856	175
17239	3137031	175
17240	3137206	181
17241	3137387	175
17242	3137562	181
17243	3137743	194
17244	3137937	160
17245	3138097	190
17246	3138287	186
17247	3138473	180
17248	3138653	200
17249	3138853	180
17250	3139033	180
17251	3139213	152
17252	3139365	176
17253	3139541	145
17254	3139686	169
17255	3139855	187
17256	3140042	183
17257	3140225	172
17258	3140397	180
17259	3140577	197
17260	3140774	175
17261	3140949	162
17262	3141111	201
17263	3141312	177
17264	3141489	200
17265	3141689	151
17266	3141840	170
17267	3142010	151
17268	3142161	189
17269	3142350	179
17270	3142529	185
17271	3142714	150
17272	3142864	197
17273	3143061	246
17274	3143307	178
17275	3143485	140
17276	3143625	202
17277	3143827	206
17278	3144033	184
17279	3144217	156
17280	3144373	209
17281	3144582	169
17282	3144751	188
17283	3144939	179
17284	3145118	200
17285	3145318	198
17286	3145516	202
17287	3145718	181
17288	3145899	209
17289	3146108	172
17290	3146280	189
17291	3146469	180
17292	3146649	193
17293	3146842	173
17294	3147015	177
17295	3147192	195
17296	3147387	207
17297	3147594	177
17298	3147771	201
17299	3147972	165
17300	3148137	176
17301	3148313	196
17302	3148509	203
17303	3148712	167
17304	3148879	180
17305	3149059	197
17306	3149256	150
17307	3149406	160
17308	3149566	163
17309	3149729	191
17310	3149920	202
17311	3150122	162
17312	3150284	182
17313	3150466	209
17314	3150675	194
17315	3150869	177
17316	3151046	191
17317	3151237	175
17318	3151412	171
17319	3151583	204
17320	3151787	176
17321	3151963	149
17322	3152112	189
17323	3152301	185
17324	3152486	158
17325	3152644	159
17326	3152803	154
17327	3152957	150
17328	3153107	158
17329	3153265	150
17330	3153415	160
17331	3153575	173
17332	3153748	174
17333	3153922	173
17334	3154095	134
17335	3154229	144
17336	3154373	139
17337	3154512	151
17338	3154663	176
17339	3154839	148
17340	3154987	150
17341	3155137	128
17342	3155265	165
17343	3155430	168
17344	3155598	138
17345	3155736	160
17346	3155896	145
17347	3156041	151
17348	3156192	162
17349	3156354	171
17350	3156525	150
17351	3156675	160
17352	3156835	123
17353	3156958	124
17354	3157082	139
17355	3157221	150
17356	3157371	136
17357	3157507	162
17358	3157669	141
17359	3157810	156
17360	3157966	189
17361	3158155	177
17362	3158332	171
17363	3158503	191
17364	3158694	238
17365	3158932	182
17366	3159114	180
17367	3159294	217
17368	3159511	183
17369	3159694	187
17370	3159881	138
17371	3160019	145
17372	3160164	171
17373	3160335	138
17374	3160473	149
17375	3160622	142
17376	3160764	147
17377	3160911	219
17378	3161130	150
17379	3161280	161
17380	3161441	190
17381	3161631	188
17382	3161819	178
17383	3161997	178
17384	3162175	180
17385	3162355	207
17386	3162562	170
17387	3162732	190
17388	3162922	214
17389	3163136	170
17390	3163306	190
17391	3163496	214
17392	3163710	170
17393	3163880	190
17394	3164070	214
17395	3164284	170
17396	3164454	190
17397	3164644	214
17398	3164858	170
17399	3165028	190
17400	3165218	214
17401	3165432	170
17402	3165602	190
17403	3165792	214
17404	3166006	170
17405	3166176	190
17406	3166366	214
17407	3166580	170
17408	3166750	190
17409	3166940	214
17410	3167154	170
17411	3167324	190
17412	3167514	214
17413	3167728	170
17414	3167898	163
17415	3168061	151
17416	3168212	172
17417	3168384	167
17418	3168551	205
17419	3168756	166
17420	3168922	177
17421	3169099	162
17422	3169261	156
17423	3169417	154
17424	3169571	154
17425	3169725	151
17426	3169876	151
17427	3170027	163
17428	3170190	153
17429	3170343	161
17430	3170504	154
17431	3170658	216
17432	3170874	180
17433	3171054	227
17434	3171281	179
17435	3171460	179
17436	3171639	179
17437	3171818	179
17438	3171997	189
17439	3172186	194
17440	3172380	215
17441	3172595	179
17442	3172774	203
17443	3172977	175
17444	3173152	180
17445	3173332	175
17446	3173507	146
17447	3173653	179
17448	3173832	172
17449	3174004	152
17450	3174156	185
17451	3174341	210
17452	3174551	209
17453	3174760	186
17454	3174946	183
17455	3175129	216
17456	3175345	181
17457	3175526	183
17458	3175709	188
17459	3175897	196
17460	3176093	202
17461	3176295	175
17462	3176470	183
17463	3176653	188
17464	3176841	188
17465	3177029	188
17466	3177217	188
17467	3177405	188
17468	3177593	191
17469	3177784	179
17470	3177963	171
17471	3178134	171
17472	3178305	193
17473	3178498	161
17474	3178659	213
17475	3178872	161
17476	3179033	191
17477	3179224	171
17478	3179395	183
17479	3179578	171
17480	3179749	171
17481	3179920	193
17482	3180113	161
17483	3180274	213
17484	3180487	161
17485	3180648	191
17486	3180839	171
17487	3181010	183
17488	3181193	171
17489	3181364	171
17490	3181535	193
17491	3181728	161
17492	3181889	213
17493	3182102	161
17494	3182263	191
17495	3182454	171
17496	3182625	183
17497	3182808	171
17498	3182979	171
17499	3183150	193
17500	3183343	161
17501	3183504	213
17502	3183717	161
17503	3183878	191
17504	3184069	171
17505	3184240	183
17506	3184423	171
17507	3184594	171
17508	3184765	193
17509	3184958	161
17510	3185119	213
17511	3185332	161
17512	3185493	191
17513	3185684	171
17514	3185855	183
17515	3186038	171
17516	3186209	171
17517	3186380	193
17518	3186573	161
17519	3186734	213
17520	3186947	161
17521	3187108	191
17522	3187299	171
17523	3187470	183
17524	3187653	171
17525	3187824	171
17526	3187995	193
17527	3188188	161
17528	3188349	213
17529	3188562	161
17530	3188723	191
17531	3188914	171
17532	3189085	183
17533	3189268	171
17534	3189439	171
17535	3189610	193
17536	3189803	161
17537	3189964	213
17538	3190177	161
17539	3190338	191
17540	3190529	171
17541	3190700	183
17542	3190883	171
17543	3191054	171
17544	3191225	193
17545	3191418	161
17546	3191579	213
17547	3191792	161
17548	3191953	191
17549	3192144	171
17550	3192315	183
17551	3192498	171
17552	3192669	171
17553	3192840	193
17554	3193033	161
17555	3193194	213
17556	3193407	161
17557	3193568	191
17558	3193759	179
17559	3193938	201
17560	3194139	175
17561	3194314	203
17562	3194517	230
17563	3194747	244
17564	3194991	214
17565	3195205	245
17566	3195450	188
17567	3195638	227
17568	3195865	212
17569	3196077	178
17570	3196255	180
17571	3196435	190
17572	3196625	183
17573	3196808	185
17574	3196993	188
17575	3197181	186
17576	3197367	177
17577	3197544	195
17578	3197739	215
17579	3197954	197
17580	3198151	170
17581	3198321	170
17582	3198491	170
17583	3198661	170
17584	3198831	171
17585	3199002	172
17586	3199174	166
17587	3199340	188
17588	3199528	176
17589	3199704	176
17590	3199880	176
17591	3200056	166
17592	3200222	172
17593	3200394	196
17594	3200590	180
17595	3200770	204
17596	3200974	200
17597	3201174	200
17598	3201374	220
17599	3201594	191
17600	3201785	205
17601	3201990	222
17602	3202212	173
17603	3202385	171
17604	3202556	173
17605	3202729	173
17606	3202902	176
17607	3203078	186
17608	3203264	175
17609	3203439	211
17610	3203650	207
17611	3203857	198
17612	3204055	184
17613	3204239	184
17614	3204423	198
17615	3204621	181
17616	3204802	215
17617	3205017	171
17618	3205188	173
17619	3205361	215
17620	3205576	171
17621	3205747	186
17622	3205933	175
17623	3206108	225
17624	3206333	170
17625	3206503	170
17626	3206673	170
17627	3206843	170
17628	3207013	170
17629	3207183	170
17630	3207353	170
17631	3207523	170
17632	3207693	170
17633	3207863	170
17634	3208033	170
17635	3208203	170
17636	3208373	170
17637	3208543	170
17638	3208713	170
17639	3208883	170
17640	3209053	178
17641	3209231	180
17642	3209411	178
17643	3209589	209
17644	3209798	179
17645	3209977	169
17646	3210146	161
17647	3210307	193
17648	3210500	161
17649	3210661	170
17650	3210831	173
17651	3211004	173
17652	3211177	218
17653	3211395	204
17654	3211599	189
17655	3211788	183
17656	3211971	183
17657	3212154	175
17658	3212329	200
17659	3212529	194
17660	3212723	202
17661	3212925	190
17662	3213115	186
17663	3213301	190
17664	3213491	174
17665	3213665	171
17666	3213836	191
17667	3214027	194
17668	3214221	202
17669	3214423	184
17670	3214607	186
17671	3214793	174
17672	3214967	174
17673	3215141	192
17674	3215333	194
17675	3215527	192
17676	3215719	180
17677	3215899	186
17678	3216085	178
17679	3216263	174
17680	3216437	204
17681	3216641	190
17682	3216831	199
17683	3217030	174
17684	3217204	188
17685	3217392	174
17686	3217566	178
17687	3217744	199
17688	3217943	187
17689	3218130	146
17690	3218276	187
17691	3218463	213
17692	3218676	205
17693	3218881	193
17694	3219074	211
17695	3219285	170
17696	3219455	211
17697	3219666	168
17698	3219834	191
17699	3220025	196
17700	3220221	170
17701	3220391	178
17702	3220569	184
17703	3220753	192
17704	3220945	180
17705	3221125	180
17706	3221305	202
17707	3221507	148
17708	3221655	148
17709	3221803	148
17710	3221951	200
17711	3222151	200
17712	3222351	200
17713	3222551	200
17714	3222751	200
17715	3222951	200
17716	3223151	200
17717	3223351	192
17718	3223543	174
17719	3223717	167
17720	3223884	167
17721	3224051	200
17722	3224251	185
17723	3224436	157
17724	3224593	189
17725	3224782	192
17726	3224974	207
17727	3225181	223
17728	3225404	215
17729	3225619	179
17730	3225798	189
17731	3225987	164
17732	3226151	178
17733	3226329	157
17734	3226486	168
17735	3226654	199
17736	3226853	170
17737	3227023	184
17738	3227207	196
17739	3227403	198
17740	3227601	178
17741	3227779	186
17742	3227965	186
17743	3228151	186
17744	3228337	197
17745	3228534	150
17746	3228684	185
17747	3228869	185
17748	3229054	204
17749	3229258	158
17750	3229416	185
17751	3229601	187
17752	3229788	185
17753	3229973	187
17754	3230160	187
17755	3230347	209
17756	3230556	177
17757	3230733	213
17758	3230946	177
17759	3231123	185
17760	3231308	187
17761	3231495	185
17762	3231680	187
17763	3231867	187
17764	3232054	171
17765	3232225	180
17766	3232405	190
17767	3232595	190
17768	3232785	210
17769	3232995	192
17770	3233187	190
17771	3233377	210
17772	3233587	192
17773	3233779	190
17774	3233969	210
17775	3234179	177
17776	3234356	177
17777	3234533	210
17778	3234743	192
17779	3234935	181
17780	3235116	199
17781	3235315	185
17782	3235500	185
17783	3235685	199
17784	3235884	179
17785	3236063	192
17786	3236255	210
17787	3236465	190
17788	3236655	187
17789	3236842	199
17790	3237041	190
17791	3237231	197
17792	3237428	197
17793	3237625	203
17794	3237828	175
17795	3238003	153
17796	3238156	198
17797	3238354	186
17798	3238540	146
17799	3238686	148
17800	3238834	146
17801	3238980	148
17802	3239128	154
17803	3239282	180
17804	3239462	184
17805	3239646	168
17806	3239814	199
17807	3240013	179
17808	3240192	175
17809	3240367	222
17810	3240589	179
17811	3240768	179
17812	3240947	203
17813	3241150	175
17814	3241325	248
17815	3241573	172
17816	3241745	188
17817	3241933	188
17818	3242121	172
17819	3242293	218
17820	3242511	188
17821	3242699	194
17822	3242893	218
17823	3243111	190
17824	3243301	173
17825	3243474	223
17826	3243697	171
17827	3243868	181
17828	3244049	195
17829	3244244	181
17830	3244425	164
17831	3244589	175
17832	3244764	154
17833	3244918	181
17834	3245099	188
17835	3245287	196
17836	3245483	167
17837	3245650	188
17838	3245838	179
17839	3246017	176
17840	3246193	178
17841	3246371	210
17842	3246581	173
17843	3246754	168
17844	3246922	176
17845	3247098	155
17846	3247253	155
17847	3247408	155
17848	3247563	155
17849	3247718	182
17850	3247900	175
17851	3248075	161
17852	3248236	161
17853	3248397	161
17854	3248558	161
17855	3248719	161
17856	3248880	161
17857	3249041	153
17858	3249194	188
17859	3249382	204
17860	3249586	186
17861	3249772	218
17862	3249990	182
17863	3250172	182
17864	3250354	196
17865	3250550	204
17866	3250754	192
17867	3250946	192
17868	3251138	214
17869	3251352	182
17870	3251534	218
17871	3251752	182
17872	3251934	182
17873	3252116	196
17874	3252312	204
17875	3252516	192
17876	3252708	192
17877	3252900	214
17878	3253114	182
17879	3253296	218
17880	3253514	182
17881	3253696	182
17882	3253878	196
17883	3254074	204
17884	3254278	192
17885	3254470	192
17886	3254662	214
17887	3254876	182
17888	3255058	218
17889	3255276	182
17890	3255458	182
17891	3255640	163
17892	3255803	185
17893	3255988	148
17894	3256136	151
17895	3256287	153
17896	3256440	153
17897	3256593	153
17898	3256746	153
17899	3256899	153
17900	3257052	149
17901	3257201	169
17902	3257370	172
17903	3257542	203
17904	3257745	187
17905	3257932	185
17906	3258117	199
17907	3258316	187
17908	3258503	140
17909	3258643	168
17910	3258811	168
17911	3258979	161
17912	3259140	189
17913	3259329	189
17914	3259518	201
17915	3259719	172
17916	3259891	189
17917	3260080	193
17918	3260273	193
17919	3260466	193
17920	3260659	193
17921	3260852	193
17922	3261045	193
17923	3261238	193
17924	3261431	193
17925	3261624	193
17926	3261817	193
17927	3262010	193
17928	3262203	193
17929	3262396	193
17930	3262589	193
17931	3262782	193
17932	3262975	193
17933	3263168	193
17934	3263361	193
17935	3263554	166
17936	3263720	171
17937	3263891	179
17938	3264070	191
17939	3264261	189
17940	3264450	189
17941	3264639	189
17942	3264828	161
17943	3264989	161
17944	3265150	161
17945	3265311	220
17946	3265531	156
17947	3265687	153
17948	3265840	169
17949	3266009	153
17950	3266162	153
17951	3266315	153
17952	3266468	153
17953	3266621	163
17954	3266784	175
17955	3266959	177
17956	3267136	173
17957	3267309	201
17958	3267510	165
17959	3267675	165
17960	3267840	153
17961	3267993	153
17962	3268146	153
17963	3268299	153
17964	3268452	153
17965	3268605	244
17966	3268849	183
17967	3269032	205
17968	3269237	190
17969	3269427	179
17970	3269606	202
17971	3269808	173
17972	3269981	175
17973	3270156	161
17974	3270317	163
17975	3270480	163
17976	3270643	189
17977	3270832	180
17978	3271012	160
17979	3271172	174
17980	3271346	155
17981	3271501	209
17982	3271710	187
17983	3271897	187
17984	3272084	213
17985	3272297	175
17986	3272472	216
17987	3272688	188
17988	3272876	149
17989	3273025	153
17990	3273178	182
17991	3273360	169
17992	3273529	172
17993	3273701	211
17994	3273912	175
17995	3274087	215
17996	3274302	215
17997	3274517	215
17998	3274732	193
17999	3274925	193
18000	3275118	193
18001	3275311	219
18002	3275530	219
18003	3275749	219
18004	3275968	219
18005	3276187	183
18006	3276370	152
18007	3276522	174
18008	3276696	180
18009	3276876	180
18010	3277056	203
18011	3277259	216
18012	3277475	203
18013	3277678	170
18014	3277848	186
18015	3278034	172
18016	3278206	221
18017	3278427	221
18018	3278648	223
18019	3278871	194
18020	3279065	172
18021	3279237	144
18022	3279381	184
18023	3279565	193
18024	3279758	193
18025	3279951	195
18026	3280146	193
18027	3280339	193
18028	3280532	195
18029	3280727	193
18030	3280920	193
18031	3281113	195
18032	3281308	205
18033	3281513	165
18034	3281678	147
18035	3281825	170
18036	3281995	182
18037	3282177	189
18038	3282366	181
18039	3282547	183
18040	3282730	186
18041	3282916	173
18042	3283089	172
18043	3283261	200
18044	3283461	172
18045	3283633	172
18046	3283805	187
18047	3283992	194
18048	3284186	211
18049	3284397	175
18050	3284572	193
18051	3284765	180
18052	3284945	159
18053	3285104	173
18054	3285277	183
18055	3285460	203
18056	3285663	173
18057	3285836	181
18058	3286017	184
18059	3286201	210
18060	3286411	196
18061	3286607	198
18062	3286805	194
18063	3286999	185
18064	3287184	201
18065	3287385	178
18066	3287563	207
18067	3287770	180
18068	3287950	178
18069	3288128	178
18070	3288306	178
18071	3288484	178
18072	3288662	178
18073	3288840	178
18074	3289018	178
18075	3289196	178
18076	3289374	178
18077	3289552	180
18078	3289732	168
18079	3289900	210
18080	3290110	157
18081	3290267	164
18082	3290431	171
18083	3290602	168
18084	3290770	157
18085	3290927	196
18086	3291123	216
18087	3291339	194
18088	3291533	188
18089	3291721	177
18090	3291898	150
18091	3292048	152
18092	3292200	200
18093	3292400	202
18094	3292602	176
18095	3292778	176
18096	3292954	177
18097	3293131	142
18098	3293273	182
18099	3293455	187
18100	3293642	167
18101	3293809	173
18102	3293982	179
18103	3294161	165
18104	3294326	185
18105	3294511	191
18106	3294702	191
18107	3294893	191
18108	3295084	197
18109	3295281	191
18110	3295472	197
18111	3295669	194
18112	3295863	160
18113	3296023	190
18114	3296213	180
18115	3296393	206
18116	3296599	178
18117	3296777	180
18118	3296957	206
18119	3297163	142
18120	3297305	203
18121	3297508	147
18122	3297655	185
18123	3297840	171
18124	3298011	195
18125	3298206	174
18126	3298380	183
18127	3298563	181
18128	3298744	175
18129	3298919	164
18130	3299083	195
18131	3299278	179
18132	3299457	226
18133	3299683	193
18134	3299876	170
18135	3300046	200
18136	3300246	177
18137	3300423	198
18138	3300621	181
18139	3300802	168
18140	3300970	185
18141	3301155	248
18142	3301403	176
18143	3301579	142
18144	3301721	196
18145	3301917	208
18146	3302125	172
18147	3302297	156
18148	3302453	203
18149	3302656	179
18150	3302835	192
18151	3303027	193
18152	3303220	214
18153	3303434	212
18154	3303646	216
18155	3303862	183
18156	3304045	157
18157	3304202	172
18158	3304374	189
18159	3304563	172
18160	3304735	185
18161	3304920	175
18162	3305095	179
18163	3305274	183
18164	3305457	180
18165	3305637	179
18166	3305816	191
18167	3306007	179
18168	3306186	164
18169	3306350	202
18170	3306552	197
18171	3306749	169
18172	3306918	182
18173	3307100	200
18174	3307300	172
18175	3307472	160
18176	3307632	163
18177	3307795	193
18178	3307988	207
18179	3308195	170
18180	3308365	182
18181	3308547	191
18182	3308738	182
18183	3308920	177
18184	3309097	189
18185	3309286	190
18186	3309476	175
18187	3309651	182
18188	3309833	174
18189	3310007	171
18190	3310178	191
18191	3310369	181
18192	3310550	187
18193	3310737	159
18194	3310896	152
18195	3311048	176
18196	3311224	152
18197	3311376	150
18198	3311526	160
18199	3311686	173
18200	3311859	152
18201	3312011	199
18202	3312210	144
18203	3312354	142
18204	3312496	181
18205	3312677	182
18206	3312859	142
18207	3313001	150
18208	3313151	150
18209	3313301	128
18210	3313429	165
18211	3313594	168
18212	3313762	148
18213	3313910	150
18214	3314060	159
18215	3314219	139
18216	3314358	170
18217	3314528	173
18218	3314701	140
18219	3314841	168
18220	3315009	123
18221	3315132	151
18222	3315283	139
18223	3315422	150
18224	3315572	161
18225	3315733	150
18226	3315883	167
18227	3316050	144
18228	3316194	189
18229	3316383	187
18230	3316570	171
18231	3316741	179
18232	3316920	216
18233	3317136	208
18234	3317344	182
18235	3317526	217
18236	3317743	183
18237	3317926	185
18238	3318111	164
18239	3318275	145
18240	3318420	171
18241	3318591	158
18242	3318749	141
18243	3318890	168
18244	3319058	139
18245	3319197	197
18246	3319394	167
18247	3319561	179
18248	3319740	190
18249	3319930	180
18250	3320110	168
18251	3320278	168
18252	3320446	190
18253	3320636	175
18254	3320811	184
18255	3320995	182
18256	3321177	170
18257	3321347	184
18258	3321531	182
18259	3321713	170
18260	3321883	184
18261	3322067	182
18262	3322249	170
18263	3322419	184
18264	3322603	182
18265	3322785	170
18266	3322955	184
18267	3323139	182
18268	3323321	170
18269	3323491	184
18270	3323675	182
18271	3323857	170
18272	3324027	184
18273	3324211	182
18274	3324393	170
18275	3324563	184
18276	3324747	182
18277	3324929	170
18278	3325099	184
18279	3325283	182
18280	3325465	170
18281	3325635	184
18282	3325819	189
18283	3326008	153
18284	3326161	172
18285	3326333	185
18286	3326518	195
18287	3326713	178
18288	3326891	199
18289	3327090	162
18290	3327252	206
18291	3327458	154
18292	3327612	152
18293	3327764	149
18294	3327913	151
18295	3328064	161
18296	3328225	151
18297	3328376	161
18298	3328537	152
18299	3328689	188
18300	3328877	190
18301	3329067	239
18302	3329306	169
18303	3329475	169
18304	3329644	169
18305	3329813	169
18306	3329982	187
18307	3330169	194
18308	3330363	215
18309	3330578	205
18310	3330783	173
18311	3330956	175
18312	3331131	206
18313	3331337	175
18314	3331512	146
18315	3331658	179
18316	3331837	174
18317	3332011	152
18318	3332163	185
18319	3332348	176
18320	3332524	175
18321	3332699	188
18322	3332887	183
18323	3333070	182
18324	3333252	183
18325	3333435	209
18326	3333644	202
18327	3333846	168
18328	3334014	206
18329	3334220	175
18330	3334395	183
18331	3334578	218
18332	3334796	218
18333	3335014	218
18334	3335232	218
18335	3335450	218
18336	3335668	161
18337	3335829	179
18338	3336008	193
18339	3336201	161
18340	3336362	213
18341	3336575	161
18342	3336736	191
18343	3336927	171
18344	3337098	183
18345	3337281	171
18346	3337452	171
18347	3337623	193
18348	3337816	161
18349	3337977	213
18350	3338190	161
18351	3338351	191
18352	3338542	171
18353	3338713	183
18354	3338896	171
18355	3339067	171
18356	3339238	193
18357	3339431	161
18358	3339592	213
18359	3339805	161
18360	3339966	191
18361	3340157	171
18362	3340328	183
18363	3340511	171
18364	3340682	171
18365	3340853	193
18366	3341046	161
18367	3341207	213
18368	3341420	161
18369	3341581	191
18370	3341772	171
18371	3341943	183
18372	3342126	171
18373	3342297	171
18374	3342468	193
18375	3342661	161
18376	3342822	213
18377	3343035	161
18378	3343196	191
18379	3343387	171
18380	3343558	183
18381	3343741	171
18382	3343912	171
18383	3344083	193
18384	3344276	161
18385	3344437	213
18386	3344650	161
18387	3344811	191
18388	3345002	171
18389	3345173	183
18390	3345356	171
18391	3345527	171
18392	3345698	193
18393	3345891	161
18394	3346052	213
18395	3346265	161
18396	3346426	191
18397	3346617	171
18398	3346788	183
18399	3346971	171
18400	3347142	171
18401	3347313	193
18402	3347506	161
18403	3347667	213
18404	3347880	161
18405	3348041	191
18406	3348232	171
18407	3348403	183
18408	3348586	171
18409	3348757	171
18410	3348928	193
18411	3349121	161
18412	3349282	213
18413	3349495	161
18414	3349656	191
18415	3349847	171
18416	3350018	183
18417	3350201	171
18418	3350372	171
18419	3350543	193
18420	3350736	161
18421	3350897	213
18422	3351110	161
18423	3351271	191
18424	3351462	171
18425	3351633	183
18426	3351816	169
18427	3351985	201
18428	3352186	175
18429	3352361	203
18430	3352564	212
18431	3352776	226
18432	3353002	237
18433	3353239	241
18434	3353480	172
18435	3353652	217
18436	3353869	214
18437	3354083	192
18438	3354275	172
18439	3354447	212
18440	3354659	185
18441	3354844	173
18442	3355017	192
18443	3355209	186
18444	3355395	219
18445	3355614	221
18446	3355835	208
18447	3356043	197
18448	3356240	180
18449	3356420	180
18450	3356600	180
18451	3356780	180
18452	3356960	171
18453	3357131	188
18454	3357319	176
18455	3357495	176
18456	3357671	176
18457	3357847	166
18458	3358013	172
18459	3358185	166
18460	3358351	166
18461	3358517	184
18462	3358701	180
18463	3358881	209
18464	3359090	200
18465	3359290	242
18466	3359532	202
18467	3359734	191
18468	3359925	247
18469	3360172	171
18470	3360343	199
18471	3360542	185
18472	3360727	163
18473	3360890	163
18474	3361053	176
18475	3361229	212
18476	3361441	175
18477	3361616	183
18478	3361799	201
18479	3362000	176
18480	3362176	198
18481	3362374	174
18482	3362548	182
18483	3362730	191
18484	3362921	193
18485	3363114	173
18486	3363287	173
18487	3363460	193
18488	3363653	173
18489	3363826	180
18490	3364006	201
18491	3364207	190
18492	3364397	168
18493	3364565	168
18494	3364733	168
18495	3364901	168
18496	3365069	168
18497	3365237	168
18498	3365405	168
18499	3365573	168
18500	3365741	168
18501	3365909	168
18502	3366077	168
18503	3366245	168
18504	3366413	168
18505	3366581	168
18506	3366749	168
18507	3366917	168
18508	3367085	178
18509	3367263	180
18510	3367443	204
18511	3367647	182
18512	3367829	179
18513	3368008	195
18514	3368203	171
18515	3368374	197
18516	3368571	161
18517	3368732	186
18518	3368918	173
18519	3369091	199
18520	3369290	188
18521	3369478	196
18522	3369674	189
18523	3369863	173
18524	3370036	203
18525	3370239	185
18526	3370424	192
18527	3370616	190
18528	3370806	190
18529	3370996	212
18530	3371208	186
18531	3371394	178
18532	3371572	194
18533	3371766	191
18534	3371957	199
18535	3372156	174
18536	3372330	188
18537	3372518	184
18538	3372702	174
18539	3372876	194
18540	3373070	194
18541	3373264	200
18542	3373464	174
18543	3373638	194
18544	3373832	180
18545	3374012	174
18546	3374186	198
18547	3374384	194
18548	3374578	212
18549	3374790	170
18550	3374960	182
18551	3375142	174
18552	3375316	176
18553	3375492	194
18554	3375686	198
18555	3375884	207
18556	3376091	167
18557	3376258	154
18558	3376412	187
18559	3376599	207
18560	3376806	193
18561	3376999	193
18562	3377192	177
18563	3377369	204
18564	3377573	177
18565	3377750	168
18566	3377918	169
18567	3378087	168
18568	3378255	184
18569	3378439	192
18570	3378631	180
18571	3378811	180
18572	3378991	202
18573	3379193	170
18574	3379363	206
18575	3379569	146
18576	3379715	146
18577	3379861	146
18578	3380007	214
18579	3380221	214
18580	3380435	214
18581	3380649	214
18582	3380863	214
18583	3381077	214
18584	3381291	214
18585	3381505	184
18586	3381689	174
18587	3381863	165
18588	3382028	165
18589	3382193	180
18590	3382373	197
18591	3382570	157
18592	3382727	195
18593	3382922	194
18594	3383116	187
18595	3383303	221
18596	3383524	196
18597	3383720	205
18598	3383925	175
18599	3384100	164
18600	3384264	172
18601	3384436	157
18602	3384593	186
18603	3384779	193
18604	3384972	170
18605	3385142	170
18606	3385312	192
18607	3385504	200
18608	3385704	168
18609	3385872	212
18610	3386084	208
18611	3386292	200
18612	3386492	239
18613	3386731	152
18614	3386883	185
18615	3387068	211
18616	3387279	174
18617	3387453	158
18618	3387611	185
18619	3387796	187
18620	3387983	187
18621	3388170	209
18622	3388379	177
18623	3388556	213
18624	3388769	177
18625	3388946	185
18626	3389131	187
18627	3389318	185
18628	3389503	187
18629	3389690	187
18630	3389877	209
18631	3390086	177
18632	3390263	173
18633	3390436	199
18634	3390635	190
18635	3390825	216
18636	3391041	204
18637	3391245	192
18638	3391437	216
18639	3391653	189
18640	3391842	192
18641	3392034	216
18642	3392250	189
18643	3392439	177
18644	3392616	203
18645	3392819	191
18646	3393010	192
18647	3393202	207
18648	3393409	199
18649	3393608	185
18650	3393793	211
18651	3394004	201
18652	3394205	179
18653	3394384	218
18654	3394602	202
18655	3394804	190
18656	3394994	213
18657	3395207	191
18658	3395398	210
18659	3395608	249
18660	3395857	180
18661	3396037	187
18662	3396224	175
18663	3396399	163
18664	3396562	204
18665	3396766	186
18666	3396952	146
18667	3397098	148
18668	3397246	148
18669	3397394	146
18670	3397540	153
18671	3397693	184
18672	3397877	182
18673	3398059	178
18674	3398237	191
18675	3398428	181
18676	3398609	175
18677	3398784	228
18678	3399012	187
18679	3399199	189
18680	3399388	205
18681	3399593	175
18682	3399768	198
18683	3399966	174
18684	3400140	188
18685	3400328	172
18686	3400500	214
18687	3400714	186
18688	3400900	172
18689	3401072	188
18690	3401260	196
18691	3401456	178
18692	3401634	173
18693	3401807	220
18694	3402027	185
18695	3402212	181
18696	3402393	195
18697	3402588	197
18698	3402785	178
18699	3402963	165
18700	3403128	164
18701	3403292	191
18702	3403483	188
18703	3403671	222
18704	3403893	177
18705	3404070	214
18706	3404284	179
18707	3404463	164
18708	3404627	178
18709	3404805	186
18710	3404991	173
18711	3405164	189
18712	3405353	184
18713	3405537	155
18714	3405692	157
18715	3405849	157
18716	3406006	155
18717	3406161	192
18718	3406353	175
18719	3406528	175
18720	3406703	175
18721	3406878	175
18722	3407053	175
18723	3407228	175
18724	3407403	175
18725	3407578	153
18726	3407731	204
18727	3407935	202
18728	3408137	186
18729	3408323	182
18730	3408505	196
18731	3408701	204
18732	3408905	192
18733	3409097	192
18734	3409289	214
18735	3409503	182
18736	3409685	218
18737	3409903	182
18738	3410085	182
18739	3410267	196
18740	3410463	204
18741	3410667	192
18742	3410859	192
18743	3411051	214
18744	3411265	182
18745	3411447	218
18746	3411665	182
18747	3411847	182
18748	3412029	196
18749	3412225	204
18750	3412429	192
18751	3412621	192
18752	3412813	214
18753	3413027	182
18754	3413209	218
18755	3413427	182
18756	3413609	182
18757	3413791	196
18758	3413987	187
18759	3414174	189
18760	3414363	159
18761	3414522	148
18762	3414670	153
18763	3414823	163
18764	3414986	163
18765	3415149	163
18766	3415312	163
18767	3415475	163
18768	3415638	151
18769	3415789	159
18770	3415948	172
18771	3416120	191
18772	3416311	187
18773	3416498	191
18774	3416689	187
18775	3416876	187
18776	3417063	140
18777	3417203	170
18778	3417373	170
18779	3417543	175
18780	3417718	184
18781	3417902	187
18782	3418089	201
18783	3418290	172
18784	3418462	189
18785	3418651	175
18786	3418826	175
18787	3419001	175
18788	3419176	175
18789	3419351	175
18790	3419526	175
18791	3419701	175
18792	3419876	175
18793	3420051	175
18794	3420226	175
18795	3420401	175
18796	3420576	175
18797	3420751	175
18798	3420926	175
18799	3421101	175
18800	3421276	175
18801	3421451	175
18802	3421626	175
18803	3421801	166
18804	3421967	193
18805	3422160	169
18806	3422329	191
18807	3422520	161
18808	3422681	161
18809	3422842	161
18810	3423003	175
18811	3423178	175
18812	3423353	161
18813	3423514	203
18814	3423717	154
18815	3423871	157
18816	3424028	175
18817	3424203	153
18818	3424356	153
18819	3424509	153
18820	3424662	153
18821	3424815	153
18822	3424968	175
18823	3425143	179
18824	3425322	187
18825	3425509	173
18826	3425682	175
18827	3425857	175
18828	3426032	153
18829	3426185	153
18830	3426338	153
18831	3426491	153
18832	3426644	153
18833	3426797	216
18834	3427013	173
18835	3427186	205
18836	3427391	195
18837	3427586	185
18838	3427771	196
18839	3427967	167
18840	3428134	175
18841	3428309	161
18842	3428470	163
18843	3428633	163
18844	3428796	163
18845	3428959	194
18846	3429153	184
18847	3429337	174
18848	3429511	181
18849	3429692	209
18850	3429901	187
18851	3430088	187
18852	3430275	213
18853	3430488	177
18854	3430665	206
18855	3430871	176
18856	3431047	149
18857	3431196	163
18858	3431359	204
18859	3431563	161
18860	3431724	198
18861	3431922	182
18862	3432104	175
18863	3432279	215
18864	3432494	215
18865	3432709	215
18866	3432924	193
18867	3433117	193
18868	3433310	193
18869	3433503	219
18870	3433722	219
18871	3433941	219
18872	3434160	219
18873	3434379	183
18874	3434562	150
18875	3434712	158
18876	3434870	170
18877	3435040	170
18878	3435210	203
18879	3435413	258
18880	3435671	205
18881	3435876	170
18882	3436046	176
18883	3436222	188
18884	3436410	179
18885	3436589	179
18886	3436768	179
18887	3436947	194
18888	3437141	172
18889	3437313	169
18890	3437482	184
18891	3437666	221
18892	3437887	195
18893	3438082	195
18894	3438277	221
18895	3438498	195
18896	3438693	195
18897	3438888	221
18898	3439109	195
18899	3439304	195
18900	3439499	205
18901	3439704	167
18902	3439871	161
18903	3440032	198
18904	3440230	182
18905	3440412	219
18906	3440631	183
18907	3440814	183
18908	3440997	178
18909	3441175	170
18910	3441345	198
18911	3441543	170
18912	3441713	172
18913	3441885	198
18914	3442083	178
18915	3442261	210
18916	3442471	223
18917	3442694	175
18918	3442869	193
18919	3443062	206
18920	3443268	161
18921	3443429	187
18922	3443616	225
18923	3443841	171
18924	3444012	173
18925	3444185	187
18926	3444372	184
18927	3444556	210
18928	3444766	198
18929	3444964	190
18930	3445154	172
18931	3445326	173
18932	3445499	174
18933	3445673	178
18934	3445851	205
18935	3446056	170
18936	3446226	168
18937	3446394	168
18938	3446562	168
18939	3446730	168
18940	3446898	168
18941	3447066	168
18942	3447234	168
18943	3447402	168
18944	3447570	168
18945	3447738	170
18946	3447908	184
18947	3448092	212
18948	3448304	207
18949	3448511	164
18950	3448675	171
18951	3448846	195
18952	3449041	157
18953	3449198	196
18954	3449394	204
18955	3449598	208
18956	3449806	202
18957	3450008	177
18958	3450185	150
18959	3450335	150
18960	3450485	202
18961	3450687	202
18962	3450889	176
18963	3451065	176
18964	3451241	179
18965	3451420	140
18966	3451560	176
18967	3451736	177
18968	3451913	185
18969	3452098	165
18970	3452263	171
18971	3452434	167
18972	3452601	175
18973	3452776	201
18974	3452977	201
18975	3453178	201
18976	3453379	207
18977	3453586	201
18978	3453787	207
18979	3453994	210
18980	3454204	162
18981	3454366	188
18982	3454554	218
18983	3454772	200
18984	3454972	180
18985	3455152	180
18986	3455332	200
18987	3455532	152
18988	3455684	169
18989	3455853	123
18990	3455976	183
18991	3456159	207
18992	3456366	172
18993	3456538	174
18994	3456712	183
18995	3456895	169
18996	3457064	217
18997	3457281	154
18998	3457435	177
18999	3457612	179
19000	3457791	228
19001	3458019	187
19002	3458206	178
19003	3458384	200
19004	3458584	177
19005	3458761	176
19006	3458937	203
19007	3459140	148
19008	3459288	185
19009	3459473	248
19010	3459721	176
19011	3459897	126
19012	3460023	184
19013	3460207	178
19014	3460385	172
19015	3460557	156
19016	3460713	181
19017	3460894	179
19018	3461073	166
19019	3461239	193
19020	3461432	220
19021	3461652	218
19022	3461870	222
19023	3462092	183
19024	3462275	178
19025	3462453	170
19026	3462623	199
19027	3462822	174
19028	3462996	193
19029	3463189	175
19030	3463364	179
19031	3463543	173
19032	3463716	168
19033	3463884	179
19034	3464063	201
19035	3464264	169
19036	3464433	154
19037	3464587	189
19038	3464776	175
19039	3464951	169
19040	3465120	182
19041	3465302	202
19042	3465504	172
19043	3465676	186
19044	3465862	177
19045	3466039	206
19046	3466245	227
19047	3466472	158
19048	3466630	208
19049	3466838	203
19050	3467041	182
19051	3467223	177
19052	3467400	189
19053	3467589	178
19054	3467767	153
19055	3467920	177
19056	3468097	180
19057	3468277	175
19058	3468452	161
19059	3468613	203
19060	3468816	189
19061	3469005	188
19062	3469193	152
19063	3469345	170
19064	3469515	144
19065	3469659	150
19066	3469809	160
19067	3469969	217
19068	3470186	152
19069	3470338	201
19070	3470539	144
19071	3470683	142
19072	3470825	155
19073	3470980	170
19074	3471150	148
19075	3471298	150
19076	3471448	176
19077	3471624	128
19078	3471752	187
19079	3471939	168
19080	3472107	148
19081	3472255	150
19082	3472405	145
19083	3472550	129
19084	3472679	150
19085	3472829	183
19086	3473012	162
19087	3473174	125
19088	3473299	123
19089	3473422	139
19090	3473561	149
19091	3473710	160
19092	3473870	147
19093	3474017	150
19094	3474167	141
19095	3474308	162
19096	3474470	211
19097	3474681	187
19098	3474868	171
19099	3475039	169
19100	3475208	204
19101	3475412	186
19102	3475598	180
19103	3475778	219
19104	3475997	205
19105	3476202	191
19106	3476393	152
19107	3476545	145
19108	3476690	171
19109	3476861	164
19110	3477025	155
19111	3477180	140
19112	3477320	192
19113	3477512	180
19114	3477692	145
19115	3477837	153
19116	3477990	216
19117	3478206	190
19118	3478396	168
19119	3478564	178
19120	3478742	190
19121	3478932	163
19122	3479095	190
19123	3479285	214
19124	3479499	170
19125	3479669	190
19126	3479859	214
19127	3480073	170
19128	3480243	190
19129	3480433	214
19130	3480647	170
19131	3480817	190
19132	3481007	214
19133	3481221	170
19134	3481391	190
19135	3481581	214
19136	3481795	170
19137	3481965	190
19138	3482155	214
19139	3482369	170
19140	3482539	190
19141	3482729	214
19142	3482943	170
19143	3483113	190
19144	3483303	214
19145	3483517	170
19146	3483687	190
19147	3483877	214
19148	3484091	170
19149	3484261	190
19150	3484451	161
19151	3484612	151
19152	3484763	172
19153	3484935	173
19154	3485108	195
19155	3485303	166
19156	3485469	193
19157	3485662	162
19158	3485824	200
19159	3486024	156
19160	3486180	153
19161	3486333	149
19162	3486482	153
19163	3486635	156
19164	3486791	151
19165	3486942	163
19166	3487105	163
19167	3487268	202
19168	3487470	190
19169	3487660	227
19170	3487887	169
19171	3488056	169
19172	3488225	169
19173	3488394	169
19174	3488563	181
19175	3488744	216
19176	3488960	221
19177	3489181	207
19178	3489388	175
19179	3489563	175
19180	3489738	208
19181	3489946	175
19182	3490121	148
19183	3490269	179
19184	3490448	174
19185	3490622	162
19186	3490784	185
19187	3490969	182
19188	3491151	180
19189	3491331	188
19190	3491519	209
19191	3491728	189
19192	3491917	183
19193	3492100	175
19194	3492275	186
19195	3492461	182
19196	3492643	190
19197	3492833	173
19198	3493006	181
19199	3493187	194
19200	3493381	194
19201	3493575	194
19202	3493769	194
19203	3493963	194
19204	3494157	199
19205	3494356	193
19206	3494549	213
19207	3494762	161
19208	3494923	191
19209	3495114	171
19210	3495285	183
19211	3495468	171
19212	3495639	171
19213	3495810	193
19214	3496003	161
19215	3496164	213
19216	3496377	161
19217	3496538	191
19218	3496729	171
19219	3496900	183
19220	3497083	171
19221	3497254	171
19222	3497425	193
19223	3497618	161
19224	3497779	213
19225	3497992	161
19226	3498153	191
19227	3498344	171
19228	3498515	183
19229	3498698	171
19230	3498869	171
19231	3499040	193
19232	3499233	161
19233	3499394	213
19234	3499607	161
19235	3499768	191
19236	3499959	171
19237	3500130	183
19238	3500313	171
19239	3500484	171
19240	3500655	193
19241	3500848	161
19242	3501009	213
19243	3501222	161
19244	3501383	191
19245	3501574	171
19246	3501745	183
19247	3501928	171
19248	3502099	171
19249	3502270	193
19250	3502463	161
19251	3502624	213
19252	3502837	161
19253	3502998	191
19254	3503189	171
19255	3503360	183
19256	3503543	171
19257	3503714	171
19258	3503885	193
19259	3504078	161
19260	3504239	213
19261	3504452	161
19262	3504613	191
19263	3504804	171
19264	3504975	183
19265	3505158	171
19266	3505329	171
19267	3505500	213
19268	3505713	161
19269	3505874	213
19270	3506087	161
19271	3506248	191
19272	3506439	171
19273	3506610	183
19274	3506793	171
19275	3506964	171
19276	3507135	193
19277	3507328	161
19278	3507489	213
19279	3507702	161
19280	3507863	191
19281	3508054	171
19282	3508225	183
19283	3508408	171
19284	3508579	171
19285	3508750	193
19286	3508943	161
19287	3509104	213
19288	3509317	161
19289	3509478	191
19290	3509669	171
19291	3509840	183
19292	3510023	171
19293	3510194	171
19294	3510365	169
19295	3510534	167
19296	3510701	175
19297	3510876	203
19298	3511079	224
19299	3511303	224
19300	3511527	225
19301	3511752	223
19302	3511975	186
19303	3512161	203
19304	3512364	198
19305	3512562	196
19306	3512758	172
19307	3512930	194
19308	3513124	195
19309	3513319	173
19310	3513492	188
19311	3513680	198
19312	3513878	197
19313	3514075	215
19314	3514290	196
19315	3514486	197
19316	3514683	180
19317	3514863	180
19318	3515043	180
19319	3515223	180
19320	3515403	181
19321	3515584	176
19322	3515760	176
19323	3515936	166
19324	3516102	172
19325	3516274	166
19326	3516440	166
19327	3516606	166
19328	3516772	188
19329	3516960	184
19330	3517144	206
19331	3517350	211
19332	3517561	200
19333	3517761	220
19334	3517981	204
19335	3518185	191
19336	3518376	225
19337	3518601	173
19338	3518774	171
19339	3518945	173
19340	3519118	163
19341	3519281	163
19342	3519444	192
19343	3519636	206
19344	3519842	185
19345	3520027	183
19346	3520210	173
19347	3520383	186
19348	3520569	182
19349	3520751	184
19350	3520935	194
19351	3521129	191
19352	3521320	171
19353	3521491	173
19354	3521664	215
19355	3521879	171
19356	3522050	173
19357	3522223	180
19358	3522403	203
19359	3522606	192
19360	3522798	190
19361	3522988	190
19362	3523178	190
19363	3523368	190
19364	3523558	190
19365	3523748	190
19366	3523938	190
19367	3524128	190
19368	3524318	190
19369	3524508	190
19370	3524698	190
19371	3524888	190
19372	3525078	190
19373	3525268	190
19374	3525458	190
19375	3525648	190
19376	3525838	180
19377	3526018	180
19378	3526198	206
19379	3526404	184
19380	3526588	179
19381	3526767	169
19382	3526936	161
19383	3527097	169
19384	3527266	171
19385	3527437	170
19386	3527607	173
19387	3527780	201
19388	3527981	186
19389	3528167	184
19390	3528351	189
19391	3528540	183
19392	3528723	195
19393	3528918	185
19394	3529103	180
19395	3529283	212
19396	3529495	180
19397	3529675	216
19398	3529891	206
19399	3530097	198
19400	3530295	202
19401	3530497	171
19402	3530668	190
19403	3530858	174
19404	3531032	176
19405	3531208	204
19406	3531412	194
19407	3531606	202
19408	3531808	174
19409	3531982	186
19410	3532168	174
19411	3532342	182
19412	3532524	200
19413	3532724	194
19414	3532918	206
19415	3533124	174
19416	3533298	190
19417	3533488	170
19418	3533658	170
19419	3533828	194
19420	3534022	196
19421	3534218	202
19422	3534420	178
19423	3534598	188
19424	3534786	167
19425	3534953	146
19426	3535099	213
19427	3535312	199
19428	3535511	193
19429	3535704	219
19430	3535923	197
19431	3536120	169
19432	3536289	168
19433	3536457	205
19434	3536662	193
19435	3536855	192
19436	3537047	180
19437	3537227	180
19438	3537407	202
19439	3537609	170
19440	3537779	206
19441	3537985	170
19442	3538155	178
19443	3538333	146
19444	3538479	146
19445	3538625	146
19446	3538771	220
19447	3538991	220
19448	3539211	220
19449	3539431	220
19450	3539651	220
19451	3539871	220
19452	3540091	220
19453	3540311	172
19454	3540483	174
19455	3540657	167
19456	3540824	165
19457	3540989	202
19458	3541191	183
19459	3541374	171
19460	3541545	189
19461	3541734	187
19462	3541921	165
19463	3542086	251
19464	3542337	198
19465	3542535	177
19466	3542712	163
19467	3542875	164
19468	3543039	174
19469	3543213	157
19470	3543370	160
19471	3543530	200
19472	3543730	184
19473	3543914	172
19474	3544086	198
19475	3544284	200
19476	3544484	178
19477	3544662	176
19478	3544838	186
19479	3545024	196
19480	3545220	217
19481	3545437	150
19482	3545587	185
19483	3545772	213
19484	3545985	176
19485	3546161	158
19486	3546319	187
19487	3546506	209
19488	3546715	177
19489	3546892	213
19490	3547105	177
19491	3547282	185
19492	3547467	187
19493	3547654	185
19494	3547839	187
19495	3548026	187
19496	3548213	209
19497	3548422	177
19498	3548599	213
19499	3548812	177
19500	3548989	155
19501	3549144	187
19502	3549331	190
19503	3549521	210
19504	3549731	192
19505	3549923	192
19506	3550115	210
19507	3550325	177
19508	3550502	192
19509	3550694	210
19510	3550904	177
19511	3551081	177
19512	3551258	197
19513	3551455	179
19514	3551634	192
19515	3551826	201
19516	3552027	187
19517	3552214	185
19518	3552399	205
19519	3552604	189
19520	3552793	179
19521	3552972	212
19522	3553184	190
19523	3553374	190
19524	3553564	207
19525	3553771	179
19526	3553950	202
19527	3554152	209
19528	3554361	168
19529	3554529	165
19530	3554694	201
19531	3554895	173
19532	3555068	187
19533	3555255	200
19534	3555455	148
19535	3555603	146
19536	3555749	138
19537	3555887	146
19538	3556033	151
19539	3556184	174
19540	3556358	204
19541	3556562	178
19542	3556740	179
19543	3556919	181
19544	3557100	189
19545	3557289	178
19546	3557467	179
19547	3557646	189
19548	3557835	175
19549	3558010	177
19550	3558187	207
19551	3558394	189
19552	3558583	214
19553	3558797	172
19554	3558969	218
19555	3559187	188
19556	3559375	172
19557	3559547	194
19558	3559741	190
19559	3559931	178
19560	3560109	173
19561	3560282	212
19562	3560494	171
19563	3560665	205
19564	3560870	195
19565	3561065	207
19566	3561272	184
19567	3561456	165
19568	3561621	164
19569	3561785	191
19570	3561976	188
19571	3562164	186
19572	3562350	177
19573	3562527	208
19574	3562735	179
19575	3562914	164
19576	3563078	222
19577	3563300	178
19578	3563478	183
19579	3563661	177
19580	3563838	184
19581	3564022	155
19582	3564177	155
19583	3564332	155
19584	3564487	155
19585	3564642	192
19586	3564834	163
19587	3564997	163
19588	3565160	163
19589	3565323	163
19590	3565486	163
19591	3565649	163
19592	3565812	163
19593	3565975	163
19594	3566138	192
19595	3566330	232
19596	3566562	228
19597	3566790	204
19598	3566994	192
19599	3567186	192
19600	3567378	214
19601	3567592	182
19602	3567774	218
19603	3567992	182
19604	3568174	182
19605	3568356	196
19606	3568552	204
19607	3568756	192
19608	3568948	192
19609	3569140	214
19610	3569354	182
19611	3569536	218
19612	3569754	182
19613	3569936	182
19614	3570118	196
19615	3570314	204
19616	3570518	192
19617	3570710	192
19618	3570902	214
19619	3571116	182
19620	3571298	218
19621	3571516	182
19622	3571698	182
19623	3571880	196
19624	3572076	204
19625	3572280	192
19626	3572472	175
19627	3572647	161
19628	3572808	157
19629	3572965	148
19630	3573113	151
19631	3573264	163
19632	3573427	163
19633	3573590	163
19634	3573753	163
19635	3573916	163
19636	3574079	169
19637	3574248	169
19638	3574417	182
19639	3574599	191
19640	3574790	185
19641	3574975	199
19642	3575174	187
19643	3575361	185
19644	3575546	165
19645	3575711	170
19646	3575881	170
19647	3576051	163
19648	3576214	163
19649	3576377	165
19650	3576542	227
19651	3576769	198
19652	3576967	172
19653	3577139	163
19654	3577302	163
19655	3577465	163
19656	3577628	163
19657	3577791	163
19658	3577954	163
19659	3578117	163
19660	3578280	163
19661	3578443	163
19662	3578606	163
19663	3578769	163
19664	3578932	163
19665	3579095	163
19666	3579258	163
19667	3579421	163
19668	3579584	163
19669	3579747	163
19670	3579910	163
19671	3580073	166
19672	3580239	197
19673	3580436	179
19674	3580615	189
19675	3580804	175
19676	3580979	175
19677	3581154	163
19678	3581317	163
19679	3581480	163
19680	3581643	163
19681	3581806	203
19682	3582009	154
19683	3582163	155
19684	3582318	177
19685	3582495	163
19686	3582658	163
19687	3582821	163
19688	3582984	163
19689	3583147	155
19690	3583302	201
19691	3583503	169
19692	3583672	165
19693	3583837	161
19694	3583998	161
19695	3584159	175
19696	3584334	163
19697	3584497	163
19698	3584660	163
19699	3584823	163
19700	3584986	163
19701	3585149	176
19702	3585325	173
19703	3585498	205
19704	3585703	183
19705	3585886	185
19706	3586071	186
19707	3586257	159
19708	3586416	185
19709	3586601	161
19710	3586762	175
19711	3586937	175
19712	3587112	153
19713	3587265	200
19714	3587465	190
19715	3587655	174
19716	3587829	183
19717	3588012	209
19718	3588221	187
19719	3588408	187
19720	3588595	213
19721	3588808	177
19722	3588985	206
19723	3589191	176
19724	3589367	149
19725	3589516	153
19726	3589669	224
19727	3589893	161
19728	3590054	192
19729	3590246	184
19730	3590430	174
19731	3590604	215
19732	3590819	215
19733	3591034	215
19734	3591249	193
19735	3591442	193
19736	3591635	193
19737	3591828	219
19738	3592047	219
19739	3592266	219
19740	3592485	219
19741	3592704	180
19742	3592884	150
19743	3593034	158
19744	3593192	170
19745	3593362	170
19746	3593532	203
19747	3593735	236
19748	3593971	179
19749	3594150	170
19750	3594320	186
19751	3594506	186
19752	3594692	193
19753	3594885	177
19754	3595062	193
19755	3595255	194
19756	3595449	174
19757	3595623	220
19758	3595843	184
19759	3596027	193
19760	3596220	195
19761	3596415	193
19762	3596608	193
19763	3596801	195
19764	3596996	193
19765	3597189	193
19766	3597382	195
19767	3597577	193
19768	3597770	205
19769	3597975	167
19770	3598142	149
19771	3598291	186
19772	3598477	182
19773	3598659	159
19774	3598818	183
19775	3599001	183
19776	3599184	201
19777	3599385	172
19778	3599557	200
19779	3599757	172
19780	3599929	172
19781	3600101	200
19782	3600301	187
19783	3600488	214
19784	3600702	223
19785	3600925	197
19786	3601122	215
19787	3601337	200
19788	3601537	159
19789	3601696	173
19790	3601869	203
19791	3602072	173
19792	3602245	173
19793	3602418	187
19794	3602605	194
19795	3602799	220
19796	3603019	188
19797	3603207	186
19798	3603393	174
19799	3603567	173
19800	3603740	176
19801	3603916	178
19802	3604094	179
19803	3604273	180
19804	3604453	178
19805	3604631	178
19806	3604809	178
19807	3604987	178
19808	3605165	178
19809	3605343	178
19810	3605521	178
19811	3605699	178
19812	3605877	178
19813	3606055	180
19814	3606235	194
19815	3606429	203
19816	3606632	207
19817	3606839	174
19818	3607013	171
19819	3607184	187
19820	3607371	157
19821	3607528	187
19822	3607715	194
19823	3607909	204
19824	3608113	198
19825	3608311	177
19826	3608488	152
19827	3608640	152
19828	3608792	202
19829	3608994	202
19830	3609196	179
19831	3609375	176
19832	3609551	169
19833	3609720	140
19834	3609860	184
19835	3610044	179
19836	3610223	175
19837	3610398	175
19838	3610573	181
19839	3610754	185
19840	3610939	191
19841	3611130	205
19842	3611335	205
19843	3611540	205
19844	3611745	211
19845	3611956	205
19846	3612161	211
19847	3612372	194
19848	3612566	162
19849	3612728	188
19850	3612916	148
19851	3613064	178
19852	3613242	180
19853	3613422	206
19854	3613628	178
19855	3613806	152
19856	3613958	167
19857	3614125	133
19858	3614258	170
19859	3614428	185
19860	3614613	174
19861	3614787	174
19862	3614961	180
19863	3615141	169
19864	3615310	195
19865	3615505	164
19866	3615669	179
19867	3615848	179
19868	3616027	212
19869	3616239	170
19870	3616409	172
19871	3616581	196
19872	3616777	177
19873	3616954	176
19874	3617130	207
19875	3617337	178
19876	3617515	185
19877	3617700	270
19878	3617970	176
19879	3618146	142
19880	3618288	168
19881	3618456	180
19882	3618636	172
19883	3618808	156
19884	3618964	181
19885	3619145	201
19886	3619346	178
19887	3619524	193
19888	3619717	208
19889	3619925	203
19890	3620128	218
19891	3620346	209
19892	3620555	168
19893	3620723	170
19894	3620893	199
19895	3621092	174
19896	3621266	167
19897	3621433	175
19898	3621608	179
19899	3621787	173
19900	3621960	168
19901	3622128	163
19902	3622291	201
19903	3622492	187
19904	3622679	164
19905	3622843	177
19906	3623020	179
19907	3623199	169
19908	3623368	182
19909	3623550	202
19910	3623752	172
19911	3623924	180
19912	3624104	171
19913	3624275	192
19914	3624467	182
19915	3624649	148
19916	3624797	190
19917	3624987	191
19918	3625178	182
19919	3625360	203
19920	3625563	181
19921	3625744	178
19922	3625922	161
19923	3626083	175
19924	3626258	162
19925	3626420	147
19926	3626567	163
19927	3626730	207
19928	3626937	179
19929	3627116	178
19930	3627294	165
19931	3627459	150
19932	3627609	156
19933	3627765	176
19934	3627941	170
19935	3628111	142
19936	3628253	172
19937	3628425	171
19938	3628596	142
19939	3628738	170
19940	3628908	176
19941	3629084	160
19942	3629244	150
19943	3629394	150
19944	3629544	170
19945	3629714	128
19946	3629842	191
19947	3630033	194
19948	3630227	162
19949	3630389	160
19950	3630549	159
19951	3630708	129
19952	3630837	176
19953	3631013	168
19954	3631181	150
19955	3631331	123
19956	3631454	125
19957	3631579	129
19958	3631708	149
19959	3631857	160
19960	3632017	139
19961	3632156	150
19962	3632306	135
19963	3632441	144
19964	3632585	197
19965	3632782	213
19966	3632995	173
19967	3633168	179
19968	3633347	204
19969	3633551	210
19970	3633761	180
19971	3633941	217
19972	3634158	197
19973	3634355	196
19974	3634551	142
19975	3634693	155
19976	3634848	171
19977	3635019	158
19978	3635177	155
19979	3635332	159
19980	3635491	180
19981	3635671	168
19982	3635839	155
19983	3635994	161
19984	3636155	202
19985	3636357	190
19986	3636547	178
19987	3636725	178
19988	3636903	216
19989	3637119	153
19990	3637272	182
19991	3637454	170
19992	3637624	184
19993	3637808	182
19994	3637990	170
19995	3638160	184
19996	3638344	182
19997	3638526	170
19998	3638696	184
19999	3638880	182
20000	3639062	170
20001	3639232	184
20002	3639416	182
20003	3639598	170
20004	3639768	184
20005	3639952	182
20006	3640134	170
20007	3640304	184
20008	3640488	182
20009	3640670	170
20010	3640840	184
20011	3641024	182
20012	3641206	170
20013	3641376	184
20014	3641560	182
20015	3641742	170
20016	3641912	184
20017	3642096	187
20018	3642283	175
20019	3642458	153
20020	3642611	180
20021	3642791	173
20022	3642964	205
20023	3643169	184
20024	3643353	187
20025	3643540	180
20026	3643720	194
20027	3643914	154
20028	3644068	151
20029	3644219	149
20030	3644368	151
20031	3644519	154
20032	3644673	151
20033	3644824	161
20034	3644985	161
20035	3645146	190
20036	3645336	216
20037	3645552	227
20038	3645779	179
20039	3645958	179
20040	3646137	179
20041	3646316	179
20042	3646495	191
20043	3646686	208
20044	3646894	203
20045	3647097	161
20046	3647258	175
20047	3647433	201
20048	3647634	173
20049	3647807	175
20050	3647982	146
20051	3648128	179
20052	3648307	200
20053	3648507	176
20054	3648683	205
20055	3648888	184
20056	3649072	182
20057	3649254	188
20058	3649442	175
20059	3649617	191
20060	3649808	209
20061	3650017	183
20062	3650200	178
20063	3650378	170
20064	3650548	190
20065	3650738	179
20066	3650917	181
20067	3651098	194
20068	3651292	194
20069	3651486	194
20070	3651680	194
20071	3651874	194
20072	3652068	186
20073	3652254	181
20074	3652435	191
20075	3652626	171
20076	3652797	183
20077	3652980	171
20078	3653151	171
20079	3653322	193
20080	3653515	161
20081	3653676	213
20082	3653889	161
20083	3654050	191
20084	3654241	171
20085	3654412	183
20086	3654595	171
20087	3654766	171
20088	3654937	193
20089	3655130	161
20090	3655291	213
20091	3655504	161
20092	3655665	191
20093	3655856	171
20094	3656027	183
20095	3656210	171
20096	3656381	171
20097	3656552	193
20098	3656745	161
20099	3656906	213
20100	3657119	161
20101	3657280	191
20102	3657471	171
20103	3657642	183
20104	3657825	171
20105	3657996	171
20106	3658167	193
20107	3658360	161
20108	3658521	213
20109	3658734	161
20110	3658895	191
20111	3659086	171
20112	3659257	183
20113	3659440	171
20114	3659611	171
20115	3659782	193
20116	3659975	161
20117	3660136	213
20118	3660349	161
20119	3660510	191
20120	3660701	171
20121	3660872	183
20122	3661055	171
20123	3661226	171
20124	3661397	193
20125	3661590	161
20126	3661751	213
20127	3661964	161
20128	3662125	191
20129	3662316	171
20130	3662487	183
20131	3662670	171
20132	3662841	171
20133	3663012	193
20134	3663205	161
20135	3663366	213
20136	3663579	161
20137	3663740	191
20138	3663931	171
20139	3664102	183
20140	3664285	171
20141	3664456	171
20142	3664627	193
20143	3664820	161
20144	3664981	213
20145	3665194	161
20146	3665355	191
20147	3665546	171
20148	3665717	183
20149	3665900	171
20150	3666071	171
20151	3666242	193
20152	3666435	161
20153	3666596	213
20154	3666809	161
20155	3666970	191
20156	3667161	171
20157	3667332	183
20158	3667515	171
20159	3667686	171
20160	3667857	193
20161	3668050	161
20162	3668211	195
20163	3668406	193
20164	3668599	175
20165	3668774	203
20166	3668977	212
20167	3669189	212
20168	3669401	225
20169	3669626	224
20170	3669850	174
20171	3670024	205
20172	3670229	186
20173	3670415	170
20174	3670585	172
20175	3670757	212
20176	3670969	181
20177	3671150	173
20178	3671323	210
20179	3671533	186
20180	3671719	175
20181	3671894	207
20182	3672101	196
20183	3672297	223
20184	3672520	178
20185	3672698	178
20186	3672876	178
20187	3673054	178
20188	3673232	181
20189	3673413	166
20190	3673579	172
20191	3673751	166
20192	3673917	166
20193	3674083	166
20194	3674249	188
20195	3674437	176
20196	3674613	176
20197	3674789	184
20198	3674973	208
20199	3675181	211
20200	3675392	242
20201	3675634	198
20202	3675832	204
20203	3676036	233
20204	3676269	198
20205	3676467	173
20206	3676640	185
20207	3676825	163
20208	3676988	171
20209	3677159	171
20210	3677330	202
20211	3677532	162
20212	3677694	185
20213	3677879	185
20214	3678064	175
20215	3678239	190
20216	3678429	196
20217	3678625	184
20218	3678809	182
20219	3678991	189
20220	3679180	173
20221	3679353	173
20222	3679526	193
20223	3679719	173
20224	3679892	173
20225	3680065	206
20226	3680271	187
20227	3680458	192
20228	3680650	182
20229	3680832	182
20230	3681014	182
20231	3681196	182
20232	3681378	182
20233	3681560	182
20234	3681742	182
20235	3681924	182
20236	3682106	182
20237	3682288	182
20238	3682470	182
20239	3682652	182
20240	3682834	182
20241	3683016	182
20242	3683198	182
20243	3683380	178
20244	3683558	180
20245	3683738	178
20246	3683916	176
20247	3684092	184
20248	3684276	205
20249	3684481	181
20250	3684662	171
20251	3684833	169
20252	3685002	171
20253	3685173	170
20254	3685343	199
20255	3685542	188
20256	3685730	190
20257	3685920	184
20258	3686104	215
20259	3686319	183
20260	3686502	183
20261	3686685	185
20262	3686870	170
20263	3687040	216
20264	3687256	180
20265	3687436	197
20266	3687633	214
20267	3687847	178
20268	3688025	186
20269	3688211	171
20270	3688382	178
20271	3688560	194
20272	3688754	196
20273	3688950	212
20274	3689162	174
20275	3689336	198
20276	3689534	174
20277	3689708	174
20278	3689882	194
20279	3690076	202
20280	3690278	208
20281	3690486	174
20282	3690660	182
20283	3690842	174
20284	3691016	178
20285	3691194	190
20286	3691384	190
20287	3691574	202
20288	3691776	176
20289	3691952	190
20290	3692142	178
20291	3692320	176
20292	3692496	187
20293	3692683	146
20294	3692829	207
20295	3693036	187
20296	3693223	193
20297	3693416	213
20298	3693629	185
20299	3693814	171
20300	3693985	170
20301	3694155	193
20302	3694348	183
20303	3694531	180
20304	3694711	202
20305	3694913	170
20306	3695083	206
20307	3695289	170
20308	3695459	178
20309	3695637	184
20310	3695821	192
20311	3696013	146
20312	3696159	146
20313	3696305	146
20314	3696451	198
20315	3696649	198
20316	3696847	198
20317	3697045	198
20318	3697243	198
20319	3697441	198
20320	3697639	198
20321	3697837	172
20322	3698009	200
20323	3698209	165
20324	3698374	165
20325	3698539	174
20326	3698713	185
20327	3698898	177
20328	3699075	191
20329	3699266	175
20330	3699441	175
20331	3699616	221
20332	3699837	198
20333	3700035	177
20334	3700212	153
20335	3700365	190
20336	3700555	174
20337	3700729	159
20338	3700888	187
20339	3701075	202
20340	3701277	170
20341	3701447	168
20342	3701615	200
20343	3701815	200
20344	3702015	178
20345	3702193	208
20346	3702401	200
20347	3702601	222
20348	3702823	193
20349	3703016	150
20350	3703166	211
20351	3703377	183
20352	3703560	176
20353	3703736	184
20354	3703920	177
20355	3704097	213
20356	3704310	177
20357	3704487	185
20358	3704672	187
20359	3704859	185
20360	3705044	187
20361	3705231	187
20362	3705418	209
20363	3705627	177
20364	3705804	213
20365	3706017	177
20366	3706194	185
20367	3706379	187
20368	3706566	153
20369	3706719	187
20370	3706906	216
20371	3707122	202
20372	3707324	192
20373	3707516	218
20374	3707734	189
20375	3707923	177
20376	3708100	218
20377	3708318	202
20378	3708520	177
20379	3708697	203
20380	3708900	202
20381	3709102	179
20382	3709281	218
20383	3709499	191
20384	3709690	187
20385	3709877	211
20386	3710088	202
20387	3710290	189
20388	3710479	205
20389	3710684	199
20390	3710883	190
20391	3711073	216
20392	3711289	204
20393	3711493	179
20394	3711672	190
20395	3711862	209
20396	3712071	168
20397	3712239	175
20398	3712414	173
20399	3712587	189
20400	3712776	189
20401	3712965	206
20402	3713171	138
20403	3713309	146
20404	3713455	148
20405	3713603	146
20406	3713749	151
20407	3713900	184
20408	3714084	180
20409	3714264	186
20410	3714450	181
20411	3714631	181
20412	3714812	167
20413	3714979	166
20414	3715145	189
20415	3715334	215
20416	3715549	175
20417	3715724	177
20418	3715901	213
20419	3716114	191
20420	3716305	208
20421	3716513	214
20422	3716727	179
20423	3716906	172
20424	3717078	214
20425	3717292	212
20426	3717504	178
20427	3717682	178
20428	3717860	173
20429	3718033	199
20430	3718232	171
20431	3718403	209
20432	3718612	195
20433	3718807	211
20434	3719018	205
20435	3719223	175
20436	3719398	178
20437	3719576	217
20438	3719793	214
20439	3720007	215
20440	3720222	175
20441	3720397	198
20442	3720595	179
20443	3720774	164
20444	3720938	198
20445	3721136	166
20446	3721302	173
20447	3721475	193
20448	3721668	186
20449	3721854	157
20450	3722011	157
20451	3722168	155
20452	3722323	157
20453	3722480	190
20454	3722670	153
20455	3722823	153
20456	3722976	153
20457	3723129	153
20458	3723282	153
20459	3723435	153
20460	3723588	153
20461	3723741	173
20462	3723914	182
20463	3724096	204
20464	3724300	206
20465	3724506	192
20466	3724698	214
20467	3724912	182
20468	3725094	218
20469	3725312	182
20470	3725494	182
20471	3725676	196
20472	3725872	204
20473	3726076	192
20474	3726268	192
20475	3726460	214
20476	3726674	182
20477	3726856	218
20478	3727074	182
20479	3727256	182
20480	3727438	196
20481	3727634	204
20482	3727838	192
20483	3728030	192
20484	3728222	214
20485	3728436	182
20486	3728618	218
20487	3728836	182
20488	3729018	182
20489	3729200	196
20490	3729396	204
20491	3729600	192
20492	3729792	192
20493	3729984	214
20494	3730198	165
20495	3730363	175
20496	3730538	157
20497	3730695	150
20498	3730845	205
20499	3731050	189
20500	3731239	189
20501	3731428	189
20502	3731617	189
20503	3731806	189
20504	3731995	159
20505	3732154	185
20506	3732339	182
20507	3732521	191
20508	3732712	191
20509	3732903	187
20510	3733090	187
20511	3733277	191
20512	3733468	167
20513	3733635	170
20514	3733805	170
20515	3733975	153
20516	3734128	153
20517	3734281	175
20518	3734456	199
20519	3734655	192
20520	3734847	198
20521	3735045	153
20522	3735198	153
20523	3735351	153
20524	3735504	153
20525	3735657	153
20526	3735810	153
20527	3735963	153
20528	3736116	153
20529	3736269	153
20530	3736422	153
20531	3736575	153
20532	3736728	153
20533	3736881	153
20534	3737034	153
20535	3737187	153
20536	3737340	153
20537	3737493	153
20538	3737646	153
20539	3737799	164
20540	3737963	169
20541	3738132	179
20542	3738311	217
20543	3738528	163
20544	3738691	163
20545	3738854	153
20546	3739007	153
20547	3739160	153
20548	3739313	153
20549	3739466	203
20550	3739669	156
20551	3739825	155
20552	3739980	161
20553	3740141	179
20554	3740320	179
20555	3740499	179
20556	3740678	179
20557	3740857	173
20558	3741030	173
20559	3741203	179
20560	3741382	175
20561	3741557	163
20562	3741720	163
20563	3741883	175
20564	3742058	179
20565	3742237	179
20566	3742416	163
20567	3742579	163
20568	3742742	163
20569	3742905	176
20570	3743081	187
20571	3743268	205
20572	3743473	183
20573	3743656	185
20574	3743841	176
20575	3744017	147
20576	3744164	185
20577	3744349	161
20578	3744510	153
20579	3744663	153
20580	3744816	161
20581	3744977	157
20582	3745134	164
20583	3745298	200
20584	3745498	173
20585	3745671	209
20586	3745880	187
20587	3746067	187
20588	3746254	213
20589	3746467	177
20590	3746644	216
20591	3746860	176
20592	3747036	151
20593	3747187	175
20594	3747362	212
20595	3747574	179
20596	3747753	192
20597	3747945	168
20598	3748113	182
20599	3748295	215
20600	3748510	215
20601	3748725	215
20602	3748940	193
20603	3749133	193
20604	3749326	193
20605	3749519	219
20606	3749738	219
20607	3749957	219
20608	3750176	219
20609	3750395	180
20610	3750575	150
20611	3750725	202
20612	3750927	180
20613	3751107	180
20614	3751287	203
20615	3751490	188
20616	3751678	177
20617	3751855	184
20618	3752039	186
20619	3752225	216
20620	3752441	181
20621	3752622	177
20622	3752799	181
20623	3752980	184
20624	3753164	174
20625	3753338	220
20626	3753558	194
20627	3753752	195
20628	3753947	195
20629	3754142	221
20630	3754363	195
20631	3754558	195
20632	3754753	221
20633	3754974	195
20634	3755169	195
20635	3755364	221
20636	3755585	205
20637	3755790	167
20638	3755957	139
20639	3756096	186
20640	3756282	208
20641	3756490	163
20642	3756653	183
20643	3756836	205
20644	3757041	189
20645	3757230	172
20646	3757402	170
20647	3757572	172
20648	3757744	198
20649	3757942	170
20650	3758112	187
20651	3758299	184
20652	3758483	211
20653	3758694	201
20654	3758895	219
20655	3759114	180
20656	3759294	159
20657	3759453	185
20658	3759638	181
20659	3759819	173
20660	3759992	215
20661	3760207	191
20662	3760398	194
20663	3760592	220
20664	3760812	188
20665	3761000	200
20666	3761200	174
20667	3761374	173
20668	3761547	176
20669	3761723	204
20670	3761927	179
20671	3762106	196
20672	3762302	194
20673	3762496	194
20674	3762690	194
20675	3762884	194
20676	3763078	194
20677	3763272	194
20678	3763466	194
20679	3763660	194
20680	3763854	194
20681	3764048	196
20682	3764244	205
20683	3764449	203
20684	3764652	207
20685	3764859	174
20686	3765033	171
20687	3765204	187
20688	3765391	159
20689	3765550	196
20690	3765746	208
20691	3765954	226
20692	3766180	220
20693	3766400	221
20694	3766621	150
20695	3766771	150
20696	3766921	205
20697	3767126	202
20698	3767328	166
20699	3767494	176
20700	3767670	169
20701	3767839	140
20702	3767979	174
20703	3768153	197
20704	3768350	191
20705	3768541	165
20706	3768706	171
20707	3768877	175
20708	3769052	201
20709	3769253	173
20710	3769426	181
20711	3769607	175
20712	3769782	175
20713	3769957	175
20714	3770132	181
20715	3770313	206
20716	3770519	160
20717	3770679	188
20718	3770867	146
20719	3771013	180
20720	3771193	180
20721	3771373	200
20722	3771573	180
20723	3771753	150
20724	3771903	167
20725	3772070	133
20726	3772203	172
20727	3772375	187
20728	3772562	174
20729	3772736	200
20730	3772936	192
20731	3773128	169
20732	3773297	175
20733	3773472	164
20734	3773636	179
20735	3773815	205
20736	3774020	200
20737	3774220	178
20738	3774398	172
20739	3774570	200
20740	3774770	203
20741	3774973	186
20742	3775159	179
20743	3775338	176
20744	3775514	211
20745	3775725	290
20746	3776015	181
20747	3776196	156
20748	3776352	168
20749	3776520	180
20750	3776700	198
20751	3776898	156
20752	3777054	183
20753	3777237	193
20754	3777430	170
20755	3777600	159
20756	3777759	196
20757	3777955	191
20758	3778146	206
20759	3778352	183
20760	3778535	176
20761	3778711	189
20762	3778900	221
20763	3779121	174
20764	3779295	159
20765	3779454	201
20766	3779655	221
20767	3779876	183
20768	3780059	168
20769	3780227	205
20770	3780432	243
20771	3780675	167
20772	3780842	164
20773	3781006	177
20774	3781183	177
20775	3781360	189
20776	3781549	208
20777	3781757	202
20778	3781959	172
20779	3782131	172
20780	3782303	180
20781	3782483	180
20782	3782663	170
20783	3782833	148
20784	3782981	200
20785	3783181	191
20786	3783372	208
20787	3783580	197
20788	3783777	181
20789	3783958	178
20790	3784136	149
20791	3784285	175
20792	3784460	150
20793	3784610	175
20794	3784785	163
20795	3784948	179
20796	3785127	179
20797	3785306	166
20798	3785472	153
20799	3785625	150
20800	3785775	144
20801	3785919	170
20802	3786089	170
20803	3786259	148
20804	3786407	160
20805	3786567	173
20806	3786740	142
20807	3786882	158
20808	3787040	164
20809	3787204	170
20810	3787374	150
20811	3787524	176
20812	3787700	154
20813	3787854	128
20814	3787982	163
20815	3788145	196
20816	3788341	156
20817	3788497	160
20818	3788657	159
20819	3788816	139
20820	3788955	150
20821	3789105	146
20822	3789251	170
20823	3789421	139
20824	3789560	125
20825	3789685	129
20826	3789814	147
20827	3789961	158
20828	3790119	153
20829	3790272	170
20830	3790442	133
20831	3790575	144
20832	3790719	181
20833	3790900	207
20834	3791107	171
20835	3791278	189
20836	3791467	204
20837	3791671	198
20838	3791869	168
20839	3792037	180
20840	3792217	201
20841	3792418	198
20842	3792616	142
20843	3792758	155
20844	3792913	171
20845	3793084	175
20846	3793259	137
20847	3793396	147
20848	3793543	180
20849	3793723	168
20850	3793891	155
20851	3794046	176
20852	3794222	188
20853	3794410	190
20854	3794600	178
20855	3794778	204
20856	3794982	202
20857	3795184	153
20858	3795337	214
20859	3795551	170
20860	3795721	190
20861	3795911	214
20862	3796125	170
20863	3796295	190
20864	3796485	214
20865	3796699	170
20866	3796869	190
20867	3797059	214
20868	3797273	170
20869	3797443	190
20870	3797633	214
20871	3797847	170
20872	3798017	190
20873	3798207	214
20874	3798421	170
20875	3798591	190
20876	3798781	214
20877	3798995	170
20878	3799165	190
20879	3799355	214
20880	3799569	170
20881	3799739	190
20882	3799929	214
20883	3800143	170
20884	3800313	190
20885	3800503	165
20886	3800668	163
20887	3800831	151
20888	3800982	172
20889	3801154	173
20890	3801327	205
20891	3801532	166
20892	3801698	187
20893	3801885	162
20894	3802047	194
20895	3802241	156
20896	3802397	151
20897	3802548	151
20898	3802699	153
20899	3802852	154
20900	3803006	153
20901	3803159	154
20902	3803313	161
20903	3803474	180
20904	3803654	188
20905	3803842	239
20906	3804081	195
20907	3804276	195
20908	3804471	195
20909	3804666	195
20910	3804861	191
20911	3805052	212
20912	3805264	209
20913	3805473	163
20914	3805636	175
20915	3805811	203
20916	3806014	175
20917	3806189	175
20918	3806364	161
20919	3806525	177
20920	3806702	194
20921	3806896	164
20922	3807060	211
20923	3807271	184
20924	3807455	182
20925	3807637	214
20926	3807851	185
20927	3808036	191
20928	3808227	175
20929	3808402	190
20930	3808592	202
20931	3808794	160
20932	3808954	232
20933	3809186	165
20934	3809351	173
20935	3809524	186
20936	3809710	186
20937	3809896	186
20938	3810082	186
20939	3810268	200
20940	3810468	174
20941	3810642	171
20942	3810813	183
20943	3810996	171
20944	3811167	171
20945	3811338	193
20946	3811531	161
20947	3811692	213
20948	3811905	161
20949	3812066	191
20950	3812257	171
20951	3812428	183
20952	3812611	171
20953	3812782	171
20954	3812953	193
20955	3813146	161
20956	3813307	213
20957	3813520	161
20958	3813681	191
20959	3813872	171
20960	3814043	183
20961	3814226	171
20962	3814397	171
20963	3814568	193
20964	3814761	161
20965	3814922	213
20966	3815135	161
20967	3815296	191
20968	3815487	171
20969	3815658	183
20970	3815841	171
20971	3816012	171
20972	3816183	193
20973	3816376	161
20974	3816537	213
20975	3816750	161
20976	3816911	191
20977	3817102	171
20978	3817273	183
20979	3817456	171
20980	3817627	171
20981	3817798	193
20982	3817991	161
20983	3818152	213
20984	3818365	161
20985	3818526	191
20986	3818717	171
20987	3818888	183
20988	3819071	171
20989	3819242	171
20990	3819413	193
20991	3819606	161
20992	3819767	213
20993	3819980	161
20994	3820141	191
20995	3820332	171
20996	3820503	183
20997	3820686	171
20998	3820857	171
20999	3821028	193
21000	3821221	161
21001	3821382	213
21002	3821595	161
21003	3821756	191
21004	3821947	171
21005	3822118	183
21006	3822301	171
21007	3822472	171
21008	3822643	193
21009	3822836	161
21010	3822997	213
21011	3823210	161
21012	3823371	191
21013	3823562	171
21014	3823733	183
21015	3823916	171
21016	3824087	171
21017	3824258	193
21018	3824451	161
21019	3824612	213
21020	3824825	161
21021	3824986	191
21022	3825177	171
21023	3825348	183
21024	3825531	171
21025	3825702	171
21026	3825873	193
21027	3826066	161
21028	3826227	213
21029	3826440	161
21030	3826601	181
21031	3826782	201
21032	3826983	196
21033	3827179	203
21034	3827382	212
21035	3827594	212
21036	3827806	225
21037	3828031	212
21038	3828243	164
21039	3828407	223
21040	3828630	186
21041	3828816	172
21042	3828988	174
21043	3829162	194
21044	3829356	183
21045	3829539	199
21046	3829738	214
21047	3829952	190
21048	3830142	177
21049	3830319	195
21050	3830514	196
21051	3830710	217
21052	3830927	178
21053	3831105	178
21054	3831283	178
21055	3831461	178
21056	3831639	177
21057	3831816	166
21058	3831982	166
21059	3832148	166
21060	3832314	188
21061	3832502	176
21062	3832678	176
21063	3832854	176
21064	3833030	166
21065	3833196	182
21066	3833378	178
21067	3833556	211
21068	3833767	220
21069	3833987	200
21070	3834187	204
21071	3834391	211
21072	3834602	200
21073	3834802	173
21074	3834975	173
21075	3835148	163
21076	3835311	173
21077	3835484	173
21078	3835657	206
21079	3835863	160
21080	3836023	207
21081	3836230	175
21082	3836405	175
21083	3836580	186
21084	3836766	184
21085	3836950	198
21086	3837148	172
21087	3837320	189
21088	3837509	173
21089	3837682	215
21090	3837897	171
21091	3838068	173
21092	3838241	215
21093	3838456	200
21094	3838656	175
21095	3838831	192
21096	3839023	170
21097	3839193	170
21098	3839363	170
21099	3839533	170
21100	3839703	170
21101	3839873	170
21102	3840043	170
21103	3840213	170
21104	3840383	170
21105	3840553	170
21106	3840723	170
21107	3840893	170
21108	3841063	170
21109	3841233	170
21110	3841403	170
21111	3841573	180
21112	3841753	180
21113	3841933	178
21114	3842111	178
21115	3842289	184
21116	3842473	207
21117	3842680	169
21118	3842849	171
21119	3843020	171
21120	3843191	193
21121	3843384	184
21122	3843568	201
21123	3843769	176
21124	3843945	208
21125	3844153	184
21126	3844337	209
21127	3844546	183
21128	3844729	173
21129	3844902	205
21130	3845107	180
21131	3845287	188
21132	3845475	194
21133	3845669	202
21134	3845871	174
21135	3846045	178
21136	3846223	174
21137	3846397	191
21138	3846588	198
21139	3846786	202
21140	3846988	176
21141	3847164	186
21142	3847350	174
21143	3847524	186
21144	3847710	194
21145	3847904	194
21146	3848098	202
21147	3848300	182
21148	3848482	182
21149	3848664	174
21150	3848838	170
21151	3849008	194
21152	3849202	198
21153	3849400	198
21154	3849598	170
21155	3849768	176
21156	3849944	176
21157	3850120	178
21158	3850298	198
21159	3850496	196
21160	3850692	195
21161	3850887	146
21162	3851033	202
21163	3851235	187
21164	3851422	219
21165	3851641	176
21166	3851817	185
21167	3852002	171
21168	3852173	160
21169	3852333	183
21170	3852516	197
21171	3852713	170
21172	3852883	206
21173	3853089	170
21174	3853259	178
21175	3853437	184
21176	3853621	192
21177	3853813	180
21178	3853993	180
21179	3854173	148
21180	3854321	148
21181	3854469	148
21182	3854617	200
21183	3854817	200
21184	3855017	200
21185	3855217	200
21186	3855417	200
21187	3855617	200
21188	3855817	200
21189	3856017	172
21190	3856189	187
21191	3856376	165
21192	3856541	167
21193	3856708	176
21194	3856884	183
21195	3857067	165
21196	3857232	175
21197	3857407	175
21198	3857582	175
21199	3857757	237
21200	3857994	198
21201	3858192	179
21202	3858371	153
21203	3858524	168
21204	3858692	174
21205	3858866	157
21206	3859023	176
21207	3859199	192
21208	3859391	172
21209	3859563	170
21210	3859733	200
21211	3859933	196
21212	3860129	190
21213	3860319	186
21214	3860505	196
21215	3860701	186
21216	3860887	202
21217	3861089	150
21218	3861239	213
21219	3861452	185
21220	3861637	176
21221	3861813	178
21222	3861991	177
21223	3862168	185
21224	3862353	187
21225	3862540	185
21226	3862725	187
21227	3862912	187
21228	3863099	209
21229	3863308	177
21230	3863485	213
21231	3863698	177
21232	3863875	185
21233	3864060	187
21234	3864247	185
21235	3864432	187
21236	3864619	153
21237	3864772	187
21238	3864959	210
21239	3865169	190
21240	3865359	192
21241	3865551	212
21242	3865763	177
21243	3865940	177
21244	3866117	212
21245	3866329	190
21246	3866519	177
21247	3866696	197
21248	3866893	190
21249	3867083	179
21250	3867262	212
21251	3867474	179
21252	3867653	187
21253	3867840	205
21254	3868045	190
21255	3868235	189
21256	3868424	199
21257	3868623	187
21258	3868810	190
21259	3869000	210
21260	3869210	192
21261	3869402	179
21262	3869581	190
21263	3869771	197
21264	3869968	168
21265	3870136	175
21266	3870311	187
21267	3870498	191
21268	3870689	189
21269	3870878	184
21270	3871062	148
21271	3871210	148
21272	3871358	148
21273	3871506	148
21274	3871654	151
21275	3871805	184
21276	3871989	184
21277	3872173	170
21278	3872343	181
21279	3872524	195
21280	3872719	181
21281	3872900	156
21282	3873056	189
21283	3873245	179
21284	3873424	177
21285	3873601	203
21286	3873804	187
21287	3873991	191
21288	3874182	184
21289	3874366	218
21290	3874584	181
21291	3874765	172
21292	3874937	218
21293	3875155	194
21294	3875349	178
21295	3875527	220
21296	3875747	173
21297	3875920	219
21298	3876139	203
21299	3876342	179
21300	3876521	195
21301	3876716	205
21302	3876921	167
21303	3877088	175
21304	3877263	184
21305	3877447	219
21306	3877666	216
21307	3877882	193
21308	3878075	175
21309	3878250	188
21310	3878438	181
21311	3878619	208
21312	3878827	190
21313	3879017	166
21314	3879183	171
21315	3879354	203
21316	3879557	186
21317	3879743	155
21318	3879898	155
21319	3880053	155
21320	3880208	155
21321	3880363	190
21322	3880553	153
21323	3880706	153
21324	3880859	153
21325	3881012	153
21326	3881165	153
21327	3881318	153
21328	3881471	153
21329	3881624	189
21330	3881813	192
21331	3882005	222
21332	3882227	197
21333	3882424	182
21334	3882606	218
21335	3882824	182
21336	3883006	182
21337	3883188	196
21338	3883384	204
21339	3883588	192
21340	3883780	192
21341	3883972	214
21342	3884186	182
21343	3884368	218
21344	3884586	182
21345	3884768	182
21346	3884950	196
21347	3885146	204
21348	3885350	192
21349	3885542	192
21350	3885734	214
21351	3885948	182
21352	3886130	218
21353	3886348	182
21354	3886530	182
21355	3886712	196
21356	3886908	204
21357	3887112	192
21358	3887304	192
21359	3887496	214
21360	3887710	182
21361	3887892	218
21362	3888110	165
21363	3888275	163
21364	3888438	157
21365	3888595	148
21366	3888743	205
21367	3888948	161
21368	3889109	161
21369	3889270	161
21370	3889431	161
21371	3889592	161
21372	3889753	169
21373	3889922	185
21374	3890107	198
21375	3890305	189
21376	3890494	199
21377	3890693	187
21378	3890880	185
21379	3891065	199
21380	3891264	157
21381	3891421	160
21382	3891581	160
21383	3891741	153
21384	3891894	153
21385	3892047	175
21386	3892222	213
21387	3892435	169
21388	3892604	188
21389	3892792	153
21390	3892945	153
21391	3893098	153
21392	3893251	153
21393	3893404	153
21394	3893557	153
21395	3893710	153
21396	3893863	153
21397	3894016	153
21398	3894169	153
21399	3894322	153
21400	3894475	153
21401	3894628	153
21402	3894781	153
21403	3894934	153
21404	3895087	153
21405	3895240	153
21406	3895393	153
21407	3895546	162
21408	3895708	183
21409	3895891	205
21410	3896096	201
21411	3896297	153
21412	3896450	153
21413	3896603	153
21414	3896756	153
21415	3896909	153
21416	3897062	153
21417	3897215	203
21418	3897418	154
21419	3897572	155
21420	3897727	161
21421	3897888	189
21422	3898077	189
21423	3898266	189
21424	3898455	189
21425	3898644	163
21426	3898807	187
21427	3898994	179
21428	3899173	175
21429	3899348	153
21430	3899501	155
21431	3899656	201
21432	3899857	189
21433	3900046	189
21434	3900235	189
21435	3900424	189
21436	3900613	189
21437	3900802	216
21438	3901018	183
21439	3901201	205
21440	3901406	183
21441	3901589	187
21442	3901776	176
21443	3901952	161
21444	3902113	193
21445	3902306	161
21446	3902467	153
21447	3902620	153
21448	3902773	163
21449	3902936	159
21450	3903095	174
21451	3903269	194
21452	3903463	175
21453	3903638	209
21454	3903847	187
21455	3904034	187
21456	3904221	213
21457	3904434	203
21458	3904637	216
21459	3904853	202
21460	3905055	161
21461	3905216	161
21462	3905377	212
21463	3905589	169
21464	3905758	194
21465	3905952	184
21466	3906136	196
21467	3906332	215
21468	3906547	215
21469	3906762	215
21470	3906977	193
21471	3907170	193
21472	3907363	193
21473	3907556	219
21474	3907775	219
21475	3907994	219
21476	3908213	161
21477	3908374	178
21478	3908552	150
21479	3908702	194
21480	3908896	180
21481	3909076	180
21482	3909256	203
21483	3909459	190
21484	3909649	179
21485	3909828	170
21486	3909998	200
21487	3910198	193
21488	3910391	171
21489	3910562	179
21490	3910741	181
21491	3910922	210
21492	3911132	174
21493	3911306	220
21494	3911526	194
21495	3911720	195
21496	3911915	193
21497	3912108	193
21498	3912301	195
21499	3912496	193
21500	3912689	193
21501	3912882	195
21502	3913077	193
21503	3913270	193
21504	3913463	193
21505	3913656	193
21506	3913849	139
21507	3913988	186
21508	3914174	180
21509	3914354	147
21510	3914501	211
21511	3914712	209
21512	3914921	189
21513	3915110	172
21514	3915282	172
21515	3915454	172
21516	3915626	200
21517	3915826	172
21518	3915998	184
21519	3916182	206
21520	3916388	211
21521	3916599	173
21522	3916772	191
21523	3916963	178
21524	3917141	159
21525	3917300	173
21526	3917473	183
21527	3917656	173
21528	3917829	193
21529	3918022	209
21530	3918231	210
21531	3918441	236
21532	3918677	198
21533	3918875	172
21534	3919047	174
21535	3919221	199
21536	3919420	176
21537	3919596	206
21538	3919802	179
21539	3919981	206
21540	3920187	204
21541	3920391	204
21542	3920595	204
21543	3920799	204
21544	3921003	204
21545	3921207	204
21546	3921411	204
21547	3921615	204
21548	3921819	204
21549	3922023	206
21550	3922229	180
21551	3922409	170
21552	3922579	207
21553	3922786	188
21554	3922974	171
21555	3923145	181
21556	3923326	159
21557	3923485	196
21558	3923681	204
21559	3923885	246
21560	3924131	240
21561	3924371	197
21562	3924568	152
21563	3924720	150
21564	3924870	192
21565	3925062	202
21566	3925264	176
21567	3925440	176
21568	3925616	179
21569	3925795	142
21570	3925937	176
21571	3926113	187
21572	3926300	201
21573	3926501	175
21574	3926676	181
21575	3926857	191
21576	3927048	205
21577	3927253	165
21578	3927418	173
21579	3927591	167
21580	3927758	167
21581	3927925	167
21582	3928092	173
21583	3928265	194
21584	3928459	194
21585	3928653	188
21586	3928841	146
21587	3928987	180
21588	3929167	206
21589	3929373	178
21590	3929551	180
21591	3929731	172
21592	3929903	167
21593	3930070	155
21594	3930225	172
21595	3930397	213
21596	3930610	174
21597	3930784	194
21598	3930978	180
21599	3931158	211
21600	3931369	175
21601	3931544	162
21602	3931706	179
21603	3931885	207
21604	3932092	200
21605	3932292	172
21606	3932464	214
21607	3932678	242
21608	3932920	197
21609	3933117	190
21610	3933307	178
21611	3933485	178
21612	3933663	177
21613	3933840	193
21614	3934033	181
21615	3934214	150
21616	3934364	210
21617	3934574	180
21618	3934754	192
21619	3934946	156
21620	3935102	183
21621	3935285	197
21622	3935482	192
21623	3935674	189
21624	3935863	186
21625	3936049	181
21626	3936230	196
21627	3936426	203
21628	3936629	178
21629	3936807	177
21630	3936984	225
21631	3937209	200
21632	3937409	171
21633	3937580	195
21634	3937775	199
21635	3937974	183
21636	3938157	182
21637	3938339	207
21638	3938546	221
21639	3938767	167
21640	3938934	190
21641	3939124	177
21642	3939301	177
21643	3939478	195
21644	3939673	174
21645	3939847	244
21646	3940091	172
21647	3940263	160
21648	3940423	162
21649	3940585	180
21650	3940765	160
21651	3940925	158
21652	3941083	188
21653	3941271	191
21654	3941462	190
21655	3941652	182
21656	3941834	189
21657	3942023	204
21658	3942227	139
21659	3942366	175
21660	3942541	150
21661	3942691	151
21662	3942842	163
21663	3943005	159
21664	3943164	179
21665	3943343	166
21666	3943509	143
21667	3943652	148
21668	3943800	134
21669	3943934	196
21670	3944130	170
21671	3944300	164
21672	3944464	160
21673	3944624	173
21674	3944797	156
21675	3944953	148
21676	3945101	182
21677	3945283	170
21678	3945453	150
21679	3945603	142
21680	3945745	156
21681	3945901	130
21682	3946031	159
21683	3946190	166
21684	3946356	146
21685	3946502	158
21686	3946660	173
21687	3946833	139
21688	3946972	150
21689	3947122	156
21690	3947278	140
21691	3947418	123
21692	3947541	123
21693	3947664	139
21694	3947803	147
21695	3947950	158
21696	3948108	149
21697	3948257	176
21698	3948433	133
21699	3948566	158
21700	3948724	193
21701	3948917	250
21702	3949167	173
21703	3949340	187
21704	3949527	230
21705	3949757	188
21706	3949945	158
21707	3950103	168
21708	3950271	183
21709	3950454	210
21710	3950664	142
21711	3950806	177
21712	3950983	171
21713	3951154	165
21714	3951319	137
21715	3951456	133
21716	3951589	180
21717	3951769	168
21718	3951937	173
21719	3952110	178
21720	3952288	180
21721	3952468	216
21722	3952684	204
21723	3952888	190
21724	3953078	191
21725	3953269	163
21726	3953432	170
21727	3953602	184
21728	3953786	182
21729	3953968	170
21730	3954138	184
21731	3954322	182
21732	3954504	170
21733	3954674	184
21734	3954858	182
21735	3955040	170
21736	3955210	184
21737	3955394	182
21738	3955576	170
21739	3955746	184
21740	3955930	182
21741	3956112	170
21742	3956282	184
21743	3956466	182
21744	3956648	170
21745	3956818	184
21746	3957002	182
21747	3957184	170
21748	3957354	184
21749	3957538	182
21750	3957720	170
21751	3957890	184
21752	3958074	182
21753	3958256	179
21754	3958435	153
21755	3958588	151
21756	3958739	182
21757	3958921	215
21758	3959136	203
21759	3959339	156
21760	3959495	187
21761	3959682	152
21762	3959834	194
21763	3960028	154
21764	3960182	151
21765	3960333	149
21766	3960482	151
21767	3960633	154
21768	3960787	151
21769	3960938	152
21770	3961090	161
21771	3961251	190
21772	3961441	202
21773	3961643	227
21774	3961870	205
21775	3962075	205
21776	3962280	205
21777	3962485	205
21778	3962690	217
21779	3962907	194
21780	3963101	197
21781	3963298	163
21782	3963461	201
21783	3963662	173
21784	3963835	175
21785	3964010	175
21786	3964185	159
21787	3964344	179
21788	3964523	175
21789	3964698	154
21790	3964852	177
21791	3965029	184
21792	3965213	182
21793	3965395	180
21794	3965575	187
21795	3965762	191
21796	3965953	183
21797	3966136	192
21798	3966328	190
21799	3966518	160
21800	3966678	262
21801	3966940	165
21802	3967105	173
21803	3967278	174
21804	3967452	174
21805	3967626	174
21806	3967800	174
21807	3967974	178
21808	3968152	164
21809	3968316	171
21810	3968487	171
21811	3968658	193
21812	3968851	161
21813	3969012	213
21814	3969225	161
21815	3969386	191
21816	3969577	171
21817	3969748	183
21818	3969931	171
21819	3970102	171
21820	3970273	193
21821	3970466	161
21822	3970627	213
21823	3970840	161
21824	3971001	191
21825	3971192	171
21826	3971363	183
21827	3971546	171
21828	3971717	171
21829	3971888	193
21830	3972081	161
21831	3972242	213
21832	3972455	161
21833	3972616	191
21834	3972807	171
21835	3972978	183
21836	3973161	171
21837	3973332	171
21838	3973503	193
21839	3973696	161
21840	3973857	213
21841	3974070	161
21842	3974231	191
21843	3974422	171
21844	3974593	183
21845	3974776	171
21846	3974947	171
21847	3975118	193
21848	3975311	161
21849	3975472	213
21850	3975685	161
21851	3975846	191
21852	3976037	171
21853	3976208	183
21854	3976391	171
21855	3976562	171
21856	3976733	193
21857	3976926	161
21858	3977087	213
21859	3977300	161
21860	3977461	191
21861	3977652	171
21862	3977823	183
21863	3978006	171
21864	3978177	171
21865	3978348	193
21866	3978541	161
21867	3978702	213
21868	3978915	161
21869	3979076	191
21870	3979267	171
21871	3979438	183
21872	3979621	171
21873	3979792	171
21874	3979963	193
21875	3980156	161
21876	3980317	213
21877	3980530	161
21878	3980691	191
21879	3980882	171
21880	3981053	183
21881	3981236	171
21882	3981407	171
21883	3981578	193
21884	3981771	161
21885	3981932	213
21886	3982145	161
21887	3982306	191
21888	3982497	171
21889	3982668	183
21890	3982851	171
21891	3983022	171
21892	3983193	193
21893	3983386	161
21894	3983547	213
21895	3983760	161
21896	3983921	191
21897	3984112	171
21898	3984283	193
21899	3984476	175
21900	3984651	184
21901	3984835	203
21902	3985038	212
21903	3985250	212
21904	3985462	237
21905	3985699	212
21906	3985911	164
21907	3986075	205
21908	3986280	202
21909	3986482	180
21910	3986662	174
21911	3986836	194
21912	3987030	203
21913	3987233	163
21914	3987396	178
21915	3987574	178
21916	3987752	177
21917	3987929	195
21918	3988124	222
21919	3988346	209
21920	3988555	178
21921	3988733	178
21922	3988911	178
21923	3989089	190
21924	3989279	171
21925	3989450	166
21926	3989616	188
21927	3989804	176
21928	3989980	176
21929	3990156	176
21930	3990332	166
21931	3990498	172
21932	3990670	166
21933	3990836	204
21934	3991040	178
21935	3991218	253
21936	3991471	198
21937	3991669	200
21938	3991869	246
21939	3992115	189
21940	3992304	200
21941	3992504	199
21942	3992703	163
21943	3992866	171
21944	3993037	199
21945	3993236	199
21946	3993435	202
21947	3993637	160
21948	3993797	211
21949	3994008	175
21950	3994183	175
21951	3994358	228
21952	3994586	174
21953	3994760	182
21954	3994942	182
21955	3995124	171
21956	3995295	173
21957	3995468	193
21958	3995661	173
21959	3995834	173
21960	3996007	193
21961	3996200	187
21962	3996387	175
21963	3996562	184
21964	3996746	160
21965	3996906	160
21966	3997066	160
21967	3997226	160
21968	3997386	160
21969	3997546	160
21970	3997706	160
21971	3997866	160
21972	3998026	160
21973	3998186	160
21974	3998346	160
21975	3998506	160
21976	3998666	160
21977	3998826	160
21978	3998986	160
21979	3999146	180
21980	3999326	178
21981	3999504	178
21982	3999682	178
21983	3999860	210
21984	4000070	177
21985	4000247	169
21986	4000416	193
21987	4000609	161
21988	4000770	197
21989	4000967	178
21990	4001145	171
21991	4001316	166
21992	4001482	208
21993	4001690	210
21994	4001900	201
21995	4002101	203
21996	4002304	183
21997	4002487	197
21998	4002684	180
21999	4002864	202
22000	4003066	190
22001	4003256	190
22002	4003446	162
22003	4003608	198
22004	4003806	194
22005	4004000	199
22006	4004199	178
22007	4004377	184
22008	4004561	176
22009	4004737	174
22010	4004911	194
22011	4005105	206
22012	4005311	202
22013	4005513	174
22014	4005687	186
22015	4005873	182
22016	4006055	170
22017	4006225	194
22018	4006419	190
22019	4006609	202
22020	4006811	178
22021	4006989	182
22022	4007171	170
22023	4007341	164
22024	4007505	196
22025	4007701	198
22026	4007899	206
22027	4008105	176
22028	4008281	172
22029	4008453	146
22030	4008599	190
22031	4008789	187
22032	4008976	213
22033	4009189	176
22034	4009365	185
22035	4009550	171
22036	4009721	160
22037	4009881	193
22038	4010074	193
22039	4010267	170
22040	4010437	178
22041	4010615	184
22042	4010799	192
22043	4010991	180
22044	4011171	180
22045	4011351	202
22046	4011553	170
22047	4011723	138
22048	4011861	138
22049	4011999	138
22050	4012137	190
22051	4012327	190
22052	4012517	190
22053	4012707	190
22054	4012897	190
22055	4013087	190
22056	4013277	190
22057	4013467	198
22058	4013665	175
22059	4013840	165
22060	4014005	165
22061	4014170	176
22062	4014346	195
22063	4014541	167
22064	4014708	175
22065	4014883	175
22066	4015058	175
22067	4015233	223
22068	4015456	224
22069	4015680	197
22070	4015877	163
22071	4016040	151
22072	4016191	200
22073	4016391	157
22074	4016548	176
22075	4016724	192
22076	4016916	168
22077	4017084	170
22078	4017254	200
22079	4017454	192
22080	4017646	176
22081	4017822	200
22082	4018022	222
22083	4018244	200
22084	4018444	197
22085	4018641	152
22086	4018793	183
22087	4018976	185
22088	4019161	202
22089	4019363	212
22090	4019575	187
22091	4019762	185
22092	4019947	187
22093	4020134	187
22094	4020321	209
22095	4020530	177
22096	4020707	213
22097	4020920	177
22098	4021097	185
22099	4021282	187
22100	4021469	185
22101	4021654	187
22102	4021841	187
22103	4022028	209
22104	4022237	155
22105	4022392	213
22106	4022605	202
22107	4022807	190
22108	4022997	218
22109	4023215	189
22110	4023404	177
22111	4023581	203
22112	4023784	191
22113	4023975	190
22114	4024165	203
22115	4024368	189
22116	4024557	190
22117	4024747	205
22118	4024952	204
22119	4025156	179
22120	4025335	213
22121	4025548	189
22122	4025737	190
22123	4025927	215
22124	4026142	199
22125	4026341	187
22126	4026528	216
22127	4026744	202
22128	4026946	192
22129	4027138	205
22130	4027343	190
22131	4027533	197
22132	4027730	194
22133	4027924	175
22134	4028099	165
22135	4028264	175
22136	4028439	189
22137	4028628	186
22138	4028814	148
22139	4028962	148
22140	4029110	146
22141	4029256	138
22142	4029394	153
22143	4029547	182
22144	4029729	174
22145	4029903	181
22146	4030084	181
22147	4030265	173
22148	4030438	183
22149	4030621	166
22150	4030787	215
22151	4031002	185
22152	4031187	177
22153	4031364	205
22154	4031569	187
22155	4031756	191
22156	4031947	187
22157	4032134	186
22158	4032320	165
22159	4032485	214
22160	4032699	186
22161	4032885	194
22162	4033079	178
22163	4033257	198
22164	4033455	173
22165	4033628	197
22166	4033825	179
22167	4034004	181
22168	4034185	195
22169	4034380	193
22170	4034573	193
22171	4034766	191
22172	4034957	176
22173	4035133	190
22174	4035323	186
22175	4035509	207
22176	4035716	183
22177	4035899	188
22178	4036087	181
22179	4036268	184
22180	4036452	178
22181	4036630	166
22182	4036796	171
22183	4036967	205
22184	4037172	184
22185	4037356	157
22186	4037513	155
22187	4037668	157
22188	4037825	157
22189	4037982	193
22190	4038175	163
22191	4038338	163
22192	4038501	163
22193	4038664	163
22194	4038827	163
22195	4038990	163
22196	4039153	163
22197	4039316	189
22198	4039505	192
22199	4039697	200
22200	4039897	187
22201	4040084	182
22202	4040266	182
22203	4040448	196
22204	4040644	204
22205	4040848	192
22206	4041040	192
22207	4041232	214
22208	4041446	182
22209	4041628	218
22210	4041846	182
22211	4042028	182
22212	4042210	196
22213	4042406	204
22214	4042610	192
22215	4042802	192
22216	4042994	214
22217	4043208	182
22218	4043390	218
22219	4043608	182
22220	4043790	182
22221	4043972	196
22222	4044168	204
22223	4044372	192
22224	4044564	192
22225	4044756	214
22226	4044970	182
22227	4045152	218
22228	4045370	182
22229	4045552	182
22230	4045734	175
22231	4045909	153
22232	4046062	159
22233	4046221	150
22234	4046371	205
22235	4046576	175
22236	4046751	175
22237	4046926	175
22238	4047101	175
22239	4047276	175
22240	4047451	185
22241	4047636	157
22242	4047793	210
22243	4048003	195
22244	4048198	187
22245	4048385	187
22246	4048572	191
22247	4048763	187
22248	4048950	157
22249	4049107	182
22250	4049289	182
22251	4049471	163
22252	4049634	163
22253	4049797	175
22254	4049972	191
22255	4050163	167
22256	4050330	188
22257	4050518	163
22258	4050681	163
22259	4050844	163
22260	4051007	163
22261	4051170	163
22262	4051333	163
22263	4051496	163
22264	4051659	163
22265	4051822	163
22266	4051985	163
22267	4052148	163
22268	4052311	163
22269	4052474	163
22270	4052637	163
22271	4052800	163
22272	4052963	163
22273	4053126	163
22274	4053289	163
22275	4053452	166
22276	4053618	161
22277	4053779	177
22278	4053956	193
22279	4054149	153
22280	4054302	153
22281	4054455	163
22282	4054618	163
22283	4054781	163
22284	4054944	163
22285	4055107	203
22286	4055310	156
22287	4055466	157
22288	4055623	219
22289	4055842	193
22290	4056035	193
22291	4056228	193
22292	4056421	193
22293	4056614	163
22294	4056777	165
22295	4056942	205
22296	4057147	175
22297	4057322	153
22298	4057475	155
22299	4057630	173
22300	4057803	193
22301	4057996	193
22302	4058189	193
22303	4058382	193
22304	4058575	161
22305	4058736	176
22306	4058912	205
22307	4059117	205
22308	4059322	209
22309	4059531	185
22310	4059716	176
22311	4059892	147
22312	4060039	185
22313	4060224	161
22314	4060385	163
22315	4060548	163
22316	4060711	163
22317	4060874	159
22318	4061033	174
22319	4061207	163
22320	4061370	184
22321	4061554	209
22322	4061763	187
22323	4061950	187
22324	4062137	213
22325	4062350	197
22326	4062547	238
22327	4062785	196
22328	4062981	189
22329	4063170	189
22330	4063359	212
22331	4063571	169
22332	4063740	208
22333	4063948	210
22334	4064158	178
22335	4064336	215
22336	4064551	215
22337	4064766	215
22338	4064981	193
22339	4065174	193
22340	4065367	193
22341	4065560	219
22342	4065779	219
22343	4065998	219
22344	4066217	159
22345	4066376	183
22346	4066559	152
22347	4066711	176
22348	4066887	178
22349	4067065	178
22350	4067243	203
22351	4067446	190
22352	4067636	199
22353	4067835	186
22354	4068021	206
22355	4068227	193
22356	4068420	185
22357	4068605	177
22358	4068782	181
22359	4068963	184
22360	4069147	216
22361	4069363	220
22362	4069583	215
22363	4069798	195
22364	4069993	221
22365	4070214	195
22366	4070409	195
22367	4070604	221
22368	4070825	195
22369	4071020	195
22370	4071215	221
22371	4071436	195
22372	4071631	183
22373	4071814	187
22374	4072001	149
22375	4072150	184
22376	4072334	191
22377	4072525	147
22378	4072672	175
22379	4072847	203
22380	4073050	189
22381	4073239	198
22382	4073437	172
22383	4073609	198
22384	4073807	170
22385	4073977	172
22386	4074149	184
22387	4074333	194
22388	4074527	206
22389	4074733	227
22390	4074960	176
22391	4075136	180
22392	4075316	161
22393	4075477	173
22394	4075650	183
22395	4075833	215
22396	4076048	171
22397	4076219	191
22398	4076410	252
22399	4076662	278
22400	4076940	198
22401	4077138	186
22402	4077324	200
22403	4077524	201
22404	4077725	202
22405	4077927	169
22406	4078096	177
22407	4078273	210
22408	4078483	208
22409	4078691	208
22410	4078899	208
22411	4079107	208
22412	4079315	208
22413	4079523	208
22414	4079731	208
22415	4079939	208
22416	4080147	208
22417	4080355	210
22418	4080565	168
22419	4080733	184
22420	4080917	207
22421	4081124	186
22422	4081310	171
22423	4081481	181
22424	4081662	159
22425	4081821	196
22426	4082017	226
22427	4082243	194
22428	4082437	188
22429	4082625	200
22430	4082825	150
22431	4082975	150
22432	4083125	202
22433	4083327	202
22434	4083529	176
22435	4083705	176
22436	4083881	179
22437	4084060	132
22438	4084192	194
22439	4084386	203
22440	4084589	205
22441	4084794	191
22442	4084985	197
22443	4085182	201
22444	4085383	181
22445	4085564	175
22446	4085739	183
22447	4085922	177
22448	4086099	177
22449	4086276	177
22450	4086453	181
22451	4086634	184
22452	4086818	203
22453	4087021	188
22454	4087209	146
22455	4087355	180
22456	4087535	200
22457	4087735	180
22458	4087915	180
22459	4088095	194
22460	4088289	169
22461	4088458	175
22462	4088633	172
22463	4088805	191
22464	4088996	200
22465	4089196	172
22466	4089368	170
22467	4089538	189
22468	4089727	217
22469	4089944	162
22470	4090106	205
22471	4090311	177
22472	4090488	200
22473	4090688	172
22474	4090860	170
22475	4091030	228
22476	4091258	189
22477	4091447	186
22478	4091633	180
22479	4091813	176
22480	4091989	197
22481	4092186	181
22482	4092367	181
22483	4092548	132
22484	4092680	204
22485	4092884	206
22486	4093090	177
22487	4093267	156
22488	4093423	183
22489	4093606	179
22490	4093785	192
22491	4093977	193
22492	4094170	186
22493	4094356	181
22494	4094537	196
22495	4094733	171
22496	4094904	162
22497	4095066	181
22498	4095247	197
22499	4095444	194
22500	4095638	179
22501	4095817	173
22502	4095990	182
22503	4096172	209
22504	4096381	188
22505	4096569	180
22506	4096749	196
22507	4096945	193
22508	4097138	164
22509	4097302	203
22510	4097505	203
22511	4097708	189
22512	4097897	151
22513	4098048	222
22514	4098270	172
22515	4098442	160
22516	4098602	164
22517	4098766	180
22518	4098946	160
22519	4099106	158
22520	4099264	188
22521	4099452	217
22522	4099669	196
22523	4099865	170
22524	4100035	177
22525	4100212	198
22526	4100410	139
22527	4100549	177
22528	4100726	150
22529	4100876	177
22530	4101053	189
22531	4101242	147
22532	4101389	189
22533	4101578	184
22534	4101762	153
22535	4101915	134
22536	4102049	134
22537	4102183	170
22538	4102353	178
22539	4102531	164
22540	4102695	160
22541	4102855	173
22542	4103028	144
22543	4103172	148
22544	4103320	164
22545	4103484	166
22546	4103650	176
22547	4103826	148
22548	4103974	156
22549	4104130	130
22550	4104260	159
22551	4104419	168
22552	4104587	134
22553	4104721	158
22554	4104879	167
22555	4105046	165
22556	4105211	149
22557	4105360	146
22558	4105506	150
22559	4105656	123
22560	4105779	125
22561	4105904	139
22562	4106043	163
22563	4106206	163
22564	4106369	171
22565	4106540	158
22566	4106698	133
22567	4106831	142
22568	4106973	193
22569	4107166	252
22570	4107418	171
22571	4107589	199
22572	4107788	224
22573	4108012	188
22574	4108200	168
22575	4108368	158
22576	4108526	168
22577	4108694	198
22578	4108892	152
22579	4109044	169
22580	4109213	171
22581	4109384	175
22582	4109559	135
22583	4109694	147
22584	4109841	206
22585	4110047	210
22586	4110257	147
22587	4110404	168
22588	4110572	190
22589	4110762	202
22590	4110964	190
22591	4111154	176
22592	4111330	179
22593	4111509	163
22594	4111672	170
22595	4111842	190
22596	4112032	214
22597	4112246	170
22598	4112416	190
22599	4112606	214
22600	4112820	170
22601	4112990	190
22602	4113180	214
22603	4113394	170
22604	4113564	190
22605	4113754	214
22606	4113968	170
22607	4114138	190
22608	4114328	214
22609	4114542	170
22610	4114712	190
22611	4114902	214
22612	4115116	170
22613	4115286	190
22614	4115476	214
22615	4115690	170
22616	4115860	190
22617	4116050	214
22618	4116264	170
22619	4116434	190
22620	4116624	214
22621	4116838	175
22622	4117013	153
22623	4117166	151
22624	4117317	182
22625	4117499	193
22626	4117692	197
22627	4117889	174
22628	4118063	209
22629	4118272	205
22630	4118477	208
22631	4118685	154
22632	4118839	153
22633	4118992	143
22634	4119135	151
22635	4119286	156
22636	4119442	163
22637	4119605	152
22638	4119757	163
22639	4119920	190
22640	4120110	190
22641	4120300	245
22642	4120545	177
22643	4120722	177
22644	4120899	177
22645	4121076	177
22646	4121253	189
22647	4121442	205
22648	4121647	197
22649	4121844	163
22650	4122007	203
22651	4122210	175
22652	4122385	175
22653	4122560	175
22654	4122735	159
22655	4122894	205
22656	4123099	175
22657	4123274	164
22658	4123438	178
22659	4123616	204
22660	4123820	208
22661	4124028	185
22662	4124213	187
22663	4124400	217
22664	4124617	180
22665	4124797	192
22666	4124989	180
22667	4125169	170
22668	4125339	202
22669	4125541	183
22670	4125724	155
22671	4125879	174
22672	4126053	174
22673	4126227	174
22674	4126401	174
22675	4126575	192
22676	4126767	174
22677	4126941	181
22678	4127122	161
22679	4127283	213
22680	4127496	161
22681	4127657	191
22682	4127848	171
22683	4128019	183
22684	4128202	171
22685	4128373	171
22686	4128544	193
22687	4128737	161
22688	4128898	213
22689	4129111	161
22690	4129272	191
22691	4129463	171
22692	4129634	183
22693	4129817	171
22694	4129988	171
22695	4130159	193
22696	4130352	161
22697	4130513	213
22698	4130726	161
22699	4130887	191
22700	4131078	171
22701	4131249	183
22702	4131432	171
22703	4131603	171
22704	4131774	193
22705	4131967	161
22706	4132128	213
22707	4132341	161
22708	4132502	191
22709	4132693	171
22710	4132864	183
22711	4133047	171
22712	4133218	171
22713	4133389	193
22714	4133582	161
22715	4133743	213
22716	4133956	161
22717	4134117	191
22718	4134308	171
22719	4134479	183
22720	4134662	171
22721	4134833	171
22722	4135004	193
22723	4135197	161
22724	4135358	213
22725	4135571	161
22726	4135732	191
22727	4135923	171
22728	4136094	183
22729	4136277	171
22730	4136448	171
22731	4136619	193
22732	4136812	161
22733	4136973	213
22734	4137186	161
22735	4137347	191
22736	4137538	171
22737	4137709	183
22738	4137892	171
22739	4138063	171
22740	4138234	193
22741	4138427	161
22742	4138588	213
22743	4138801	161
22744	4138962	191
22745	4139153	171
22746	4139324	183
22747	4139507	171
22748	4139678	171
22749	4139849	193
22750	4140042	161
22751	4140203	213
22752	4140416	161
22753	4140577	191
22754	4140768	171
22755	4140939	183
22756	4141122	171
22757	4141293	171
22758	4141464	193
22759	4141657	161
22760	4141818	213
22761	4142031	161
22762	4142192	191
22763	4142383	171
22764	4142554	183
22765	4142737	171
22766	4142908	171
22767	4143079	179
22768	4143258	174
22769	4143432	203
22770	4143635	234
22771	4143869	234
22772	4144103	243
22773	4144346	212
22774	4144558	174
22775	4144732	205
22776	4144937	212
22777	4145149	172
22778	4145321	172
22779	4145493	192
22780	4145685	183
22781	4145868	202
22782	4146070	200
22783	4146270	168
22784	4146438	177
22785	4146615	195
22786	4146810	216
22787	4147026	197
22788	4147223	180
22789	4147403	180
22790	4147583	180
22791	4147763	178
22792	4147941	187
22793	4148128	176
22794	4148304	176
22795	4148480	176
22796	4148656	166
22797	4148822	172
22798	4148994	166
22799	4149160	166
22800	4149326	166
22801	4149492	174
22802	4149666	180
22803	4149846	231
22804	4150077	200
22805	4150277	200
22806	4150477	224
22807	4150701	191
22808	4150892	200
22809	4151092	171
22810	4151263	163
22811	4151426	173
22812	4151599	171
22813	4151770	171
22814	4151941	190
22815	4152131	160
22816	4152291	183
22817	4152474	185
22818	4152659	201
22819	4152860	176
22820	4153036	184
22821	4153220	196
22822	4153416	182
22823	4153598	173
22824	4153771	215
22825	4153986	171
22826	4154157	173
22827	4154330	215
22828	4154545	171
22829	4154716	175
22830	4154891	175
22831	4155066	212
22832	4155278	160
22833	4155438	160
22834	4155598	160
22835	4155758	160
22836	4155918	160
22837	4156078	160
22838	4156238	160
22839	4156398	160
22840	4156558	160
22841	4156718	160
22842	4156878	160
22843	4157038	160
22844	4157198	160
22845	4157358	160
22846	4157518	160
22847	4157678	180
22848	4157858	178
22849	4158036	180
22850	4158216	178
22851	4158394	212
22852	4158606	179
22853	4158785	169
22854	4158954	197
22855	4159151	161
22856	4159312	169
22857	4159481	184
22858	4159665	173
22859	4159838	166
22860	4160004	190
22861	4160194	204
22862	4160398	189
22863	4160587	195
22864	4160782	183
22865	4160965	185
22866	4161150	180
22867	4161330	190
22868	4161520	212
22869	4161732	180
22870	4161912	182
22871	4162094	206
22872	4162300	174
22873	4162474	190
22874	4162664	178
22875	4162842	172
22876	4163014	196
22877	4163210	194
22878	4163404	202
22879	4163606	186
22880	4163792	186
22881	4163978	174
22882	4164152	174
22883	4164326	202
22884	4164528	190
22885	4164718	202
22886	4164920	170
22887	4165090	186
22888	4165276	178
22889	4165454	170
22890	4165624	190
22891	4165814	184
22892	4165998	204
22893	4166202	178
22894	4166380	186
22895	4166566	176
22896	4166742	162
22897	4166904	185
22898	4167089	190
22899	4167279	213
22900	4167492	199
22901	4167691	176
22902	4167867	211
22903	4168078	213
22904	4168291	170
22905	4168461	193
22906	4168654	215
22907	4168869	184
22908	4169053	192
22909	4169245	180
22910	4169425	180
22911	4169605	202
22912	4169807	170
22913	4169977	206
22914	4170183	170
22915	4170353	138
22916	4170491	138
22917	4170629	138
22918	4170767	190
22919	4170957	190
22920	4171147	190
22921	4171337	190
22922	4171527	190
22923	4171717	190
22924	4171907	190
22925	4172097	192
22926	4172289	175
22927	4172464	167
22928	4172631	167
22929	4172798	176
22930	4172974	183
22931	4173157	151
22932	4173308	189
22933	4173497	201
22934	4173698	201
22935	4173899	223
22936	4174122	218
22937	4174340	179
22938	4174519	163
22939	4174682	149
22940	4174831	202
22941	4175033	155
22942	4175188	176
22943	4175364	202
22944	4175566	170
22945	4175736	184
22946	4175920	196
22947	4176116	188
22948	4176304	219
22949	4176523	196
22950	4176719	186
22951	4176905	178
22952	4177083	203
22953	4177286	150
22954	4177436	185
22955	4177621	185
22956	4177806	204
22957	4178010	200
22958	4178210	187
22959	4178397	187
22960	4178584	209
22961	4178793	177
22962	4178970	213
22963	4179183	177
22964	4179360	185
22965	4179545	187
22966	4179732	185
22967	4179917	187
22968	4180104	187
22969	4180291	209
22970	4180500	177
22971	4180677	213
22972	4180890	153
22973	4181043	207
22974	4181250	190
22975	4181440	190
22976	4181630	212
22977	4181842	177
22978	4182019	177
22979	4182196	197
22980	4182393	179
22981	4182572	190
22982	4182762	197
22983	4182959	177
22984	4183136	190
22985	4183326	199
22986	4183525	192
22987	4183717	179
22988	4183896	207
22989	4184103	177
22990	4184280	190
22991	4184470	209
22992	4184679	187
22993	4184866	187
22994	4185053	210
22995	4185263	190
22996	4185453	192
22997	4185645	199
22998	4185844	210
22999	4186054	197
23000	4186251	188
23001	4186439	201
23002	4186640	175
23003	4186815	155
23004	4186970	203
23005	4187173	176
23006	4187349	146
23007	4187495	148
23008	4187643	146
23009	4187789	148
23010	4187937	151
23011	4188088	204
23012	4188292	184
23013	4188476	185
23014	4188661	195
23015	4188856	179
23016	4189035	183
23017	4189218	166
23018	4189384	179
23019	4189563	173
23020	4189736	203
23021	4189939	175
23022	4190114	187
23023	4190301	233
23024	4190534	189
23025	4190723	188
23026	4190911	165
23027	4191076	218
23028	4191294	188
23029	4191482	188
23030	4191670	220
23031	4191890	190
23032	4192080	173
23033	4192253	211
23034	4192464	221
23035	4192685	201
23036	4192886	195
23037	4193081	193
23038	4193274	167
23039	4193441	195
23040	4193636	164
23041	4193800	168
23042	4193968	188
23043	4194156	203
23044	4194359	171
23045	4194530	188
23046	4194718	179
23047	4194897	176
23048	4195073	178
23049	4195251	210
23050	4195461	185
23051	4195646	177
23052	4195823	176
23053	4195999	155
23054	4196154	155
23055	4196309	155
23056	4196464	155
23057	4196619	197
23058	4196816	163
23059	4196979	163
23060	4197142	163
23061	4197305	163
23062	4197468	163
23063	4197631	163
23064	4197794	163
23065	4197957	157
23066	4198114	206
23067	4198320	184
23068	4198504	187
23069	4198691	196
23070	4198887	204
23071	4199091	192
23072	4199283	192
23073	4199475	214
23074	4199689	182
23075	4199871	218
23076	4200089	182
23077	4200271	182
23078	4200453	196
23079	4200649	204
23080	4200853	192
23081	4201045	192
23082	4201237	214
23083	4201451	182
23084	4201633	218
23085	4201851	182
23086	4202033	182
23087	4202215	196
23088	4202411	204
23089	4202615	192
23090	4202807	192
23091	4202999	214
23092	4203213	182
23093	4203395	218
23094	4203613	182
23095	4203795	182
23096	4203977	196
23097	4204173	204
23098	4204377	185
23099	4204562	153
23100	4204715	157
23101	4204872	148
23102	4205020	189
23103	4205209	163
23104	4205372	163
23105	4205535	163
23106	4205698	163
23107	4205861	163
23108	4206024	185
23109	4206209	159
23110	4206368	188
23111	4206556	203
23112	4206759	187
23113	4206946	185
23114	4207131	199
23115	4207330	187
23116	4207517	167
23117	4207684	160
23118	4207844	160
23119	4208004	173
23120	4208177	173
23121	4208350	201
23122	4208551	201
23123	4208752	167
23124	4208919	198
23125	4209117	173
23126	4209290	173
23127	4209463	173
23128	4209636	173
23129	4209809	173
23130	4209982	173
23131	4210155	173
23132	4210328	173
23133	4210501	173
23134	4210674	173
23135	4210847	173
23136	4211020	173
23137	4211193	173
23138	4211366	173
23139	4211539	173
23140	4211712	173
23141	4211885	173
23142	4212058	173
23143	4212231	166
23144	4212397	175
23145	4212572	161
23146	4212733	189
23147	4212922	163
23148	4213085	163
23149	4213248	163
23150	4213411	163
23151	4213574	163
23152	4213737	179
23153	4213916	203
23154	4214119	154
23155	4214273	155
23156	4214428	181
23157	4214609	161
23158	4214770	161
23159	4214931	161
23160	4215092	161
23161	4215253	165
23162	4215418	175
23163	4215593	177
23164	4215770	201
23165	4215971	163
23166	4216134	173
23167	4216307	187
23168	4216494	161
23169	4216655	161
23170	4216816	161
23171	4216977	161
23172	4217138	161
23173	4217299	208
23174	4217507	209
23175	4217716	204
23176	4217920	211
23177	4218131	185
23178	4218316	202
23179	4218518	147
23180	4218665	181
23181	4218846	161
23182	4219007	189
23183	4219196	189
23184	4219385	175
23185	4219560	159
23186	4219719	188
23187	4219907	161
23188	4220068	183
23189	4220251	209
23190	4220460	187
23191	4220647	187
23192	4220834	213
23193	4221047	173
23194	4221220	242
23195	4221462	188
23196	4221650	172
23197	4221822	163
23198	4221985	210
23199	4222195	171
23200	4222366	208
23201	4222574	188
23202	4222762	188
23203	4222950	215
23204	4223165	215
23205	4223380	215
23206	4223595	193
23207	4223788	193
23208	4223981	193
23209	4224174	219
23210	4224393	219
23211	4224612	219
23212	4224831	159
23213	4224990	183
23214	4225173	150
23215	4225323	176
23216	4225499	178
23217	4225677	178
23218	4225855	203
23219	4226058	206
23220	4226264	179
23221	4226443	184
23222	4226627	176
23223	4226803	193
23224	4226996	181
23225	4227177	177
23226	4227354	203
23227	4227557	204
23228	4227761	172
23229	4227933	220
23230	4228153	197
23231	4228350	193
23232	4228543	193
23233	4228736	195
23234	4228931	193
23235	4229124	193
23236	4229317	195
23237	4229512	193
23238	4229705	193
23239	4229898	195
23240	4230093	183
23241	4230276	161
23242	4230437	149
23243	4230586	190
23244	4230776	179
23245	4230955	189
23246	4231144	200
23247	4231344	163
23248	4231507	215
23249	4231722	200
23250	4231922	172
23251	4232094	200
23252	4232294	172
23253	4232466	172
23254	4232638	187
23255	4232825	184
23256	4233009	194
23257	4233203	193
23258	4233396	176
23259	4233572	180
23260	4233752	159
23261	4233911	173
23262	4234084	183
23263	4234267	193
23264	4234460	173
23265	4234633	191
23266	4234824	200
23267	4235024	180
23268	4235204	196
23269	4235400	186
23270	4235586	194
23271	4235780	188
23272	4235968	204
23273	4236172	171
23274	4236343	181
23275	4236524	176
23276	4236700	176
23277	4236876	176
23278	4237052	176
23279	4237228	175
23280	4237403	176
23281	4237579	176
23282	4237755	176
23283	4237931	176
23284	4238107	178
23285	4238285	176
23286	4238461	168
23287	4238629	184
23288	4238813	207
23289	4239020	182
23290	4239202	171
23291	4239373	223
23292	4239596	159
23293	4239755	196
23294	4239951	246
23295	4240197	210
23296	4240407	194
23297	4240601	188
23298	4240789	150
23299	4240939	152
23300	4241091	202
23301	4241293	202
23302	4241495	176
23303	4241671	176
23304	4241847	201
23305	4242048	132
23306	4242180	184
23307	4242364	213
23308	4242577	181
23309	4242758	201
23310	4242959	207
23311	4243166	205
23312	4243371	175
23313	4243546	165
23314	4243711	173
23315	4243884	167
23316	4244051	167
23317	4244218	167
23318	4244385	183
23319	4244568	194
23320	4244762	203
23321	4244965	188
23322	4245153	148
23323	4245301	206
23324	4245507	178
23325	4245685	180
23326	4245865	206
23327	4246071	168
23328	4246239	167
23329	4246406	131
23330	4246537	198
23331	4246735	201
23332	4246936	194
23333	4247130	174
23334	4247304	170
23335	4247474	199
23336	4247673	171
23337	4247844	178
23338	4248022	207
23339	4248229	179
23340	4248408	226
23341	4248634	214
23342	4248848	170
23343	4249018	201
23344	4249219	167
23345	4249386	208
23346	4249594	180
23347	4249774	176
23348	4249950	185
23349	4250135	171
23350	4250306	181
23351	4250487	132
23352	4250619	172
23353	4250791	208
23354	4250999	179
23355	4251178	156
23356	4251334	209
23357	4251543	167
23358	4251710	192
23359	4251902	167
23360	4252069	196
23361	4252265	191
23362	4252456	206
23363	4252662	171
23364	4252833	162
23365	4252995	177
23366	4253172	189
23367	4253361	172
23368	4253533	193
23369	4253726	175
23370	4253901	184
23371	4254085	203
23372	4254288	158
23373	4254446	182
23374	4254628	218
23375	4254846	165
23376	4255011	176
23377	4255187	197
23378	4255384	197
23379	4255581	192
23380	4255773	151
23381	4255924	192
23382	4256116	172
23383	4256288	160
23384	4256448	164
23385	4256612	206
23386	4256818	170
23387	4256988	172
23388	4257160	188
23389	4257348	199
23390	4257547	184
23391	4257731	160
23392	4257891	177
23393	4258068	198
23394	4258266	149
23395	4258415	177
23396	4258592	176
23397	4258768	151
23398	4258919	191
23399	4259110	137
23400	4259247	203
23401	4259450	176
23402	4259626	153
23403	4259779	144
23404	4259923	144
23405	4260067	190
23406	4260257	170
23407	4260427	164
23408	4260591	186
23409	4260777	199
23410	4260976	134
23411	4261110	178
23412	4261288	164
23413	4261452	160
23414	4261612	142
23415	4261754	150
23416	4261904	156
23417	4262060	128
23418	4262188	165
23419	4262353	168
23420	4262521	134
23421	4262655	172
23422	4262827	144
23423	4262971	137
23424	4263108	137
23425	4263245	156
23426	4263401	150
23427	4263551	123
23428	4263674	123
23429	4263797	181
23430	4263978	151
23431	4264129	151
23432	4264280	175
23433	4264455	146
23434	4264601	133
23435	4264734	193
23436	4264927	252
23437	4265179	171
23438	4265350	178
23439	4265528	186
23440	4265714	188
23441	4265902	168
23442	4266070	168
23443	4266238	160
23444	4266398	198
23445	4266596	152
23446	4266748	173
23447	4266921	149
23448	4267070	175
23449	4267245	137
23450	4267382	147
23451	4267529	208
23452	4267737	188
23453	4267925	155
23454	4268080	170
23455	4268250	190
23456	4268440	176
23457	4268616	176
23458	4268792	178
23459	4268970	169
23460	4269139	189
23461	4269328	184
23462	4269512	182
23463	4269694	170
23464	4269864	184
23465	4270048	182
23466	4270230	170
23467	4270400	184
23468	4270584	182
23469	4270766	170
23470	4270936	184
23471	4271120	182
23472	4271302	170
23473	4271472	184
23474	4271656	182
23475	4271838	170
23476	4272008	184
23477	4272192	182
23478	4272374	170
23479	4272544	184
23480	4272728	182
23481	4272910	170
23482	4273080	184
23483	4273264	182
23484	4273446	170
23485	4273616	184
23486	4273800	182
23487	4273982	170
23488	4274152	197
23489	4274349	163
23490	4274512	153
23491	4274665	180
23492	4274845	190
23493	4275035	177
23494	4275212	168
23495	4275380	201
23496	4275581	199
23497	4275780	212
23498	4275992	156
23499	4276148	151
23500	4276299	141
23501	4276440	151
23502	4276591	154
23503	4276745	161
23504	4276906	152
23505	4277058	161
23506	4277219	216
23507	4277435	180
23508	4277615	227
23509	4277842	177
23510	4278019	177
23511	4278196	179
23512	4278375	191
23513	4278566	240
23514	4278806	193
23515	4278999	197
23516	4279196	189
23517	4279385	173
23518	4279558	175
23519	4279733	201
23520	4279934	175
23521	4280109	159
23522	4280268	199
23523	4280467	177
23524	4280644	164
23525	4280808	180
23526	4280988	210
23527	4281198	174
23528	4281372	187
23529	4281559	187
23530	4281746	183
23531	4281929	182
23532	4282111	192
23533	4282303	190
23534	4282493	170
23535	4282663	206
23536	4282869	171
23537	4283040	153
23538	4283193	174
23539	4283367	174
23540	4283541	174
23541	4283715	174
23542	4283889	188
23543	4284077	174
23544	4284251	181
23545	4284432	161
23546	4284593	191
23547	4284784	171
23548	4284955	183
23549	4285138	171
23550	4285309	171
23551	4285480	193
23552	4285673	161
23553	4285834	213
23554	4286047	161
23555	4286208	191
23556	4286399	171
23557	4286570	183
23558	4286753	171
23559	4286924	171
23560	4287095	193
23561	4287288	161
23562	4287449	213
23563	4287662	161
23564	4287823	191
23565	4288014	171
23566	4288185	183
23567	4288368	171
23568	4288539	171
23569	4288710	193
23570	4288903	161
23571	4289064	213
23572	4289277	161
23573	4289438	191
23574	4289629	171
23575	4289800	183
23576	4289983	171
23577	4290154	171
23578	4290325	193
23579	4290518	161
23580	4290679	213
23581	4290892	161
23582	4291053	191
23583	4291244	171
23584	4291415	183
23585	4291598	171
23586	4291769	171
23587	4291940	193
23588	4292133	161
23589	4292294	213
23590	4292507	161
23591	4292668	191
23592	4292859	171
23593	4293030	183
23594	4293213	171
23595	4293384	171
23596	4293555	193
23597	4293748	161
23598	4293909	213
23599	4294122	161
23600	4294283	191
23601	4294474	171
23602	4294645	183
23603	4294828	171
23604	4294999	171
23605	4295170	193
23606	4295363	161
23607	4295524	213
23608	4295737	161
23609	4295898	191
23610	4296089	171
23611	4296260	183
23612	4296443	171
23613	4296614	171
23614	4296785	213
23615	4296998	161
23616	4297159	213
23617	4297372	161
23618	4297533	191
23619	4297724	171
23620	4297895	183
23621	4298078	171
23622	4298249	171
23623	4298420	193
23624	4298613	161
23625	4298774	213
23626	4298987	161
23627	4299148	191
23628	4299339	171
23629	4299510	183
23630	4299693	171
23631	4299864	171
23632	4300035	193
23633	4300228	181
23634	4300409	187
23635	4300596	184
23636	4300780	203
23637	4300983	226
23638	4301209	226
23639	4301435	225
23640	4301660	224
23641	4301884	174
23642	4302058	203
23643	4302261	214
23644	4302475	172
23645	4302647	172
23646	4302819	222
23647	4303041	183
23648	4303224	180
23649	4303404	178
23650	4303582	178
23651	4303760	219
23652	4303979	221
23653	4304200	207
23654	4304407	197
23655	4304604	170
23656	4304774	170
23657	4304944	170
23658	4305114	162
23659	4305276	175
23660	4305451	176
23661	4305627	166
23662	4305793	172
23663	4305965	166
23664	4306131	166
23665	4306297	166
23666	4306463	188
23667	4306651	176
23668	4306827	183
23669	4307010	180
23670	4307190	209
23671	4307399	200
23672	4307599	242
23673	4307841	202
23674	4308043	191
23675	4308234	242
23676	4308476	194
23677	4308670	171
23678	4308841	199
23679	4309040	185
23680	4309225	185
23681	4309410	190
23682	4309600	162
23683	4309762	183
23684	4309945	185
23685	4310130	195
23686	4310325	196
23687	4310521	184
23688	4310705	184
23689	4310889	196
23690	4311085	173
23691	4311258	193
23692	4311451	173
23693	4311624	173
23694	4311797	193
23695	4311990	173
23696	4312163	175
23697	4312338	201
23698	4312539	190
23699	4312729	170
23700	4312899	170
23701	4313069	170
23702	4313239	170
23703	4313409	170
23704	4313579	170
23705	4313749	170
23706	4313919	170
23707	4314089	170
23708	4314259	170
23709	4314429	170
23710	4314599	170
23711	4314769	170
23712	4314939	170
23713	4315109	170
23714	4315279	178
23715	4315457	178
23716	4315635	180
23717	4315815	204
23718	4316019	174
23719	4316193	179
23720	4316372	195
23721	4316567	169
23722	4316736	171
23723	4316907	185
23724	4317092	171
23725	4317263	173
23726	4317436	166
23727	4317602	190
23728	4317792	201
23729	4317993	189
23730	4318182	183
23731	4318365	183
23732	4318548	175
23733	4318723	200
23734	4318923	180
23735	4319103	216
23736	4319319	180
23737	4319499	162
23738	4319661	184
23739	4319845	174
23740	4320019	178
23741	4320197	198
23742	4320395	192
23743	4320587	204
23744	4320791	174
23745	4320965	186
23746	4321151	186
23747	4321337	174
23748	4321511	194
23749	4321705	194
23750	4321899	210
23751	4322109	170
23752	4322279	174
23753	4322453	170
23754	4322623	174
23755	4322797	198
23756	4322995	190
23757	4323185	198
23758	4323383	164
23759	4323547	188
23760	4323735	178
23761	4323913	174
23762	4324087	196
23763	4324283	182
23764	4324465	173
23765	4324638	190
23766	4324828	207
23767	4325035	187
23768	4325222	188
23769	4325410	177
23770	4325587	175
23771	4325762	170
23772	4325932	215
23773	4326147	235
23774	4326382	180
23775	4326562	180
23776	4326742	202
23777	4326944	170
23778	4327114	206
23779	4327320	170
23780	4327490	178
23781	4327668	184
23782	4327852	148
23783	4328000	148
23784	4328148	148
23785	4328296	200
23786	4328496	200
23787	4328696	200
23788	4328896	200
23789	4329096	200
23790	4329296	200
23791	4329496	200
23792	4329696	189
23793	4329885	175
23794	4330060	165
23795	4330225	165
23796	4330390	218
23797	4330608	183
23798	4330791	151
23799	4330942	195
23800	4331137	195
23801	4331332	203
23802	4331535	249
23803	4331784	177
23804	4331961	179
23805	4332140	189
23806	4332329	149
23807	4332478	172
23808	4332650	155
23809	4332805	199
23810	4333004	202
23811	4333206	170
23812	4333376	170
23813	4333546	192
23814	4333738	190
23815	4333928	207
23816	4334135	222
23817	4334357	208
23818	4334565	192
23819	4334757	197
23820	4334954	155
23821	4335109	185
23822	4335294	211
23823	4335505	174
23824	4335679	190
23825	4335869	209
23826	4336078	177
23827	4336255	213
23828	4336468	177
23829	4336645	185
23830	4336830	187
23831	4337017	185
23832	4337202	187
23833	4337389	187
23834	4337576	209
23835	4337785	177
23836	4337962	213
23837	4338175	177
23838	4338352	185
23839	4338537	181
23840	4338718	199
23841	4338917	190
23842	4339107	216
23843	4339323	204
23844	4339527	177
23845	4339704	203
23846	4339907	202
23847	4340109	179
23848	4340288	216
23849	4340504	202
23850	4340706	177
23851	4340883	216
23852	4341099	204
23853	4341303	192
23854	4341495	205
23855	4341700	191
23856	4341891	177
23857	4342068	216
23858	4342284	191
23859	4342475	187
23860	4342662	213
23861	4342875	202
23862	4343077	190
23863	4343267	218
23864	4343485	191
23865	4343676	202
23866	4343878	249
23867	4344127	195
23868	4344322	173
23869	4344495	175
23870	4344670	163
23871	4344833	209
23872	4345042	176
23873	4345218	146
23874	4345364	146
23875	4345510	146
23876	4345656	148
23877	4345804	151
23878	4345955	180
23879	4346135	184
23880	4346319	175
23881	4346494	173
23882	4346667	181
23883	4346848	183
23884	4347031	180
23885	4347211	187
23886	4347398	163
23887	4347561	205
23888	4347766	175
23889	4347941	185
23890	4348126	211
23891	4348337	189
23892	4348526	172
23893	4348698	207
23894	4348905	186
23895	4349091	172
23896	4349263	188
23897	4349451	176
23898	4349627	178
23899	4349805	173
23900	4349978	207
23901	4350185	193
23902	4350378	181
23903	4350559	186
23904	4350745	193
23905	4350938	193
23906	4351131	189
23907	4351320	154
23908	4351474	168
23909	4351642	188
23910	4351830	229
23911	4352059	171
23912	4352230	214
23913	4352444	179
23914	4352623	164
23915	4352787	178
23916	4352965	186
23917	4353151	171
23918	4353322	169
23919	4353491	184
23920	4353675	155
23921	4353830	157
23922	4353987	157
23923	4354144	155
23924	4354299	215
23925	4354514	189
23926	4354703	189
23927	4354892	189
23928	4355081	189
23929	4355270	189
23930	4355459	189
23931	4355648	189
23932	4355837	159
23933	4355996	190
23934	4356186	186
23935	4356372	187
23936	4356559	192
23937	4356751	192
23938	4356943	214
23939	4357157	182
23940	4357339	218
23941	4357557	182
23942	4357739	182
23943	4357921	196
23944	4358117	204
23945	4358321	192
23946	4358513	192
23947	4358705	214
23948	4358919	182
23949	4359101	218
23950	4359319	182
23951	4359501	182
23952	4359683	196
23953	4359879	204
23954	4360083	192
23955	4360275	192
23956	4360467	214
23957	4360681	182
23958	4360863	218
23959	4361081	182
23960	4361263	182
23961	4361445	196
23962	4361641	204
23963	4361845	192
23964	4362037	192
23965	4362229	201
23966	4362430	163
23967	4362593	159
23968	4362752	148
23969	4362900	189
23970	4363089	153
23971	4363242	153
23972	4363395	153
23973	4363548	153
23974	4363701	153
23975	4363854	157
23976	4364011	159
23977	4364170	176
23978	4364346	191
23979	4364537	187
23980	4364724	191
23981	4364915	187
23982	4365102	187
23983	4365289	183
23984	4365472	190
23985	4365662	190
23986	4365852	189
23987	4366041	189
23988	4366230	173
23989	4366403	201
23990	4366604	167
23991	4366771	172
23992	4366943	189
23993	4367132	189
23994	4367321	189
23995	4367510	189
23996	4367699	189
23997	4367888	189
23998	4368077	189
23999	4368266	189
24000	4368455	189
24001	4368644	189
24002	4368833	189
24003	4369022	189
24004	4369211	189
24005	4369400	189
24006	4369589	189
24007	4369778	189
24008	4369967	189
24009	4370156	189
24010	4370345	166
24011	4370511	171
24012	4370682	163
24013	4370845	203
24014	4371048	163
24015	4371211	163
24016	4371374	189
24017	4371563	189
24018	4371752	189
24019	4371941	189
24020	4372130	203
24021	4372333	154
24022	4372487	157
24023	4372644	201
24024	4372845	163
24025	4373008	163
24026	4373171	163
24027	4373334	163
24028	4373497	175
24029	4373672	175
24030	4373847	187
24031	4374034	177
24032	4374211	179
24033	4374390	163
24034	4374553	165
24035	4374718	163
24036	4374881	163
24037	4375044	163
24038	4375207	163
24039	4375370	163
24040	4375533	198
24041	4375731	181
24042	4375912	192
24043	4376104	195
24044	4376299	185
24045	4376484	196
24046	4376680	167
24047	4376847	175
24048	4377022	161
24049	4377183	161
24050	4377344	161
24051	4377505	153
24052	4377658	157
24053	4377815	188
24054	4378003	161
24055	4378164	183
24056	4378347	209
24057	4378556	187
24058	4378743	187
24059	4378930	213
24060	4379143	175
24061	4379318	208
24062	4379526	176
24063	4379702	163
24064	4379865	163
24065	4380028	232
24066	4380260	181
24067	4380441	194
24068	4380635	155
24069	4380790	196
24070	4380986	215
24071	4381201	215
24072	4381416	215
24073	4381631	193
24074	4381824	193
24075	4382017	193
24076	4382210	219
24077	4382429	219
24078	4382648	219
24079	4382867	159
24080	4383026	181
24081	4383207	212
24082	4383419	168
24083	4383587	178
24084	4383765	178
24085	4383943	203
24086	4384146	216
24087	4384362	174
24088	4384536	186
24089	4384722	184
24090	4384906	193
24091	4385099	203
24092	4385302	172
24093	4385474	223
24094	4385697	184
24095	4385881	172
24096	4386053	220
24097	4386273	194
24098	4386467	221
24099	4386688	195
24100	4386883	195
24101	4387078	221
24102	4387299	195
24103	4387494	195
24104	4387689	221
24105	4387910	195
24106	4388105	195
24107	4388300	183
24108	4388483	149
24109	4388632	171
24110	4388803	182
24111	4388985	179
24112	4389164	219
24113	4389383	188
24114	4389571	161
24115	4389732	209
24116	4389941	194
24117	4390135	198
24118	4390333	170
24119	4390503	172
24120	4390675	198
24121	4390873	195
24122	4391068	184
24123	4391252	184
24124	4391436	193
24125	4391629	174
24126	4391803	206
24127	4392009	193
24128	4392202	187
24129	4392389	225
24130	4392614	171
24131	4392785	173
24132	4392958	189
24133	4393147	188
24134	4393335	182
24135	4393517	196
24136	4393713	230
24137	4393943	181
24138	4394124	188
24139	4394312	174
24140	4394486	171
24141	4394657	183
24142	4394840	168
24143	4395008	168
24144	4395176	168
24145	4395344	168
24146	4395512	167
24147	4395679	168
24148	4395847	168
24149	4396015	168
24150	4396183	168
24151	4396351	170
24152	4396521	168
24153	4396689	184
24154	4396873	196
24155	4397069	207
24156	4397276	184
24157	4397460	171
24158	4397631	179
24159	4397810	159
24160	4397969	196
24161	4398165	194
24162	4398359	198
24163	4398557	182
24164	4398739	188
24165	4398927	150
24166	4399077	150
24167	4399227	202
24168	4399429	202
24169	4399631	176
24170	4399807	176
24171	4399983	205
24172	4400188	142
24173	4400330	200
24174	4400530	217
24175	4400747	175
24176	4400922	205
24177	4401127	211
24178	4401338	175
24179	4401513	183
24180	4401696	175
24181	4401871	183
24182	4402054	177
24183	4402231	177
24184	4402408	177
24185	4402585	183
24186	4402768	194
24187	4402962	173
24188	4403135	188
24189	4403323	146
24190	4403469	200
24191	4403669	180
24192	4403849	180
24193	4404029	200
24194	4404229	182
24195	4404411	214
24196	4404625	145
24197	4404770	200
24198	4404970	191
24199	4405161	172
24200	4405333	174
24201	4405507	180
24202	4405687	187
24203	4405874	213
24204	4406087	180
24205	4406267	177
24206	4406444	179
24207	4406623	228
24208	4406851	170
24209	4407021	178
24210	4407199	203
24211	4407402	167
24212	4407569	212
24213	4407781	180
24214	4407961	182
24215	4408143	185
24216	4408328	171
24217	4408499	181
24218	4408680	169
24219	4408849	172
24220	4409021	171
24221	4409192	169
24222	4409361	156
24223	4409517	203
24224	4409720	177
24225	4409897	158
24226	4410055	201
24227	4410256	196
24228	4410452	191
24229	4410643	206
24230	4410849	171
24231	4411020	204
24232	4411224	199
24233	4411423	177
24234	4411600	174
24235	4411774	193
24236	4411967	175
24237	4412142	198
24238	4412340	169
24239	4412509	158
24240	4412667	182
24241	4412849	176
24242	4413025	136
24243	4413161	164
24244	4413325	189
24245	4413514	172
24246	4413686	180
24247	4413866	151
24248	4414017	192
24249	4414209	172
24250	4414381	186
24251	4414567	164
24252	4414731	200
24253	4414931	170
24254	4415101	162
24255	4415263	214
24256	4415477	203
24257	4415680	184
24258	4415864	160
24259	4416024	177
24260	4416201	195
24261	4416396	149
24262	4416545	175
24263	4416720	170
24264	4416890	177
24265	4417067	161
24266	4417228	137
24267	4417365	201
24268	4417566	176
24269	4417742	195
24270	4417937	158
24271	4418095	158
24272	4418253	164
24273	4418417	180
24274	4418597	164
24275	4418761	180
24276	4418941	201
24277	4419142	134
24278	4419276	178
24279	4419454	178
24280	4419632	160
24281	4419792	148
24282	4419940	150
24283	4420090	154
24284	4420244	196
24285	4420440	161
24286	4420601	168
24287	4420769	134
24288	4420903	160
24289	4421063	146
24290	4421209	151
24291	4421360	137
24292	4421497	156
24293	4421653	146
24294	4421799	125
24295	4421924	139
24296	4422063	137
24297	4422200	141
24298	4422341	141
24299	4422482	147
24300	4422629	132
24301	4422761	135
24302	4422896	193
24303	4423089	274
24304	4423363	171
24305	4423534	182
24306	4423716	188
24307	4423904	198
24308	4424102	194
24309	4424296	168
24310	4424464	170
24311	4424634	194
24312	4424828	160
24313	4424988	153
24314	4425141	137
24315	4425278	183
24316	4425461	162
24317	4425623	163
24318	4425786	192
24319	4425978	171
24320	4426149	167
24321	4426316	188
24322	4426504	190
24323	4426694	178
24324	4426872	178
24325	4427050	168
24326	4427218	179
24327	4427397	191
24328	4427588	190
24329	4427778	214
24330	4427992	170
24331	4428162	190
24332	4428352	214
24333	4428566	170
24334	4428736	190
24335	4428926	214
24336	4429140	170
24337	4429310	190
24338	4429500	214
24339	4429714	170
24340	4429884	190
24341	4430074	214
24342	4430288	170
24343	4430458	190
24344	4430648	214
24345	4430862	170
24346	4431032	190
24347	4431222	214
24348	4431436	170
24349	4431606	190
24350	4431796	214
24351	4432010	170
24352	4432180	190
24353	4432370	214
24354	4432584	170
24355	4432754	201
24356	4432955	163
24357	4433118	151
24358	4433269	172
24359	4433441	168
24360	4433609	179
24361	4433788	162
24362	4433950	205
24363	4434155	193
24364	4434348	194
24365	4434542	154
24366	4434696	154
24367	4434850	141
24368	4434991	153
24369	4435144	156
24370	4435300	161
24371	4435461	154
24372	4435615	154
24373	4435769	188
24374	4435957	190
24375	4436147	219
24376	4436366	179
24377	4436545	179
24378	4436724	169
24379	4436893	185
24380	4437078	228
24381	4437306	193
24382	4437499	229
24383	4437728	191
24384	4437919	175
24385	4438094	175
24386	4438269	203
24387	4438472	175
24388	4438647	161
24389	4438808	179
24390	4438987	177
24391	4439164	184
24392	4439348	180
24393	4439528	176
24394	4439704	183
24395	4439887	187
24396	4440074	213
24397	4440287	181
24398	4440468	182
24399	4440650	218
24400	4440868	190
24401	4441058	196
24402	4441254	190
24403	4441444	171
24404	4441615	153
24405	4441768	188
24406	4441956	188
24407	4442144	188
24408	4442332	188
24409	4442520	210
24410	4442730	172
24411	4442902	179
24412	4443081	171
24413	4443252	183
24414	4443435	171
24415	4443606	171
24416	4443777	193
24417	4443970	161
24418	4444131	213
24419	4444344	161
24420	4444505	191
24421	4444696	171
24422	4444867	183
24423	4445050	171
24424	4445221	171
24425	4445392	193
24426	4445585	161
24427	4445746	213
24428	4445959	161
24429	4446120	191
24430	4446311	171
24431	4446482	183
24432	4446665	171
24433	4446836	171
24434	4447007	193
24435	4447200	161
24436	4447361	213
24437	4447574	161
24438	4447735	191
24439	4447926	171
24440	4448097	183
24441	4448280	171
24442	4448451	171
24443	4448622	193
24444	4448815	161
24445	4448976	213
24446	4449189	161
24447	4449350	191
24448	4449541	171
24449	4449712	183
24450	4449895	171
24451	4450066	171
24452	4450237	193
24453	4450430	161
24454	4450591	213
24455	4450804	161
24456	4450965	191
24457	4451156	171
24458	4451327	183
24459	4451510	171
24460	4451681	171
24461	4451852	193
24462	4452045	161
24463	4452206	213
24464	4452419	161
24465	4452580	191
24466	4452771	171
24467	4452942	183
24468	4453125	171
24469	4453296	171
24470	4453467	193
24471	4453660	161
24472	4453821	213
24473	4454034	161
24474	4454195	191
24475	4454386	171
24476	4454557	183
24477	4454740	171
24478	4454911	171
24479	4455082	193
24480	4455275	161
24481	4455436	213
24482	4455649	161
24483	4455810	191
24484	4456001	171
24485	4456172	183
24486	4456355	171
24487	4456526	171
24488	4456697	193
24489	4456890	161
24490	4457051	213
24491	4457264	161
24492	4457425	191
24493	4457616	171
24494	4457787	183
24495	4457970	171
24496	4458141	171
24497	4458312	193
24498	4458505	161
24499	4458666	213
24500	4458879	181
24501	4459060	201
24502	4459261	184
24503	4459445	203
24504	4459648	230
24505	4459878	230
24506	4460108	235
24507	4460343	230
24508	4460573	188
24509	4460761	233
24510	4460994	198
24511	4461192	172
24512	4461364	172
24513	4461536	199
24514	4461735	185
24515	4461920	190
24516	4462110	188
24517	4462298	178
24518	4462476	197
24519	4462673	215
24520	4462888	195
24521	4463083	197
24522	4463280	170
24523	4463450	170
24524	4463620	170
24525	4463790	162
24526	4463952	165
24527	4464117	172
24528	4464289	166
24529	4464455	166
24530	4464621	166
24531	4464787	188
24532	4464975	176
24533	4465151	176
24534	4465327	176
24535	4465503	161
24536	4465664	206
24537	4465870	211
24538	4466081	200
24539	4466281	220
24540	4466501	204
24541	4466705	191
24542	4466896	220
24543	4467116	200
24544	4467316	173
24545	4467489	171
24546	4467660	173
24547	4467833	173
24548	4468006	190
24549	4468196	160
24550	4468356	185
24551	4468541	207
24552	4468748	189
24553	4468937	184
24554	4469121	198
24555	4469319	174
24556	4469493	180
24557	4469673	173
24558	4469846	171
24559	4470017	173
24560	4470190	215
24561	4470405	171
24562	4470576	173
24563	4470749	175
24564	4470924	203
24565	4471127	192
24566	4471319	170
24567	4471489	170
24568	4471659	170
24569	4471829	170
24570	4471999	170
24571	4472169	170
24572	4472339	170
24573	4472509	170
24574	4472679	170
24575	4472849	170
24576	4473019	170
24577	4473189	170
24578	4473359	170
24579	4473529	170
24580	4473699	170
24581	4473869	178
24582	4474047	180
24583	4474227	180
24584	4474407	206
24585	4474613	176
24586	4474789	179
24587	4474968	169
24588	4475137	169
24589	4475306	171
24590	4475477	173
24591	4475650	173
24592	4475823	173
24593	4475996	176
24594	4476172	218
24595	4476390	189
24596	4476579	189
24597	4476768	173
24598	4476941	203
24599	4477144	185
24600	4477329	192
24601	4477521	180
24602	4477701	188
24603	4477889	194
24604	4478083	162
24605	4478245	172
24606	4478417	194
24607	4478611	198
24608	4478809	206
24609	4479015	172
24610	4479187	198
24611	4479385	174
24612	4479559	174
24613	4479733	206
24614	4479939	194
24615	4480133	202
24616	4480335	174
24617	4480509	194
24618	4480703	170
24619	4480873	162
24620	4481035	190
24621	4481225	194
24622	4481419	206
24623	4481625	170
24624	4481795	186
24625	4481981	164
24626	4482145	176
24627	4482321	198
24628	4482519	194
24629	4482713	204
24630	4482917	162
24631	4483079	173
24632	4483252	216
24633	4483468	199
24634	4483667	187
24635	4483854	174
24636	4484028	155
24637	4484183	209
24638	4484392	168
24639	4484560	219
24640	4484779	191
24641	4484970	202
24642	4485172	170
24643	4485342	206
24644	4485548	170
24645	4485718	178
24646	4485896	184
24647	4486080	192
24648	4486272	180
24649	4486452	148
24650	4486600	148
24651	4486748	148
24652	4486896	200
24653	4487096	200
24654	4487296	200
24655	4487496	200
24656	4487696	200
24657	4487896	200
24658	4488096	200
24659	4488296	177
24660	4488473	201
24661	4488674	167
24662	4488841	165
24663	4489006	174
24664	4489180	205
24665	4489385	165
24666	4489550	195
24667	4489745	187
24668	4489932	191
24669	4490123	221
24670	4490344	179
24671	4490523	205
24672	4490728	189
24673	4490917	149
24674	4491066	174
24675	4491240	155
24676	4491395	187
24677	4491582	244
24678	4491826	184
24679	4492010	182
24680	4492192	198
24681	4492390	190
24682	4492580	197
24683	4492777	186
24684	4492963	186
24685	4493149	188
24686	4493337	197
24687	4493534	153
24688	4493687	185
24689	4493872	213
24690	4494085	176
24691	4494261	190
24692	4494451	213
24693	4494664	177
24694	4494841	185
24695	4495026	187
24696	4495213	185
24697	4495398	187
24698	4495585	187
24699	4495772	209
24700	4495981	177
24701	4496158	213
24702	4496371	177
24703	4496548	185
24704	4496733	187
24705	4496920	185
24706	4497105	181
24707	4497286	187
24708	4497473	190
24709	4497663	210
24710	4497873	192
24711	4498065	177
24712	4498242	197
24713	4498439	190
24714	4498629	179
24715	4498808	210
24716	4499018	190
24717	4499208	177
24718	4499385	210
24719	4499595	192
24720	4499787	192
24721	4499979	199
24722	4500178	179
24723	4500357	177
24724	4500534	210
24725	4500744	179
24726	4500923	187
24727	4501110	207
24728	4501317	190
24729	4501507	190
24730	4501697	212
24731	4501909	179
24732	4502088	190
24733	4502278	209
24734	4502487	183
24735	4502670	187
24736	4502857	175
24737	4503032	153
24738	4503185	187
24739	4503372	186
24740	4503558	146
24741	4503704	138
24742	4503842	148
24743	4503990	146
24744	4504136	149
24745	4504285	184
24746	4504469	182
24747	4504651	175
24748	4504826	179
24749	4505005	181
24750	4505186	197
24751	4505383	186
24752	4505569	179
24753	4505748	163
24754	4505911	175
24755	4506086	177
24756	4506263	180
24757	4506443	167
24758	4506610	231
24759	4506841	172
24760	4507013	211
24761	4507224	188
24762	4507412	172
24763	4507584	214
24764	4507798	208
24765	4508006	178
24766	4508184	173
24767	4508357	229
24768	4508586	181
24769	4508767	181
24770	4508948	190
24771	4509138	219
24772	4509357	193
24773	4509550	177
24774	4509727	164
24775	4509891	168
24776	4510059	188
24777	4510247	193
24778	4510440	171
24779	4510611	208
24780	4510819	189
24781	4511008	164
24782	4511172	222
24783	4511394	171
24784	4511565	167
24785	4511732	171
24786	4511903	184
24787	4512087	155
24788	4512242	155
24789	4512397	155
24790	4512552	155
24791	4512707	215
24792	4512922	161
24793	4513083	161
24794	4513244	161
24795	4513405	161
24796	4513566	161
24797	4513727	161
24798	4513888	161
24799	4514049	159
24800	4514208	189
24801	4514397	186
24802	4514583	213
24803	4514796	214
24804	4515010	182
24805	4515192	218
24806	4515410	182
24807	4515592	182
24808	4515774	196
24809	4515970	204
24810	4516174	192
24811	4516366	192
24812	4516558	214
24813	4516772	182
24814	4516954	218
24815	4517172	182
24816	4517354	182
24817	4517536	196
24818	4517732	204
24819	4517936	192
24820	4518128	192
24821	4518320	214
24822	4518534	182
24823	4518716	218
24824	4518934	182
24825	4519116	182
24826	4519298	196
24827	4519494	204
24828	4519698	192
24829	4519890	192
24830	4520082	214
24831	4520296	182
24832	4520478	201
24833	4520679	163
24834	4520842	157
24835	4520999	148
24836	4521147	189
24837	4521336	153
24838	4521489	153
24839	4521642	153
24840	4521795	153
24841	4521948	153
24842	4522101	151
24843	4522252	169
24844	4522421	176
24845	4522597	191
24846	4522788	185
24847	4522973	197
24848	4523170	187
24849	4523357	185
24850	4523542	197
24851	4523739	168
24852	4523907	168
24853	4524075	189
24854	4524264	189
24855	4524453	187
24856	4524640	201
24857	4524841	169
24858	4525010	196
24859	4525206	193
24860	4525399	193
24861	4525592	193
24862	4525785	193
24863	4525978	193
24864	4526171	193
24865	4526364	193
24866	4526557	193
24867	4526750	193
24868	4526943	193
24869	4527136	193
24870	4527329	193
24871	4527522	193
24872	4527715	193
24873	4527908	193
24874	4528101	193
24875	4528294	193
24876	4528487	193
24877	4528680	166
24878	4528846	193
24879	4529039	153
24880	4529192	175
24881	4529367	189
24882	4529556	189
24883	4529745	161
24884	4529906	161
24885	4530067	161
24886	4530228	193
24887	4530421	203
24888	4530624	156
24889	4530780	155
24890	4530935	177
24891	4531112	153
24892	4531265	153
24893	4531418	153
24894	4531571	153
24895	4531724	187
24896	4531911	175
24897	4532086	165
24898	4532251	179
24899	4532430	189
24900	4532619	163
24901	4532782	175
24902	4532957	153
24903	4533110	153
24904	4533263	153
24905	4533416	153
24906	4533569	153
24907	4533722	196
24908	4533918	195
24909	4534113	182
24910	4534295	183
24911	4534478	185
24912	4534663	186
24913	4534849	173
24914	4535022	175
24915	4535197	161
24916	4535358	163
24917	4535521	163
24918	4535684	189
24919	4535873	151
24920	4536024	176
24921	4536200	161
24922	4536361	209
24923	4536570	209
24924	4536779	187
24925	4536966	219
24926	4537185	213
24927	4537398	175
24928	4537573	202
24929	4537775	176
24930	4537951	153
24931	4538104	153
24932	4538257	189
24933	4538446	220
24934	4538666	194
24935	4538860	155
24936	4539015	178
24937	4539193	215
24938	4539408	215
24939	4539623	215
24940	4539838	193
24941	4540031	193
24942	4540224	193
24943	4540417	219
24944	4540636	219
24945	4540855	219
24946	4541074	161
24947	4541235	183
24948	4541418	200
24949	4541618	170
24950	4541788	180
24951	4541968	180
24952	4542148	203
24953	4542351	218
24954	4542569	194
24955	4542763	186
24956	4542949	172
24957	4543121	193
24958	4543314	221
24959	4543535	172
24960	4543707	179
24961	4543886	182
24962	4544068	174
24963	4544242	185
24964	4544427	215
24965	4544642	193
24966	4544835	195
24967	4545030	193
24968	4545223	193
24969	4545416	195
24970	4545611	193
24971	4545804	193
24972	4545997	195
24973	4546192	193
24974	4546385	209
24975	4546594	139
24976	4546733	191
24977	4546924	184
24978	4547108	179
24979	4547287	159
24980	4547446	188
24981	4547634	161
24982	4547795	201
24983	4547996	196
24984	4548192	200
24985	4548392	172
24986	4548564	172
24987	4548736	200
24988	4548936	187
24989	4549123	194
24990	4549317	184
24991	4549501	193
24992	4549694	174
24993	4549868	200
24994	4550068	179
24995	4550247	173
24996	4550420	203
24997	4550623	173
24998	4550796	173
24999	4550969	219
25000	4551188	178
25001	4551366	182
25002	4551548	195
25003	4551743	208
25004	4551951	183
25005	4552134	188
25006	4552322	176
25007	4552498	171
25008	4552669	183
25009	4552852	178
25010	4553030	178
25011	4553208	178
25012	4553386	178
25013	4553564	177
25014	4553741	178
25015	4553919	178
25016	4554097	178
25017	4554275	178
25018	4554453	180
25019	4554633	178
25020	4554811	194
25021	4555005	184
25022	4555189	207
25023	4555396	174
25024	4555570	171
25025	4555741	173
25026	4555914	159
25027	4556073	196
25028	4556269	176
25029	4556445	188
25030	4556633	172
25031	4556805	188
25032	4556993	152
25033	4557145	152
25034	4557297	202
25035	4557499	202
25036	4557701	176
25037	4557877	176
25038	4558053	177
25039	4558230	142
25040	4558372	210
25041	4558582	173
25042	4558755	183
25043	4558938	173
25044	4559111	149
25045	4559260	169
25046	4559429	173
25047	4559602	191
25048	4559793	199
25049	4559992	193
25050	4560185	193
25051	4560378	193
25052	4560571	225
25053	4560796	210
25054	4561006	161
25055	4561167	188
25056	4561355	196
25057	4561551	178
25058	4561729	180
25059	4561909	206
25060	4562115	178
25061	4562293	182
25062	4562475	202
25063	4562677	147
25064	4562824	170
25065	4562994	201
25066	4563195	174
25067	4563369	174
25068	4563543	180
25069	4563723	187
25070	4563910	172
25071	4564082	180
25072	4564262	179
25073	4564441	179
25074	4564620	212
25075	4564832	175
25076	4565007	172
25077	4565179	203
25078	4565382	177
25079	4565559	184
25080	4565743	206
25081	4565949	170
25082	4566119	185
25083	4566304	181
25084	4566485	181
25085	4566666	173
25086	4566839	172
25087	4567011	173
25088	4567184	169
25089	4567353	156
25090	4567509	181
25091	4567690	170
25092	4567860	188
25093	4568048	201
25094	4568249	210
25095	4568459	205
25096	4568664	220
25097	4568884	171
25098	4569055	174
25099	4569229	203
25100	4569432	167
25101	4569599	174
25102	4569773	193
25103	4569966	175
25104	4570141	198
25105	4570339	171
25106	4570510	168
25107	4570678	182
25108	4570860	176
25109	4571036	134
25110	4571170	154
25111	4571324	177
25112	4571501	176
25113	4571677	170
25114	4571847	151
25115	4571998	162
25116	4572160	172
25117	4572332	180
25118	4572512	162
25119	4572674	192
25120	4572866	168
25121	4573034	168
25122	4573202	196
25123	4573398	191
25124	4573589	184
25125	4573773	170
25126	4573943	197
25127	4574140	156
25128	4574296	171
25129	4574467	175
25130	4574642	162
25131	4574804	177
25132	4574981	163
25133	4575144	147
25134	4575291	155
25135	4575446	202
25136	4575648	151
25137	4575799	152
25138	4575951	152
25139	4576103	164
25140	4576267	168
25141	4576435	164
25142	4576599	166
25143	4576765	171
25144	4576936	144
25145	4577080	156
25146	4577236	168
25147	4577404	160
25148	4577564	150
25149	4577714	150
25150	4577864	154
25151	4578018	184
25152	4578202	187
25153	4578389	194
25154	4578583	130
25155	4578713	150
25156	4578863	132
25157	4578995	139
25158	4579134	163
25159	4579297	178
25160	4579475	150
25161	4579625	125
25162	4579750	123
25163	4579873	173
25164	4580046	141
25165	4580187	141
25166	4580328	145
25167	4580473	146
25168	4580619	133
25169	4580752	193
25170	4580945	294
25171	4581239	173
25172	4581412	172
25173	4581584	188
25174	4581772	198
25175	4581970	168
25176	4582138	194
25177	4582332	160
25178	4582492	196
25179	4582688	152
25180	4582840	167
25181	4583007	127
25182	4583134	175
25183	4583309	148
25184	4583457	167
25185	4583624	180
25186	4583804	173
25187	4583977	145
25188	4584122	178
25189	4584300	216
25190	4584516	168
25191	4584684	168
25192	4584852	168
25193	4585020	179
25194	4585199	175
25195	4585374	182
25196	4585556	170
25197	4585726	184
25198	4585910	182
25199	4586092	170
25200	4586262	184
25201	4586446	182
25202	4586628	170
25203	4586798	184
25204	4586982	182
25205	4587164	170
25206	4587334	184
25207	4587518	182
25208	4587700	170
25209	4587870	184
25210	4588054	182
25211	4588236	170
25212	4588406	184
25213	4588590	182
25214	4588772	170
25215	4588942	184
25216	4589126	182
25217	4589308	170
25218	4589478	184
25219	4589662	182
25220	4589844	170
25221	4590014	184
25222	4590198	173
25223	4590371	189
25224	4590560	153
25225	4590713	172
25226	4590885	178
25227	4591063	179
25228	4591242	162
25229	4591404	187
25230	4591591	193
25231	4591784	184
25232	4591968	154
25233	4592122	154
25234	4592276	141
25235	4592417	151
25236	4592568	154
25237	4592722	161
25238	4592883	152
25239	4593035	152
25240	4593187	202
25241	4593389	190
25242	4593579	207
25243	4593786	169
25244	4593955	169
25245	4594124	169
25246	4594293	195
25247	4594488	228
25248	4594716	193
25249	4594909	215
25250	4595124	173
25251	4595297	175
25252	4595472	201
25253	4595673	173
25254	4595846	175
25255	4596021	159
25256	4596180	179
25257	4596359	203
25258	4596562	192
25259	4596754	180
25260	4596934	186
25261	4597120	185
25262	4597305	187
25263	4597492	179
25264	4597671	183
25265	4597854	208
25266	4598062	184
25267	4598246	204
25268	4598450	168
25269	4598618	190
25270	4598808	171
25271	4598979	153
25272	4599132	218
25273	4599350	218
25274	4599568	218
25275	4599786	218
25276	4600004	214
25277	4600218	194
25278	4600412	179
25279	4600591	171
25280	4600762	171
25281	4600933	193
25282	4601126	161
25283	4601287	213
25284	4601500	161
25285	4601661	191
25286	4601852	171
25287	4602023	183
25288	4602206	171
25289	4602377	171
25290	4602548	193
25291	4602741	161
25292	4602902	213
25293	4603115	161
25294	4603276	191
25295	4603467	171
25296	4603638	183
25297	4603821	171
25298	4603992	171
25299	4604163	193
25300	4604356	161
25301	4604517	213
25302	4604730	161
25303	4604891	191
25304	4605082	171
25305	4605253	183
25306	4605436	171
25307	4605607	171
25308	4605778	193
25309	4605971	161
25310	4606132	213
25311	4606345	161
25312	4606506	191
25313	4606697	171
25314	4606868	183
25315	4607051	171
25316	4607222	171
25317	4607393	193
25318	4607586	161
25319	4607747	213
25320	4607960	161
25321	4608121	191
25322	4608312	171
25323	4608483	183
25324	4608666	171
25325	4608837	171
25326	4609008	193
25327	4609201	161
25328	4609362	213
25329	4609575	161
25330	4609736	191
25331	4609927	171
25332	4610098	183
25333	4610281	171
25334	4610452	171
25335	4610623	193
25336	4610816	161
25337	4610977	213
25338	4611190	161
25339	4611351	191
25340	4611542	171
25341	4611713	183
25342	4611896	171
25343	4612067	171
25344	4612238	213
25345	4612451	161
25346	4612612	213
25347	4612825	161
25348	4612986	191
25349	4613177	171
25350	4613348	183
25351	4613531	171
25352	4613702	171
25353	4613873	193
25354	4614066	161
25355	4614227	213
25356	4614440	161
25357	4614601	191
25358	4614792	171
25359	4614963	183
25360	4615146	171
25361	4615317	171
25362	4615488	193
25363	4615681	161
25364	4615842	213
25365	4616055	161
25366	4616216	191
25367	4616407	181
25368	4616588	201
25369	4616789	198
25370	4616987	203
25371	4617190	224
25372	4617414	212
25373	4617626	223
25374	4617849	212
25375	4618061	172
25376	4618233	223
25377	4618456	186
25378	4618642	174
25379	4618816	180
25380	4618996	187
25381	4619183	195
25382	4619378	180
25383	4619558	192
25384	4619750	192
25385	4619942	207
25386	4620149	207
25387	4620356	195
25388	4620551	223
25389	4620774	180
25390	4620954	180
25391	4621134	180
25392	4621314	204
25393	4621518	165
25394	4621683	166
25395	4621849	166
25396	4622015	188
25397	4622203	176
25398	4622379	176
25399	4622555	176
25400	4622731	166
25401	4622897	172
25402	4623069	171
25403	4623240	208
25404	4623448	211
25405	4623659	242
25406	4623901	197
25407	4624098	204
25408	4624302	233
25409	4624535	198
25410	4624733	174
25411	4624907	199
25412	4625106	185
25413	4625291	163
25414	4625454	163
25415	4625617	188
25416	4625805	151
25417	4625956	175
25418	4626131	211
25419	4626342	191
25420	4626533	174
25421	4626707	182
25422	4626889	184
25423	4627073	194
25424	4627267	215
25425	4627482	173
25426	4627655	173
25427	4627828	193
25428	4628021	173
25429	4628194	173
25430	4628367	201
25431	4628568	161
25432	4628729	192
25433	4628921	168
25434	4629089	168
25435	4629257	168
25436	4629425	168
25437	4629593	168
25438	4629761	168
25439	4629929	168
25440	4630097	168
25441	4630265	168
25442	4630433	168
25443	4630601	168
25444	4630769	168
25445	4630937	168
25446	4631105	168
25447	4631273	168
25448	4631441	178
25449	4631619	180
25450	4631799	178
25451	4631977	176
25452	4632153	176
25453	4632329	205
25454	4632534	175
25455	4632709	171
25456	4632880	193
25457	4633073	179
25458	4633252	173
25459	4633425	199
25460	4633624	176
25461	4633800	172
25462	4633972	189
25463	4634161	215
25464	4634376	183
25465	4634559	202
25466	4634761	185
25467	4634946	180
25468	4635126	194
25469	4635320	202
25470	4635522	190
25471	4635712	182
25472	4635894	192
25473	4636086	202
25474	4636288	178
25475	4636466	184
25476	4636650	172
25477	4636822	186
25478	4637008	194
25479	4637202	194
25480	4637396	214
25481	4637610	174
25482	4637784	183
25483	4637967	174
25484	4638141	182
25485	4638323	190
25486	4638513	182
25487	4638695	198
25488	4638893	174
25489	4639067	192
25490	4639259	170
25491	4639429	174
25492	4639603	184
25493	4639787	196
25494	4639983	206
25495	4640189	174
25496	4640363	188
25497	4640551	162
25498	4640713	173
25499	4640886	210
25500	4641096	187
25501	4641283	187
25502	4641470	168
25503	4641638	153
25504	4641791	187
25505	4641978	168
25506	4642146	191
25507	4642337	177
25508	4642514	206
25509	4642720	170
25510	4642890	178
25511	4643068	184
25512	4643252	192
25513	4643444	180
25514	4643624	180
25515	4643804	202
25516	4644006	146
25517	4644152	146
25518	4644298	146
25519	4644444	214
25520	4644658	214
25521	4644872	214
25522	4645086	214
25523	4645300	214
25524	4645514	214
25525	4645728	214
25526	4645942	177
25527	4646119	195
25528	4646314	165
25529	4646479	165
25530	4646644	202
25531	4646846	183
25532	4647029	171
25533	4647200	183
25534	4647383	175
25535	4647558	179
25536	4647737	190
25537	4647927	197
25538	4648124	177
25539	4648301	175
25540	4648476	151
25541	4648627	174
25542	4648801	157
25543	4648958	187
25544	4649145	222
25545	4649367	170
25546	4649537	182
25547	4649719	200
25548	4649919	190
25549	4650109	197
25550	4650306	208
25551	4650514	200
25552	4650714	214
25553	4650928	148
25554	4651076	153
25555	4651229	211
25556	4651440	183
25557	4651623	176
25558	4651799	190
25559	4651989	185
25560	4652174	187
25561	4652361	185
25562	4652546	187
25563	4652733	187
25564	4652920	209
25565	4653129	177
25566	4653306	213
25567	4653519	177
25568	4653696	185
25569	4653881	187
25570	4654068	185
25571	4654253	187
25572	4654440	187
25573	4654627	180
25574	4654807	187
25575	4654994	216
25576	4655210	202
25577	4655412	192
25578	4655604	203
25579	4655807	202
25580	4656009	190
25581	4656199	205
25582	4656404	202
25583	4656606	190
25584	4656796	203
25585	4656999	189
25586	4657188	192
25587	4657380	218
25588	4657598	199
25589	4657797	179
25590	4657976	203
25591	4658179	202
25592	4658381	179
25593	4658560	213
25594	4658773	199
25595	4658972	190
25596	4659162	216
25597	4659378	204
25598	4659582	179
25599	4659761	190
25600	4659951	209
25601	4660160	167
25602	4660327	165
25603	4660492	201
25604	4660693	155
25605	4660848	189
25606	4661037	186
25607	4661223	148
25608	4661371	146
25609	4661517	138
25610	4661655	146
25611	4661801	149
25612	4661950	174
25613	4662124	204
25614	4662328	185
25615	4662513	181
25616	4662694	181
25617	4662875	175
25618	4663050	187
25619	4663237	189
25620	4663426	173
25621	4663599	175
25622	4663774	177
25623	4663951	182
25624	4664133	161
25625	4664294	209
25626	4664503	214
25627	4664717	186
25628	4664903	172
25629	4665075	214
25630	4665289	180
25631	4665469	196
25632	4665665	178
25633	4665843	173
25634	4666016	249
25635	4666265	171
25636	4666436	205
25637	4666641	190
25638	4666831	191
25639	4667022	235
25640	4667257	167
25641	4667424	164
25642	4667588	178
25643	4667766	214
25644	4667980	189
25645	4668169	197
25646	4668366	153
25647	4668519	177
25648	4668696	164
25649	4668860	198
25650	4669058	159
25651	4669217	169
25652	4669386	161
25653	4669547	186
25654	4669733	157
25655	4669890	157
25656	4670047	155
25657	4670202	157
25658	4670359	197
25659	4670556	175
25660	4670731	175
25661	4670906	175
25662	4671081	175
25663	4671256	175
25664	4671431	175
25665	4671606	164
25666	4671770	169
25667	4671939	177
25668	4672116	186
25669	4672302	207
25670	4672509	218
25671	4672727	182
25672	4672909	182
25673	4673091	196
25674	4673287	204
25675	4673491	192
25676	4673683	192
25677	4673875	214
25678	4674089	182
25679	4674271	218
25680	4674489	182
25681	4674671	182
25682	4674853	196
25683	4675049	204
25684	4675253	192
25685	4675445	192
25686	4675637	214
25687	4675851	182
25688	4676033	218
25689	4676251	182
25690	4676433	182
25691	4676615	196
25692	4676811	204
25693	4677015	192
25694	4677207	192
25695	4677399	214
25696	4677613	182
25697	4677795	218
25698	4678013	182
25699	4678195	187
25700	4678382	189
25701	4678571	157
25702	4678728	150
25703	4678878	189
25704	4679067	163
25705	4679230	163
25706	4679393	163
25707	4679556	163
25708	4679719	163
25709	4679882	159
25710	4680041	185
25711	4680226	176
25712	4680402	191
25713	4680593	191
25714	4680784	185
25715	4680969	187
25716	4681156	191
25717	4681347	197
25718	4681544	170
25719	4681714	170
25720	4681884	175
25721	4682059	175
25722	4682234	165
25723	4682399	227
25724	4682626	167
25725	4682793	226
25726	4683019	175
25727	4683194	175
25728	4683369	175
25729	4683544	175
25730	4683719	175
25731	4683894	175
25732	4684069	175
25733	4684244	175
25734	4684419	175
25735	4684594	175
25736	4684769	175
25737	4684944	175
25738	4685119	175
25739	4685294	175
25740	4685469	175
25741	4685644	175
25742	4685819	175
25743	4685994	175
25744	4686169	164
25745	4686333	197
25746	4686530	153
25747	4686683	189
25748	4686872	161
25749	4687033	161
25750	4687194	175
25751	4687369	175
25752	4687544	175
25753	4687719	192
25754	4687911	203
25755	4688114	154
25756	4688268	155
25757	4688423	179
25758	4688602	153
25759	4688755	153
25760	4688908	153
25761	4689061	153
25762	4689214	165
25763	4689379	201
25764	4689580	175
25765	4689755	169
25766	4689924	193
25767	4690117	165
25768	4690282	175
25769	4690457	153
25770	4690610	153
25771	4690763	153
25772	4690916	153
25773	4691069	153
25774	4691222	196
25775	4691418	183
25776	4691601	182
25777	4691783	183
25778	4691966	187
25779	4692153	176
25780	4692329	167
25781	4692496	185
25782	4692681	161
25783	4692842	163
25784	4693005	163
25785	4693168	163
25786	4693331	156
25787	4693487	180
25788	4693667	163
25789	4693830	211
25790	4694041	209
25791	4694250	187
25792	4694437	197
25793	4694634	213
25794	4694847	175
25795	4695022	190
25796	4695212	176
25797	4695388	163
25798	4695551	163
25799	4695714	177
25800	4695891	208
25801	4696099	210
25802	4696309	155
25803	4696464	156
25804	4696620	215
25805	4696835	215
25806	4697050	215
25807	4697265	193
25808	4697458	193
25809	4697651	193
25810	4697844	219
25811	4698063	219
25812	4698282	219
25813	4698501	159
25814	4698660	180
25815	4698840	200
25816	4699040	160
25817	4699200	170
25818	4699370	170
25819	4699540	203
25820	4699743	187
25821	4699930	194
25822	4700124	200
25823	4700324	172
25824	4700496	193
25825	4700689	179
25826	4700868	177
25827	4701045	193
25828	4701238	189
25829	4701427	174
25830	4701601	185
25831	4701786	203
25832	4701989	195
25833	4702184	195
25834	4702379	221
25835	4702600	195
25836	4702795	195
25837	4702990	221
25838	4703211	195
25839	4703406	195
25840	4703601	221
25841	4703822	203
25842	4704025	139
25843	4704164	147
25844	4704311	184
25845	4704495	205
25846	4704700	163
25847	4704863	188
25848	4705051	161
25849	4705212	189
25850	4705401	196
25851	4705597	170
25852	4705767	172
25853	4705939	198
25854	4706137	190
25855	4706327	187
25856	4706514	194
25857	4706708	194
25858	4706902	193
25859	4707095	174
25860	4707269	180
25861	4707449	207
25862	4707656	185
25863	4707841	181
25864	4708022	173
25865	4708195	215
25866	4708410	209
25867	4708619	178
25868	4708797	182
25869	4708979	183
25870	4709162	198
25871	4709360	183
25872	4709543	188
25873	4709731	176
25874	4709907	197
25875	4710104	183
25876	4710287	168
25877	4710455	168
25878	4710623	168
25879	4710791	168
25880	4710959	167
25881	4711126	168
25882	4711294	168
25883	4711462	168
25884	4711630	168
25885	4711798	170
25886	4711968	168
25887	4712136	205
25888	4712341	198
25889	4712539	181
25890	4712720	174
25891	4712894	171
25892	4713065	175
25893	4713240	159
25894	4713399	196
25895	4713595	164
25896	4713759	202
25897	4713961	186
25898	4714147	204
25899	4714351	150
25900	4714501	150
25901	4714651	202
25902	4714853	202
25903	4715055	176
25904	4715231	176
25905	4715407	169
25906	4715576	140
25907	4715716	214
25908	4715930	167
25909	4716097	173
25910	4716270	165
25911	4716435	151
25912	4716586	177
25913	4716763	175
25914	4716938	201
25915	4717139	209
25916	4717348	203
25917	4717551	203
25918	4717754	203
25919	4717957	181
25920	4718138	194
25921	4718332	151
25922	4718483	188
25923	4718671	184
25924	4718855	180
25925	4719035	180
25926	4719215	200
25927	4719415	180
25928	4719595	202
25929	4719797	192
25930	4719989	123
25931	4720112	172
25932	4720284	201
25933	4720485	174
25934	4720659	200
25935	4720859	188
25936	4721047	187
25937	4721234	182
25938	4721416	180
25939	4721596	179
25940	4721775	205
25941	4721980	200
25942	4722180	183
25943	4722363	172
25944	4722535	203
25945	4722738	181
25946	4722919	199
25947	4723118	200
25948	4723318	170
25949	4723488	211
25950	4723699	181
25951	4723880	181
25952	4724061	193
25953	4724254	181
25954	4724435	173
25955	4724608	179
25956	4724787	156
25957	4724943	183
25958	4725126	178
25959	4725304	192
25960	4725496	201
25961	4725697	216
25962	4725913	211
25963	4726124	226
25964	4726350	171
25965	4726521	150
25966	4726671	175
25967	4726846	167
25968	4727013	174
25969	4727187	159
25970	4727346	201
25971	4727547	184
25972	4727731	155
25973	4727886	170
25974	4728056	208
25975	4728264	176
25976	4728440	134
25977	4728574	164
25978	4728738	177
25979	4728915	174
25980	4729089	180
25981	4729269	151
25982	4729420	150
25983	4729570	172
25984	4729742	172
25985	4729914	164
25986	4730078	180
25987	4730258	168
25988	4730426	146
25989	4730572	193
25990	4730765	191
25991	4730956	210
25992	4731166	170
25993	4731336	203
25994	4731539	144
25995	4731683	175
25996	4731858	205
25997	4732063	150
25998	4732213	199
25999	4732412	163
26000	4732575	147
26001	4732722	155
26002	4732877	166
26003	4733043	165
26004	4733208	144
26005	4733352	144
26006	4733496	190
26007	4733686	168
26008	4733854	164
26009	4734018	158
26010	4734176	173
26011	4734349	144
26012	4734493	156
26013	4734649	166
26014	4734815	148
26015	4734963	150
26016	4735113	176
26017	4735289	137
26018	4735426	158
26019	4735584	159
26020	4735743	196
26021	4735939	126
26022	4736065	150
26023	4736215	146
26024	4736361	129
26025	4736490	157
26026	4736647	182
26027	4736829	156
26028	4736985	123
26029	4737108	123
26030	4737231	151
26031	4737382	151
26032	4737533	151
26033	4737684	147
26034	4737831	146
26035	4737977	174
26036	4738151	213
26037	4738364	250
26038	4738614	171
26039	4738785	182
26040	4738967	188
26041	4739155	214
26042	4739369	181
26043	4739550	168
26044	4739718	160
26045	4739878	183
26046	4740061	191
26047	4740252	155
26048	4740407	127
26049	4740534	132
26050	4740666	140
26051	4740806	133
26052	4740939	180
26053	4741119	173
26054	4741292	155
26055	4741447	178
26056	4741625	202
26057	4741827	168
26058	4741995	168
26059	4742163	178
26060	4742341	205
26061	4742546	163
26062	4742709	214
26063	4742923	170
26064	4743093	190
26065	4743283	214
26066	4743497	170
26067	4743667	190
26068	4743857	214
26069	4744071	170
26070	4744241	190
26071	4744431	214
26072	4744645	170
26073	4744815	190
26074	4745005	214
26075	4745219	170
26076	4745389	190
26077	4745579	214
26078	4745793	170
26079	4745963	190
26080	4746153	214
26081	4746367	170
26082	4746537	190
26083	4746727	214
26084	4746941	170
26085	4747111	190
26086	4747301	214
26087	4747515	170
26088	4747685	190
26089	4747875	175
26090	4748050	161
26091	4748211	151
26092	4748362	172
26093	4748534	178
26094	4748712	193
26095	4748905	174
26096	4749079	177
26097	4749256	193
26098	4749449	183
26099	4749632	156
26100	4749788	156
26101	4749944	143
26102	4750087	153
26103	4750240	154
26104	4750394	163
26105	4750557	154
26106	4750711	152
26107	4750863	190
26108	4751053	216
26109	4751269	207
26110	4751476	169
26111	4751645	179
26112	4751824	179
26113	4752003	195
26114	4752198	228
26115	4752426	215
26116	4752641	197
26117	4752838	175
26118	4753013	175
26119	4753188	203
26120	4753391	175
26121	4753566	175
26122	4753741	158
26123	4753899	177
26124	4754076	197
26125	4754273	154
26126	4754427	200
26127	4754627	188
26128	4754815	185
26129	4755000	213
26130	4755213	181
26131	4755394	183
26132	4755577	174
26133	4755751	181
26134	4755932	188
26135	4756120	182
26136	4756302	232
26137	4756534	169
26138	4756703	155
26139	4756858	194
26140	4757052	194
26141	4757246	194
26142	4757440	194
26143	4757634	186
26144	4757820	193
26145	4758013	193
26146	4758206	213
26147	4758419	161
26148	4758580	213
26149	4758793	161
26150	4758954	191
26151	4759145	171
26152	4759316	183
26153	4759499	171
26154	4759670	171
26155	4759841	193
26156	4760034	161
26157	4760195	213
26158	4760408	161
26159	4760569	191
26160	4760760	171
26161	4760931	183
26162	4761114	171
26163	4761285	171
26164	4761456	193
26165	4761649	161
26166	4761810	213
26167	4762023	161
26168	4762184	191
26169	4762375	171
26170	4762546	183
26171	4762729	171
26172	4762900	171
26173	4763071	193
26174	4763264	161
26175	4763425	213
26176	4763638	161
26177	4763799	191
26178	4763990	171
26179	4764161	183
26180	4764344	171
26181	4764515	171
26182	4764686	193
26183	4764879	161
26184	4765040	213
26185	4765253	161
26186	4765414	191
26187	4765605	171
26188	4765776	183
26189	4765959	171
26190	4766130	171
26191	4766301	193
26192	4766494	161
26193	4766655	213
26194	4766868	161
26195	4767029	191
26196	4767220	171
26197	4767391	183
26198	4767574	171
26199	4767745	171
26200	4767916	193
26201	4768109	161
26202	4768270	213
26203	4768483	161
26204	4768644	191
26205	4768835	171
26206	4769006	183
26207	4769189	171
26208	4769360	171
26209	4769531	193
26210	4769724	161
26211	4769885	213
26212	4770098	161
26213	4770259	191
26214	4770450	171
26215	4770621	183
26216	4770804	171
26217	4770975	171
26218	4771146	193
26219	4771339	161
26220	4771500	213
26221	4771713	161
26222	4771874	191
26223	4772065	171
26224	4772236	183
26225	4772419	171
26226	4772590	171
26227	4772761	193
26228	4772954	161
26229	4773115	213
26230	4773328	161
26231	4773489	191
26232	4773680	171
26233	4773851	183
26234	4774034	207
26235	4774241	201
26236	4774442	192
26237	4774634	183
26238	4774817	212
26239	4775029	224
26240	4775253	223
26241	4775476	199
26242	4775675	207
26243	4775882	249
26244	4776131	186
26245	4776317	174
26246	4776491	172
26247	4776663	187
26248	4776850	177
26249	4777027	190
26250	4777217	188
26251	4777405	176
26252	4777581	195
26253	4777776	195
26254	4777971	195
26255	4778166	217
26256	4778383	180
26257	4778563	180
26258	4778743	180
26259	4778923	198
26260	4779121	165
26261	4779286	188
26262	4779474	176
26263	4779650	176
26264	4779826	176
26265	4780002	166
26266	4780168	172
26267	4780340	166
26268	4780506	166
26269	4780672	171
26270	4780843	178
26271	4781021	211
26272	4781232	220
26273	4781452	199
26274	4781651	204
26275	4781855	211
26276	4782066	200
26277	4782266	172
26278	4782438	185
26279	4782623	173
26280	4782796	163
26281	4782959	163
26282	4783122	190
26283	4783312	149
26284	4783461	175
26285	4783636	183
26286	4783819	191
26287	4784010	184
26288	4784194	196
26289	4784390	184
26290	4784574	182
26291	4784756	193
26292	4784949	173
26293	4785122	215
26294	4785337	171
26295	4785508	173
26296	4785681	215
26297	4785896	203
26298	4786099	159
26299	4786258	192
26300	4786450	190
26301	4786640	190
26302	4786830	190
26303	4787020	190
26304	4787210	190
26305	4787400	190
26306	4787590	190
26307	4787780	190
26308	4787970	190
26309	4788160	190
26310	4788350	190
26311	4788540	190
26312	4788730	190
26313	4788920	190
26314	4789110	190
26315	4789300	180
26316	4789480	180
26317	4789660	178
26318	4789838	178
26319	4790016	176
26320	4790192	207
26321	4790399	177
26322	4790576	161
26323	4790737	197
26324	4790934	173
26325	4791107	173
26326	4791280	201
26327	4791481	220
26328	4791701	174
26329	4791875	189
26330	4792064	209
26331	4792273	183
26332	4792456	190
26333	4792646	185
26334	4792831	170
26335	4793001	190
26336	4793191	190
26337	4793381	212
26338	4793593	190
26339	4793783	172
26340	4793955	183
26341	4794138	178
26342	4794316	172
26343	4794488	192
26344	4794680	206
26345	4794886	202
26346	4795088	174
26347	4795262	188
26348	4795450	174
26349	4795624	171
26350	4795795	194
26351	4795989	202
26352	4796191	198
26353	4796389	162
26354	4796551	182
26355	4796733	174
26356	4796907	180
26357	4797087	190
26358	4797277	194
26359	4797471	192
26360	4797663	176
26361	4797839	182
26362	4798021	174
26363	4798195	176
26364	4798371	182
26365	4798553	199
26366	4798752	199
26367	4798951	187
26368	4799138	213
26369	4799351	168
26370	4799519	153
26371	4799672	197
26372	4799869	190
26373	4800059	205
26374	4800264	188
26375	4800452	178
26376	4800630	184
26377	4800814	192
26378	4801006	180
26379	4801186	180
26380	4801366	202
26381	4801568	170
26382	4801738	206
26383	4801944	146
26384	4802090	146
26385	4802236	146
26386	4802382	220
26387	4802602	220
26388	4802822	220
26389	4803042	220
26390	4803262	220
26391	4803482	220
26392	4803702	220
26393	4803922	177
26394	4804099	167
26395	4804266	165
26396	4804431	167
26397	4804598	190
26398	4804788	173
26399	4804961	171
26400	4805132	183
26401	4805315	175
26402	4805490	199
26403	4805689	178
26404	4805867	179
26405	4806046	177
26406	4806223	163
26407	4806386	149
26408	4806535	174
26409	4806709	155
26410	4806864	229
26411	4807093	203
26412	4807296	172
26413	4807468	182
26414	4807650	200
26415	4807850	186
26416	4808036	207
26417	4808243	186
26418	4808429	196
26419	4808625	178
26420	4808803	146
26421	4808949	153
26422	4809102	213
26423	4809315	185
26424	4809500	176
26425	4809676	200
26426	4809876	185
26427	4810061	187
26428	4810248	187
26429	4810435	209
26430	4810644	177
26431	4810821	213
26432	4811034	177
26433	4811211	185
26434	4811396	187
26435	4811583	185
26436	4811768	187
26437	4811955	187
26438	4812142	209
26439	4812351	177
26440	4812528	182
26441	4812710	187
26442	4812897	210
26443	4813107	190
26444	4813297	192
26445	4813489	197
26446	4813686	190
26447	4813876	190
26448	4814066	199
26449	4814265	190
26450	4814455	190
26451	4814645	197
26452	4814842	177
26453	4815019	192
26454	4815211	212
26455	4815423	187
26456	4815610	179
26457	4815789	197
26458	4815986	190
26459	4816176	179
26460	4816355	207
26461	4816562	187
26462	4816749	190
26463	4816939	210
26464	4817149	192
26465	4817341	179
26466	4817520	190
26467	4817710	197
26468	4817907	167
26469	4818074	175
26470	4818249	173
26471	4818422	173
26472	4818595	189
26473	4818784	200
26474	4818984	138
26475	4819122	146
26476	4819268	148
26477	4819416	146
26478	4819562	149
26479	4819711	184
26480	4819895	180
26481	4820075	185
26482	4820260	181
26483	4820441	195
26484	4820636	181
26485	4820817	179
26486	4820996	189
26487	4821185	173
26488	4821358	177
26489	4821535	203
26490	4821738	182
26491	4821920	169
26492	4822089	189
26493	4822278	218
26494	4822496	188
26495	4822684	172
26496	4822856	218
26497	4823074	171
26498	4823245	196
26499	4823441	220
26500	4823661	173
26501	4823834	205
26502	4824039	185
26503	4824224	209
26504	4824433	190
26505	4824623	182
26506	4824805	201
26507	4825006	177
26508	4825183	178
26509	4825361	178
26510	4825539	216
26511	4825755	177
26512	4825932	171
26513	4826103	151
26514	4826254	177
26515	4826431	208
26516	4826639	190
26517	4826829	159
26518	4826988	169
26519	4827157	175
26520	4827332	186
26521	4827518	155
26522	4827673	155
26523	4827828	155
26524	4827983	155
26525	4828138	197
26526	4828335	163
26527	4828498	163
26528	4828661	163
26529	4828824	163
26530	4828987	163
26531	4829150	163
26532	4829313	166
26533	4829479	185
26534	4829664	177
26535	4829841	228
26536	4830069	197
26537	4830266	182
26538	4830448	196
26539	4830644	204
26540	4830848	192
26541	4831040	192
26542	4831232	214
26543	4831446	182
26544	4831628	218
26545	4831846	182
26546	4832028	182
26547	4832210	196
26548	4832406	204
26549	4832610	192
26550	4832802	192
26551	4832994	214
26552	4833208	182
26553	4833390	218
26554	4833608	182
26555	4833790	182
26556	4833972	196
26557	4834168	204
26558	4834372	192
26559	4834564	192
26560	4834756	214
26561	4834970	182
26562	4835152	218
26563	4835370	182
26564	4835552	182
26565	4835734	196
26566	4835930	175
26567	4836105	161
26568	4836266	157
26569	4836423	148
26570	4836571	189
26571	4836760	163
26572	4836923	163
26573	4837086	163
26574	4837249	163
26575	4837412	163
26576	4837575	149
26577	4837724	185
26578	4837909	202
26579	4838111	189
26580	4838300	199
26581	4838499	185
26582	4838684	185
26583	4838869	157
26584	4839026	185
26585	4839211	170
26586	4839381	170
26587	4839551	163
26588	4839714	163
26589	4839877	175
26590	4840052	199
26591	4840251	169
26592	4840420	196
26593	4840616	163
26594	4840779	163
26595	4840942	163
26596	4841105	163
26597	4841268	163
26598	4841431	163
26599	4841594	163
26600	4841757	163
26601	4841920	163
26602	4842083	163
26603	4842246	163
26604	4842409	163
26605	4842572	163
26606	4842735	163
26607	4842898	163
26608	4843061	163
26609	4843224	163
26610	4843387	163
26611	4843550	162
26612	4843712	169
26613	4843881	163
26614	4844044	189
26615	4844233	175
26616	4844408	175
26617	4844583	163
26618	4844746	163
26619	4844909	163
26620	4845072	194
26621	4845266	203
26622	4845469	156
26623	4845625	155
26624	4845780	169
26625	4845949	163
26626	4846112	163
26627	4846275	163
26628	4846438	163
26629	4846601	175
26630	4846776	173
26631	4846949	175
26632	4847124	179
26633	4847303	161
26634	4847464	175
26635	4847639	175
26636	4847814	163
26637	4847977	163
26638	4848140	163
26639	4848303	163
26640	4848466	163
26641	4848629	238
26642	4848867	173
26643	4849040	196
26644	4849236	183
26645	4849419	185
26646	4849604	176
26647	4849780	161
26648	4849941	185
26649	4850126	161
26650	4850287	175
26651	4850462	175
26652	4850637	153
26653	4850790	158
26654	4850948	180
26655	4851128	161
26656	4851289	209
26657	4851498	209
26658	4851707	187
26659	4851894	213
26660	4852107	213
26661	4852320	201
26662	4852521	190
26663	4852711	202
26664	4852913	153
26665	4853066	153
26666	4853219	177
26667	4853396	208
26668	4853604	222
26669	4853826	199
26670	4854025	154
26671	4854179	215
26672	4854394	215
26673	4854609	215
26674	4854824	193
26675	4855017	193
26676	4855210	193
26677	4855403	219
26678	4855622	219
26679	4855841	219
26680	4856060	190
26681	4856250	180
26682	4856430	200
26683	4856630	160
26684	4856790	170
26685	4856960	170
26686	4857130	203
26687	4857333	189
26688	4857522	200
26689	4857722	184
26690	4857906	172
26691	4858078	187
26692	4858265	193
26693	4858458	179
26694	4858637	181
26695	4858818	177
26696	4858995	174
26697	4859169	195
26698	4859364	203
26699	4859567	195
26700	4859762	193
26701	4859955	193
26702	4860148	195
26703	4860343	193
26704	4860536	193
26705	4860729	195
26706	4860924	193
26707	4861117	193
26708	4861310	203
26709	4861513	149
26710	4861662	161
26711	4861823	184
26712	4862007	179
26713	4862186	147
26714	4862333	230
26715	4862563	163
26716	4862726	189
26717	4862915	196
26718	4863111	172
26719	4863283	172
26720	4863455	200
26721	4863655	178
26722	4863833	178
26723	4864011	210
26724	4864221	194
26725	4864415	215
26726	4864630	176
26727	4864806	178
26728	4864984	203
26729	4865187	173
26730	4865360	183
26731	4865543	173
26732	4865716	193
26733	4865909	202
26734	4866111	188
26735	4866299	180
26736	4866479	183
26737	4866662	190
26738	4866852	183
26739	4867035	188
26740	4867223	176
26741	4867399	199
26742	4867598	209
26743	4867807	178
26744	4867985	178
26745	4868163	178
26746	4868341	178
26747	4868519	177
26748	4868696	178
26749	4868874	178
26750	4869052	178
26751	4869230	178
26752	4869408	180
26753	4869588	178
26754	4869766	180
26755	4869946	204
26756	4870150	181
26757	4870331	184
26758	4870515	171
26759	4870686	175
26760	4870861	159
26761	4871020	181
26762	4871201	154
26763	4871355	198
26764	4871553	182
26765	4871735	208
26766	4871943	152
26767	4872095	150
26768	4872245	202
26769	4872447	202
26770	4872649	176
26771	4872825	176
26772	4873001	147
26773	4873148	140
26774	4873288	182
26775	4873470	175
26776	4873645	175
26777	4873820	175
26778	4873995	151
26779	4874146	167
26780	4874313	193
26781	4874506	205
26782	4874711	213
26783	4874924	207
26784	4875131	207
26785	4875338	207
26786	4875545	193
26787	4875738	157
26788	4875895	151
26789	4876046	192
26790	4876238	184
26791	4876422	180
26792	4876602	206
26793	4876808	178
26794	4876986	180
26795	4877166	182
26796	4877348	206
26797	4877554	133
26798	4877687	172
26799	4877859	215
26800	4878074	174
26801	4878248	194
26802	4878442	172
26803	4878614	213
26804	4878827	158
26805	4878985	206
26806	4879191	179
26807	4879370	207
26808	4879577	200
26809	4879777	177
26810	4879954	214
26811	4880168	229
26812	4880397	177
26813	4880574	177
26814	4880751	178
26815	4880929	170
26816	4881099	177
26817	4881276	195
26818	4881471	188
26819	4881659	173
26820	4881832	171
26821	4882003	173
26822	4882176	179
26823	4882355	195
26824	4882550	183
26825	4882733	192
26826	4882925	166
26827	4883091	189
26828	4883280	210
26829	4883490	214
26830	4883704	198
26831	4883902	171
26832	4884073	150
26833	4884223	189
26834	4884412	177
26835	4884589	200
26836	4884789	185
26837	4884974	195
26838	4885169	184
26839	4885353	155
26840	4885508	170
26841	4885678	202
26842	4885880	188
26843	4886068	134
26844	4886202	164
26845	4886366	177
26846	4886543	174
26847	4886717	180
26848	4886897	151
26849	4887048	152
26850	4887200	172
26851	4887372	160
26852	4887532	164
26853	4887696	180
26854	4887876	182
26855	4888058	146
26856	4888204	181
26857	4888385	191
26858	4888576	192
26859	4888768	196
26860	4888964	197
26861	4889161	134
26862	4889295	153
26863	4889448	193
26864	4889641	150
26865	4889791	203
26866	4889994	163
26867	4890157	189
26868	4890346	163
26869	4890509	173
26870	4890682	157
26871	4890839	156
26872	4890995	156
26873	4891151	164
26874	4891315	168
26875	4891483	164
26876	4891647	172
26877	4891819	173
26878	4891992	142
26879	4892134	156
26880	4892290	154
26881	4892444	150
26882	4892594	150
26883	4892744	142
26884	4892886	139
26885	4893025	158
26886	4893183	151
26887	4893334	158
26888	4893492	146
26889	4893638	160
26890	4893798	146
26891	4893944	129
26892	4894073	151
26893	4894224	154
26894	4894378	182
26895	4894560	125
26896	4894685	123
26897	4894808	163
26898	4894971	151
26899	4895122	151
26900	4895273	131
26901	4895404	162
26902	4895566	176
26903	4895742	193
26904	4895935	192
26905	4896127	184
26906	4896311	192
26907	4896503	214
26908	4896717	198
26909	4896915	183
26910	4897098	165
26911	4897263	170
26912	4897433	173
26913	4897606	179
26914	4897785	145
26915	4897930	137
26916	4898067	132
26917	4898199	154
26918	4898353	141
26919	4898494	180
26920	4898674	173
26921	4898847	155
26922	4899002	204
26923	4899206	188
26924	4899394	178
26925	4899572	178
26926	4899750	178
26927	4899928	207
26928	4900135	153
26929	4900288	170
26930	4900458	184
26931	4900642	182
26932	4900824	170
26933	4900994	184
26934	4901178	182
26935	4901360	170
26936	4901530	184
26937	4901714	182
26938	4901896	170
26939	4902066	184
26940	4902250	182
26941	4902432	170
26942	4902602	184
26943	4902786	182
26944	4902968	170
26945	4903138	184
26946	4903322	182
26947	4903504	170
26948	4903674	184
26949	4903858	182
26950	4904040	170
26951	4904210	184
26952	4904394	182
26953	4904576	170
26954	4904746	184
26955	4904930	182
26956	4905112	187
26957	4905299	153
26958	4905452	151
26959	4905603	180
26960	4905783	204
26961	4905987	199
26962	4906186	162
26963	4906348	184
26964	4906532	207
26965	4906739	177
26966	4906916	154
26967	4907070	154
26968	4907224	141
26969	4907365	151
26970	4907516	154
26971	4907670	161
26972	4907831	152
26973	4907983	152
26974	4908135	180
26975	4908315	188
26976	4908503	219
26977	4908722	179
26978	4908901	195
26979	4909096	195
26980	4909291	221
26981	4909512	250
26982	4909762	207
26983	4909969	176
26984	4910145	175
26985	4910320	201
26986	4910521	178
26987	4910699	175
26988	4910874	175
26989	4911049	156
26990	4911205	179
26991	4911384	182
26992	4911566	187
26993	4911753	206
26994	4911959	188
26995	4912147	185
26996	4912332	179
26997	4912511	183
26998	4912694	183
26999	4912877	182
27000	4913059	183
27001	4913242	180
27002	4913422	170
27003	4913592	262
27004	4913854	199
27005	4914053	153
27006	4914206	194
27007	4914400	194
27008	4914594	194
27009	4914788	194
27010	4914982	200
27011	4915182	181
27012	4915363	181
27013	4915544	213
27014	4915757	161
27015	4915918	191
27016	4916109	171
27017	4916280	183
27018	4916463	171
27019	4916634	171
27020	4916805	193
27021	4916998	161
27022	4917159	213
27023	4917372	161
27024	4917533	191
27025	4917724	171
27026	4917895	183
27027	4918078	171
27028	4918249	171
27029	4918420	193
27030	4918613	161
27031	4918774	213
27032	4918987	161
27033	4919148	191
27034	4919339	171
27035	4919510	183
27036	4919693	171
27037	4919864	171
27038	4920035	193
27039	4920228	161
27040	4920389	213
27041	4920602	161
27042	4920763	191
27043	4920954	171
27044	4921125	183
27045	4921308	171
27046	4921479	171
27047	4921650	193
27048	4921843	161
27049	4922004	213
27050	4922217	161
27051	4922378	191
27052	4922569	171
27053	4922740	183
27054	4922923	171
27055	4923094	171
27056	4923265	193
27057	4923458	161
27058	4923619	213
27059	4923832	161
27060	4923993	191
27061	4924184	171
27062	4924355	183
27063	4924538	171
27064	4924709	171
27065	4924880	193
27066	4925073	161
27067	4925234	213
27068	4925447	161
27069	4925608	191
27070	4925799	171
27071	4925970	183
27072	4926153	171
27073	4926324	171
27074	4926495	193
27075	4926688	161
27076	4926849	213
27077	4927062	161
27078	4927223	191
27079	4927414	171
27080	4927585	183
27081	4927768	171
27082	4927939	171
27083	4928110	193
27084	4928303	161
27085	4928464	213
27086	4928677	161
27087	4928838	191
27088	4929029	171
27089	4929200	183
27090	4929383	171
27091	4929554	171
27092	4929725	193
27093	4929918	161
27094	4930079	213
27095	4930292	161
27096	4930453	191
27097	4930644	171
27098	4930815	183
27099	4930998	171
27100	4931169	171
27101	4931340	193
27102	4931533	167
27103	4931700	203
27104	4931903	171
27105	4932074	238
27106	4932312	212
27107	4932524	223
27108	4932747	187
27109	4932934	209
27110	4933143	237
27111	4933380	202
27112	4933582	172
27113	4933754	172
27114	4933926	187
27115	4934113	191
27116	4934304	190
27117	4934494	210
27118	4934704	186
27119	4934890	195
27120	4935085	195
27121	4935280	221
27122	4935501	195
27123	4935696	178
27124	4935874	178
27125	4936052	178
27126	4936230	193
27127	4936423	175
27128	4936598	176
27129	4936774	176
27130	4936950	166
27131	4937116	172
27132	4937288	166
27133	4937454	166
27134	4937620	166
27135	4937786	180
27136	4937966	197
27137	4938163	178
27138	4938341	253
27139	4938594	198
27140	4938792	199
27141	4938991	246
27142	4939237	203
27143	4939440	200
27144	4939640	174
27145	4939814	173
27146	4939987	163
27147	4940150	171
27148	4940321	171
27149	4940492	201
27150	4940693	149
27151	4940842	185
27152	4941027	183
27153	4941210	191
27154	4941401	184
27155	4941585	184
27156	4941769	198
27157	4941967	172
27158	4942139	173
27159	4942312	173
27160	4942485	193
27161	4942678	173
27162	4942851	173
27163	4943024	193
27164	4943217	187
27165	4943404	159
27166	4943563	184
27167	4943747	182
27168	4943929	182
27169	4944111	182
27170	4944293	182
27171	4944475	182
27172	4944657	182
27173	4944839	182
27174	4945021	182
27175	4945203	182
27176	4945385	182
27177	4945567	182
27178	4945749	182
27179	4945931	182
27180	4946113	182
27181	4946295	182
27182	4946477	180
27183	4946657	178
27184	4946835	178
27185	4947013	178
27186	4947191	202
27187	4947393	177
27188	4947570	167
27189	4947737	161
27190	4947898	169
27191	4948067	173
27192	4948240	199
27193	4948439	171
27194	4948610	204
27195	4948814	174
27196	4948988	215
27197	4949203	196
27198	4949399	183
27199	4949582	180
27200	4949762	205
27201	4949967	180
27202	4950147	212
27203	4950359	180
27204	4950539	216
27205	4950755	190
27206	4950945	172
27207	4951117	171
27208	4951288	198
27209	4951486	192
27210	4951678	200
27211	4951878	186
27212	4952064	186
27213	4952250	174
27214	4952424	176
27215	4952600	194
27216	4952794	191
27217	4952985	202
27218	4953187	182
27219	4953369	192
27220	4953561	162
27221	4953723	170
27222	4953893	194
27223	4954087	200
27224	4954287	198
27225	4954485	174
27226	4954659	179
27227	4954838	176
27228	4955014	170
27229	4955184	194
27230	4955378	196
27231	4955574	190
27232	4955764	171
27233	4955935	187
27234	4956122	187
27235	4956309	207
27236	4956516	174
27237	4956690	153
27238	4956843	197
27239	4957040	192
27240	4957232	193
27241	4957425	176
27242	4957601	192
27243	4957793	180
27244	4957973	180
27245	4958153	202
27246	4958355	170
27247	4958525	206
27248	4958731	170
27249	4958901	178
27250	4959079	146
27251	4959225	146
27252	4959371	198
27253	4959569	198
27254	4959767	198
27255	4959965	198
27256	4960163	198
27257	4960361	198
27258	4960559	198
27259	4960757	198
27260	4960955	203
27261	4961158	165
27262	4961323	165
27263	4961488	165
27264	4961653	190
27265	4961843	181
27266	4962024	173
27267	4962197	183
27268	4962380	175
27269	4962555	179
27270	4962734	178
27271	4962912	179
27272	4963091	179
27273	4963270	153
27274	4963423	222
27275	4963645	200
27276	4963845	192
27277	4964037	185
27278	4964222	205
27279	4964427	168
27280	4964595	198
27281	4964793	200
27282	4964993	187
27283	4965180	217
27284	4965397	200
27285	4965597	222
27286	4965819	189
27287	4966008	146
27288	4966154	155
27289	4966309	183
27290	4966492	185
27291	4966677	202
27292	4966879	200
27293	4967079	187
27294	4967266	209
27295	4967475	177
27296	4967652	213
27297	4967865	177
27298	4968042	185
27299	4968227	187
27300	4968414	185
27301	4968599	187
27302	4968786	187
27303	4968973	209
27304	4969182	177
27305	4969359	213
27306	4969572	177
27307	4969749	182
27308	4969931	213
27309	4970144	202
27310	4970346	190
27311	4970536	218
27312	4970754	189
27313	4970943	190
27314	4971133	216
27315	4971349	191
27316	4971540	190
27317	4971730	216
27318	4971946	197
27319	4972143	177
27320	4972320	218
27321	4972538	204
27322	4972742	187
27323	4972929	205
27324	4973134	189
27325	4973323	190
27326	4973513	205
27327	4973718	199
27328	4973917	187
27329	4974104	216
27330	4974320	202
27331	4974522	192
27332	4974714	205
27333	4974919	210
27334	4975129	197
27335	4975326	209
27336	4975535	175
27337	4975710	175
27338	4975885	163
27339	4976048	189
27340	4976237	206
27341	4976443	148
27342	4976591	168
27343	4976759	148
27344	4976907	148
27345	4977055	151
27346	4977206	184
27347	4977390	184
27348	4977574	207
27349	4977781	181
27350	4977962	173
27351	4978135	183
27352	4978318	189
27353	4978507	215
27354	4978722	199
27355	4978921	177
27356	4979098	205
27357	4979303	182
27358	4979485	159
27359	4979644	158
27360	4979802	186
27361	4979988	172
27362	4980160	214
27363	4980374	186
27364	4980560	159
27365	4980719	196
27366	4980915	198
27367	4981113	185
27368	4981298	207
27369	4981505	171
27370	4981676	179
27371	4981855	188
27372	4982043	184
27373	4982227	191
27374	4982418	177
27375	4982595	184
27376	4982779	204
27377	4982983	186
27378	4983169	177
27379	4983346	174
27380	4983520	151
27381	4983671	177
27382	4983848	184
27383	4984032	178
27384	4984210	159
27385	4984369	169
27386	4984538	171
27387	4984709	184
27388	4984893	157
27389	4985050	155
27390	4985205	157
27391	4985362	157
27392	4985519	195
27393	4985714	153
27394	4985867	153
27395	4986020	153
27396	4986173	153
27397	4986326	153
27398	4986479	153
27399	4986632	156
27400	4986788	185
27401	4986973	177
27402	4987150	206
27403	4987356	187
27404	4987543	204
27405	4987747	192
27406	4987939	192
27407	4988131	214
27408	4988345	182
27409	4988527	218
27410	4988745	182
27411	4988927	182
27412	4989109	196
27413	4989305	204
27414	4989509	192
27415	4989701	192
27416	4989893	214
27417	4990107	182
27418	4990289	218
27419	4990507	182
27420	4990689	182
27421	4990871	196
27422	4991067	204
27423	4991271	192
27424	4991463	192
27425	4991655	214
27426	4991869	182
27427	4992051	218
27428	4992269	182
27429	4992451	182
27430	4992633	196
27431	4992829	204
27432	4993033	192
27433	4993225	165
27434	4993390	175
27435	4993565	159
27436	4993724	150
27437	4993874	189
27438	4994063	189
27439	4994252	189
27440	4994441	189
27441	4994630	189
27442	4994819	189
27443	4995008	151
27444	4995159	157
27445	4995316	176
27446	4995492	195
27447	4995687	187
27448	4995874	185
27449	4996059	191
27450	4996250	151
27451	4996401	185
27452	4996586	170
27453	4996756	170
27454	4996926	153
27455	4997079	153
27456	4997232	175
27457	4997407	213
27458	4997620	167
27459	4997787	184
27460	4997971	153
27461	4998124	153
27462	4998277	153
27463	4998430	153
27464	4998583	153
27465	4998736	153
27466	4998889	153
27467	4999042	153
27468	4999195	153
27469	4999348	153
27470	4999501	153
27471	4999654	153
27472	4999807	153
27473	4999960	153
27474	5000113	153
27475	5000266	153
27476	5000419	153
27477	5000572	153
27478	5000725	166
27479	5000891	154
27480	5001045	179
27481	5001224	233
27482	5001457	163
27483	5001620	163
27484	5001783	153
27485	5001936	153
27486	5002089	153
27487	5002242	212
27488	5002454	203
27489	5002657	154
27490	5002811	157
27491	5002968	179
27492	5003147	179
27493	5003326	179
27494	5003505	179
27495	5003684	179
27496	5003863	175
27497	5004038	187
27498	5004225	175
27499	5004400	179
27500	5004579	163
27501	5004742	187
27502	5004929	201
27503	5005130	179
27504	5005309	163
27505	5005472	163
27506	5005635	163
27507	5005798	163
27508	5005961	194
27509	5006155	173
27510	5006328	192
27511	5006520	209
27512	5006729	185
27513	5006914	176
27514	5007090	149
27515	5007239	193
27516	5007432	153
27517	5007585	153
27518	5007738	153
27519	5007891	184
27520	5008075	158
27521	5008233	180
27522	5008413	204
27523	5008617	215
27524	5008832	209
27525	5009041	187
27526	5009228	213
27527	5009441	213
27528	5009654	195
27529	5009849	190
27530	5010039	196
27531	5010235	175
27532	5010410	175
27533	5010585	177
27534	5010762	208
27535	5010970	156
27536	5011126	187
27537	5011313	154
27538	5011467	215
27539	5011682	215
27540	5011897	215
27541	5012112	193
27542	5012305	193
27543	5012498	193
27544	5012691	219
27545	5012910	219
27546	5013129	219
27547	5013348	178
27548	5013526	178
27549	5013704	226
27550	5013930	170
27551	5014100	180
27552	5014280	180
27553	5014460	203
27554	5014663	189
27555	5014852	174
27556	5015026	181
27557	5015207	198
27558	5015405	175
27559	5015580	181
27560	5015761	176
27561	5015937	181
27562	5016118	177
27563	5016295	216
27564	5016511	183
27565	5016694	203
27566	5016897	195
27567	5017092	221
27568	5017313	195
27569	5017508	195
27570	5017703	221
27571	5017924	195
27572	5018119	195
27573	5018314	221
27574	5018535	195
27575	5018730	207
27576	5018937	149
27577	5019086	149
27578	5019235	210
27579	5019445	203
27580	5019648	147
27581	5019795	186
27582	5019981	161
27583	5020142	189
27584	5020331	222
27585	5020553	172
27586	5020725	198
27587	5020923	170
27588	5021093	178
27589	5021271	178
27590	5021449	214
27591	5021663	192
27592	5021855	219
27593	5022074	154
27594	5022228	180
27595	5022408	171
27596	5022579	173
27597	5022752	183
27598	5022935	215
27599	5023150	171
27600	5023321	190
27601	5023511	188
27602	5023699	186
27603	5023885	183
27604	5024068	186
27605	5024254	181
27606	5024435	188
27607	5024623	202
27608	5024825	194
27609	5025019	203
27610	5025222	194
27611	5025416	194
27612	5025610	194
27613	5025804	194
27614	5025998	193
27615	5026191	194
27616	5026385	194
27617	5026579	194
27618	5026773	194
27619	5026967	196
27620	5027163	194
27621	5027357	168
27622	5027525	175
27623	5027700	181
27624	5027881	184
27625	5028065	171
27626	5028236	185
27627	5028421	159
27628	5028580	177
27629	5028757	168
27630	5028925	220
27631	5029145	224
27632	5029369	189
27633	5029558	150
27634	5029708	150
27635	5029858	202
27636	5030060	202
27637	5030262	176
27638	5030438	179
27639	5030617	157
27640	5030774	184
27641	5030958	176
27642	5031134	165
27643	5031299	193
27644	5031492	165
27645	5031657	151
27646	5031808	169
27647	5031977	183
27648	5032160	173
27649	5032333	173
27650	5032506	175
27651	5032681	173
27652	5032854	173
27653	5033027	183
27654	5033210	181
27655	5033391	161
27656	5033552	192
27657	5033744	198
27658	5033942	180
27659	5034122	200
27660	5034322	180
27661	5034502	180
27662	5034682	196
27663	5034878	202
27664	5035080	133
27665	5035213	172
27666	5035385	221
27667	5035606	200
27668	5035806	172
27669	5035978	192
27670	5036170	207
27671	5036377	166
27672	5036543	208
27673	5036751	205
27674	5036956	177
27675	5037133	200
27676	5037333	177
27677	5037510	170
27678	5037680	231
27679	5037911	199
27680	5038110	177
27681	5038287	180
27682	5038467	212
27683	5038679	188
27684	5038867	181
27685	5039048	188
27686	5039236	173
27687	5039409	171
27688	5039580	199
27689	5039779	185
27690	5039964	183
27691	5040147	183
27692	5040330	192
27693	5040522	178
27694	5040700	189
27695	5040889	198
27696	5041087	202
27697	5041289	186
27698	5041475	171
27699	5041646	150
27700	5041796	177
27701	5041973	177
27702	5042150	194
27703	5042344	193
27704	5042537	156
27705	5042693	182
27706	5042875	199
27707	5043074	170
27708	5043244	187
27709	5043431	166
27710	5043597	136
27711	5043733	190
27712	5043923	203
27713	5044126	200
27714	5044326	222
27715	5044548	153
27716	5044701	150
27717	5044851	172
27718	5045023	160
27719	5045183	164
27720	5045347	180
27721	5045527	170
27722	5045697	146
27723	5045843	181
27724	5046024	217
27725	5046241	194
27726	5046435	190
27727	5046625	172
27728	5046797	134
27729	5046931	156
27730	5047087	183
27731	5047270	150
27732	5047420	175
27733	5047595	189
27734	5047784	167
27735	5047951	165
27736	5048116	175
27737	5048291	167
27738	5048458	144
27739	5048602	144
27740	5048746	190
27741	5048936	190
27742	5049126	164
27743	5049290	168
27744	5049458	173
27745	5049631	142
27746	5049773	144
27747	5049917	144
27748	5050061	150
27749	5050211	176
27750	5050387	148
27751	5050535	139
27752	5050674	184
27753	5050858	173
27754	5051031	160
27755	5051191	134
27756	5051325	160
27757	5051485	160
27758	5051645	139
27759	5051784	139
27760	5051923	157
27761	5052080	146
27762	5052226	123
27763	5052349	125
27764	5052474	165
27765	5052639	149
27766	5052788	149
27767	5052937	131
27768	5053068	166
27769	5053234	190
```
