## Supplementary material for "Deep-mining of vertebrate genomes reveals an unexpected diversity of endogenous viral elements": Paramyxoviridae_rep.index

```
1	0	2176
3	2176	432
4	2608	597
8	3205	739
9	3944	554
11	4498	253
12	4751	379
15	5130	540
17	5670	618
21	6288	397
29	6685	509
60	7194	625
61	7819	162
62	7981	827
63	8808	544
72	9352	384
74	9736	551
78	10287	401
79	10688	258
80	10946	585
81	11531	401
82	11932	568
83	12500	2213
85	14713	542
89	15255	509
90	15764	459
91	16223	2243
99	18466	511
108	18977	224
111	19201	2263
112	21464	377
115	21841	393
118	22234	584
119	22818	173
199	22991	517
200	23508	548
203	24056	494
206	24550	302
207	24852	179
215	25031	567
217	25598	557
229	26155	2246
230	28401	168
231	28569	534
232	29103	354
252	29457	606
289	30063	312
303	30375	509
304	30884	611
305	31495	179
334	31674	545
336	32219	553
367	32772	546
369	33318	581
370	33899	231
377	34130	339
383	34469	2257
411	36726	566
434	37292	553
442	37845	188
444	38033	609
445	38642	176
460	38818	2260
498	41078	545
546	41623	611
579	42234	2183
596	44417	573
610	44990	371
613	45361	2253
626	47614	524
634	48138	371
653	48509	467
687	48976	137
702	49113	229
726	49342	248
741	49590	350
742	49940	355
776	50295	512
782	50807	521
825	51328	407
833	51735	356
845	52091	312
857	52403	371
871	52774	368
875	53142	379
876	53521	179
877	53700	578
882	54278	221
942	54499	625
947	55124	1551
1074	56675	176
1081	56851	353
1117	57204	78
1157	57282	599
1160	57881	395
1204	58276	73
1215	58349	394
1231	58743	549
1234	59292	2228
1248	61520	300
1273	61820	576
1316	62396	508
1351	62904	2205
1358	65109	461
1478	65570	538
1481	66108	547
1562	66655	597
1570	67252	162
1659	67414	709
1675	68123	401
1693	68524	371
1696	68895	342
1736	69237	155
1744	69392	362
1754	69754	466
1755	70220	696
1757	70916	379
1794	71295	570
1796	71865	463
1798	72328	304
1799	72632	564
1810	73196	2322
1816	75518	542
1824	76060	509
1827	76569	432
1939	77001	553
1941	77554	555
1946	78109	498
2025	78607	2178
2070	80785	493
2117	81278	117
2182	81395	387
2226	81782	433
2346	82215	577
2349	82792	251
2430	83043	2204
2437	85247	473
2518	85720	278
2602	85998	459
2607	86457	144
2612	86601	559
2613	87160	467
2664	87627	533
2666	88160	540
2667	88700	617
2683	89317	570
2688	89887	616
2692	90503	178
2713	90681	581
2804	91262	535
2807	91797	259
2809	92056	243
2810	92299	666
2814	92965	154
2817	93119	564
2858	93683	179
2967	93862	500
2970	94362	412
3050	94774	213
3082	94987	578
3087	95565	230
3094	95795	378
3214	96173	2238
3215	98411	401
3217	98812	128
3306	98940	547
3330	99487	536
3371	100023	378
3386	100401	172
3394	100573	606
3396	101179	337
3411	101516	546
3429	102062	579
3443	102641	373
3478	103014	378
3479	103392	2273
3480	105665	624
3481	106289	448
3491	106737	179
3532	106916	155
3534	107071	156
3535	107227	2203
3551	109430	517
3559	109947	495
3560	110442	502
3562	110944	372
3581	111316	623
3675	111939	961
3676	112900	1414
3677	114314	170
3678	114484	609
3764	115093	597
3835	115690	396
3838	116086	367
3862	116453	462
3955	116915	377
3962	117292	539
4085	117831	371
4089	118202	410
4106	118612	234
4194	118846	466
4198	119312	584
4279	119896	585
4297	120481	2240
4311	122721	539
4347	123260	465
4348	123725	2503
4349	126228	279
4360	126507	108
4400	126615	524
4402	127139	494
4403	127633	302
4431	127935	147
4546	128082	2185
4687	130267	46
4810	130313	628
4823	130941	540
4830	131481	576
4952	132057	407
4957	132464	254
5017	132718	2266
5179	134984	584
5217	135568	189
5270	135757	342
5281	136099	764
5287	136863	545
5288	137408	308
5292	137716	405
5296	138121	544
5413	138665	547
5418	139212	258
5698	139470	2244
5820	141714	566
5821	142280	578
5825	142858	158
5975	143016	2275
6031	145291	396
6036	145687	367
6047	146054	2255
6082	148309	2273
6084	150582	696
6085	151278	368
6088	151646	227
6137	151873	396
6138	152269	547
6155	152816	209
6156	153025	627
6163	153652	547
6164	154199	218
6280	154417	498
6281	154915	586
6286	155501	94
6439	155595	169
6554	155764	548
6631	156312	401
6687	156713	2244
6693	158957	365
6827	159322	528
6899	159850	365
6921	160215	2206
6933	162421	213
6944	162634	493
6953	163127	546
7004	163673	111
7006	163784	260
7023	164044	936
7031	164980	612
7032	165592	520
7046	166112	302
7053	166414	302
7144	166716	637
7146	167353	696
7149	168049	2303
7154	170352	1604
7176	171956	109
7291	172065	241
7307	172306	111
7561	172417	543
7695	172960	576
7757	173536	459
7761	173995	241
7767	174236	541
7772	174777	498
7776	175275	234
7786	175509	315
7812	175824	153
7818	175977	399
7821	176376	576
7872	176952	261
7874	177213	851
7886	178064	2293
7891	180357	2180
7900	182537	614
8023	183151	218
8062	183369	170
8064	183539	525
8368	184064	2219
8429	186283	582
8534	186865	627
8563	187492	377
8629	187869	229
8635	188098	571
8686	188669	237
8689	188906	2265
8692	191171	570
8740	191741	1579
8760	193320	488
8764	193808	2201
8882	196009	139
8885	196148	499
8891	196647	828
8930	197475	240
8931	197715	1275
9009	198990	582
9043	199572	599
9237	200171	50
9297	200221	2245
9479	202466	137
9503	202603	2229
9513	204832	228
9549	205060	265
9554	205325	168
9561	205493	169
9610	205662	292
9627	205954	497
9748	206451	588
9750	207039	550
9751	207589	256
9752	207845	257
9798	208102	397
9847	208499	579
9877	209078	602
10026	209680	540
10209	210220	689
10299	210909	206
10328	211115	302
10416	211417	84
10417	211501	167
10425	211668	407
10476	212075	300
10477	212375	556
10478	212931	560
10496	213491	541
10500	214032	441
10616	214473	186
10619	214659	1686
10620	216345	926
10894	217271	499
10913	217770	558
11029	218328	543
11050	218871	235
11090	219106	572
11229	219678	579
11247	220257	226
11284	220483	258
11290	220741	533
11344	221274	528
11346	221802	155
11364	221957	312
11368	222269	367
11488	222636	329
11489	222965	234
11519	223199	553
11534	223752	529
11536	224281	554
11762	224835	151
11984	224986	70
12035	225056	559
12097	225615	2200
12137	227815	154
12148	227969	544
12158	228513	585
12212	229098	164
12213	229262	560
12214	229822	493
12231	230315	131
12236	230446	553
12355	230999	532
12357	231531	565
12387	232096	494
12402	232590	589
12515	233179	482
12517	233661	356
12606	234017	534
12642	234551	490
12705	235041	602
12903	235643	578
12916	236221	229
12921	236450	127
12991	236577	94
13016	236671	304
13022	236975	385
13030	237360	151
13031	237511	256
13080	237767	498
13081	238265	627
13082	238892	341
13093	239233	588
13099	239821	258
13100	240079	2177
13104	242256	622
13128	242878	545
13223	243423	496
13224	243919	517
13225	244436	586
13255	245022	156
13385	245178	488
13474	245666	584
13517	246250	559
13573	246809	373
13847	247182	491
13873	247673	554
13884	248227	181
13892	248408	417
13894	248825	457
13899	249282	736
13948	250018	336
13950	250354	650
13967	251004	1561
13996	252565	500
14092	253065	499
14253	253564	154
14304	253718	2205
14322	255923	725
14342	256648	244
14366	256892	277
14378	257169	549
14385	257718	627
14652	258345	390
14686	258735	525
14741	259260	634
14758	259894	601
14760	260495	376
14762	260871	449
14766	261320	568
14816	261888	545
14817	262433	316
14818	262749	314
14829	263063	120
14836	263183	489
14956	263672	576
14991	264248	553
15210	264801	396
15234	265197	812
15246	266009	79
15443	266088	512
15535	266600	358
15628	266958	544
15629	267502	421
15630	267923	279
15633	268202	392
15634	268594	659
15635	269253	524
15683	269777	281
15684	270058	598
15686	270656	929
15697	271585	567
15704	272152	345
15732	272497	546
15827	273043	78
15859	273121	312
15989	273433	545
16078	273978	555
16114	274533	260
16275	274793	399
16283	275192	406
16399	275598	84
16403	275682	338
16404	276020	136
16413	276156	294
16494	276450	525
16496	276975	581
16498	277556	373
16501	277929	377
16503	278306	501
16551	278807	696
16571	279503	502
16572	280005	539
16600	280544	261
16692	280805	177
16695	280982	256
16696	281238	604
16697	281842	546
16727	282388	786
16857	283174	228
16982	283402	1607
17143	285009	368
17256	285377	597
17271	285974	554
17325	286528	132
17356	286660	2272
17364	288932	2218
17366	291150	564
17369	291714	540
17374	292254	554
17418	292808	509
17420	293317	287
17421	293604	556
17422	294160	286
17440	294446	281
17468	294727	906
17560	295633	347
17563	295980	1722
17564	297702	2188
17565	299890	309
17595	300199	2213
17725	302412	769
17814	303181	580
17994	303761	150
18139	303911	622
18234	304533	585
18242	305118	529
18286	305647	302
18307	305949	544
18308	306493	65
18336	306558	244
18432	306802	509
18433	307311	652
18593	307963	2185
18689	310148	570
19007	310718	2231
19061	312949	532
19102	313481	2253
19107	315734	154
19110	315888	284
19154	316172	179
19169	316351	700
19175	317051	254
19176	317305	514
19204	317819	2198
19300	320017	497
19381	320514	2237
19929	322751	577
19970	323328	521
19973	323849	516
19978	324365	155
20025	324520	633
20043	325153	436
20168	325589	335
20169	325924	516
20326	326440	540
20651	326980	301
20753	327281	256
20838	327537	411
20841	327948	872
20842	328820	176
20846	328996	354
20890	329350	559
20905	329909	135
20911	330044	588
20912	330632	562
20933	331194	230
21036	331424	544
21037	331968	488
21194	332456	510
21305	332966	1741
21598	334707	403
21665	335110	380
21698	335490	203
21706	335693	254
21707	335947	403
21709	336350	164
21711	336514	71
21714	336585	555
21758	337140	607
21759	337747	470
21761	338217	315
21779	338532	2214
21780	340746	503
21904	341249	76
22062	341325	501
22170	341826	430
22255	342256	404
22320	342660	54
22438	342714	177
22466	342891	243
22531	343134	388
22568	343522	490
22570	344012	379
22571	344391	2271
22574	346662	380
22575	347042	246
22577	347288	345
22579	347633	260
22582	347893	667
22630	348560	230
22641	348790	630
22677	349420	160
22772	349580	589
22930	350169	365
23334	350534	168
23391	350702	240
23399	350942	250
23411	351192	126
23437	351318	385
23441	351703	534
23444	352237	664
23446	352901	711
23447	353612	530
23494	354142	279
23496	354421	155
23497	354576	797
23513	355373	558
23514	355931	498
23535	356429	602
23637	357031	257
23639	357288	2198
23640	359486	226
23723	359712	503
23839	360215	246
23896	360461	575
23990	361036	543
24056	361579	59
24127	361638	438
24243	362076	403
24258	362479	174
24266	362653	126
24303	362779	59
24304	362838	576
24308	363414	582
24309	363996	539
24311	364535	634
24314	365169	544
24361	365713	686
24362	366399	1589
24363	367988	493
24375	368481	557
24380	369038	492
24382	369530	310
24507	369840	626
24512	370466	541
24590	371007	489
24664	371496	232
24706	371728	137
24747	371865	173
24957	372038	160
25068	372198	535
25110	372733	243
25171	372976	589
25175	373565	2276
25176	375841	584
25178	376425	2252
25181	378677	297
25231	378974	286
25242	379260	680
25248	379940	543
25249	380483	932
25371	381415	316
25379	381731	492
25457	382223	176
25531	382399	209
25935	382608	597
25988	383205	226
25996	383431	521
26002	383952	2210
26036	386162	220
26042	386382	517
26046	386899	539
26095	387438	117
26096	387555	304
26115	387859	219
26116	388078	2187
26125	390265	301
26241	390566	525
26246	391091	157
26398	391248	186
26656	391434	25
26688	391459	628
26786	392087	199
26844	392286	541
26863	392827	518
26903	393345	856
26904	394201	465
26909	394666	401
26913	395067	393
26964	395460	253
26976	395713	114
26981	395827	114
26982	395941	386
27108	396327	509
27191	396836	553
27348	397389	46
27458	397435	394
27610	397829	541
27711	398370	590
27730	398960	280
```
