## Supplementary material for "Deep-mining of vertebrate genomes reveals an unexpected diversity of endogenous viral elements": aln_step0.index

```
1	1210	87
6	1297	43
7	3622	43
8	3665	89
10	5904	44
11	5948	44
12	11366	44
13	11410	44
16	9132	44
18	9176	44
19	2728	44
22	2772	44
24	3754	44
28	3798	44
29	10697	44
30	10741	44
33	2816	44
34	2860	43
36	9220	44
38	9264	44
39	3842	87
40	8149	43
41	10785	44
42	10829	44
43	2903	44
44	14193	44
45	9308	43
46	1340	44
48	10873	44
52	13479	44
56	1384	44
58	1428	44
59	8192	44
61	8236	44
62	14237	44
63	14281	44
64	8280	44
70	8324	44
72	14325	44
74	14369	44
75	1472	44
77	1516	44
79	13523	44
80	13567	44
83	0	44
84	44	44
85	7117	44
87	7161	44
91	9351	44
92	9395	44
94	7205	44
95	7249	44
96	13611	44
97	13655	44
98	88	89
99	177	44
100	9439	90
102	9529	45
104	7293	45
109	11454	45
112	221	45
114	11995	45
115	9574	45
116	12715	45
117	2009	45
125	2054	45
126	11499	45
127	11544	45
129	12040	45
131	12085	45
132	12760	45
133	12805	45
134	11589	137
135	11726	45
143	2099	45
144	2144	45
146	12850	45
147	12895	45
148	2189	45
149	10917	89
151	7338	45
152	7383	138
155	12130	45
157	12175	45
158	7521	44
159	7565	45
160	8368	45
161	8413	45
164	4604	45
165	4649	45
166	4694	45
167	4739	45
170	7610	45
176	14413	45
177	8458	45
178	8503	45
180	11006	45
182	11051	45
184	14458	45
187	14503	45
190	4784	44
192	4828	45
193	8548	45
194	12220	45
195	14548	45
196	14593	45
197	4873	45
199	4918	45
200	11096	45
201	11141	45
202	12265	45
204	12310	45
207	2947	45
208	2992	45
209	4963	44
211	5007	45
214	5992	45
216	6037	45
217	3037	45
218	3082	45
219	1560	45
223	1605	45
224	6082	45
225	6127	45
226	12355	45
229	12400	45
231	3127	45
232	14638	45
233	1650	45
234	1695	45
235	266	45
239	311	45
240	14683	45
242	14728	90
246	6172	45
247	2234	45
248	356	89
250	445	45
252	1740	45
255	9619	45
257	2279	45
260	2324	45
263	490	44
265	534	45
267	14818	45
268	14863	45
272	2369	45
274	2414	44
276	9664	89
277	9753	89
278	13699	45
279	13744	45
280	579	45
284	624	45
285	7655	45
287	7700	90
289	9842	45
291	9887	90
292	13789	45
293	13834	45
294	669	45
295	714	45
297	13879	45
298	6217	45
300	12940	45
301	12985	45
306	8593	45
307	8638	45
313	13030	45
314	13075	45
317	7790	44
318	7834	45
319	8683	45
320	8728	89
321	13120	45
323	5052	45
326	7879	45
328	11771	45
330	6262	45
332	6307	135
334	5097	44
335	5141	45
336	8817	45
337	3929	45
338	5186	45
342	5231	44
343	3974	45
344	4019	45
347	9977	90
348	10067	45
349	11816	45
350	11861	44
351	4064	45
354	4109	45
355	10112	45
357	10157	45
358	4154	45
359	4199	45
361	11905	45
362	11950	45
363	6442	90
364	6532	45
365	10202	45
366	1785	44
367	1829	45
368	1874	45
369	2458	45
370	2503	45
371	3172	45
372	3217	45
376	1919	45
377	1964	45
382	4244	45
384	4289	45
385	3262	45
386	3307	45
387	2548	90
388	2638	45
389	4334	45
392	12445	45
393	5275	45
399	5320	45
402	3352	45
403	3397	45
404	12490	90
405	12580	45
409	5365	45
411	5410	44
412	3442	45
413	3487	45
415	2683	45
418	13924	45
419	5454	45
420	13165	45
421	12625	45
422	12670	45
423	13969	45
426	14014	45
427	3532	45
429	3577	45
430	13210	45
433	13255	90
435	8862	45
436	8907	45
439	13345	89
440	13434	45
441	14059	45
447	14104	89
449	8952	90
452	9042	45
453	7924	45
455	7969	45
456	10247	45
457	10292	45
458	6577	45
460	6622	90
461	9087	45
463	759	45
464	10337	45
465	10382	45
469	8014	45
470	8059	45
475	6712	45
476	6757	45
478	10427	45
479	10472	45
481	804	45
484	849	136
487	6802	45
490	6847	45
491	10517	45
492	10562	45
494	985	45
495	1030	45
497	6892	90
499	6982	45
500	8104	45
501	14908	45
503	10607	45
504	10652	45
506	4379	45
507	4424	45
508	7027	45
511	7072	45
513	5499	45
514	5544	45
516	4469	45
517	4514	45
518	14953	45
519	14998	90
520	5589	45
521	5634	45
522	11186	90
523	11276	45
525	15088	45
526	15133	45
530	4559	45
531	1075	45
534	5679	45
536	5724	45
538	1120	45
539	1165	45
540	5769	45
544	5814	90
545	11321	45
```
