## Supplementary material for "Deep-mining of vertebrate genomes reveals an unexpected diversity of endogenous viral elements": clu_redundancy.index

```
1	0	6
6	6	3
7	9	3
8	12	3
10	15	4
11	19	4
12	23	4
13	27	12
16	39	12
18	51	4
19	55	4
22	59	16
24	75	4
28	79	4
29	83	11
30	94	4
33	98	8
34	106	28
36	134	4
38	138	4
39	142	28
40	170	4
41	174	4
42	178	4
43	182	8
44	190	4
45	194	8
46	202	4
48	206	4
52	210	12
56	222	11
58	233	4
59	237	10
61	247	4
62	251	4
63	255	4
64	259	4
70	263	4
72	267	7
74	274	19
75	293	4
77	297	4
79	301	4
80	305	4
83	309	4
84	313	4
85	317	6
87	323	4
91	327	20
92	347	4
94	351	4
95	355	4
96	359	4
97	363	4
98	367	4
99	371	7
100	378	5
102	383	8
104	391	5
109	396	5
112	401	5
114	406	5
115	411	5
116	416	5
117	421	5
125	426	5
126	431	5
127	436	53
129	489	5
131	494	5
132	499	5
133	504	5
134	509	81
135	590	29
143	619	5
144	624	5
146	629	5
147	634	5
148	639	5
149	644	5
151	649	5
152	654	55
155	709	5
157	714	5
158	719	5
159	724	13
160	737	5
161	742	5
164	747	5
165	752	5
166	757	9
167	766	5
170	771	5
176	776	5
177	781	5
178	786	5
180	791	5
182	796	5
184	801	5
187	806	8
190	814	5
192	819	44
193	863	9
194	872	5
195	877	5
196	882	9
197	891	5
199	896	5
200	901	5
201	906	5
202	911	5
204	916	5
207	921	5
208	926	5
209	931	21
211	952	13
214	965	5
216	970	5
217	975	5
218	980	5
219	985	5
223	990	8
224	998	5
225	1003	18
226	1021	21
229	1042	5
231	1047	9
232	1056	9
233	1065	5
234	1070	9
235	1079	5
239	1084	9
240	1093	8
242	1101	12
246	1113	5
247	1118	5
248	1123	41
250	1164	9
252	1173	5
255	1178	5
257	1183	8
260	1191	5
263	1196	5
265	1201	25
267	1226	5
268	1231	5
272	1236	5
274	1241	9
276	1250	9
277	1259	8
278	1267	5
279	1272	5
280	1277	5
284	1282	5
285	1287	5
287	1292	5
289	1297	5
291	1302	9
292	1311	5
293	1316	5
294	1321	5
295	1326	5
297	1331	5
298	1336	5
300	1341	9
301	1350	5
306	1355	5
307	1360	9
313	1369	5
314	1374	5
317	1379	5
318	1384	5
319	1389	5
320	1394	31
321	1425	5
323	1430	5
326	1435	5
328	1440	5
330	1445	5
332	1450	9
334	1459	5
335	1464	5
336	1469	12
337	1481	8
338	1489	9
342	1498	5
343	1503	5
344	1508	5
347	1513	5
348	1518	5
349	1523	9
350	1532	5
351	1537	5
354	1542	7
355	1549	9
357	1558	5
358	1563	9
359	1572	5
361	1577	5
362	1582	5
363	1587	9
364	1596	5
365	1601	5
366	1606	5
367	1611	5
368	1616	5
369	1621	9
370	1630	5
371	1635	5
372	1640	5
376	1645	5
377	1650	13
382	1663	5
384	1668	5
385	1673	5
386	1678	5
387	1683	5
388	1688	5
389	1693	5
392	1698	9
393	1707	5
399	1712	5
402	1717	5
403	1722	21
404	1743	5
405	1748	5
409	1753	12
411	1765	11
412	1776	5
413	1781	9
415	1790	13
418	1803	5
419	1808	5
420	1813	5
421	1818	9
422	1827	5
423	1832	5
426	1837	9
427	1846	13
429	1859	9
430	1868	9
433	1877	5
435	1882	5
436	1887	5
439	1892	9
440	1901	5
441	1906	9
447	1915	9
449	1924	5
452	1929	5
453	1934	5
455	1939	9
456	1948	9
457	1957	5
458	1962	9
460	1971	9
461	1980	5
463	1985	13
464	1998	9
465	2007	8
469	2015	5
470	2020	5
475	2025	9
476	2034	9
478	2043	5
479	2048	5
481	2053	9
484	2062	5
487	2067	5
490	2072	5
491	2077	5
492	2082	9
494	2091	9
495	2100	11
497	2111	5
499	2116	5
500	2121	5
501	2126	5
503	2131	5
504	2136	5
506	2141	25
507	2166	13
508	2179	8
511	2187	9
513	2196	8
514	2204	9
516	2213	5
517	2218	5
518	2223	5
519	2228	12
520	2240	5
521	2245	5
522	2250	9
523	2259	24
525	2283	8
526	2291	9
530	2300	8
531	2308	13
534	2321	5
536	2326	5
538	2331	8
539	2339	5
540	2344	9
544	2353	17
545	2370	9
```
