## Supplementary material for "Deep-mining of vertebrate genomes reveals an unexpected diversity of endogenous viral elements": clu_step0.index

```
6	0	3
7	3	3
8	6	7
10	13	4
11	17	4
12	21	4
13	25	4
16	29	4
18	33	4
19	37	4
22	41	4
24	45	4
28	49	4
29	53	4
30	57	4
33	61	4
34	65	4
36	69	4
38	73	4
39	77	6
40	83	4
41	87	4
42	91	4
43	95	4
44	99	4
45	103	4
46	107	4
48	111	4
52	115	4
56	119	4
58	123	4
59	127	4
61	131	4
62	135	4
63	139	4
64	143	4
70	147	4
72	151	4
74	155	4
75	159	4
77	163	4
79	167	4
80	171	4
83	175	4
84	179	4
85	183	4
87	187	4
91	191	4
92	195	4
94	199	4
95	203	4
96	207	4
97	211	4
99	215	4
102	219	5
104	224	5
109	229	5
112	234	5
114	239	5
115	244	5
116	249	5
117	254	5
125	259	5
126	264	5
127	269	5
129	274	5
131	279	5
132	284	5
133	289	5
134	294	13
135	307	5
143	312	5
144	317	5
146	322	5
147	327	5
148	332	5
151	337	5
155	342	5
157	347	5
158	352	5
159	357	5
160	362	5
161	367	5
164	372	5
165	377	5
166	382	5
167	387	5
170	392	5
176	397	5
177	402	5
178	407	5
180	412	5
182	417	5
184	422	5
187	427	5
190	432	5
192	437	5
193	442	5
194	447	5
195	452	5
196	457	5
197	462	5
199	467	5
200	472	5
201	477	5
202	482	5
204	487	5
207	492	5
208	497	5
209	502	5
211	507	5
214	512	5
216	517	5
217	522	5
218	527	5
219	532	5
223	537	5
224	542	5
225	547	5
226	552	5
229	557	5
231	562	5
232	567	5
233	572	5
234	577	5
235	582	5
239	587	5
240	592	5
246	597	5
247	602	5
250	607	5
252	612	5
255	617	5
257	622	5
260	627	5
263	632	5
265	637	5
267	642	5
268	647	5
272	652	5
274	657	5
276	662	9
277	671	8
278	679	5
279	684	5
280	689	5
284	694	5
285	699	5
289	704	5
292	709	5
293	714	5
294	719	5
295	724	5
297	729	5
298	734	5
300	739	5
301	744	5
306	749	5
307	754	5
313	759	5
314	764	5
317	769	5
318	774	5
319	779	5
321	784	5
323	789	5
326	794	5
328	799	5
330	804	5
332	809	13
334	822	5
335	827	5
336	832	5
337	837	5
338	842	5
342	847	5
343	852	5
344	857	5
347	862	9
348	871	5
349	876	5
350	881	5
351	886	5
354	891	5
355	896	5
357	901	5
358	906	5
359	911	5
361	916	5
362	921	5
363	926	9
364	935	5
365	940	5
366	945	5
367	950	5
368	955	5
369	960	5
370	965	5
371	970	5
372	975	5
376	980	5
377	985	5
382	990	5
384	995	5
385	1000	5
386	1005	5
388	1010	5
389	1015	5
392	1020	5
393	1025	5
399	1030	5
402	1035	5
403	1040	5
404	1045	9
405	1054	5
409	1059	5
411	1064	5
412	1069	5
413	1074	5
415	1079	5
418	1084	5
419	1089	5
420	1094	5
421	1099	5
422	1104	5
423	1109	5
426	1114	5
427	1119	5
429	1124	5
430	1129	5
435	1134	5
436	1139	5
440	1144	5
441	1149	5
447	1154	9
449	1163	9
452	1172	5
453	1177	5
455	1182	5
456	1187	5
457	1192	5
458	1197	5
461	1202	5
463	1207	5
464	1212	5
465	1217	5
469	1222	5
470	1227	5
475	1232	5
476	1237	5
478	1242	5
479	1247	5
481	1252	5
487	1257	5
490	1262	5
491	1267	5
492	1272	5
494	1277	5
495	1282	5
497	1287	9
499	1296	5
500	1301	5
501	1306	5
503	1311	5
504	1316	5
506	1321	5
507	1326	5
508	1331	5
511	1336	5
513	1341	5
514	1346	5
516	1351	5
517	1356	5
518	1361	5
519	1366	9
520	1375	5
521	1380	5
522	1385	9
523	1394	5
525	1399	5
526	1404	5
530	1409	5
531	1414	5
534	1419	5
536	1424	5
538	1429	5
539	1434	5
540	1439	5
545	1444	5
```
