## Supplementary material for "Deep-mining of vertebrate genomes reveals an unexpected diversity of endogenous viral elements": input_step_redundancy

```
XSym
0079
cb90933e10cc56a83e1544eed1c3134e
/Users/user/Desktop/Postdoc/Queries/Orthornavirae/Partitiviridae/Partitiviridae
                                                                                                                                                                                                                                                                                                                                                                                                                                                                                                                                                                                                                                                                                                                                                                                                                                                                                                                                                                                
```
