## Supplementary material for "Deep-mining of vertebrate genomes reveals an unexpected diversity of endogenous viral elements": aln.index

```
0	11669	90
1	11759	43
4	5812	90
6	4157	43
7	6444	43
8	4027	43
10	10287	44
11	9616	44
12	7829	44
13	11802	44
14	8499	89
16	5902	44
18	8588	44
19	2638	44
21	9660	88
22	1339	44
24	4070	43
28	12292	44
29	6980	88
30	4113	44
33	8007	44
34	14891	43
36	1383	43
38	6577	44
39	7068	134
40	14443	43
41	12336	44
42	8051	44
43	7202	44
44	12380	44
45	11446	44
46	14934	44
47	13905	44
48	5186	44
52	10375	44
56	3759	44
57	0	88
58	5230	44
59	4694	44
60	10419	88
61	8230	44
62	88	44
63	9395	44
64	9439	44
66	5274	44
70	3803	44
71	4738	89
72	11490	44
74	10507	44
75	9483	44
77	9527	44
78	12116	44
79	624	44
80	12160	44
81	132	89
82	4917	89
83	9217	44
84	668	44
85	12204	44
87	12248	44
88	9261	89
91	13682	44
92	2952	44
94	712	44
95	11133	44
96	16103	44
97	2996	44
98	16372	44
99	4200	44
100	5006	45
102	16416	45
104	4244	45
109	3220	45
110	11177	90
112	6487	45
114	16461	45
115	3265	45
116	16506	45
117	354	45
125	4289	45
126	11267	45
127	12738	45
128	7246	90
129	15429	45
130	7336	89
131	14978	45
132	12783	45
133	756	45
134	15023	45
135	12828	45
140	13949	89
143	14486	45
144	6621	45
146	801	45
147	846	45
148	12424	45
149	12873	45
150	14038	90
151	14531	45
152	5946	92
155	6038	45
157	6666	45
158	891	45
159	6083	45
160	12469	45
161	10641	45
162	15158	92
164	3040	45
165	2368	45
166	13458	45
167	3085	45
170	3130	45
176	10686	45
177	9883	44
178	13503	45
180	7425	45
182	8274	45
183	9748	90
184	5318	45
185	2682	90
187	11534	45
190	1426	45
192	15250	45
193	5363	45
194	15295	44
195	13188	45
196	9838	45
197	8319	45
199	8857	45
200	2413	45
201	221	45
202	4827	45
204	1471	45
206	10551	90
207	5408	45
208	8902	45
209	266	44
211	2188	45
214	3399	45
216	16551	45
217	399	45
218	4334	45
219	444	45
223	15474	45
224	16596	45
225	15879	45
226	8947	45
229	12071	45
231	16641	45
232	4379	45
233	15519	45
234	489	45
235	936	45
239	6711	45
240	981	45
242	12514	45
243	14576	45
246	13726	45
247	5051	45
248	3310	44
250	1026	45
252	6756	45
255	12559	45
257	14621	45
260	13771	45
263	1071	45
265	3354	45
267	7650	45
268	2458	45
272	3444	45
274	1516	45
276	13816	44
277	2503	45
278	2548	45
279	5096	45
280	5453	45
284	3489	45
285	7695	45
287	1561	45
289	2593	45
291	16147	45
292	16686	45
293	4424	45
294	8632	45
295	10107	45
297	15564	45
298	8677	45
300	16731	45
301	15609	45
306	15654	45
307	16776	45
310	2772	90
313	15339	45
314	11846	45
317	10731	44
318	15384	45
319	13233	45
320	1876	44
321	2862	45
323	10775	45
326	6128	45
328	9927	45
330	7470	45
332	13278	45
334	1920	44
335	13548	45
336	1964	134
337	9972	45
338	10017	45
342	10820	45
343	7515	45
344	13593	45
347	12604	44
348	12648	45
349	11357	45
350	6801	44
351	14666	45
352	15068	90
353	1116	45
354	12693	45
355	7873	45
357	6845	45
358	14711	45
359	1161	45
361	14128	45
362	11402	44
363	12918	45
364	5498	45
365	3534	45
366	16192	45
367	1606	45
368	3579	45
369	1651	45
370	8095	45
371	12963	45
372	16237	45
376	14173	45
377	5141	45
381	8140	90
382	13008	45
384	5543	45
385	8722	45
386	4469	45
387	9350	45
388	15699	45
389	15744	45
392	8767	45
393	11891	45
399	8812	45
402	4514	45
403	2233	45
404	2278	45
405	8992	45
406	15924	90
409	15789	45
410	9037	45
411	11936	45
412	16014	45
413	10062	45
415	14218	45
418	10865	45
419	534	45
420	579	45
421	2323	45
422	7560	45
423	13638	44
426	14263	45
427	10910	45
429	10955	44
430	7605	45
433	14308	45
435	16059	44
436	7918	45
439	1206	44
440	6890	45
441	14756	45
447	1250	44
449	11312	45
452	1294	45
453	6935	45
455	10152	45
456	7740	44
457	7963	44
458	14801	45
460	14846	45
461	13053	45
463	5588	44
464	1696	45
465	13098	45
469	13860	45
470	13143	45
472	3847	90
474	5632	45
475	1741	45
476	16282	45
478	8364	45
479	5677	45
481	3624	45
484	10197	45
487	3669	45
488	3937	90
490	7784	45
491	4559	45
492	15834	45
494	11981	45
495	4604	45
497	4649	45
499	6532	45
500	3714	45
501	10242	45
503	10331	44
504	12026	45
506	9082	45
507	6173	137
508	3175	45
511	14353	45
513	14398	45
514	9127	45
516	4872	45
517	10999	44
518	13323	45
519	6310	134
520	2098	45
521	11043	45
522	9172	45
523	11088	45
524	13368	90
525	1786	45
526	16327	45
529	8409	45
530	5722	45
531	1831	45
534	11579	45
535	2143	45
536	310	44
538	11624	45
539	2907	45
540	8454	45
544	5767	45
545	9571	45
```
