## Supplementary material for "Deep-mining of vertebrate genomes reveals an unexpected diversity of endogenous viral elements": clust.index

```
1	0	3
6	3	3
7	6	3
8	9	3
10	12	4
11	16	4
12	20	4
13	24	4
16	28	4
18	32	4
19	36	4
22	40	4
24	44	4
28	48	4
29	52	11
30	63	4
33	67	4
34	71	4
36	75	4
38	79	4
39	83	12
40	95	4
41	99	4
42	103	4
43	107	8
44	115	4
45	119	4
46	123	4
48	127	4
52	131	4
56	135	4
58	139	4
59	143	4
61	147	4
62	151	4
63	155	4
64	159	4
70	163	4
72	167	7
74	174	4
75	178	4
77	182	4
79	186	4
80	190	4
83	194	4
84	198	4
85	202	4
87	206	4
91	210	4
92	214	4
94	218	4
95	222	4
96	226	4
97	230	4
98	234	4
99	238	4
100	242	5
102	247	5
104	252	5
109	257	5
112	262	5
114	267	5
115	272	5
116	277	5
117	282	5
125	287	5
126	292	5
127	297	9
129	306	5
131	311	5
132	316	5
133	321	5
134	326	11
135	337	5
143	342	5
144	347	5
146	352	5
147	357	5
148	362	5
149	367	5
151	372	5
152	377	5
155	382	5
157	387	5
158	392	5
159	397	5
160	402	5
161	407	5
164	412	5
165	417	5
166	422	9
167	431	5
170	436	5
176	441	5
177	446	5
178	451	5
180	456	5
182	461	5
184	466	5
187	471	5
190	476	5
192	481	12
193	493	5
194	498	5
195	503	5
196	508	5
197	513	5
199	518	5
200	523	5
201	528	5
202	533	5
204	538	5
207	543	5
208	548	5
209	553	5
211	558	5
214	563	5
216	568	5
217	573	5
218	578	5
219	583	5
223	588	5
224	593	5
225	598	8
226	606	5
229	611	5
231	616	9
232	625	5
233	630	5
234	635	5
235	640	5
239	645	5
240	650	5
242	655	5
246	660	5
247	665	5
248	670	5
250	675	5
252	680	5
255	685	5
257	690	5
260	695	5
263	700	5
265	705	5
267	710	5
268	715	5
272	720	5
274	725	5
276	730	5
277	735	8
278	743	5
279	748	5
280	753	5
284	758	5
285	763	5
287	768	5
289	773	5
291	778	5
292	783	5
293	788	5
294	793	5
295	798	5
297	803	5
298	808	5
300	813	5
301	818	5
306	823	5
307	828	5
313	833	5
314	838	5
317	843	5
318	848	5
319	853	5
320	858	8
321	866	5
323	871	5
326	876	5
328	881	5
330	886	5
332	891	9
334	900	5
335	905	5
336	910	12
337	922	5
338	927	5
342	932	5
343	937	5
344	942	5
347	947	5
348	952	5
349	957	5
350	962	5
351	967	5
354	972	5
355	977	9
357	986	5
358	991	5
359	996	5
361	1001	5
362	1006	5
363	1011	5
364	1016	5
365	1021	5
366	1026	5
367	1031	5
368	1036	5
369	1041	9
370	1050	5
371	1055	5
372	1060	5
376	1065	5
377	1070	5
382	1075	5
384	1080	5
385	1085	5
386	1090	5
387	1095	5
388	1100	5
389	1105	5
392	1110	5
393	1115	5
399	1120	5
402	1125	5
403	1130	9
404	1139	5
405	1144	5
409	1149	8
411	1157	8
412	1165	5
413	1170	5
415	1175	9
418	1184	5
419	1189	5
420	1194	5
421	1199	5
422	1204	5
423	1209	5
426	1214	5
427	1219	9
429	1228	5
430	1233	5
433	1238	5
435	1243	5
436	1248	5
439	1253	5
440	1258	5
441	1263	5
447	1268	5
449	1273	5
452	1278	5
453	1283	5
455	1288	9
456	1297	9
457	1306	5
458	1311	5
460	1316	5
461	1321	5
463	1326	5
464	1331	5
465	1336	5
469	1341	5
470	1346	5
475	1351	5
476	1356	5
478	1361	5
479	1366	5
481	1371	5
484	1376	5
487	1381	5
490	1386	5
491	1391	5
492	1396	5
494	1401	5
495	1406	7
497	1413	5
499	1418	5
500	1423	5
501	1428	5
503	1433	5
504	1438	5
506	1443	9
507	1452	13
508	1465	5
511	1470	5
513	1475	5
514	1480	5
516	1485	5
517	1490	5
518	1495	5
519	1500	12
520	1512	5
521	1517	5
522	1522	5
523	1527	8
525	1535	5
526	1540	5
530	1545	5
531	1550	5
534	1555	5
536	1560	5
538	1565	5
539	1570	5
540	1575	5
544	1580	5
545	1585	5
```
