## Supplementary material for "Deep-mining of vertebrate genomes reveals an unexpected diversity of endogenous viral elements": input_step_redundancy.index

```
0	0	600
1	600	748
4	2372	542
6	3589	449
7	4038	681
8	4719	609
10	5674	582
11	6256	591
12	6847	388
13	7235	639
14	7874	487
16	8843	428
18	9709	736
19	10445	676
21	11402	675
22	12077	438
24	13036	480
28	15181	545
29	15726	584
30	16310	592
33	18120	760
34	18880	477
36	19898	480
38	21102	515
39	21617	748
40	22365	140
41	22505	415
42	22920	545
43	23465	682
44	24147	530
45	24677	474
46	25151	546
47	25697	583
48	26280	624
52	28691	395
56	30872	675
57	31547	481
58	32028	667
59	32695	544
60	33239	479
61	33718	380
62	34098	484
63	34582	538
64	35120	579
66	36200	573
70	38184	435
71	38619	706
72	39325	674
74	40746	348
75	41094	654
77	42292	423
78	42715	758
79	43473	411
80	43884	525
81	44409	587
82	44996	588
83	45584	503
84	46087	513
85	46600	277
87	47225	532
88	47757	640
91	49820	350
92	50170	758
94	51472	427
95	51899	660
96	52559	428
97	52987	535
98	53522	583
99	54105	501
100	54606	580
102	55761	281
104	56392	428
109	59187	654
110	59841	575
112	60838	674
114	62260	522
115	62782	603
116	63385	542
117	63927	538
125	68076	575
126	68651	802
127	69453	618
128	70071	480
129	70551	722
130	71273	683
131	71956	532
132	72488	582
133	73070	414
134	73484	537
135	74021	440
140	76197	586
143	78076	663
144	78739	452
146	79623	718
147	80341	345
148	80686	513
149	81199	636
150	81835	757
151	82592	423
152	83015	547
155	84498	493
157	85468	529
158	85997	485
159	86482	711
160	87193	539
161	87732	715
162	88447	538
164	89633	347
165	89980	549
166	90529	620
167	91149	495
170	92659	489
176	95691	540
177	96231	480
178	96711	632
180	97801	571
182	98851	553
183	99404	623
184	100027	502
185	100529	496
187	101572	584
190	103213	482
192	104452	479
193	104931	422
194	105353	486
195	105839	419
196	106258	434
197	106692	531
199	107702	688
200	108390	598
201	108988	586
202	109574	729
204	110743	709
206	111800	485
207	112285	589
208	112874	652
209	113526	474
211	114618	490
214	116127	640
216	117181	667
217	117848	601
218	118449	550
219	118999	665
223	121102	655
224	121757	432
225	122189	703
226	122892	339
229	124210	594
231	125242	574
232	125816	414
233	126230	635
234	126865	610
235	127475	371
239	129265	504
240	129769	677
242	130987	436
243	131423	725
246	133276	497
247	133773	435
248	134208	481
250	135168	648
252	136429	283
255	137695	580
257	138754	315
260	140091	675
263	142015	485
265	143041	414
267	143934	696
268	144630	571
272	146577	550
274	147475	485
276	148374	480
277	148854	582
278	149436	506
279	149942	437
280	150379	448
284	152213	698
285	152911	587
287	153926	439
289	154912	541
291	155802	575
292	156377	654
293	157031	396
294	157427	510
295	157937	623
297	159037	727
298	159764	424
300	160602	422
301	161024	678
306	163931	437
307	164368	507
310	166122	440
313	167663	481
314	168144	667
317	169833	473
318	170306	686
319	170992	753
320	171745	479
321	172224	446
323	173217	438
326	174754	726
328	176020	376
330	176885	431
332	177796	432
334	178642	479
335	179121	665
336	179786	759
337	180545	345
338	180890	575
342	182900	465
343	183365	656
344	184021	731
347	185911	478
348	186389	350
349	186739	598
350	187337	479
351	187816	360
352	188176	681
353	188857	757
354	189614	346
355	189960	496
357	191003	305
358	191308	489
359	191797	582
361	192856	758
362	193614	491
363	194105	436
364	194541	437
365	194978	349
366	195327	482
367	195809	409
368	196218	348
369	196566	681
370	197247	710
371	197957	379
372	198336	580
376	200599	623
377	201222	598
381	203565	426
382	203991	717
384	205047	490
385	205537	486
386	206023	673
387	206696	748
388	207444	438
389	207882	496
392	209410	688
393	210098	512
399	212996	631
402	214445	575
403	215020	671
404	215691	746
405	216437	717
406	217154	619
409	218745	638
410	219383	587
411	219970	482
412	220452	625
413	221077	665
415	221981	425
418	223286	434
419	223720	591
420	224311	674
421	224985	765
422	225750	640
423	226390	489
426	227842	708
427	228550	522
429	229552	491
430	230043	663
433	231727	412
435	232478	482
436	232960	590
439	234976	479
440	235455	601
441	236056	619
447	239303	479
449	240226	430
452	241841	423
453	242264	583
455	243516	747
456	244263	482
457	244745	481
458	245226	487
460	246192	489
461	246681	511
463	247810	492
464	248302	348
465	248650	438
469	250745	489
470	251234	570
472	252473	749
474	253762	571
475	254333	525
476	254858	417
478	255816	514
479	256330	490
481	257438	349
484	258808	545
487	260445	536
488	260981	676
490	262412	442
491	262854	455
492	263309	321
494	264111	445
495	264556	583
497	265898	489
499	266868	685
500	267553	570
501	268123	452
503	269049	478
504	269527	589
506	270695	755
507	271450	588
508	272038	724
511	273653	239
513	274415	696
514	275111	531
516	275992	732
517	276724	484
518	277208	440
519	277648	575
520	278223	490
521	278713	587
522	279300	579
523	279879	587
524	280466	523
525	280989	661
526	281650	413
529	283084	587
530	283671	574
531	284245	377
534	285609	447
535	286056	732
536	286788	491
538	287758	576
539	288334	590
540	288924	489
544	291312	432
545	291744	444
```
