## Supplementary material for "Deep-mining of vertebrate genomes reveals an unexpected diversity of endogenous viral elements": input_step_redundancy.lookup

```
XSym
0086
d389d8aa42e1b4a674372cac84d8ab2c
/Users/user/Desktop/Postdoc/Queries/Orthornavirae/Partitiviridae/Partitiviridae.lookup
                                                                                                                                                                                                                                                                                                                                                                                                                                                                                                                                                                                                                                                                                                                                                                                                                                                                                                                                                                         
```
