## Supplementary material for "Deep-mining of vertebrate genomes reveals an unexpected diversity of endogenous viral elements": order_redundancy

```
0
1
4
6
7
8
10
11
12
13
14
16
18
19
21
22
24
28
29
30
33
34
36
38
39
40
41
42
43
44
45
46
47
48
52
56
57
58
59
60
61
62
63
64
66
70
71
72
74
75
77
78
79
80
81
82
83
84
85
87
88
91
92
94
95
96
97
98
99
100
102
104
109
110
112
114
115
116
117
125
126
127
128
129
130
131
132
133
134
135
140
143
144
146
147
148
149
150
151
152
155
157
158
159
160
161
162
164
165
166
167
170
176
177
178
180
182
183
184
185
187
190
192
193
194
195
196
197
199
200
201
202
204
206
207
208
209
211
214
216
217
218
219
223
224
225
226
229
231
232
233
234
235
239
240
242
243
246
247
248
250
252
255
257
260
263
265
267
268
272
274
276
277
278
279
280
284
285
287
289
291
292
293
294
295
297
298
300
301
306
307
310
313
314
317
318
319
320
321
323
326
328
330
332
334
335
336
337
338
342
343
344
347
348
349
350
351
352
353
354
355
357
358
359
361
362
363
364
365
366
367
368
369
370
371
372
376
377
381
382
384
385
386
387
388
389
392
393
399
402
403
404
405
406
409
410
411
412
413
415
418
419
420
421
422
423
426
427
429
430
433
435
436
439
440
441
447
449
452
453
455
456
457
458
460
461
463
464
465
469
470
472
474
475
476
478
479
481
484
487
488
490
491
492
494
495
497
499
500
501
503
504
506
507
508
511
513
514
516
517
518
519
520
521
522
523
524
525
526
529
530
531
534
535
536
538
539
540
544
545
```
