## Supplementary material for "Deep-mining of vertebrate genomes reveals an unexpected diversity of endogenous viral elements": pre_clust.index

```
0	0	3
1	3	6
4	9	62
6	71	3
7	74	3
8	77	3
10	80	4
11	84	4
12	88	4
13	92	12
14	104	4
16	108	12
18	120	4
19	124	4
21	128	4
22	132	16
24	148	4
28	152	4
29	156	4
30	160	4
33	164	8
34	172	28
36	200	4
38	204	4
39	208	20
40	228	4
41	232	4
42	236	4
43	240	4
44	244	4
45	248	8
46	256	4
47	260	4
48	264	4
52	268	12
56	280	11
57	291	19
58	310	4
59	314	10
60	324	8
61	332	4
62	336	4
63	340	4
64	344	4
66	348	4
70	352	4
71	356	4
72	360	4
74	364	19
75	383	4
77	387	4
78	391	4
79	395	4
80	399	4
81	403	4
82	407	16
83	423	4
84	427	4
85	431	6
87	437	4
88	441	4
91	445	20
92	465	4
94	469	4
95	473	4
96	477	4
97	481	4
98	485	4
99	489	7
100	496	5
102	501	8
104	509	5
109	514	5
110	519	5
112	524	5
114	529	5
115	534	5
116	539	5
117	544	5
125	549	5
126	554	5
127	559	49
128	608	21
129	629	5
130	634	5
131	639	5
132	644	5
133	649	5
134	654	5
135	659	29
140	688	5
143	693	5
144	698	5
146	703	5
147	708	5
148	713	5
149	718	5
150	723	9
151	732	5
152	737	55
155	792	5
157	797	5
158	802	5
159	807	13
160	820	5
161	825	5
162	830	16
164	846	5
165	851	5
166	856	5
167	861	5
170	866	5
176	871	5
177	876	5
178	881	5
180	886	5
182	891	5
183	896	5
184	901	5
185	906	5
187	911	8
190	919	5
192	924	17
193	941	9
194	950	5
195	955	5
196	960	9
197	969	5
199	974	5
200	979	5
201	984	5
202	989	5
204	994	5
206	999	5
207	1004	5
208	1009	5
209	1014	21
211	1035	13
214	1048	5
216	1053	5
217	1058	5
218	1063	5
219	1068	5
223	1073	8
224	1081	5
225	1086	15
226	1101	21
229	1122	5
231	1127	5
232	1132	9
233	1141	5
234	1146	9
235	1155	5
239	1160	9
240	1169	8
242	1177	12
243	1189	5
246	1194	5
247	1199	5
248	1204	41
250	1245	9
252	1254	5
255	1259	5
257	1264	8
260	1272	5
263	1277	5
265	1282	25
267	1307	5
268	1312	5
272	1317	5
274	1322	9
276	1331	9
277	1340	5
278	1345	5
279	1350	5
280	1355	5
284	1360	5
285	1365	5
287	1370	5
289	1375	5
291	1380	9
292	1389	5
293	1394	5
294	1399	5
295	1404	5
297	1409	5
298	1414	5
300	1419	9
301	1428	5
306	1433	5
307	1438	9
310	1447	5
313	1452	5
314	1457	5
317	1462	5
318	1467	5
319	1472	5
320	1477	13
321	1490	5
323	1495	5
326	1500	5
328	1505	5
330	1510	5
332	1515	5
334	1520	5
335	1525	5
336	1530	5
337	1535	8
338	1543	9
342	1552	5
343	1557	5
344	1562	5
347	1567	5
348	1572	5
349	1577	9
350	1586	5
351	1591	5
352	1596	5
353	1601	5
354	1606	7
355	1613	5
357	1618	5
358	1623	9
359	1632	5
361	1637	5
362	1642	5
363	1647	9
364	1656	5
365	1661	5
366	1666	5
367	1671	5
368	1676	5
369	1681	5
370	1686	5
371	1691	5
372	1696	5
376	1701	5
377	1706	13
381	1719	5
382	1724	5
384	1729	5
385	1734	5
386	1739	5
387	1744	5
388	1749	5
389	1754	5
392	1759	9
393	1768	5
399	1773	5
402	1778	5
403	1783	5
404	1788	5
405	1793	5
406	1798	5
409	1803	9
410	1812	5
411	1817	8
412	1825	5
413	1830	9
415	1839	9
418	1848	5
419	1853	5
420	1858	5
421	1863	9
422	1872	5
423	1877	5
426	1882	9
427	1891	5
429	1896	9
430	1905	9
433	1914	5
435	1919	5
436	1924	5
439	1929	9
440	1938	5
441	1943	9
447	1952	9
449	1961	5
452	1966	5
453	1971	5
455	1976	5
456	1981	5
457	1986	5
458	1991	9
460	2000	9
461	2009	5
463	2014	13
464	2027	9
465	2036	8
469	2044	5
470	2049	5
472	2054	5
474	2059	5
475	2064	9
476	2073	9
478	2082	5
479	2087	5
481	2092	9
484	2101	5
487	2106	5
488	2111	17
490	2128	5
491	2133	5
492	2138	9
494	2147	9
495	2156	9
497	2165	5
499	2170	5
500	2175	5
501	2180	5
503	2185	5
504	2190	5
506	2195	17
507	2212	5
508	2217	8
511	2225	9
513	2234	8
514	2242	9
516	2251	5
517	2256	5
518	2261	5
519	2266	5
520	2271	5
521	2276	5
522	2281	9
523	2290	9
524	2299	9
525	2308	8
526	2316	9
529	2325	5
530	2330	8
531	2338	13
534	2351	5
535	2356	5
536	2361	5
538	2366	8
539	2374	5
540	2379	9
544	2388	17
545	2405	9
```
