## Supplementary material for "Deep-mining of vertebrate genomes reveals an unexpected diversity of endogenous viral elements": pref.index

```
0	0	23
1	23	51
2	74	15
4	89	222
9	311	23
11	334	46
13	380	26
14	406	23
15	429	17
16	446	26
17	472	49
18	521	31
19	552	45
20	597	17
21	614	22
22	636	41
26	677	16
27	693	17
29	710	24
31	734	43
32	777	17
33	794	17
34	811	58
35	869	81
36	950	32
37	982	16
39	998	104
42	1102	17
43	1119	38
46	1157	15
47	1172	24
49	1196	16
50	1212	17
51	1229	17
52	1246	26
53	1272	41
54	1313	25
55	1338	50
56	1388	31
57	1419	72
59	1491	24
60	1515	56
62	1571	149
65	1720	33
67	1753	17
68	1770	17
69	1787	68
70	1855	43
71	1898	38
74	1936	40
81	1976	23
82	1999	49
83	2048	35
86	2083	26
88	2109	24
89	2133	51
90	2184	23
91	2207	41
95	2248	17
100	2265	17
101	2282	42
103	2324	27
105	2351	18
106	2369	26
107	2395	16
108	2411	18
109	2429	9
110	2438	17
111	2455	18
113	2473	16
115	2489	18
118	2507	28
120	2535	17
121	2552	27
122	2579	18
123	2597	18
126	2615	45
127	2660	97
128	2757	155
130	2912	55
131	2967	27
132	2994	17
134	3011	17
135	3028	95
136	3123	258
137	3381	17
138	3398	18
140	3416	23
141	3439	34
142	3473	26
145	3499	44
149	3543	18
150	3561	50
152	3611	165
153	3776	33
155	3809	18
159	3827	26
162	3853	33
163	3886	17
168	3903	17
171	3920	18
175	3938	18
179	3956	60
181	4016	26
183	4042	17
185	4059	17
189	4076	35
191	4111	42
192	4153	42
194	4195	44
195	4239	37
196	4276	16
199	4292	18
201	4310	41
202	4351	18
206	4369	17
208	4386	9
209	4395	53
210	4448	34
211	4482	27
212	4509	17
215	4526	18
220	4544	41
221	4585	82
225	4667	33
226	4700	45
227	4745	51
229	4796	60
230	4856	9
236	4865	17
238	4882	26
241	4908	33
244	4941	18
246	4959	18
247	4977	18
248	4995	235
249	5230	18
251	5248	51
253	5299	18
256	5317	34
258	5351	17
260	5368	25
261	5393	26
262	5419	17
264	5436	49
265	5485	54
267	5539	18
270	5557	17
273	5574	18
275	5592	25
276	5617	27
279	5644	17
281	5661	113
283	5774	34
285	5808	17
290	5825	26
295	5851	17
296	5868	25
302	5893	255
308	6148	89
309	6237	25
310	6262	63
311	6325	113
312	6438	34
313	6472	48
318	6520	32
319	6552	18
320	6570	17
321	6587	234
325	6821	49
326	6870	24
329	6894	18
331	6912	41
332	6953	17
334	6970	17
336	6987	43
340	7030	27
345	7057	25
349	7082	50
352	7132	57
356	7189	17
360	7206	18
361	7224	83
362	7307	81
363	7388	26
370	7414	17
374	7431	18
376	7449	65
377	7514	44
379	7558	40
380	7598	18
381	7616	51
387	7667	36
391	7703	26
394	7729	18
396	7747	18
397	7765	90
398	7855	18
403	7873	17
404	7890	87
405	7977	18
406	7995	65
408	8060	18
410	8078	25
412	8103	145
414	8248	18
419	8266	17
420	8283	26
421	8309	181
424	8490	25
425	8515	18
428	8533	25
431	8558	25
435	8583	103
442	8686	17
444	8703	25
445	8728	17
448	8745	88
449	8833	18
450	8851	33
455	8884	45
456	8929	61
462	8990	17
466	9007	65
467	9072	15
468	9087	25
469	9112	18
472	9130	66
484	9196	220
488	9416	57
489	9473	17
490	9490	25
499	9515	17
501	9532	25
505	9557	17
507	9574	40
512	9614	25
518	9639	36
519	9675	24
520	9699	41
524	9740	17
535	9757	25
536	9782	17
539	9799	80
3	9879	7
5	9886	7
6	9893	7
7	9900	7
8	9907	7
10	9914	8
12	9922	8
23	9930	8
24	9938	8
25	9946	8
28	9954	8
30	9962	8
38	9970	8
40	9978	8
41	9986	8
44	9994	8
45	10002	8
48	10010	8
58	10018	8
61	10026	8
63	10034	8
64	10042	8
66	10050	8
72	10058	8
73	10066	8
75	10074	8
76	10082	8
77	10090	8
78	10098	8
79	10106	8
80	10114	8
84	10122	8
85	10130	8
87	10138	8
92	10146	8
93	10154	8
94	10162	8
96	10170	8
97	10178	8
98	10186	8
99	10194	8
102	10202	9
104	10211	9
112	10220	9
114	10229	9
116	10238	9
117	10247	9
119	10256	9
124	10265	9
125	10274	9
129	10283	9
133	10292	9
139	10301	9
143	10310	9
144	10319	9
146	10328	9
147	10337	9
148	10346	9
151	10355	9
154	10364	9
156	10373	9
157	10382	9
158	10391	9
160	10400	9
161	10409	9
164	10418	9
165	10427	9
166	10436	9
167	10445	9
169	10454	9
170	10463	9
172	10472	9
173	10481	9
174	10490	9
176	10499	9
177	10508	9
178	10517	9
180	10526	9
182	10535	9
184	10544	9
186	10553	9
187	10562	9
188	10571	9
190	10580	9
193	10589	9
197	10598	9
198	10607	9
200	10616	9
203	10625	9
204	10634	9
205	10643	9
207	10652	9
213	10661	9
214	10670	9
216	10679	9
217	10688	9
218	10697	9
219	10706	9
222	10715	9
223	10724	9
224	10733	9
228	10742	9
231	10751	9
232	10760	9
233	10769	9
234	10778	9
235	10787	9
237	10796	9
239	10805	9
240	10814	9
242	10823	9
243	10832	9
245	10841	9
250	10850	9
252	10859	9
254	10868	9
255	10877	9
257	10886	9
259	10895	9
263	10904	9
266	10913	9
268	10922	9
269	10931	9
271	10940	9
272	10949	9
274	10958	9
277	10967	9
278	10976	9
280	10985	9
282	10994	9
284	11003	9
286	11012	9
287	11021	9
288	11030	9
289	11039	9
291	11048	9
292	11057	9
293	11066	9
294	11075	9
297	11084	9
298	11093	9
299	11102	9
300	11111	9
301	11120	9
303	11129	9
304	11138	9
305	11147	9
306	11156	9
307	11165	9
314	11174	9
315	11183	9
316	11192	9
317	11201	9
322	11210	9
323	11219	9
324	11228	9
327	11237	9
328	11246	9
330	11255	9
333	11264	9
335	11273	9
337	11282	9
338	11291	9
339	11300	9
341	11309	9
342	11318	9
343	11327	9
344	11336	9
346	11345	9
347	11354	9
348	11363	9
350	11372	9
351	11381	9
353	11390	9
354	11399	9
355	11408	9
357	11417	9
358	11426	9
359	11435	9
364	11444	9
365	11453	9
366	11462	9
367	11471	9
368	11480	9
369	11489	9
371	11498	9
372	11507	9
373	11516	9
375	11525	9
378	11534	9
382	11543	9
383	11552	9
384	11561	9
385	11570	9
386	11579	9
388	11588	9
389	11597	9
390	11606	9
392	11615	9
393	11624	9
395	11633	9
399	11642	9
400	11651	9
401	11660	9
402	11669	9
407	11678	9
409	11687	9
411	11696	9
413	11705	9
415	11714	9
416	11723	9
417	11732	9
418	11741	9
422	11750	9
423	11759	9
426	11768	9
427	11777	9
429	11786	9
430	11795	9
432	11804	9
433	11813	9
434	11822	9
436	11831	9
437	11840	9
438	11849	9
439	11858	9
440	11867	9
441	11876	9
443	11885	9
446	11894	9
447	11903	9
451	11912	9
452	11921	9
453	11930	9
454	11939	9
457	11948	9
458	11957	9
459	11966	9
460	11975	9
461	11984	9
463	11993	9
464	12002	9
465	12011	9
470	12020	9
471	12029	9
473	12038	9
474	12047	9
475	12056	9
476	12065	9
477	12074	9
478	12083	9
479	12092	9
480	12101	9
481	12110	9
482	12119	9
483	12128	9
485	12137	9
486	12146	9
487	12155	9
491	12164	9
492	12173	9
493	12182	9
494	12191	9
495	12200	9
496	12209	9
497	12218	9
498	12227	9
500	12236	9
502	12245	9
503	12254	9
504	12263	9
506	12272	9
508	12281	9
509	12290	9
510	12299	9
511	12308	9
513	12317	9
514	12326	9
515	12335	9
516	12344	9
517	12353	9
521	12362	9
522	12371	9
523	12380	9
525	12389	9
526	12398	9
527	12407	9
528	12416	9
529	12425	9
530	12434	9
531	12443	9
532	12452	9
533	12461	9
534	12470	9
537	12479	9
538	12488	9
540	12497	9
541	12506	9
542	12515	9
543	12524	9
544	12533	9
545	12542	9
```
