## Supplementary material for "Deep-mining of vertebrate genomes reveals an unexpected diversity of endogenous viral elements": pref_filter1

```
XSym
0123
6324d5068af1163683a22e18ad3ca490
/Users/user/Desktop/Postdoc/Queries/Orthornavirae/Partitiviridae/clust/4583211091506336465/linclust/880245258202082714/pref
                                                                                                                                                                                                                                                                                                                                                                                                                                                                                                                                                                                                                                                                                                                                                                                                                                                                                                                                    
```
