## Supplementary material for "Deep-mining of vertebrate genomes reveals an unexpected diversity of endogenous viral elements": pref_filter1.index

```
0	0	23
1	23	51
4	89	222
6	9893	7
7	9900	7
8	9907	7
10	9914	8
11	334	46
12	9922	8
13	380	26
14	406	23
16	446	26
18	521	31
19	552	45
21	614	22
22	636	41
24	9938	8
28	9954	8
29	710	24
30	9962	8
33	794	17
34	811	58
36	950	32
38	9970	8
39	998	104
40	9978	8
41	9986	8
42	1102	17
43	1119	38
44	9994	8
45	10002	8
46	1157	15
47	1172	24
48	10010	8
52	1246	26
56	1388	31
57	1419	72
58	10018	8
59	1491	24
60	1515	56
61	10026	8
62	1571	149
63	10034	8
64	10042	8
66	10050	8
70	1855	43
71	1898	38
72	10058	8
74	1936	40
75	10074	8
77	10090	8
78	10098	8
79	10106	8
80	10114	8
81	1976	23
82	1999	49
83	2048	35
84	10122	8
85	10130	8
87	10138	8
88	2109	24
91	2207	41
92	10146	8
94	10162	8
95	2248	17
96	10170	8
97	10178	8
98	10186	8
99	10194	8
100	2265	17
102	10202	9
104	10211	9
109	2429	9
110	2438	17
112	10220	9
114	10229	9
115	2489	18
116	10238	9
117	10247	9
125	10274	9
126	2615	45
127	2660	97
128	2757	155
129	10283	9
130	2912	55
131	2967	27
132	2994	17
133	10292	9
134	3011	17
135	3028	95
140	3416	23
143	10310	9
144	10319	9
146	10328	9
147	10337	9
148	10346	9
149	3543	18
150	3561	50
151	10355	9
152	3611	165
155	3809	18
157	10382	9
158	10391	9
159	3827	26
160	10400	9
161	10409	9
162	3853	33
164	10418	9
165	10427	9
166	10436	9
167	10445	9
170	10463	9
176	10499	9
177	10508	9
178	10517	9
180	10526	9
182	10535	9
183	4042	17
184	10544	9
185	4059	17
187	10562	9
190	10580	9
192	4153	42
193	10589	9
194	4195	44
195	4239	37
196	4276	16
197	10598	9
199	4292	18
200	10616	9
201	4310	41
202	4351	18
204	10634	9
206	4369	17
207	10652	9
208	4386	9
209	4395	53
211	4482	27
214	10670	9
216	10679	9
217	10688	9
218	10697	9
219	10706	9
223	10724	9
224	10733	9
225	4667	33
226	4700	45
229	4796	60
231	10751	9
232	10760	9
233	10769	9
234	10778	9
235	10787	9
239	10805	9
240	10814	9
242	10823	9
243	10832	9
246	4959	18
247	4977	18
248	4995	235
250	10850	9
252	10859	9
255	10877	9
257	10886	9
260	5368	25
263	10904	9
265	5485	54
267	5539	18
268	10922	9
272	10949	9
274	10958	9
276	5617	27
277	10967	9
278	10976	9
279	5644	17
280	10985	9
284	11003	9
285	5808	17
287	11021	9
289	11039	9
291	11048	9
292	11057	9
293	11066	9
294	11075	9
295	5851	17
297	11084	9
298	11093	9
300	11111	9
301	11120	9
306	11156	9
307	11165	9
310	6262	63
313	6472	48
314	11174	9
317	11201	9
318	6520	32
319	6552	18
320	6570	17
321	6587	234
323	11219	9
326	6870	24
328	11246	9
330	11255	9
332	6953	17
334	6970	17
335	11273	9
336	6987	43
337	11282	9
338	11291	9
342	11318	9
343	11327	9
344	11336	9
347	11354	9
348	11363	9
349	7082	50
350	11372	9
351	11381	9
352	7132	57
353	11390	9
354	11399	9
355	11408	9
357	11417	9
358	11426	9
359	11435	9
361	7224	83
362	7307	81
363	7388	26
364	11444	9
365	11453	9
366	11462	9
367	11471	9
368	11480	9
369	11489	9
370	7414	17
371	11498	9
372	11507	9
376	7449	65
377	7514	44
381	7616	51
382	11543	9
384	11561	9
385	11570	9
386	11579	9
387	7667	36
388	11588	9
389	11597	9
392	11615	9
393	11624	9
399	11642	9
402	11669	9
403	7873	17
404	7890	87
405	7977	18
406	7995	65
409	11687	9
410	8078	25
411	11696	9
412	8103	145
413	11705	9
415	11714	9
418	11741	9
419	8266	17
420	8283	26
421	8309	181
422	11750	9
423	11759	9
426	11768	9
427	11777	9
429	11786	9
430	11795	9
433	11813	9
435	8583	103
436	11831	9
439	11858	9
440	11867	9
441	11876	9
447	11903	9
449	8833	18
452	11921	9
453	11930	9
455	8884	45
456	8929	61
457	11948	9
458	11957	9
460	11975	9
461	11984	9
463	11993	9
464	12002	9
465	12011	9
469	9112	18
470	12020	9
472	9130	66
474	12047	9
475	12056	9
476	12065	9
478	12083	9
479	12092	9
481	12110	9
484	9196	220
487	12155	9
488	9416	57
490	9490	25
491	12164	9
492	12173	9
494	12191	9
495	12200	9
497	12218	9
499	9515	17
500	12236	9
501	9532	25
503	12254	9
504	12263	9
506	12272	9
507	9574	40
508	12281	9
511	12308	9
513	12317	9
514	12326	9
516	12344	9
517	12353	9
518	9639	36
519	9675	24
520	9699	41
521	12362	9
522	12371	9
523	12380	9
524	9740	17
525	12389	9
526	12398	9
529	12425	9
530	12434	9
531	12443	9
534	12470	9
535	9757	25
536	9782	17
538	12488	9
539	9799	80
540	12497	9
544	12533	9
545	12542	9
```
