## Supplementary material for "Deep-mining of vertebrate genomes reveals an unexpected diversity of endogenous viral elements": pref_filter2.index

```
0	3545	15
1	3560	15
4	3575	31
6	4499	7
7	4506	7
8	1823	7
10	1830	8
11	3606	46
12	1838	8
13	3652	8
14	3660	16
16	3676	8
18	3684	24
19	3708	30
21	3738	22
22	2262	16
24	1846	8
28	1854	8
29	2278	24
30	1862	8
33	2302	8
34	2310	8
36	2318	16
38	1870	8
39	2334	52
40	1878	8
41	1886	8
42	2386	17
43	2403	30
44	1894	8
45	3015	8
46	2433	15
47	2448	24
48	3023	8
52	0	8
56	8	16
57	24	24
58	3031	8
59	48	8
60	56	16
61	3039	8
62	72	53
63	3047	8
64	3055	8
66	3063	8
70	125	43
71	168	16
72	3071	8
74	184	8
75	3079	8
77	3087	8
78	741	8
79	749	8
80	757	8
81	192	23
82	1181	16
83	1197	26
84	765	8
85	773	8
87	781	8
88	1223	16
91	1239	8
92	789	8
94	797	8
95	1247	17
96	805	8
97	813	8
98	4513	8
99	4521	8
100	1264	9
102	4529	9
104	4538	9
109	1273	9
110	1282	17
112	4547	9
114	4556	9
115	1299	18
116	4565	9
117	4574	9
125	4583	9
126	1317	27
127	2472	9
128	2481	48
129	4592	9
130	2529	47
131	2576	18
132	2594	17
133	1902	9
134	2611	9
135	2620	33
140	2653	23
143	1911	9
144	1920	9
146	1929	9
147	1938	9
148	1947	9
149	2676	18
150	2694	26
151	1956	9
152	3760	17
155	3777	18
157	1965	9
158	1974	9
159	3795	9
160	1983	9
161	821	9
162	3804	17
164	830	9
165	839	9
166	848	9
167	857	9
170	866	9
176	875	9
177	884	9
178	893	9
180	902	9
182	3095	9
183	3821	17
184	3104	9
185	3838	17
187	3113	9
190	3122	9
192	3855	9
193	3131	9
194	3864	26
195	3890	27
196	3917	16
197	3140	9
199	215	18
200	3149	9
201	233	33
202	266	18
204	3158	9
206	284	17
207	3167	9
208	301	9
209	310	17
211	327	9
214	3176	9
216	4601	9
217	4610	9
218	4619	9
219	4628	9
223	4637	9
224	4646	9
225	336	9
226	345	9
229	354	25
231	4655	9
232	4664	9
233	4673	9
234	4682	9
235	1992	9
239	2001	9
240	2010	9
242	2019	9
243	2028	9
246	1344	18
247	1362	18
248	1380	58
250	2037	9
252	2046	9
255	2055	9
257	2064	9
260	1438	17
263	2073	9
265	1455	9
267	1464	18
268	3185	9
272	3194	9
274	3203	9
276	1482	9
277	3212	9
278	3221	9
279	1491	17
280	3230	9
284	3239	9
285	1508	17
287	3248	9
289	3257	9
291	3266	9
292	4691	9
293	4700	9
294	4709	9
295	1525	17
297	4718	9
298	4727	9
300	4736	9
301	4745	9
306	4754	9
307	4763	9
310	3933	48
313	3981	16
314	4772	9
317	911	9
318	3997	24
319	4021	18
320	4039	9
321	4048	134
323	920	9
326	4182	17
328	929	9
330	938	9
332	4199	17
334	4216	9
335	947	9
336	4225	43
337	956	9
338	965	9
342	974	9
343	983	9
344	992	9
347	2082	9
348	2091	9
349	2720	25
350	2100	9
351	2109	9
352	2745	33
353	2118	9
354	2127	9
355	2136	9
357	2145	9
358	2154	9
359	2163	9
361	2778	51
362	2829	65
363	2894	26
364	3275	9
365	3284	9
366	3293	9
367	3302	9
368	3311	9
369	3320	9
370	2920	17
371	3329	9
372	3338	9
376	2937	17
377	2954	9
381	2963	25
382	3347	9
384	3356	9
385	4781	9
386	4790	9
387	2988	27
388	4799	9
389	4808	9
392	4817	9
393	4826	9
399	4835	9
402	4844	9
403	379	9
404	388	53
405	441	9
406	450	17
409	4853	9
410	467	17
411	4862	9
412	484	49
413	1001	9
415	1010	9
418	1019	9
419	533	17
420	550	26
421	576	111
422	1028	9
423	1037	9
426	1046	9
427	1055	9
429	1064	9
430	1073	9
433	1082	9
435	687	54
436	2172	9
439	2181	9
440	2190	9
441	2199	9
447	2208	9
449	1542	9
452	2217	9
453	2226	9
455	1551	36
456	1587	52
457	2235	9
458	2244	9
460	2253	9
461	3365	9
463	3374	9
464	3383	9
465	3392	9
469	1639	18
470	3401	9
472	1657	51
474	3410	9
475	3419	9
476	3428	9
478	3437	9
479	3446	9
481	4871	9
484	1708	39
487	4880	9
488	1747	33
490	1780	9
491	4889	9
492	4898	9
494	4907	9
495	4916	9
497	4925	9
499	1789	17
500	4934	9
501	1806	17
503	4943	9
504	4952	9
506	1091	9
507	4268	33
508	1100	9
511	1109	9
513	1118	9
514	1127	9
516	1136	9
517	1145	9
518	4301	18
519	4319	24
520	4343	25
521	1154	9
522	1163	9
523	1172	9
524	4368	17
525	3455	9
526	3464	9
529	3473	9
530	3482	9
531	3491	9
534	3500	9
535	4385	25
536	4410	17
538	3509	9
539	4427	72
540	3518	9
544	3527	9
545	3536	9
```
