## Supplementary material for "Deep-mining of vertebrate genomes reveals an unexpected diversity of endogenous viral elements": pref_rescore1.index

```
0	2482	9
1	0	43
2	6997	18
3	6135	9
4	4597	196
5	6144	9
6	6153	9
7	1559	9
8	6162	9
9	43	18
10	3799	10
11	7015	10
12	1568	10
13	2491	28
14	61	10
15	7025	20
16	71	29
17	100	20
18	7045	10
19	120	10
20	4793	20
21	7055	10
22	2519	37
23	1578	10
24	1588	10
25	1598	10
26	130	19
27	7065	19
28	6171	10
29	7084	10
30	8204	10
31	7094	49
32	7143	20
33	4813	19
34	7163	65
35	2556	92
36	149	10
37	4832	19
38	3809	10
39	4851	59
40	1608	10
41	1618	10
42	4910	10
43	4920	10
44	1628	10
45	6181	10
46	7228	10
47	2648	10
48	6191	10
49	159	20
50	4930	20
51	4950	19
52	4969	29
53	2658	19
54	2677	19
55	7238	20
56	179	27
57	4998	55
58	8214	10
59	5053	26
60	5079	19
61	3819	10
62	2696	19
63	6201	10
64	8224	10
65	5098	18
66	6211	10
67	7258	20
68	206	19
69	2715	28
70	225	10
71	2743	19
72	8234	10
73	6221	10
74	235	46
75	8244	10
76	1638	10
77	3829	10
78	8254	10
79	8264	10
80	8274	10
81	5116	10
82	7278	38
83	281	10
84	8284	10
85	6231	10
86	291	30
87	1648	10
88	321	10
89	331	28
90	2762	19
91	5126	47
92	3839	10
93	8294	10
94	6241	10
95	359	10
96	6251	10
97	6261	10
98	1658	10
99	8304	10
100	369	11
101	380	21
102	3849	11
103	7316	29
104	8314	11
105	401	21
106	2781	21
107	5173	19
108	5192	21
109	5213	11
110	5224	11
111	7345	20
112	6271	11
113	422	19
114	6282	11
115	2802	11
116	1668	11
117	3860	11
118	5235	21
119	3871	11
120	5256	21
121	5277	21
122	7365	21
123	441	21
124	8325	11
125	6293	11
126	462	11
127	7386	110
128	473	56
129	6304	11
130	2813	11
131	2824	11
132	529	11
133	1679	11
134	2835	11
135	540	69
136	5298	32
137	2846	21
138	2867	21
139	3882	11
140	2888	11
141	2899	20
142	609	21
143	3893	11
144	8336	11
145	7496	38
146	6315	11
147	6326	11
148	3904	11
149	5330	11
150	2919	29
151	3915	11
152	630	162
153	7534	20
154	3926	11
155	5341	11
156	1690	11
157	8347	11
158	3937	11
159	5352	30
160	3948	11
161	3959	11
162	7554	29
163	5382	20
164	3970	11
165	6337	11
166	1701	11
167	8358	11
168	792	20
169	3981	11
170	3992	11
171	2948	20
172	4003	11
173	6348	11
174	1712	11
175	7583	21
176	8369	11
177	6359	11
178	4014	11
179	2968	20
180	4025	11
181	7604	21
182	6370	11
183	2988	11
184	1723	11
185	812	11
186	6381	11
187	6392	11
188	8380	11
189	5402	20
190	4036	11
191	7625	20
192	7645	48
193	1734	11
194	7693	11
195	7704	11
196	2999	11
197	1745	11
198	6403	11
199	823	11
200	6414	11
201	5422	11
202	7715	11
203	8391	11
204	4047	11
205	1756	11
206	7726	11
207	1767	11
208	7737	11
209	7748	47
210	3010	39
211	834	31
212	5433	20
213	6425	11
214	6436	11
215	3049	21
216	8402	11
217	4058	11
218	1778	11
219	1789	11
220	3070	47
221	3117	93
222	6447	11
223	6458	11
224	8413	11
225	3210	36
226	865	47
227	7795	21
228	4069	11
229	5453	11
230	3246	11
231	1800	11
232	1811	11
233	6469	11
234	6480	11
235	8424	11
236	3257	20
237	4080	11
238	3277	21
239	1822	11
240	1833	11
241	912	20
242	1844	11
243	1855	11
244	7816	21
245	6491	11
246	7837	11
247	5464	11
248	3298	92
249	7848	21
250	8435	11
251	7869	20
252	4091	11
253	932	20
254	1866	11
255	1877	11
256	952	39
257	1888	11
258	7889	21
259	6502	11
260	5475	11
261	991	21
262	1012	20
263	8446	11
264	1032	29
265	1061	58
266	4102	11
267	7910	11
268	1899	11
269	1910	11
270	3390	20
271	1921	11
272	6513	11
273	5486	21
274	4113	11
275	1119	31
276	1150	31
277	4124	11
278	8457	11
279	1181	11
280	1932	11
281	7921	19
282	1943	11
283	3410	21
284	6524	11
285	5507	11
286	4135	11
287	8468	11
288	8479	11
289	1954	11
290	1192	21
291	1965	11
292	6535	11
293	4146	11
294	6546	11
295	1213	11
296	1224	29
297	8490	11
298	1976	11
299	1987	11
300	4157	11
301	4168	11
302	3431	38
303	6557	11
304	8501	11
305	1998	11
306	2009	11
307	4179	11
308	5518	29
309	5547	29
310	1253	11
311	5576	38
312	3469	39
313	1264	11
314	4190	11
315	6568	11
316	8512	11
317	2020	11
318	5614	11
319	3508	11
320	3519	20
321	3539	11
322	2031	11
323	4201	11
324	4212	11
325	5625	56
326	3550	11
327	4223	11
328	6579	11
329	5681	21
330	8523	11
331	3561	29
332	1275	11
333	2042	11
334	5702	11
335	4234	11
336	5713	11
337	4245	11
338	4256	11
339	4267	11
340	5724	29
341	2053	11
342	2064	11
343	6590	11
344	8534	11
345	7940	29
346	2075	11
347	2086	11
348	2097	11
349	5753	11
350	2108	11
351	4278	11
352	1286	11
353	6601	11
354	8545	11
355	2119	11
356	3590	20
357	2130	11
358	2141	11
359	2152	11
360	3610	21
361	7969	11
362	7980	11
363	3631	11
364	4289	11
365	6612	11
366	8556	11
367	4300	11
368	4311	11
369	4322	11
370	5764	11
371	6623	11
372	4333	11
373	2163	11
374	5775	21
375	8567	11
376	7991	11
377	5796	30
378	6634	11
379	8002	20
380	5826	20
381	5846	11
382	2174	11
383	6645	11
384	4344	11
385	6656	11
386	8578	11
387	8022	11
388	2185	11
389	4355	11
390	4366	11
391	1297	30
392	4377	11
393	4388	11
394	1327	21
395	8589	11
396	5857	20
397	1348	20
398	5877	21
399	4399	11
400	6667	11
401	2196	11
402	8600	11
403	5898	11
404	8033	11
405	1368	11
406	5909	11
407	8611	11
408	5920	21
409	8622	11
410	5941	11
411	2207	11
412	5952	11
413	2218	11
414	8044	20
415	6678	11
416	4410	11
417	8633	11
418	8644	11
419	3642	11
420	1379	11
421	5963	20
422	8655	11
423	2229	11
424	5983	29
425	6012	21
426	6689	11
427	6700	11
428	8064	30
429	4421	11
430	8666	11
431	8094	30
432	8677	11
433	8688	11
434	8699	11
435	3653	11
436	8710	11
437	6711	11
438	4432	11
439	2240	11
440	8721	11
441	8732	11
442	1390	21
443	8743	11
444	1411	20
445	1431	21
446	6722	11
447	4443	11
448	1452	21
449	3664	11
450	3675	11
451	2251	11
452	8754	11
453	8765	11
454	8776	11
455	1473	11
456	6033	11
457	8787	11
458	6733	11
459	4454	11
460	2262	11
461	6744	11
462	8124	20
463	6755	11
464	6766	11
465	6777	11
466	3686	20
467	3706	18
468	1484	31
469	3724	11
470	2273	11
471	2284	11
472	1515	11
473	8798	11
474	6788	11
475	6799	11
476	6810	11
477	2295	11
478	4465	11
479	8809	11
480	6821	11
481	6832	11
482	6843	11
483	6854	11
484	8144	29
485	4476	11
486	2306	11
487	8820	11
488	6044	38
489	3735	20
490	3755	11
491	6865	11
492	6876	11
493	6887	11
494	6898	11
495	4487	11
496	8831	11
497	6909	11
498	2317	11
499	3766	11
500	4498	11
501	1526	11
502	4509	11
503	4520	11
504	6920	11
505	6082	20
506	6931	11
507	6102	11
508	2328	11
509	8842	11
510	4531	11
511	4542	11
512	8173	20
513	2339	11
514	6942	11
515	2350	11
516	6953	11
517	8853	11
518	3777	11
519	3788	11
520	1537	11
521	4553	11
522	2361	11
523	2372	11
524	6113	11
525	2383	11
526	6964	11
527	8864	11
528	4564	11
529	2394	11
530	2405	11
531	2416	11
532	6975	11
533	8875	11
534	4575	11
535	6124	11
536	8193	11
537	2427	11
538	2438	11
539	1548	11
540	2449	11
541	6986	11
542	8886	11
543	4586	11
544	2460	11
545	2471	11
```
