## Supplementary material for "Deep-mining of vertebrate genomes reveals an unexpected diversity of endogenous viral elements": pref_rescore2.index

```
0	5388	20
1	5408	10
4	3888	40
6	2778	10
7	4180	10
8	1970	10
10	3488	11
11	2524	50
12	565	10
13	5418	11
14	1080	21
16	3928	11
18	1101	32
19	5429	29
21	2574	30
22	2156	21
24	1980	11
28	575	11
29	4900	31
30	1991	11
33	725	11
34	3614	11
36	2177	21
38	4795	11
39	4931	66
40	3499	10
41	586	10
42	736	11
43	4997	39
44	596	11
45	5210	11
46	3625	20
47	2198	11
48	3723	11
52	4333	10
56	1412	21
57	0	31
58	3734	11
59	2918	11
60	4343	21
61	893	10
62	31	68
63	2350	11
64	2361	11
66	3745	11
70	1433	54
71	2929	22
72	5221	11
74	4364	10
75	2372	11
77	2383	11
78	215	11
79	1612	11
80	226	11
81	99	30
82	3299	21
83	1741	33
84	1623	11
85	237	10
87	247	11
88	1774	21
91	1795	10
92	258	11
94	1634	11
95	4704	11
96	4561	11
97	269	11
98	5729	11
99	2788	11
100	3320	12
102	5740	11
104	2799	12
109	387	12
110	4715	22
112	4190	12
114	5751	12
115	399	23
116	5763	12
117	1269	12
125	2811	12
126	4737	34
127	747	12
128	5036	61
129	4202	12
130	5097	49
131	3645	12
132	759	12
133	2002	12
134	3657	12
135	771	32
140	2209	30
143	3509	12
144	4806	12
146	2014	12
147	2026	11
148	607	12
149	803	12
150	2239	23
151	3521	11
152	3939	22
155	3961	23
157	4818	12
158	2037	12
159	3984	12
160	619	12
161	4572	12
162	3996	22
164	280	11
165	3159	12
166	1645	12
167	291	12
170	303	12
176	4584	12
177	3171	12
178	1657	12
180	315	12
182	903	12
183	2604	22
184	3756	12
185	5458	22
187	5232	12
190	2394	12
192	4018	12
193	3768	12
194	4030	22
195	1133	34
196	2626	21
197	915	12
199	1487	23
200	5244	12
201	129	42
202	2951	23
204	2406	12
206	4374	22
207	3780	12
208	1510	12
209	171	22
211	2974	12
214	927	12
216	5775	12
217	1281	12
218	2823	12
219	1293	12
223	4214	12
224	5787	12
225	4396	12
226	1522	11
229	193	22
231	5799	12
232	2835	12
233	4226	12
234	1305	12
235	2049	11
239	4830	12
240	2060	12
242	631	12
243	3532	12
246	1805	12
247	3332	23
248	422	73
250	2072	12
252	4842	11
255	643	12
257	3544	11
260	1817	22
263	2084	12
265	495	12
267	507	12
268	5256	12
272	939	12
274	2418	12
276	1839	12
277	5268	12
278	5280	12
279	3355	22
280	3792	12
284	951	12
285	519	22
287	2430	12
289	5292	12
291	5304	12
292	5811	12
293	2847	11
294	1317	12
295	3377	22
297	4238	12
298	1329	12
300	5823	12
301	4250	12
306	4262	12
307	5835	12
310	5480	51
313	4052	21
314	5847	12
317	4596	12
318	4073	12
319	1167	23
320	2647	12
321	5531	167
323	4608	12
326	4085	22
328	3183	11
330	327	12
332	1190	12
334	2659	12
335	1669	12
336	2671	43
337	3194	11
338	3205	12
342	4620	12
343	339	12
344	1681	12
347	655	12
348	667	11
349	5146	12
350	4853	12
351	3555	11
352	3669	42
353	2096	12
354	678	11
355	689	12
357	4865	11
358	3566	12
359	2108	12
361	2262	54
362	5158	52
363	815	33
364	3804	12
365	963	11
366	5316	12
367	2442	12
368	974	11
369	2454	12
370	848	23
371	985	11
372	5328	12
376	2316	22
377	3711	12
381	871	22
382	996	12
384	3816	12
385	1341	12
386	2858	12
387	2338	12
388	4274	12
389	4286	12
392	1353	12
393	5859	12
399	1365	12
402	2870	12
403	2986	12
404	2998	55
405	1533	12
406	4408	22
409	4298	12
410	1545	22
411	5871	12
412	4430	62
413	3217	12
415	3229	12
418	4632	12
419	1567	12
420	1579	33
421	3053	106
422	351	12
423	1693	12
426	3241	12
427	4644	12
429	4656	12
430	363	12
433	3253	11
435	4492	69
436	701	12
439	2120	12
440	4876	12
441	3578	12
447	2132	12
449	4771	12
452	2144	12
453	4888	12
455	3399	45
456	541	12
457	713	12
458	3590	12
460	3602	12
461	1008	12
463	3828	12
464	2466	11
465	1020	12
469	1851	23
470	1032	12
472	1874	54
474	3840	12
475	2477	12
476	5340	12
478	1044	12
479	3852	12
481	1377	11
484	3444	22
487	1388	12
488	1928	42
490	553	12
491	2882	12
492	4310	11
494	5883	12
495	2894	12
497	2906	12
499	4783	12
500	1400	12
501	3466	22
503	4321	12
504	5895	12
506	1705	12
507	4107	42
508	375	12
511	3264	11
513	3275	12
514	1717	12
516	3287	12
517	4668	12
518	1202	23
519	4149	31
520	2714	32
521	4680	12
522	1729	12
523	4692	12
524	1225	22
525	2489	12
526	5352	12
529	1056	12
530	3864	12
531	2501	11
534	5364	12
535	2746	32
536	1247	22
538	5376	12
539	5698	31
540	1068	12
544	3876	12
545	2512	12
```
