## Supplementary material for "Deep-mining of vertebrate genomes reveals an unexpected diversity of endogenous viral elements": pref_step0.index

```
1	8287	190
6	8477	9
7	0	170
8	170	179
10	16800	45
11	16845	180
12	24592	19
13	24611	54
16	8486	111
18	8597	158
19	24665	165
22	24830	177
24	349	10
28	359	19
29	17025	186
30	17211	90
33	25007	10
34	25017	188
36	8755	153
38	8908	18
39	378	192
40	570	10
41	17301	167
42	17468	101
43	25205	168
44	25373	78
45	8926	176
46	9102	32
48	17569	37
52	17606	167
56	9134	147
58	9281	196
59	580	99
61	679	18
62	25451	169
63	25620	42
64	697	185
70	882	188
72	25662	176
74	25838	43
75	9477	28
77	9505	159
79	17773	177
80	17950	61
83	1070	39
84	1109	76
85	25881	10
87	25891	30
91	9664	10
92	9674	164
94	25921	154
95	26075	60
96	18011	159
97	18170	67
98	1185	183
99	1368	57
100	9838	175
102	10013	11
104	26135	11
109	26146	35
112	1425	153
114	1578	47
115	10024	181
116	10205	74
117	18237	50
125	18287	188
126	26181	182
127	26363	179
129	1625	200
131	1825	56
132	10279	179
133	10458	19
134	26542	101
135	26643	190
143	18475	53
144	18528	11
146	10477	195
147	10672	38
148	18539	20
149	18559	179
151	26833	176
152	27009	83
155	1881	84
157	1965	18
158	27092	70
159	27162	193
160	1983	51
161	2034	206
164	10710	47
165	10757	11
166	10768	177
167	10945	11
170	27355	75
176	27430	88
177	2240	87
178	2327	44
180	18738	40
182	18778	11
184	27518	19
187	27537	160
190	10956	11
192	10967	151
193	2371	11
194	2382	159
195	27697	176
196	27873	167
197	11118	49
199	11167	21
200	18789	188
201	18977	46
202	2541	201
204	2742	196
207	28040	181
208	28221	52
209	11188	168
211	11356	57
214	19023	42
216	19065	22
217	28273	184
218	28457	76
219	11413	163
223	11576	30
224	19087	175
225	19262	207
226	2938	19
229	2957	188
231	28533	38
232	28571	187
233	11606	75
234	11681	182
235	3145	11
239	3156	28
240	28758	197
242	28955	182
246	19469	85
247	19554	185
248	3184	152
250	3336	53
252	11863	11
255	11874	128
257	19739	11
260	19750	176
263	3389	19
265	3408	176
267	29137	155
268	29292	99
272	19926	11
274	19937	41
276	12002	167
277	12169	188
278	19978	53
279	20031	175
280	3584	143
284	3727	157
285	29391	87
287	29478	169
289	12357	100
291	12457	21
292	20206	44
293	20250	175
294	3884	27
295	3911	126
297	20425	179
298	20604	153
300	12478	157
301	12635	127
306	4037	160
307	4197	19
313	12762	178
314	12940	20
317	29647	171
318	29818	148
319	4216	170
320	4386	191
321	12960	164
323	13124	167
326	29966	169
328	30135	119
330	20757	142
332	20899	183
334	13291	179
335	13470	174
336	4577	182
337	4759	46
338	13644	65
342	13709	11
343	4805	20
344	4825	101
347	13720	158
348	13878	42
349	30254	181
350	30435	179
351	4926	29
354	4955	19
355	13920	19
357	13939	11
358	4974	111
359	5085	180
361	30614	194
362	30808	111
363	21082	191
364	21273	187
365	13950	19
366	13969	48
367	14017	147
368	14164	19
369	21460	166
370	21626	194
371	30919	20
372	30939	185
376	14183	178
377	14361	185
382	5265	196
384	5461	118
385	31124	109
386	31233	150
387	21820	195
388	22015	38
389	5579	20
392	5599	73
393	14546	31
399	14577	49
402	31383	37
403	31420	147
404	5672	196
405	5868	201
409	14626	46
411	14672	69
412	31567	180
413	31747	195
415	22053	120
418	22173	138
419	14741	54
420	14795	175
421	6069	191
422	6260	63
423	22311	126
426	22437	201
427	31942	11
429	31953	19
430	14970	27
433	14997	176
435	6323	161
436	6484	53
439	15173	167
440	15340	184
441	22638	183
447	22821	179
449	6537	170
452	6707	170
453	31972	38
455	32010	190
456	15524	163
457	15687	11
458	23000	20
460	23020	119
461	6877	19
463	6896	111
464	15698	19
465	15717	169
469	32200	111
470	32311	38
475	23139	87
476	23226	174
478	15886	20
479	15906	119
481	7007	43
484	7050	118
487	23400	36
490	23436	175
491	16025	39
492	16064	11
494	7168	170
495	7338	154
497	23611	111
499	23722	144
500	32349	177
501	32526	171
503	16075	138
504	16213	55
506	7492	184
507	7676	154
508	23866	180
511	24046	11
513	16268	11
514	16279	60
516	7830	191
517	8021	21
518	32697	174
519	32871	20
520	16339	118
521	16457	38
522	24057	175
523	24232	191
525	32891	21
526	32912	162
530	8042	11
531	8053	18
534	16495	11
536	16506	37
538	8071	34
539	8105	182
540	16543	85
544	16628	172
545	24423	169
```
