## Supplementary material for "Deep-mining of vertebrate genomes reveals an unexpected diversity of endogenous viral elements": Partitiviridae.index

```
0	0	600
1	600	748
2	1348	277
3	1625	747
4	2372	542
5	2914	675
6	3589	449
7	4038	681
8	4719	609
9	5328	346
10	5674	582
11	6256	591
12	6847	388
13	7235	639
14	7874	487
15	8361	482
16	8843	428
17	9271	438
18	9709	736
19	10445	676
20	11121	281
21	11402	675
22	12077	438
23	12515	521
24	13036	480
25	13516	744
26	14260	576
27	14836	345
28	15181	545
29	15726	584
30	16310	592
31	16902	541
32	17443	677
33	18120	760
34	18880	477
35	19357	541
36	19898	480
37	20378	724
38	21102	515
39	21617	748
40	22365	140
41	22505	415
42	22920	545
43	23465	682
44	24147	530
45	24677	474
46	25151	546
47	25697	583
48	26280	624
49	26904	436
50	27340	655
51	27995	696
52	28691	395
53	29086	541
54	29627	661
55	30288	584
56	30872	675
57	31547	481
58	32028	667
59	32695	544
60	33239	479
61	33718	380
62	34098	484
63	34582	538
64	35120	579
65	35699	501
66	36200	573
67	36773	315
68	37088	615
69	37703	481
70	38184	435
71	38619	706
72	39325	674
73	39999	747
74	40746	348
75	41094	654
76	41748	544
77	42292	423
78	42715	758
79	43473	411
80	43884	525
81	44409	587
82	44996	588
83	45584	503
84	46087	513
85	46600	277
86	46877	348
87	47225	532
88	47757	640
89	48397	748
90	49145	675
91	49820	350
92	50170	758
93	50928	544
94	51472	427
95	51899	660
96	52559	428
97	52987	535
98	53522	583
99	54105	501
100	54606	580
101	55186	575
102	55761	281
103	56042	350
104	56392	428
105	56820	525
106	57345	587
107	57932	748
108	58680	507
109	59187	654
110	59841	575
111	60416	422
112	60838	674
113	61512	748
114	62260	522
115	62782	603
116	63385	542
117	63927	538
118	64465	485
119	64950	541
120	65491	481
121	65972	619
122	66591	321
123	66912	489
124	67401	675
125	68076	575
126	68651	802
127	69453	618
128	70071	480
129	70551	722
130	71273	683
131	71956	532
132	72488	582
133	73070	414
134	73484	537
135	74021	440
136	74461	471
137	74932	350
138	75282	487
139	75769	428
140	76197	586
141	76783	605
142	77388	688
143	78076	663
144	78739	452
145	79191	432
146	79623	718
147	80341	345
148	80686	513
149	81199	636
150	81835	757
151	82592	423
152	83015	547
153	83562	588
154	84150	348
155	84498	493
156	84991	477
157	85468	529
158	85997	485
159	86482	711
160	87193	539
161	87732	715
162	88447	538
163	88985	648
164	89633	347
165	89980	549
166	90529	620
167	91149	495
168	91644	575
169	92219	440
170	92659	489
171	93148	504
172	93652	588
173	94240	395
174	94635	639
175	95274	417
176	95691	540
177	96231	480
178	96711	632
179	97343	458
180	97801	571
181	98372	479
182	98851	553
183	99404	623
184	100027	502
185	100529	496
186	101025	547
187	101572	584
188	102156	578
189	102734	479
190	103213	482
191	103695	757
192	104452	479
193	104931	422
194	105353	486
195	105839	419
196	106258	434
197	106692	531
198	107223	479
199	107702	688
200	108390	598
201	108988	586
202	109574	729
203	110303	440
204	110743	709
205	111452	348
206	111800	485
207	112285	589
208	112874	652
209	113526	474
210	114000	618
211	114618	490
212	115108	477
213	115585	542
214	116127	640
215	116767	414
216	117181	667
217	117848	601
218	118449	550
219	118999	665
220	119664	547
221	120211	541
222	120752	350
223	121102	655
224	121757	432
225	122189	703
226	122892	339
227	123231	489
228	123720	490
229	124210	594
230	124804	438
231	125242	574
232	125816	414
233	126230	635
234	126865	610
235	127475	371
236	127846	541
237	128387	440
238	128827	438
239	129265	504
240	129769	677
241	130446	541
242	130987	436
243	131423	725
244	132148	638
245	132786	490
246	133276	497
247	133773	435
248	134208	481
249	134689	479
250	135168	648
251	135816	613
252	136429	283
253	136712	436
254	137148	547
255	137695	580
256	138275	479
257	138754	315
258	139069	481
259	139550	541
260	140091	675
261	140766	708
262	141474	541
263	142015	485
264	142500	541
265	143041	414
266	143455	479
267	143934	696
268	144630	571
269	145201	395
270	145596	541
271	146137	440
272	146577	550
273	147127	348
274	147475	485
275	147960	414
276	148374	480
277	148854	582
278	149436	506
279	149942	437
280	150379	448
281	150827	483
282	151310	481
283	151791	422
284	152213	698
285	152911	587
286	153498	428
287	153926	439
288	154365	547
289	154912	541
290	155453	349
291	155802	575
292	156377	654
293	157031	396
294	157427	510
295	157937	623
296	158560	477
297	159037	727
298	159764	424
299	160188	414
300	160602	422
301	161024	678
302	161702	777
303	162479	477
304	162956	535
305	163491	440
306	163931	437
307	164368	507
308	164875	492
309	165367	755
310	166122	440
311	166562	483
312	167045	618
313	167663	481
314	168144	667
315	168811	541
316	169352	481
317	169833	473
318	170306	686
319	170992	753
320	171745	479
321	172224	446
322	172670	547
323	173217	438
324	173655	481
325	174136	618
326	174754	726
327	175480	540
328	176020	376
329	176396	489
330	176885	431
331	177316	480
332	177796	432
333	178228	414
334	178642	479
335	179121	665
336	179786	759
337	180545	345
338	180890	575
339	181465	440
340	181905	377
341	182282	618
342	182900	465
343	183365	656
344	184021	731
345	184752	618
346	185370	541
347	185911	478
348	186389	350
349	186739	598
350	187337	479
351	187816	360
352	188176	681
353	188857	757
354	189614	346
355	189960	496
356	190456	547
357	191003	305
358	191308	489
359	191797	582
360	192379	477
361	192856	758
362	193614	491
363	194105	436
364	194541	437
365	194978	349
366	195327	482
367	195809	409
368	196218	348
369	196566	681
370	197247	710
371	197957	379
372	198336	580
373	198916	481
374	199397	491
375	199888	711
376	200599	623
377	201222	598
378	201820	541
379	202361	663
380	203024	541
381	203565	426
382	203991	717
383	204708	339
384	205047	490
385	205537	486
386	206023	673
387	206696	748
388	207444	438
389	207882	496
390	208378	414
391	208792	618
392	209410	688
393	210098	512
394	210610	413
395	211023	438
396	211461	665
397	212126	445
398	212571	425
399	212996	631
400	213627	339
401	213966	479
402	214445	575
403	215020	671
404	215691	746
405	216437	717
406	217154	619
407	217773	480
408	218253	492
409	218745	638
410	219383	587
411	219970	482
412	220452	625
413	221077	665
414	221742	239
415	221981	425
416	222406	541
417	222947	339
418	223286	434
419	223720	591
420	224311	674
421	224985	765
422	225750	640
423	226390	489
424	226879	432
425	227311	531
426	227842	708
427	228550	522
428	229072	480
429	229552	491
430	230043	663
431	230706	541
432	231247	480
433	231727	412
434	232139	339
435	232478	482
436	232960	590
437	233550	669
438	234219	757
439	234976	479
440	235455	601
441	236056	619
442	236675	377
443	237052	618
444	237670	583
445	238253	432
446	238685	618
447	239303	479
448	239782	444
449	240226	430
450	240656	711
451	241367	474
452	241841	423
453	242264	583
454	242847	669
455	243516	747
456	244263	482
457	244745	481
458	245226	487
459	245713	479
460	246192	489
461	246681	511
462	247192	618
463	247810	492
464	248302	348
465	248650	438
466	249088	480
467	249568	703
468	250271	474
469	250745	489
470	251234	570
471	251804	669
472	252473	749
473	253222	540
474	253762	571
475	254333	525
476	254858	417
477	255275	541
478	255816	514
479	256330	490
480	256820	618
481	257438	349
482	257787	541
483	258328	480
484	258808	545
485	259353	474
486	259827	618
487	260445	536
488	260981	676
489	261657	755
490	262412	442
491	262854	455
492	263309	321
493	263630	481
494	264111	445
495	264556	583
496	265139	759
497	265898	489
498	266387	481
499	266868	685
500	267553	570
501	268123	452
502	268575	474
503	269049	478
504	269527	589
505	270116	579
506	270695	755
507	271450	588
508	272038	724
509	272762	477
510	273239	414
511	273653	239
512	273892	523
513	274415	696
514	275111	531
515	275642	350
516	275992	732
517	276724	484
518	277208	440
519	277648	575
520	278223	490
521	278713	587
522	279300	579
523	279879	587
524	280466	523
525	280989	661
526	281650	413
527	282063	480
528	282543	541
529	283084	587
530	283671	574
531	284245	377
532	284622	348
533	284970	639
534	285609	447
535	286056	732
536	286788	491
537	287279	479
538	287758	576
539	288334	590
540	288924	489
541	289413	703
542	290116	598
543	290714	598
544	291312	432
545	291744	444
```
