## Supplementary material for "Deep-mining of vertebrate genomes reveals an unexpected diversity of endogenous viral elements": Partitiviridae.lookup

```
0	YP_009665969.1	0
1	YP_009508059.1	0
2	YP_009342471.1	0
3	YP_007891054.1	0
4	YP_001686789.1	0
5	NP_624349.1	0
6	UPT53662.1	0
7	DAD54818.1	0
8	QQO86653.1	0
9	QED42869.1	0
10	QLC36768.1	0
11	QLC36801.1	0
12	QKI28959.1	0
13	AZT88581.1	0
14	AYV61426.1	0
15	ARJ58794.1	0
16	ADP24756.1	0
17	AAK13165.1	0
18	YP_009665970.1	0
19	YP_009508060.1	0
20	YP_009342472.1	0
21	YP_007891055.1	0
22	YP_001686790.1	0
23	NP_624350.1	0
24	UPT53663.1	0
25	DAD54819.1	0
26	QQO86654.1	0
27	QED42870.1	0
28	QLC36769.1	0
29	QLC36802.1	0
30	QKI28960.1	0
31	AZT88582.1	0
32	AYO97572.1	0
33	ALZ41794.1	0
34	ADP24757.1	0
35	AAG59816.1	0
36	YP_009665971.1	0
37	YP_009508061.1	0
38	YP_009329885.2	0
39	YP_007889821.1	0
40	YP_001686791.1	0
41	NP_624351.1	0
42	UPT53664.1	0
43	DAD54820.1	0
44	QOL02536.1	0
45	QED42871.1	0
46	QLC36770.1	0
47	QLC36803.1	0
48	QKI28961.1	0
49	AZT88583.1	0
50	AYO97573.1	0
51	ALZ41795.1	0
52	ADP24758.1	0
53	YP_009665972.1	0
54	YP_009508062.1	0
55	YP_009329886.2	0
56	YP_007889822.1	0
57	YP_001274391.1	0
58	NP_604475.1	0
59	UPT53665.1	0
60	DAD54821.1	0
61	QOL02537.1	0
62	QED42872.1	0
63	QLC36771.1	0
64	QLC36804.1	0
65	QKI28962.1	0
66	AZT88584.1	0
67	AYO97574.1	0
68	ALZ41796.1	0
69	ABV89762.1	0
70	YP_009665973.1	0
71	YP_009508063.1	0
72	YP_009293580.1	0
73	YP_007889823.1	0
74	YP_001274392.1	0
75	NP_604476.1	0
76	UPT53711.1	0
77	DAD54822.1	0
78	QOI17253.1	0
79	QED42873.1	0
80	QLC36772.1	0
81	QLC36805.1	0
82	QKI28963.1	0
83	AZT88585.1	0
84	AXQ04877.1	0
85	ALZ41797.1	0
86	ABV89763.1	0
87	YP_009551507.1	0
88	YP_009508064.1	0
89	YP_009293586.1	0
90	YP_007889824.1	0
91	YP_001274393.1	0
92	UTR30275.1	0
93	UPT53729.1	0
94	DAD54824.1	0
95	QOI17254.1	0
96	QED42874.1	0
97	QLC36773.1	0
98	QLC36806.1	0
99	QGW36011.1	0
100	AZT88586.1	0
101	AXE72935.1	0
102	ALZ41798.1	0
103	ABV89764.1	0
104	YP_009551508.1	0
105	YP_009508065.1	0
106	YP_009273018.1	0
107	YP_007889825.1	0
108	YP_656505.1	0
109	UTR30276.1	0
110	UOK20169.1	0
111	DAD54826.1	0
112	QOI17255.1	0
113	QED42875.1	0
114	QLC36774.1	0
115	QLC36807.1	0
116	QGL51730.1	0
117	AZT88587.1	0
118	AXE72936.1	0
119	APG38312.1	0
120	ABZ10945.1	0
121	YP_009551520.1	0
122	YP_009508066.1	0
123	YP_009273019.1	0
124	YP_007889826.1	0
125	YP_656506.1	0
126	UUF94162.1	0
127	UMZ54968.1	0
128	QUS47358.1	0
129	QOI17256.1	0
130	QED42876.1	0
131	QLC36775.1	0
132	QLC36808.1	0
133	QGL51731.1	0
134	AZT88588.1	0
135	AKF14153.1	0
136	APG38313.1	0
137	ABZ10946.1	0
138	YP_009551521.1	0
139	YP_009508067.1	0
140	YP_009272944.1	0
141	YP_007419077.1	0
142	YP_392481.1	0
143	UUF94163.1	0
144	UMZ55609.1	0
145	QUS47359.1	0
146	QOI17257.1	0
147	QED42877.1	0
148	QLC36776.1	0
149	QLC36809.1	0
150	QFU95809.1	0
151	AZT88589.1	0
152	AKF14154.1	0
153	ANQ45203.1	0
154	ABZ10947.1	0
155	YP_009551596.1	0
156	YP_009508068.1	0
157	YP_009272945.1	0
158	YP_007419078.1	0
159	YP_392480.1	0
160	UQZ09561.1	0
161	UKY81259.1	0
162	QTW52495.1	0
163	QOI17258.1	0
164	QED42878.1	0
165	QLC36777.1	0
166	QLC36810.1	0
167	QFU95810.1	0
168	AZT88590.1	0
169	AKF14155.1	0
170	ANQ45204.1	0
171	ABX79673.1	0
172	YP_009551597.1	0
173	YP_009508069.1	0
174	YP_009272946.1	0
175	YP_006390090.1	0
176	YP_271922.1	0
177	UQZ09562.1	0
178	UKY81260.1	0
179	QTW52496.1	0
180	QOI17260.1	0
181	QED42879.1	0
182	QLC36779.1	0
183	QLC36811.1	0
184	QFP40244.1	0
185	AZT88591.1	0
186	AKF14156.1	0
187	AMW07365.2	0
188	ABJ99996.1	0
189	YP_009551627.1	0
190	YP_009508235.1	0
191	YP_009272947.1	0
192	YP_006390091.1	0
193	YP_271923.1	0
194	UQZ09563.1	0
195	UID86016.1	0
196	QTW52497.1	0
197	QOI17261.1	0
198	QED42880.1	0
199	QLC36780.1	0
200	QLC36812.1	0
201	QFP40245.1	0
202	AZT88592.1	0
203	AKF14157.1	0
204	ALT08065.1	0
205	ABC73695.1	0
206	YP_009551628.1	0
207	YP_009508236.1	0
208	YP_009272948.1	0
209	YP_004429258.1	0
210	YP_272124.1	0
211	UTQ50833.1	0
212	UID86017.1	0
213	QJQ28886.1	0
214	QOI17262.1	0
215	QED42881.1	0
216	QLC36781.1	0
217	QLC36813.1	0
218	QDE53634.1	0
219	AZT88593.1	0
220	AKF14158.1	0
221	AIN34927.1	0
222	ABC73696.1	0
223	YP_009551640.1	0
224	YP_009508237.1	0
225	YP_009272951.1	0
226	YP_004429259.1	0
227	YP_272125.1	0
228	UTQ50834.1	0
229	UHK02580.1	0
230	QJQ28887.1	0
231	QNQ74068.1	0
232	QED42882.1	0
233	QLC36782.1	0
234	QLC36814.1	0
235	QDE53635.1	0
236	AZT88594.1	0
237	AKF14159.1	0
238	AIN34928.1	0
239	ABA46820.1	0
240	YP_009551641.1	0
241	YP_009508238.1	0
242	YP_009259751.1	0
243	YP_003104768.1	0
244	YP_227354.1	0
245	UTQ50835.1	0
246	UHK02581.1	0
247	QJQ28888.1	0
248	QEO60280.1	0
249	QED42883.1	0
250	QLC36783.1	0
251	QLC36815.1	0
252	QDE53636.1	0
253	AZT88595.1	0
254	AKF14160.1	0
255	AJE29742.1	0
256	ABB04855.1	0
257	YP_009551642.1	0
258	YP_009466859.1	0
259	YP_009259752.1	0
260	YP_003104769.1	0
261	YP_227355.1	0
262	UTQ50845.1	0
263	UHK02582.1	0
264	QJQ28889.1	0
265	QEO60281.1	0
266	QED42884.1	0
267	QLC36784.1	0
268	QLC36816.1	0
269	QCF59320.1	0
270	AZT88596.1	0
271	AKF14161.1	0
272	AJE29743.1	0
273	ABB04856.1	0
274	YP_009553310.1	0
275	YP_009466860.1	0
276	YP_009255398.1	0
277	YP_003082248.1	0
278	YP_138536.1	0
279	UTQ50846.1	0
280	UHK03007.1	0
281	QTG10436.1	0
282	QEO60282.1	0
283	QED42885.1	0
284	QLC36785.1	0
285	QLC36817.1	0
286	QCF59321.1	0
287	AZT88597.1	0
288	AKF14162.1	0
289	AIE47664.1	0
290	ABB04857.1	0
291	YP_009553311.1	0
292	YP_009449445.1	0
293	YP_009255400.1	0
294	YP_003082249.1	0
295	YP_138537.1	0
296	UTQ50847.1	0
297	UHK03037.1	0
298	QTG10437.1	0
299	QEO60283.1	0
300	QED42886.1	0
301	QLC36786.1	0
302	QLC36818.1	0
303	QCF59322.1	0
304	AZT88598.1	0
305	AKF14163.1	0
306	AIE47665.1	0
307	ABA46819.1	0
308	YP_009508045.1	0
309	YP_009449449.1	0
310	YP_009182331.1	0
311	YP_002364401.1	0
312	YP_086754.1	0
313	UTQ50848.1	0
314	UHK03038.1	0
315	QTC11257.1	0
316	QEO60284.1	0
317	QED42887.1	0
318	QLC36787.1	0
319	QLC36819.1	0
320	QBQ83753.1	0
321	AZT88599.1	0
322	AKF14164.1	0
323	AGO04403.1	0
324	AAZ06131.2	0
325	YP_009508046.1	0
326	YP_009408640.1	0
327	YP_009182336.1	0
328	YP_002364402.1	0
329	YP_086755.1	0
330	UTQ50849.1	0
331	UFK61914.1	0
332	QTC11258.1	0
333	QEO60285.1	0
334	QED42888.1	0
335	QLC36788.1	0
336	QLC36820.1	0
337	QBQ83754.1	0
338	AZT88600.1	0
339	AKF14165.1	0
340	AGO04404.1	0
341	AAX39023.1	0
342	YP_009508047.1	0
343	YP_009408641.1	0
344	YP_009177605.1	0
345	YP_002308574.1	0
346	YP_052856.2	0
347	UTQ50850.1	0
348	UFK61915.1	0
349	QRV71494.1	0
350	QLC27868.1	0
351	QED42889.1	0
352	QLC36789.1	0
353	QLC36821.1	0
354	QBQ83755.1	0
355	AZT88601.1	0
356	AKF14166.1	0
357	AGO04405.1	0
358	AAX39024.1	0
359	YP_009508048.1	0
360	YP_009362091.1	0
361	YP_009177606.1	0
362	YP_002308575.1	0
363	YP_052857.1	0
364	UTQ50851.1	0
365	UFK61916.1	0
366	QRV71495.1	0
367	QLC27869.1	0
368	QED42890.1	0
369	QLC36790.1	0
370	QLC36822.1	0
371	QBP37031.1	0
372	AZT88602.1	0
373	AVL84362.1	0
374	AGY54939.1	0
375	BAD98237.1	0
376	YP_009508049.1	0
377	YP_009362092.1	0
378	YP_009164038.1	0
379	YP_001936015.1	0
380	NP_659027.1	0
381	UTQ50852.1	0
382	UBZ25876.1	0
383	QRN67959.1	0
384	QED42857.1	0
385	QED42891.1	0
386	QLC36791.1	0
387	QLC36824.1	0
388	QBP37032.1	0
389	AZT88603.1	0
390	AVL84363.1	0
391	AGY36136.1	0
392	BAD98238.1	0
393	YP_009508050.1	0
394	YP_009362098.1	0
395	YP_009164039.1	0
396	YP_001936016.1	0
397	NP_659028.1	0
398	UTQ50853.1	0
399	UBZ25877.1	0
400	QRN67960.1	0
401	QED42858.1	0
402	QLC36757.1	0
403	QLC36792.1	0
404	QLC36825.1	0
405	BBG56942.1	0
406	AZT88604.1	0
407	AVL84364.1	0
408	AGY36137.1	0
409	AAT06080.1	0
410	YP_009508051.1	0
411	YP_009362099.1	0
412	YP_009011230.1	0
413	YP_001911122.1	0
414	NP_659029.1	0
415	UTQ50854.1	0
416	UBZ25878.1	0
417	QRN67961.1	0
418	QED42859.1	0
419	QLC36758.1	0
420	QLC36793.1	0
421	QLC36826.1	0
422	BBG56943.1	0
423	AZT88605.1	0
424	AVL84365.1	0
425	AGR45851.1	0
426	AAT07072.1	0
427	YP_009508052.1	0
428	YP_009351838.1	0
429	YP_009011231.1	0
430	YP_001911123.1	0
431	NP_620301.1	0
432	UTQ50855.1	0
433	UBZ25879.1	0
434	QRN67962.1	0
435	QED42860.1	0
436	QLC36759.1	0
437	QLC36794.1	0
438	QLC36827.1	0
439	QBC66121.1	0
440	AZT88606.1	0
441	ATN23967.1	0
442	AGR45852.1	0
443	AAU14888.1	0
444	YP_009508053.1	0
445	YP_009351848.1	0
446	YP_008719880.1	0
447	YP_001686783.1	0
448	NP_620302.1	0
449	UTQ50856.1	0
450	QKK35382.1	0
451	QRN67963.1	0
452	QED42861.1	0
453	QLC36760.1	0
454	QLC36795.1	0
455	QLC36828.1	0
456	QBC66122.1	0
457	AZT88607.1	0
458	ATN23968.1	0
459	CCH50609.1	0
460	AAU14889.1	0
461	YP_009508054.1	0
462	YP_009345139.1	0
463	YP_008719881.1	0
464	YP_001686784.1	0
465	NP_116742.1	0
466	UTH79014.1	0
467	QKK35383.1	0
468	QRN67964.1	0
469	QED42862.1	0
470	QLC36761.1	0
471	QLC36796.1	0
472	QLC36829.1	0
473	AZU96334.1	0
474	AZT88608.1	0
475	ARS33771.1	0
476	CCH50610.1	0
477	AAT48886.1	0
478	YP_009508055.1	0
479	YP_009345140.1	0
480	YP_008719882.1	0
481	YP_001686785.1	0
482	NP_116716.1	0
483	UTH79015.1	0
484	QKK35392.1	0
485	QRN67965.1	0
486	QED42863.1	0
487	QLC36762.1	0
488	QLC36797.1	0
489	QLC36830.1	0
490	AZU96335.1	0
491	AZT88609.1	0
492	ARS33772.1	0
493	AEJ07890.1	0
494	AAT48887.1	0
495	YP_009508056.1	0
496	YP_009342446.1	0
497	YP_008719883.1	0
498	YP_001686786.1	0
499	NP_620660.1	0
500	UTE99549.1	0
501	QKK35393.1	0
502	QRN67966.1	0
503	QED42864.1	0
504	QLC36764.1	0
505	QLC36798.1	0
506	QLC36831.1	0
507	AZT88578.1	0
508	AZL30773.1	0
509	ARJ58791.1	0
510	AEJ07891.1	0
511	AAT48888.1	0
512	YP_009508057.1	0
513	YP_009342447.1	0
514	YP_008327312.1	0
515	YP_001686787.1	0
516	NP_620659.1	0
517	UTE99550.1	0
518	QKK35394.1	0
519	QQZ02313.1	0
520	QED42867.1	0
521	QLC36765.1	0
522	QLC36799.1	0
523	QIM55484.1	0
524	AZT88579.1	0
525	AZL30774.1	0
526	ARJ58792.1	0
527	AEJ07892.1	0
528	AAK59379.1	0
529	YP_009508058.1	0
530	YP_009342470.1	0
531	YP_008327313.1	0
532	YP_001686788.1	0
533	NP_624348.2	0
534	UPT53661.1	0
535	DAD54817.1	0
536	QQZ02314.1	0
537	QED42868.1	0
538	QLC36766.1	0
539	QLC36800.1	0
540	QIM55485.1	0
541	AZT88580.1	0
542	AYV61425.1	0
543	ARJ58793.1	0
544	AEJ07893.1	0
545	AAK59380.1	0
```
