## Supplementary material for "Deep-mining of vertebrate genomes reveals an unexpected diversity of endogenous viral elements": Partitiviridae_clust.index

```
6	0	3
7	3	3
8	6	7
10	13	4
11	17	4
12	21	4
13	25	12
16	37	12
18	49	4
19	53	4
22	57	16
24	73	4
28	77	4
29	81	11
30	92	4
33	96	8
34	104	28
36	132	4
38	136	4
39	140	33
40	173	4
41	177	4
42	181	4
43	185	8
44	193	4
45	197	8
46	205	4
48	209	4
52	213	12
56	225	11
58	236	4
59	240	10
61	250	4
62	254	4
63	258	4
64	262	4
70	266	4
72	270	7
74	277	19
75	296	4
77	300	4
79	304	4
80	308	4
83	312	4
84	316	4
85	320	6
87	326	4
91	330	20
92	350	4
94	354	4
95	358	4
96	362	4
97	366	4
99	370	7
102	1847	8
104	1855	5
109	1860	5
112	1865	5
114	1870	5
115	1875	5
116	1880	5
117	1885	5
125	1890	5
126	1895	5
127	1900	53
129	1953	5
131	1958	5
132	1963	5
133	1968	5
134	1973	139
135	2112	29
143	2141	5
144	2146	5
146	2151	5
147	2156	5
148	2161	5
151	2166	5
155	2171	5
157	2176	5
158	2181	5
159	2186	13
160	2199	5
161	2204	5
164	2209	5
165	2214	5
166	2219	9
167	2228	5
170	2233	5
176	2238	5
177	2243	5
178	2248	5
180	2253	5
182	2258	5
184	2263	5
187	2268	8
190	2276	5
192	2281	44
193	2325	9
194	2334	5
195	2339	5
196	2344	9
197	2353	5
199	2358	5
200	1178	5
201	1183	5
202	1188	5
204	1193	5
207	1198	5
208	1203	5
209	1208	21
211	1229	13
214	1242	5
216	1247	5
217	1252	5
218	1257	5
219	1262	5
223	1267	8
224	1275	5
225	1280	18
226	1298	21
229	1319	5
231	1324	9
232	1333	9
233	1342	5
234	1347	9
235	1356	5
239	1361	9
240	1370	8
246	1378	5
247	1383	5
250	1388	9
252	1397	5
255	1402	5
257	1407	8
260	1415	5
263	1420	5
265	1425	25
267	1450	5
268	1455	5
272	1460	5
274	1465	9
276	1474	49
277	1523	11
278	1534	5
279	1539	5
280	1544	5
284	1549	5
285	1554	5
289	1559	5
292	1564	5
293	1569	5
294	1574	5
295	1579	5
297	1584	5
298	1589	5
300	377	9
301	386	5
306	391	5
307	396	9
313	405	5
314	410	5
317	415	5
318	420	5
319	425	5
321	430	5
323	435	5
326	440	5
328	445	5
330	450	5
332	455	17
334	472	5
335	477	5
336	482	12
337	494	8
338	502	9
342	511	5
343	516	5
344	521	5
347	526	13
348	539	5
349	544	9
350	553	5
351	558	5
354	563	7
355	570	9
357	579	5
358	584	9
359	593	5
361	598	5
362	603	5
363	608	20
364	628	5
365	633	5
366	638	5
367	643	5
368	648	5
369	653	9
370	662	5
371	667	5
372	672	5
376	677	5
377	682	13
382	695	5
384	700	5
385	705	5
386	710	5
388	715	5
389	720	5
392	725	9
393	734	5
399	739	5
402	744	5
403	749	21
404	770	9
405	779	5
409	784	12
411	796	11
412	807	5
413	812	9
415	821	13
418	834	5
419	839	5
420	844	5
421	849	9
422	858	5
423	863	5
426	868	9
427	877	13
429	890	9
430	899	9
435	908	5
436	913	5
440	918	5
441	923	9
447	932	39
449	971	21
452	992	5
453	997	5
455	1002	9
456	1011	9
457	1020	5
458	1025	9
461	1034	5
463	1039	13
464	1052	9
465	1061	8
469	1069	5
470	1074	5
475	1079	9
476	1088	9
478	1097	5
479	1102	5
481	1107	9
487	1116	5
490	1121	5
491	1126	5
492	1131	9
494	1140	9
495	1149	11
497	1160	13
499	1173	5
500	1594	5
501	1599	5
503	1604	5
504	1609	5
506	1614	25
507	1639	13
508	1652	8
511	1660	9
513	1669	8
514	1677	9
516	1686	5
517	1691	5
518	1696	5
519	1701	20
520	1721	5
521	1726	5
522	1731	13
523	1744	24
525	1768	8
526	1776	9
530	1785	8
531	1793	13
534	1806	5
536	1811	5
538	1816	8
539	1824	5
540	1829	9
545	1838	9
```
