## Supplementary material for "Deep-mining of vertebrate genomes reveals an unexpected diversity of endogenous viral elements": Partitiviridae_h.index

```
0	0	210
1	210	234
2	444	199
3	643	212
4	855	194
5	1049	193
6	1242	212
7	1454	227
8	1681	254
9	1935	153
10	2088	192
11	2280	220
12	2500	175
13	2675	167
14	2842	209
15	3051	207
16	3258	178
17	3436	196
18	3632	225
19	3857	202
20	4059	199
21	4258	180
22	4438	162
23	4600	180
24	4780	228
25	5008	241
26	5249	226
27	5475	153
28	5628	192
29	5820	220
30	6040	180
31	6220	246
32	6466	232
33	6698	221
34	6919	204
35	7123	212
36	7335	178
37	7513	255
38	7768	204
39	7972	226
40	8198	190
41	8388	152
42	8540	240
43	8780	209
44	8989	217
45	9206	168
46	9374	192
47	9566	220
48	9786	180
49	9966	214
50	10180	200
51	10380	251
52	10631	178
53	10809	257
54	11066	223
55	11289	236
56	11525	194
57	11719	196
58	11915	207
59	12122	240
60	12362	262
61	12624	201
62	12825	168
63	12993	192
64	13185	220
65	13405	174
66	13579	228
67	13807	198
68	14005	217
69	14222	204
70	14426	211
71	14637	233
72	14870	177
73	15047	224
74	15271	182
75	15453	179
76	15632	265
77	15897	230
78	16127	222
79	16349	168
80	16517	192
81	16709	220
82	16929	190
83	17119	211
84	17330	213
85	17543	193
86	17736	144
87	17880	225
88	18105	205
89	18310	209
90	18519	192
91	18711	182
92	18893	235
93	19128	263
94	19391	216
95	19607	194
96	19801	168
97	19969	192
98	20161	220
99	20381	211
100	20592	225
101	20817	241
102	21058	247
103	21305	144
104	21449	197
105	21646	219
106	21865	217
107	22082	225
108	22307	175
109	22482	207
110	22689	214
111	22903	202
112	23105	194
113	23299	153
114	23452	192
115	23644	220
116	23864	234
117	24098	193
118	24291	209
119	24500	282
120	24782	162
121	24944	216
122	25160	191
123	25351	189
124	25540	193
125	25733	207
126	25940	224
127	26164	240
128	26404	212
129	26616	222
130	26838	153
131	26991	192
132	27183	220
133	27403	234
134	27637	228
135	27865	209
136	28074	250
137	28324	148
138	28472	184
139	28656	182
140	28838	288
141	29126	243
142	29369	221
143	29590	192
144	29782	191
145	29973	180
146	30153	222
147	30375	163
148	30538	192
149	30730	220
150	30950	211
151	31161	200
152	31361	237
153	31598	170
154	31768	148
155	31916	196
156	32112	208
157	32320	256
158	32576	215
159	32791	253
160	33044	262
161	33306	250
162	33556	219
163	33775	194
164	33969	163
165	34132	192
166	34324	220
167	34544	183
168	34727	234
169	34961	209
170	35170	142
171	35312	166
172	35478	228
173	35706	182
174	35888	180
175	36068	171
176	36239	226
177	36465	262
178	36727	218
179	36945	191
180	37136	194
181	37330	147
182	37477	192
183	37669	220
184	37889	200
185	38089	220
186	38309	237
187	38546	232
188	38778	146
189	38924	208
190	39132	252
191	39384	199
192	39583	203
193	39786	194
194	39980	262
195	40242	142
196	40384	191
197	40575	194
198	40769	147
199	40916	192
200	41108	220
201	41328	214
202	41542	231
203	41773	209
204	41982	253
205	42235	178
206	42413	176
207	42589	285
208	42874	171
209	43045	212
210	43257	214
211	43471	240
212	43711	192
213	43903	220
214	44123	194
215	44317	147
216	44464	192
217	44656	220
218	44876	172
219	45048	199
220	45247	237
221	45484	202
222	45686	178
223	45864	204
224	46068	190
225	46258	208
226	46466	202
227	46668	164
228	46832	240
229	47072	219
230	47291	188
231	47479	205
232	47684	147
233	47831	192
234	48023	220
235	48243	204
236	48447	219
237	48666	209
238	48875	170
239	49045	174
240	49219	236
241	49455	218
242	49673	221
243	49894	253
244	50147	200
245	50347	240
246	50587	191
247	50778	176
248	50954	219
249	51173	147
250	51320	192
251	51512	220
252	51732	204
253	51936	191
254	52127	237
255	52364	240
256	52604	222
257	52826	202
258	53028	230
259	53258	249
260	53507	225
261	53732	228
262	53960	228
263	54188	189
264	54377	208
265	54585	187
266	54772	147
267	54919	192
268	55111	220
269	55331	200
270	55531	210
271	55741	209
272	55950	208
273	56158	164
274	56322	213
275	56535	198
276	56733	208
277	56941	232
278	57173	230
279	57403	196
280	57599	209
281	57808	186
282	57994	219
283	58213	147
284	58360	192
285	58552	220
286	58772	200
287	58972	178
288	59150	237
289	59387	227
290	59614	164
291	59778	245
292	60023	232
293	60255	180
294	60435	218
295	60653	244
296	60897	233
297	61130	203
298	61333	154
299	61487	187
300	61674	147
301	61821	192
302	62013	220
303	62233	226
304	62459	222
305	62681	209
306	62890	195
307	63085	174
308	63259	176
309	63435	246
310	63681	217
311	63898	235
312	64133	190
313	64323	233
314	64556	171
315	64727	237
316	64964	219
317	65183	146
318	65329	192
319	65521	220
320	65741	216
321	65957	194
322	66151	237
323	66388	197
324	66585	192
325	66777	208
326	66985	237
327	67222	217
328	67439	213
329	67652	162
330	67814	201
331	68015	226
332	68241	205
333	68446	187
334	68633	146
335	68779	192
336	68971	220
337	69191	188
338	69379	240
339	69619	209
340	69828	213
341	70041	213
342	70254	175
343	70429	209
344	70638	205
345	70843	226
346	71069	198
347	71267	233
348	71500	198
349	71698	225
350	71923	228
351	72151	146
352	72297	192
353	72489	220
354	72709	188
355	72897	226
356	73123	237
357	73360	213
358	73573	163
359	73736	207
360	73943	226
361	74169	233
362	74402	176
363	74578	170
364	74748	201
365	74949	198
366	75147	197
367	75344	196
368	75540	146
369	75686	192
370	75878	220
371	76098	210
372	76308	222
373	76530	218
374	76748	191
375	76939	252
376	77191	253
377	77444	243
378	77687	206
379	77893	193
380	78086	219
381	78305	201
382	78506	219
383	78725	164
384	78889	184
385	79073	158
386	79231	192
387	79423	220
388	79643	210
389	79853	190
390	80043	186
391	80229	192
392	80421	220
393	80641	221
394	80862	194
395	81056	174
396	81230	225
397	81455	225
398	81680	201
399	81881	187
400	82068	163
401	82231	159
402	82390	192
403	82582	192
404	82774	220
405	82994	204
406	83198	222
407	83420	218
408	83638	160
409	83798	199
410	83997	235
411	84232	211
412	84443	227
413	84670	219
414	84889	210
415	85099	201
416	85300	219
417	85519	163
418	85682	159
419	85841	192
420	86033	192
421	86225	220
422	86445	176
423	86621	190
424	86811	186
425	86997	223
426	87220	227
427	87447	207
428	87654	230
429	87884	195
430	88079	191
431	88270	213
432	88483	233
433	88716	187
434	88903	163
435	89066	159
436	89225	192
437	89417	192
438	89609	220
439	89829	197
440	90026	216
441	90242	212
442	90454	207
443	90661	189
444	90850	235
445	91085	198
446	91283	196
447	91479	226
448	91705	185
449	91890	201
450	92091	254
451	92345	196
452	92541	159
453	92700	192
454	92892	192
455	93084	220
456	93304	165
457	93469	188
458	93657	180
459	93837	199
460	94036	161
461	94197	207
462	94404	183
463	94587	164
464	94751	181
465	94932	197
466	95129	198
467	95327	254
468	95581	195
469	95776	159
470	95935	192
471	96127	192
472	96319	220
473	96539	245
474	96784	225
475	97009	215
476	97224	167
477	97391	256
478	97647	210
479	97857	151
480	98008	208
481	98216	181
482	98397	213
483	98610	212
484	98822	257
485	99079	195
486	99274	148
487	99422	192
488	99614	192
489	99806	220
490	100026	213
491	100239	197
492	100436	187
493	100623	226
494	100849	206
495	101055	238
496	101293	215
497	101508	176
498	101684	166
499	101850	179
500	102029	209
501	102238	229
502	102467	195
503	102662	148
504	102810	192
505	103002	220
506	103222	220
507	103442	231
508	103673	241
509	103914	222
510	104136	194
511	104330	196
512	104526	226
513	104752	199
514	104951	227
515	105178	152
516	105330	159
517	105489	179
518	105668	229
519	105897	220
520	106117	148
521	106265	192
522	106457	220
523	106677	234
524	106911	203
525	107114	213
526	107327	190
527	107517	226
528	107743	212
529	107955	258
530	108213	199
531	108412	222
532	108634	152
533	108786	178
534	108964	228
535	109192	259
536	109451	192
537	109643	153
538	109796	192
539	109988	220
540	110208	206
541	110414	195
542	110609	241
543	110850	239
544	111089	194
545	111283	184
```
