## Supplementary material for "Deep-mining of vertebrate genomes reveals an unexpected diversity of endogenous viral elements": Partitiviridae_rep.index

```
6	0	449
7	449	681
8	1130	609
10	1739	582
11	2321	591
12	2912	388
13	3300	639
16	3939	428
18	4367	736
19	5103	676
22	5779	438
24	6217	480
28	6697	545
29	7242	584
30	7826	592
33	8418	760
34	9178	477
36	9655	480
38	10135	515
39	10650	748
40	11398	140
41	11538	415
42	11953	545
43	12498	682
44	13180	530
45	13710	474
46	14184	546
48	14730	624
52	15354	395
56	15749	675
58	16424	667
59	17091	544
61	17635	380
62	18015	484
63	18499	538
64	19037	579
70	19616	435
72	20051	674
74	20725	348
75	21073	654
77	21727	423
79	22150	411
80	22561	525
83	23086	503
84	23589	513
85	24102	277
87	24379	532
91	24911	350
92	25261	758
94	26019	427
95	26446	660
96	27106	428
97	27534	535
99	28069	501
102	28570	281
104	28851	428
109	29279	654
112	29933	674
114	30607	522
115	31129	603
116	31732	542
117	32274	538
125	32812	575
126	33387	802
127	34189	618
129	34807	722
131	35529	532
132	36061	582
133	36643	414
134	37057	537
135	37594	440
143	38034	663
144	38697	452
146	39149	718
147	39867	345
148	40212	513
151	40725	423
155	41148	493
157	41641	529
158	42170	485
159	42655	711
160	43366	539
161	43905	715
164	44620	347
165	44967	549
166	45516	620
167	46136	495
170	46631	489
176	47120	540
177	47660	480
178	48140	632
180	48772	571
182	49343	553
184	49896	502
187	50398	584
190	50982	482
192	51464	479
193	51943	422
194	52365	486
195	52851	419
196	53270	434
197	53704	531
199	54235	688
200	54923	598
201	55521	586
202	56107	729
204	56836	709
207	57545	589
208	58134	652
209	58786	474
211	59260	490
214	59750	640
216	60390	667
217	61057	601
218	61658	550
219	62208	665
223	62873	655
224	63528	432
225	63960	703
226	64663	339
229	65002	594
231	65596	574
232	66170	414
233	66584	635
234	67219	610
235	67829	371
239	68200	504
240	68704	677
246	69381	497
247	69878	435
250	70313	648
252	70961	283
255	71244	580
257	71824	315
260	72139	675
263	72814	485
265	73299	414
267	73713	696
268	74409	571
272	74980	550
274	75530	485
276	76015	480
277	76495	582
278	77077	506
279	77583	437
280	78020	448
284	78468	698
285	79166	587
289	79753	541
292	80294	654
293	80948	396
294	81344	510
295	81854	623
297	82477	727
298	83204	424
300	83628	422
301	84050	678
306	84728	437
307	85165	507
313	85672	481
314	86153	667
317	86820	473
318	87293	686
319	87979	753
321	88732	446
323	89178	438
326	89616	726
328	90342	376
330	90718	431
332	91149	432
334	91581	479
335	92060	665
336	92725	759
337	93484	345
338	93829	575
342	94404	465
343	94869	656
344	95525	731
347	96256	478
348	96734	350
349	97084	598
350	97682	479
351	98161	360
354	98521	346
355	98867	496
357	99363	305
358	99668	489
359	100157	582
361	100739	758
362	101497	491
363	101988	436
364	102424	437
365	102861	349
366	103210	482
367	103692	409
368	104101	348
369	104449	681
370	105130	710
371	105840	379
372	106219	580
376	106799	623
377	107422	598
382	108020	717
384	108737	490
385	109227	486
386	109713	673
388	110386	438
389	110824	496
392	111320	688
393	112008	512
399	112520	631
402	113151	575
403	113726	671
404	114397	746
405	115143	717
409	115860	638
411	116498	482
412	116980	625
413	117605	665
415	118270	425
418	118695	434
419	119129	591
420	119720	674
421	120394	765
422	121159	640
423	121799	489
426	122288	708
427	122996	522
429	123518	491
430	124009	663
435	124672	482
436	125154	590
440	125744	601
441	126345	619
447	126964	479
449	127443	430
452	127873	423
453	128296	583
455	128879	747
456	129626	482
457	130108	481
458	130589	487
461	131076	511
463	131587	492
464	132079	348
465	132427	438
469	132865	489
470	133354	570
475	133924	525
476	134449	417
478	134866	514
479	135380	490
481	135870	349
487	136219	536
490	136755	442
491	137197	455
492	137652	321
494	137973	445
495	138418	583
497	139001	489
499	139490	685
500	140175	570
501	140745	452
503	141197	478
504	141675	589
506	142264	755
507	143019	588
508	143607	724
511	144331	239
513	144570	696
514	145266	531
516	145797	732
517	146529	484
518	147013	440
519	147453	575
520	148028	490
521	148518	587
522	149105	579
523	149684	587
525	150271	661
526	150932	413
530	151345	574
531	151919	377
534	152296	447
536	152743	491
538	153234	576
539	153810	590
540	154400	489
545	154889	444
```
