## Supplementary material for "Deep-mining of vertebrate genomes reveals an unexpected diversity of endogenous viral elements": Partitiviridae_rep.source

```
XSym
0086
74d0e49c4f5a38e4b46c988efd15b244
/Users/user/Desktop/Postdoc/Queries/Orthornavirae/Partitiviridae/Partitiviridae.source
                                                                                                                                                                                                                                                                                                                                                                                                                                                                                                                                                                                                                                                                                                                                                                                                                                                                                                                                                                         
```
