## Supplementary material for "Deep-mining of vertebrate genomes reveals an unexpected diversity of endogenous viral elements": Partitiviridae_rep_h.dbtype

```
XSym
0088
f76f06b9a6d8477d128e5156be3cb321
/Users/user/Desktop/Postdoc/Queries/Orthornavirae/Partitiviridae/Partitiviridae_h.dbtype
                                                                                                                                                                                                                                                                                                                                                                                                                                                                                                                                                                                                                                                                                                                                                                                                                                                                                                                                                                       
```
