## Supplementary material for "Deep-mining of vertebrate genomes reveals an unexpected diversity of endogenous viral elements": aln_step0.index

```
1	0	47
4	47	145
6	3887	47
8	3934	47
9	7356	47
14	7403	48
15	323	44
17	367	48
18	1305	48
21	1353	48
22	829	48
24	877	48
27	415	48
28	463	44
30	192	48
38	240	39
47	279	44
52	7687	89
55	7776	97
58	7873	48
62	507	48
63	3226	48
65	925	48
68	973	48
69	1401	39
72	1440	168
73	1608	79
86	10013	39
88	10052	44
90	10096	48
95	7921	171
98	8092	48
105	1021	45
107	8945	40
111	5008	171
114	5179	49
116	10144	90
127	10234	98
136	3274	49
138	3323	45
140	8985	79
146	9064	45
169	9109	45
171	9154	49
174	5228	49
177	5277	45
205	1687	90
206	1777	45
208	3368	97
210	3465	44
212	9203	45
213	9248	45
216	1822	49
232	1871	49
246	5322	49
249	2480	49
251	9293	49
253	9342	98
272	6166	45
287	6211	49
288	2529	80
292	2609	49
293	9440	49
295	6780	145
298	1920	49
313	4477	45
335	2658	45
370	2703	49
372	4522	89
380	4611	45
383	6260	45
397	6305	40
410	5371	49
411	5420	45
413	6345	99
418	6444	98
424	4656	80
441	4736	45
449	4781	40
454	4821	49
456	6925	98
458	7023	90
459	5465	49
465	5514	49
478	7113	49
479	7162	44
482	4870	49
497	4919	44
499	5563	90
519	8140	49
522	6542	49
536	6591	49
538	4963	45
577	7451	49
615	3981	40
622	4021	40
642	4061	49
661	4110	49
663	7500	49
680	7549	40
700	8189	45
702	8234	45
705	8279	49
706	8328	49
719	6640	91
741	6731	49
743	4159	49
744	9489	91
745	8709	40
746	8749	49
752	7589	49
765	7638	49
782	9580	49
787	9629	45
793	2752	45
812	2797	45
821	8798	49
823	8847	49
828	2842	49
834	2891	49
853	9674	49
864	9723	44
868	4208	81
869	4289	45
870	4334	49
875	4383	45
888	8896	49
894	555	49
901	2940	45
905	5653	45
908	1969	172
910	2141	49
912	4428	49
916	1066	45
929	5698	49
935	5747	49
946	2190	195
953	2385	45
979	1111	49
985	1160	49
990	604	49
994	653	45
1011	5796	46
1020	5842	46
1031	5888	46
1032	5934	91
1033	6025	50
1035	6075	45
1046	698	50
1052	748	81
1061	2430	50
1076	10332	50
1081	1209	50
1087	1259	46
1096	6120	46
1112	2985	46
1115	9767	50
1117	9817	50
1121	3031	50
1128	3081	45
1137	3509	46
1153	3555	45
1154	3600	50
1158	3650	50
1162	3126	50
1172	3176	50
1178	9867	50
1195	9917	46
1199	3700	46
1201	3746	50
1203	10382	46
1208	10428	99
1218	8377	46
1219	8423	99
1235	9963	50
1236	7206	50
1271	3796	41
1275	3837	50
1276	8522	46
1277	8568	50
1279	7256	50
1285	7306	50
1297	8618	91
```
