## Supplementary material for "Deep-mining of vertebrate genomes reveals an unexpected diversity of endogenous viral elements": clu_redundancy.index

```
1	0	367
4	367	3
6	370	3
8	373	11
9	384	11
14	395	93
15	488	11
17	499	115
18	614	296
21	910	349
22	1259	28
24	1287	54
27	1341	4
28	1345	40
30	1385	32
38	1417	334
47	1751	4
52	1755	243
55	1998	111
58	2109	25
62	2134	272
63	2406	25
65	2431	59
68	2490	4
69	2494	20
72	2514	307
73	2821	62
86	2883	4
88	2887	6
90	2893	12
95	2905	4
98	2909	16
105	4598	5
107	4603	113
111	4716	8
114	4724	42
116	4766	71
127	4837	5
136	4842	5
138	4847	13
140	4860	37
146	4897	5
169	4902	5
171	4907	5
174	4912	16
177	4928	5
205	3182	14
206	3196	5
208	3201	13
210	3214	5
212	3219	5
213	3224	17
216	3241	37
232	3278	9
246	3287	66
249	3353	5
251	3358	5
253	3363	5
272	3368	46
287	3414	5
288	3419	5
292	3424	5
293	3429	9
295	3438	53
298	3491	37
313	4318	46
335	4364	23
370	4387	25
372	4412	5
380	4417	44
383	4461	17
397	4478	5
410	4933	5
411	4938	407
413	5345	5
418	5350	18
424	5368	9
441	5377	5
449	5382	13
454	5395	25
456	5420	9
458	5429	9
459	5438	18
465	5456	17
478	5473	9
479	5482	17
482	5499	5
497	5504	9
499	5513	29
519	3528	5
522	3533	9
536	3542	8
538	3550	12
577	3562	5
615	2925	9
622	2934	9
642	2943	9
661	2952	5
663	2957	18
680	2975	65
700	3567	5
702	3572	5
705	3577	5
706	3582	5
719	3587	25
741	3612	9
743	3621	5
744	3626	17
745	3643	9
746	3652	5
752	3657	5
765	3662	12
782	3674	5
787	3679	5
793	3684	5
812	5542	5
821	5547	5
823	5552	5
828	5557	9
834	5566	5
853	5571	5
864	5576	5
868	5581	19
869	5600	9
870	5609	5
875	5614	5
888	5619	9
894	5628	5
901	3689	5
905	3694	5
908	3699	18
910	3717	9
912	3726	9
916	3735	5
929	3740	5
935	3745	24
946	3769	5
953	3774	9
979	3783	7
985	3790	9
990	3799	5
994	3804	9
1011	3813	403
1020	4216	9
1031	4225	6
1032	4231	10
1033	4241	10
1035	4251	6
1046	4257	6
1052	4263	16
1061	4279	9
1076	4288	6
1081	4294	8
1087	4302	6
1096	4308	10
1112	3040	10
1115	3050	10
1117	3060	6
1121	3066	6
1128	3072	6
1137	3078	9
1153	3087	10
1154	3097	38
1158	3135	6
1162	3141	6
1172	3147	13
1178	3160	10
1195	3170	6
1199	3176	6
1201	4483	6
1203	4489	6
1208	4495	17
1218	4512	10
1219	4522	10
1235	4532	6
1236	4538	6
1271	4544	10
1275	4554	6
1276	4560	6
1277	4566	6
1279	4572	10
1285	4582	10
1297	4592	6
```
