## Supplementary material for "Deep-mining of vertebrate genomes reveals an unexpected diversity of endogenous viral elements": clu_step0.index

```
1	0	3
6	3	3
8	6	3
9	9	3
14	12	4
15	16	4
17	20	4
18	24	4
21	28	4
22	32	4
24	36	4
27	40	4
28	44	4
30	48	4
38	52	4
47	56	4
52	60	8
55	68	8
58	76	4
62	80	4
63	84	4
65	88	4
68	92	4
69	96	4
86	100	4
88	104	4
90	108	4
98	112	4
105	116	5
107	121	5
111	126	15
114	141	5
136	146	5
138	151	5
140	156	8
146	164	5
169	169	5
171	174	5
174	179	5
177	184	5
205	189	9
206	198	5
210	203	5
212	208	5
213	213	5
216	218	5
232	223	5
246	228	5
249	233	5
251	238	5
272	243	5
287	248	5
292	253	5
293	258	5
298	263	5
313	268	5
335	273	5
370	278	5
380	283	5
383	288	5
397	293	5
410	298	5
411	303	5
413	308	10
418	318	9
424	327	9
441	336	5
449	341	5
454	346	5
456	351	9
459	360	5
465	365	5
478	370	5
479	375	5
482	380	5
497	385	5
499	390	9
519	399	5
522	404	5
536	409	5
538	414	5
577	419	5
615	424	5
622	429	5
642	434	5
661	439	5
663	444	5
680	449	5
700	454	5
702	459	5
705	464	5
706	469	5
741	474	5
743	479	5
745	484	5
746	489	5
752	494	5
765	499	5
782	504	5
787	509	5
793	514	5
812	519	5
821	524	5
823	529	5
828	534	5
834	539	5
853	544	5
864	549	5
869	554	5
870	559	5
875	564	5
888	569	5
894	574	5
901	579	5
905	584	5
910	589	5
912	594	5
916	599	5
929	604	5
935	609	5
946	614	16
953	630	5
979	635	5
985	640	5
990	645	5
994	650	5
1011	655	6
1020	661	6
1031	667	6
1032	673	10
1033	683	6
1035	689	6
1046	695	6
1052	701	10
1061	711	6
1076	717	6
1081	723	6
1087	729	6
1096	735	6
1112	741	6
1115	747	6
1117	753	6
1121	759	6
1128	765	6
1137	771	6
1153	777	6
1154	783	6
1158	789	6
1162	795	6
1172	801	6
1178	807	6
1195	813	6
1199	819	6
1201	825	6
1203	831	6
1218	837	6
1235	843	6
1236	849	6
1271	855	6
1275	861	6
1276	867	6
1277	873	6
1279	879	6
1285	885	6
1297	891	10
```
