## Supplementary material for "Deep-mining of vertebrate genomes reveals an unexpected diversity of endogenous viral elements": input_step_redundancy

```
XSym
0083
9ff10975dce17bca003b8900ba95fc5d
/Users/user/Desktop/Postdoc/Queries/Orthornavirae/Peribunyaviridae/Peribunyaviridae
                                                                                                                                                                                                                                                                                                                                                                                                                                                                                                                                                                                                                                                                                                                                                                                                                                                                                                                                                                            
```
