## Supplementary material for "Deep-mining of vertebrate genomes reveals an unexpected diversity of endogenous viral elements": input_step_redundancy.index

```
1	237	2240
4	5333	2250
6	9017	2243
8	11520	1449
9	12969	1373
14	19307	1422
15	20729	246
17	21069	2255
18	23324	1438
21	26301	2265
22	28566	2275
24	31078	1420
27	35340	1372
28	36712	235
30	38383	2427
38	46726	99
47	51669	249
52	55923	233
55	57826	2254
58	64560	1406
62	71882	1446
63	73328	1594
65	75016	2233
68	77715	2243
69	79958	94
72	82711	103
73	82814	93
86	95275	97
88	95475	260
90	97154	2270
95	100161	103
98	103982	1438
105	110195	999
107	111429	94
111	113232	103
114	118000	1405
116	119640	235
127	130103	1438
136	141102	2139
138	145495	248
140	145982	93
146	148208	227
169	173509	247
171	176008	1423
174	181139	1435
177	186264	281
205	220648	235
206	220883	321
208	221439	2255
210	223931	113
212	224283	235
213	224518	237
216	229243	3970
232	253170	2269
246	265106	1421
249	268187	1429
251	269710	2290
253	272239	2254
272	290812	441
287	303005	1434
288	304439	81
292	309257	1450
293	310707	1442
295	312376	2250
298	316297	1364
313	326398	279
335	349296	228
370	385220	2295
372	389753	235
380	397609	492
383	399758	238
397	418477	94
410	434439	1458
411	435897	242
413	437559	1432
418	445357	2251
424	453074	81
441	465774	725
449	474453	73
454	479337	2255
456	483857	1437
458	485534	840
459	486374	1418
465	496171	1463
478	506030	2267
479	508297	108
482	510909	1515
497	525532	131
499	525795	832
519	552561	2263
522	555296	1379
536	570352	1463
538	574080	238
577	620380	1463
615	656981	99
622	662791	64
642	680995	1445
661	697165	2242
663	700848	1432
680	729960	89
700	753040	241
702	753380	247
705	756116	2337
706	758453	1405
719	780925	238
741	812153	2248
743	816666	1427
744	818093	239
745	818332	85
746	818417	1541
752	824139	1471
765	832580	1434
782	856649	1448
787	865452	272
793	869974	242
812	888830	257
821	897969	1401
823	901610	1439
828	906403	2879
834	912064	2362
853	937496	1433
864	949228	121
868	949914	94
869	950008	311
870	950319	1411
875	953654	812
888	974999	1447
894	983511	2242
901	989199	865
905	990504	239
908	993092	111
910	993438	1126
912	996817	2464
916	1000972	225
929	1011698	1417
935	1020345	1403
946	1030803	2250
953	1039756	855
979	1060236	1421
985	1066729	1402
990	1071933	1107
994	1075808	230
1011	1092135	237
1020	1098401	237
1031	1111364	236
1032	1111600	237
1033	1111837	2241
1035	1114171	475
1046	1130793	2255
1052	1138279	94
1061	1141871	2262
1076	1150734	3000
1081	1158989	1434
1087	1163972	236
1096	1171757	444
1112	1179940	240
1115	1180372	1381
1117	1184005	2846
1121	1189701	2227
1128	1194134	123
1137	1205143	174
1153	1216762	132
1154	1216894	1439
1158	1220086	1390
1162	1225655	1126
1172	1235453	1420
1178	1242321	1458
1195	1253527	183
1199	1256271	344
1201	1257107	2648
1203	1261177	239
1208	1270416	1435
1218	1278927	227
1219	1279154	2248
1235	1293639	1410
1236	1295049	1434
1271	1325602	77
1275	1329491	1432
1276	1330923	244
1277	1331167	2283
1279	1335700	2244
1285	1344957	1460
1297	1355595	238
```
