## Supplementary material for "Deep-mining of vertebrate genomes reveals an unexpected diversity of endogenous viral elements": input_step_redundancy.lookup

```
XSym
0090
483c05b52743ef6749d5bf15af8ad7be
/Users/user/Desktop/Postdoc/Queries/Orthornavirae/Peribunyaviridae/Peribunyaviridae.lookup
                                                                                                                                                                                                                                                                                                                                                                                                                                                                                                                                                                                                                                                                                                                                                                                                                                                                                                                                                                     
```
