## Supplementary material for "Deep-mining of vertebrate genomes reveals an unexpected diversity of endogenous viral elements": input_step_redundancy_h.dbtype

```
XSym
0092
5012c299fa853026ae5e285ae78b642f
/Users/user/Desktop/Postdoc/Queries/Orthornavirae/Peribunyaviridae/Peribunyaviridae_h.dbtype
                                                                                                                                                                                                                                                                                                                                                                                                                                                                                                                                                                                                                                                                                                                                                                                                                                                                                                                                                                   
```
