## Supplementary material for "Deep-mining of vertebrate genomes reveals an unexpected diversity of endogenous viral elements": aln.index

```
0	5609	89
1	0	290
4	5698	47
6	8228	47
8	290	47
9	5745	47
11	5792	88
12	5880	48
14	5928	48
15	5976	44
17	6020	195
18	11967	195
21	337	48
22	385	48
24	12162	48
27	8275	48
28	12210	44
30	12254	97
34	12351	48
37	6215	44
38	6259	39
47	10029	44
50	6298	89
52	6387	44
55	6431	48
56	6479	98
58	6577	48
62	6625	245
63	6870	48
65	6918	48
68	530	48
69	578	39
72	617	43
73	660	39
85	699	96
86	10073	39
88	8323	44
90	12399	48
95	10112	43
97	433	97
98	12447	98
105	8367	45
107	2864	40
111	8412	44
114	2904	49
116	12545	45
127	3905	49
129	2953	148
131	10155	49
136	3954	49
138	12590	45
140	12635	40
146	4003	45
167	6966	134
169	7100	45
171	4048	49
174	7145	49
177	4097	45
181	4142	49
186	7194	97
193	3101	98
205	3199	45
206	8456	45
208	1764	49
210	10204	44
212	7291	45
213	1813	45
216	7336	49
232	4191	49
246	1858	199
249	7385	49
251	13563	49
253	10248	49
272	2057	45
273	2102	97
276	9649	90
287	9739	49
288	4240	40
292	10297	49
293	7434	49
295	11678	49
298	9788	49
313	9837	45
321	9882	49
329	9931	98
331	11727	146
332	11873	49
335	11922	45
360	2199	195
370	2394	98
372	7768	45
380	7813	45
383	4280	45
397	4325	40
410	10346	49
411	7858	222
412	4365	49
413	10395	49
417	4414	49
418	8080	49
424	10444	40
441	10484	45
449	7483	40
451	8129	99
454	7523	245
456	8501	49
458	4463	45
459	1182	49
465	1231	49
468	795	99
478	1280	49
479	1329	44
482	1373	49
497	10529	44
499	8550	45
519	1422	49
522	4508	49
536	2492	49
538	10573	45
577	1471	49
582	894	100
604	2721	45
615	2541	40
621	994	98
622	8595	40
624	4557	49
642	10618	49
659	1520	146
661	2766	49
663	2581	49
680	3244	40
699	3284	99
700	8635	45
702	4606	45
705	1666	49
706	10667	49
711	3383	49
719	3432	45
739	2815	49
741	8680	49
743	4651	49
744	10716	45
745	12675	40
746	8729	49
747	3477	49
752	1715	49
765	4700	49
781	10761	49
782	8778	49
787	12715	45
793	3526	45
795	3571	98
806	3669	98
812	4749	45
821	10810	49
823	8827	49
828	12760	49
834	4794	49
853	10859	49
860	3767	49
864	8876	44
868	3816	40
869	12809	45
870	4843	49
875	10908	45
882	8920	49
883	12854	49
888	4892	49
893	10953	49
894	8969	49
901	12903	45
905	4941	45
908	1092	44
910	11002	49
912	9018	49
916	12948	45
929	4986	49
935	3856	49
946	11051	49
953	12993	45
979	9067	49
985	5035	49
990	11100	49
994	13038	45
1011	1136	46
1017	9116	50
1020	11149	46
1031	5084	46
1032	13083	46
1033	9166	50
1035	11195	46
1046	5130	50
1052	2630	41
1061	13129	50
1076	9216	50
1081	11241	50
1087	5180	46
1096	13179	46
1109	9266	46
1112	11291	46
1115	5226	50
1117	13225	50
1121	9312	50
1128	11337	45
1137	5276	46
1152	13275	46
1153	9362	45
1154	11382	50
1158	5322	50
1162	13321	50
1169	9407	50
1172	11432	50
1178	5372	50
1195	13371	46
1199	9457	46
1201	11482	50
1203	5422	46
1208	13417	50
1218	9503	46
1219	5468	50
1235	11532	50
1236	13467	50
1244	9549	50
1271	5518	41
1275	11582	50
1276	13517	46
1277	2671	50
1279	9599	50
1285	5559	50
1297	11632	46
```
