## Supplementary material for "Deep-mining of vertebrate genomes reveals an unexpected diversity of endogenous viral elements": clust.index

```
1	0	21
4	21	3
6	24	3
8	27	3
9	30	3
14	33	4
15	37	4
17	41	20
18	61	16
21	77	8
22	85	4
24	89	4
27	93	4
28	97	4
30	101	8
38	109	4
47	113	4
52	117	11
55	128	7
58	135	4
62	139	21
63	160	8
65	168	4
68	172	4
69	176	4
72	180	4
73	184	4
86	188	4
88	192	4
90	196	4
95	200	4
98	204	8
105	212	5
107	217	5
111	222	5
114	227	5
116	232	5
127	237	5
136	242	5
138	247	5
140	252	5
146	257	5
169	262	5
171	267	5
174	272	5
177	277	5
205	282	5
206	287	5
208	292	9
210	301	5
212	306	5
213	311	5
216	316	5
232	321	5
246	326	18
249	344	5
251	349	5
253	354	5
272	359	5
287	364	5
288	369	5
292	374	5
293	379	9
295	388	9
298	397	5
313	402	5
335	407	5
370	412	9
372	421	5
380	426	5
383	431	5
397	436	5
410	441	5
411	446	22
413	468	5
418	473	5
424	478	5
441	483	5
449	488	5
454	493	21
456	514	5
458	519	5
459	524	5
465	529	9
478	538	5
479	543	5
482	548	5
497	553	5
499	558	9
519	567	5
522	572	5
536	577	8
538	585	5
577	590	5
615	595	5
622	600	5
642	605	5
661	610	5
663	615	9
680	624	5
700	629	5
702	634	5
705	639	5
706	644	5
719	649	8
741	657	5
743	662	5
744	667	5
745	672	5
746	677	5
752	682	5
765	687	9
782	696	5
787	701	5
793	706	5
812	711	5
821	716	5
823	721	5
828	726	5
834	731	5
853	736	5
864	741	5
868	746	5
869	751	5
870	756	5
875	761	5
888	766	5
894	771	5
901	776	5
905	781	5
908	786	5
910	791	5
912	796	5
916	801	5
929	806	5
935	811	5
946	816	5
953	821	5
979	826	5
985	831	5
990	836	5
994	841	5
1011	846	8
1020	854	6
1031	860	6
1032	866	6
1033	872	6
1035	878	6
1046	884	6
1052	890	6
1061	896	6
1076	902	6
1081	908	6
1087	914	6
1096	920	6
1112	926	6
1115	932	6
1117	938	6
1121	944	6
1128	950	6
1137	956	6
1153	962	6
1154	968	10
1158	978	6
1162	984	6
1172	990	10
1178	1000	6
1195	1006	6
1199	1012	6
1201	1018	6
1203	1024	6
1208	1030	6
1218	1036	6
1219	1042	6
1235	1048	6
1236	1054	6
1271	1060	6
1275	1066	6
1276	1072	6
1277	1078	6
1279	1084	6
1285	1090	6
1297	1096	6
```
