## Supplementary material for "Deep-mining of vertebrate genomes reveals an unexpected diversity of endogenous viral elements": input_step_redundancy.source

```
XSym
0090
bc00b856df26e62189020de799cad6d0
/Users/user/Desktop/Postdoc/Queries/Orthornavirae/Peribunyaviridae/Peribunyaviridae.source
                                                                                                                                                                                                                                                                                                                                                                                                                                                                                                                                                                                                                                                                                                                                                                                                                                                                                                                                                                     
```
