## Supplementary material for "Deep-mining of vertebrate genomes reveals an unexpected diversity of endogenous viral elements": input_step_redundancy_h

```
XSym
0085
cb4e876540bcd8d502be7775acad28d8
/Users/user/Desktop/Postdoc/Queries/Orthornavirae/Peribunyaviridae/Peribunyaviridae_h
                                                                                                                                                                                                                                                                                                                                                                                                                                                                                                                                                                                                                                                                                                                                                                                                                                                                                                                                                                          
```
