## Supplementary material for "Deep-mining of vertebrate genomes reveals an unexpected diversity of endogenous viral elements": order_redundancy

```
0
1
4
6
8
9
11
12
14
15
17
18
21
22
24
27
28
30
34
37
38
47
50
52
55
56
58
62
63
65
68
69
72
73
85
86
88
90
95
97
98
105
107
111
114
116
127
129
131
136
138
140
146
167
169
171
174
177
181
186
193
205
206
208
210
212
213
216
232
246
249
251
253
272
273
276
287
288
292
293
295
298
313
321
329
331
332
335
360
370
372
380
383
397
410
411
412
413
417
418
424
441
449
451
454
456
458
459
465
468
478
479
482
497
499
519
522
536
538
577
582
604
615
621
622
624
642
659
661
663
680
699
700
702
705
706
711
719
739
741
743
744
745
746
747
752
765
781
782
787
793
795
806
812
821
823
828
834
853
860
864
868
869
870
875
882
883
888
893
894
901
905
908
910
912
916
929
935
946
953
979
985
990
994
1011
1017
1020
1031
1032
1033
1035
1046
1052
1061
1076
1081
1087
1096
1109
1112
1115
1117
1121
1128
1137
1152
1153
1154
1158
1162
1169
1172
1178
1195
1199
1201
1203
1208
1218
1219
1235
1236
1244
1271
1275
1276
1277
1279
1285
1297
```
