## Supplementary material for "Deep-mining of vertebrate genomes reveals an unexpected diversity of endogenous viral elements": pre_clust.index

```
0	0	370
1	370	202
4	572	3
6	575	3
8	578	11
9	589	11
11	600	109
12	709	78
14	787	93
15	880	11
17	891	27
18	918	280
21	1198	337
22	1535	28
24	1563	54
27	1617	4
28	1621	40
30	1661	25
34	1686	65
37	1751	386
38	2137	334
47	2471	4
50	2475	12
52	2487	110
55	2597	93
56	2690	4
58	2694	25
62	2719	92
63	2811	21
65	2832	59
68	2891	4
69	2895	20
72	2915	307
73	3222	62
85	3284	19
86	3303	4
88	3307	6
90	3313	12
95	3325	4
97	3329	4
98	3333	8
105	3341	5
107	3346	113
111	3459	8
114	3467	42
116	3509	71
127	3580	5
129	3585	5
131	3590	9
136	3599	5
138	3604	13
140	3617	37
146	3654	5
167	3659	26
169	3685	5
171	3690	5
174	3695	16
177	3711	5
181	3716	5
186	3721	5
193	3726	137
205	3863	14
206	3877	5
208	3882	5
210	3887	5
212	3892	5
213	3897	17
216	3914	37
232	3951	9
246	3960	38
249	3998	5
251	4003	5
253	4008	5
272	4013	46
273	4059	13
276	4072	21
287	4093	5
288	4098	5
292	4103	5
293	4108	5
295	4113	30
298	4143	37
313	4180	46
321	4226	13
329	4239	5
331	4244	9
332	4253	24
335	4277	23
360	4300	77
370	4377	17
372	4394	5
380	4399	44
383	4443	17
397	4460	5
410	4465	5
411	4470	5
412	4475	8
413	4483	5
417	4488	8
418	4496	18
424	4514	9
441	4523	5
449	4528	13
451	4541	5
454	4546	5
456	4551	9
458	4560	9
459	4569	18
465	4587	13
468	4600	29
478	4629	9
479	4638	17
482	4655	5
497	4660	9
499	4669	9
519	4678	5
522	4683	9
536	4692	5
538	4697	12
577	4709	5
582	4714	14
604	4728	5
615	4733	9
621	4742	24
622	4766	9
624	4775	5
642	4780	9
659	4789	5
661	4794	5
663	4799	5
680	4804	65
699	4869	5
700	4874	5
702	4879	5
705	4884	5
706	4889	5
711	4894	9
719	4903	14
739	4917	5
741	4922	9
743	4931	5
744	4936	17
745	4953	9
746	4962	5
747	4967	5
752	4972	5
765	4977	8
781	4985	9
782	4994	5
787	4999	5
793	5004	5
795	5009	5
806	5014	5
812	5019	5
821	5024	5
823	5029	5
828	5034	9
834	5043	5
853	5048	5
860	5053	5
864	5058	5
868	5063	19
869	5082	9
870	5091	5
875	5096	5
882	5101	13
883	5114	13
888	5127	9
893	5136	9
894	5145	5
901	5150	5
905	5155	5
908	5160	18
910	5178	9
912	5187	9
916	5196	5
929	5201	5
935	5206	24
946	5230	5
953	5235	9
979	5244	7
985	5251	9
990	5260	5
994	5265	9
1011	5274	34
1017	5308	10
1020	5318	9
1031	5327	6
1032	5333	10
1033	5343	10
1035	5353	6
1046	5359	6
1052	5365	16
1061	5381	9
1076	5390	6
1081	5396	8
1087	5404	6
1096	5410	10
1109	5420	9
1112	5429	10
1115	5439	10
1117	5449	6
1121	5455	6
1128	5461	6
1137	5467	9
1152	5476	6
1153	5482	10
1154	5492	10
1158	5502	6
1162	5508	6
1169	5514	10
1172	5524	9
1178	5533	10
1195	5543	6
1199	5549	6
1201	5555	6
1203	5561	6
1208	5567	17
1218	5584	10
1219	5594	10
1235	5604	6
1236	5610	6
1244	5616	10
1271	5626	10
1275	5636	6
1276	5642	6
1277	5648	6
1279	5654	10
1285	5664	10
1297	5674	6
```
