## Supplementary material for "Deep-mining of vertebrate genomes reveals an unexpected diversity of endogenous viral elements": pref.index

```
0	0	1353
1	1353	812
2	2165	16
3	2181	112
4	2293	56
5	2349	17
7	2366	24
8	2390	877
9	3267	25
10	3292	714
11	4006	453
12	4459	423
13	4882	43
14	4925	197
15	5122	24
16	5146	155
17	5301	122
18	5423	687
19	6110	247
20	6357	643
21	7000	826
22	7826	1786
23	9612	510
24	10122	118
25	10240	18
26	10258	134
28	10392	91
29	10483	229
30	10712	65
31	10777	762
32	11539	415
33	11954	213
34	12167	130
35	12297	194
36	12491	240
37	12731	777
38	13508	712
40	14220	583
41	14803	400
42	15203	72
43	15275	256
44	15531	247
45	15778	1095
46	16873	306
48	17179	68
49	17247	16
50	17263	51
51	17314	33
52	17347	237
53	17584	44
54	17628	24
55	17652	198
56	17850	25
57	17875	24
58	17899	53
59	17952	304
60	18256	265
62	18521	541
63	19062	43
64	19105	66
65	19171	128
68	19299	25
69	19324	42
71	19366	100
72	19466	603
73	20069	119
75	20188	16
76	20204	74
77	20278	213
78	20491	67
79	20558	247
82	20805	74
84	20879	26
85	20905	215
87	21120	79
89	21199	24
90	21223	642
91	21865	18
92	21883	97
93	21980	99
97	22079	168
98	22247	33
99	22280	303
100	22583	332
101	22915	125
102	23040	106
103	23146	532
104	23678	39
106	23717	251
107	23968	251
108	24219	67
109	24286	49
112	24335	52
114	24387	91
116	24478	150
117	24628	114
118	24742	119
123	24861	295
124	25156	19
125	25175	50
126	25225	27
128	25252	100
129	25352	110
130	25462	100
132	25562	19
133	25581	433
134	26014	102
138	26116	47
139	26163	50
140	26213	82
141	26295	393
144	26688	94
147	26782	108
148	26890	84
149	26974	18
150	26992	90
152	27082	57
155	27139	17
164	27156	18
165	27174	19
166	27193	19
167	27212	1161
168	28373	61
169	28434	28
170	28462	65
172	28527	298
173	28825	107
174	28932	25
176	28957	132
179	29089	17
180	29106	36
184	29142	70
186	29212	49
189	29261	59
190	29320	18
191	29338	168
192	29506	17
193	29523	353
194	29876	74
195	29950	41
200	29991	42
204	30033	387
205	30420	27
207	30447	36
208	30483	17
209	30500	27
211	30527	50
212	30577	41
213	30618	34
214	30652	19
216	30671	81
221	30752	37
223	30789	58
225	30847	26
227	30873	52
228	30925	42
231	30967	18
233	30985	17
235	31002	18
237	31020	58
238	31078	43
239	31121	17
240	31138	17
246	31155	131
247	31286	41
248	31327	67
249	31394	223
250	31617	27
251	31644	2066
252	33710	17
254	33727	17
255	33744	82
256	33826	17
257	33843	17
260	33860	27
262	33887	738
264	34625	41
268	34666	34
269	34700	42
272	34742	100
273	34842	683
275	35525	17
276	35542	61
277	35603	65
278	35668	17
281	35685	25
287	35710	112
289	35822	18
290	35840	222
291	36062	162
293	36224	48
294	36272	19
295	36291	67
297	36358	82
298	36440	81
300	36521	38
301	36559	17
303	36576	99
305	36675	75
307	36750	25
309	36775	69
311	36844	26
313	36870	100
316	36970	242
318	37212	119
321	37331	49
327	37380	35
329	37415	1483
330	38898	18
331	38916	449
332	39365	44
333	39409	18
335	39427	61
336	39488	27
337	39515	25
339	39540	33
341	39573	35
342	39608	18
343	39626	43
345	39669	43
346	39712	69
348	39781	126
349	39907	76
354	39983	41
356	40024	33
359	40057	60
360	40117	232
365	40349	41
367	40390	34
368	40424	26
370	40450	916
372	41366	17
373	41383	17
374	41400	26
375	41426	18
377	41444	18
380	41462	88
384	41550	33
386	41583	19
389	41602	90
390	41692	436
393	42128	68
398	42196	17
399	42213	27
400	42240	61
405	42301	73
406	42374	17
408	42391	35
411	42426	976
414	43402	18
415	43420	132
418	43552	36
423	43588	43
425	43631	17
427	43648	83
430	43731	17
431	43748	106
437	43854	274
438	44128	34
439	44162	25
447	44187	26
449	44213	27
451	44240	28
452	44268	41
454	44309	50
455	44359	145
457	44504	19
459	44523	36
460	44559	43
461	44602	17
462	44619	41
464	44660	25
465	44685	27
466	44712	276
467	44988	27
468	45015	430
471	45445	34
472	45479	25
476	45504	26
478	45530	25
479	45555	35
482	45590	9
488	45599	26
490	45625	255
494	45880	66
495	45946	48
496	45994	17
498	46011	19
504	46030	27
505	46057	52
508	46109	868
510	46977	17
512	46994	17
513	47011	18
518	47029	17
519	47046	85
526	47131	17
527	47148	17
533	47165	17
535	47182	17
536	47199	43
539	47242	98
540	47340	17
543	47357	17
546	47374	189
549	47563	27
551	47590	17
553	47607	17
554	47624	17
561	47641	17
563	47658	36
570	47694	18
576	47712	17
577	47729	17
578	47746	17
580	47763	17
582	47780	34
588	47814	43
589	47857	25
590	47882	18
594	47900	17
595	47917	25
601	47942	18
608	47960	17
611	47977	69
615	48046	43
616	48089	17
618	48106	23
620	48129	41
621	48170	155
627	48325	42
635	48367	18
636	48385	18
639	48403	18
643	48421	27
656	48448	17
657	48465	18
658	48483	51
659	48534	25
662	48559	16
663	48575	17
664	48592	17
668	48609	41
671	48650	42
672	48692	244
677	48936	54
680	48990	139
686	49129	18
687	49147	26
698	49173	18
699	49191	25
705	49216	52
711	49268	289
712	49557	18
714	49575	52
719	49627	18
729	49645	139
737	49784	27
747	49811	36
752	49847	700
753	50547	51
762	50598	43
769	50641	18
777	50659	25
778	50684	19
780	50703	18
785	50721	17
788	50738	17
789	50755	18
792	50773	43
793	50816	141
795	50957	19
806	50976	45
808	51021	17
810	51038	18
822	51056	51
826	51107	17
827	51124	38
830	51162	18
835	51180	17
836	51197	19
838	51216	19
847	51235	18
860	51253	9
863	51262	18
867	51280	25
868	51305	38
871	51343	18
892	51361	28
903	51389	213
904	51602	18
907	51620	35
908	51655	26
911	51681	18
913	51699	25
935	51724	56
942	51780	18
944	51798	118
949	51916	25
952	51941	35
954	51976	17
955	51993	42
973	52035	18
974	52053	27
975	52080	18
977	52098	27
980	52125	18
987	52143	18
1003	52161	18
1006	52179	19
1011	52198	64
1012	52262	19
1018	52281	28
1025	52309	19
1026	52328	18
1036	52346	19
1043	52365	19
1052	52384	30
1059	52414	28
1066	52442	19
1078	52461	37
1100	52498	28
1107	52526	19
1119	52545	19
1131	52564	19
1156	52583	19
1167	52602	19
1193	52621	19
1234	52640	74
1238	52714	19
1245	52733	114
1277	52847	2520
1278	55367	17
1296	55384	27
6	55411	7
27	55418	8
39	55426	8
47	55434	8
61	55442	8
66	55450	8
67	55458	8
70	55466	8
74	55474	8
80	55482	8
81	55490	8
83	55498	8
86	55506	8
88	55514	8
94	55522	8
95	55530	8
96	55538	8
105	55546	9
110	55555	9
111	55564	9
113	55573	9
115	55582	9
119	55591	9
120	55600	9
121	55609	9
122	55618	9
127	55627	9
131	55636	9
135	55645	9
136	55654	9
137	55663	9
142	55672	9
143	55681	9
145	55690	9
146	55699	9
151	55708	9
153	55717	9
154	55726	9
156	55735	9
157	55744	9
158	55753	9
159	55762	9
160	55771	9
161	55780	9
162	55789	9
163	55798	9
171	55807	9
175	55816	9
177	55825	9
178	55834	9
181	55843	9
182	55852	9
183	55861	9
185	55870	9
187	55879	9
188	55888	9
196	55897	9
197	55906	9
198	55915	9
199	55924	9
201	55933	9
202	55942	9
203	55951	9
206	55960	9
210	55969	9
215	55978	9
217	55987	9
218	55996	9
219	56005	9
220	56014	9
222	56023	9
224	56032	9
226	56041	9
229	56050	9
230	56059	9
232	56068	9
234	56077	9
236	56086	9
241	56095	9
242	56104	9
243	56113	9
244	56122	9
245	56131	9
253	56140	9
258	56149	9
259	56158	9
261	56167	9
263	56176	9
265	56185	9
266	56194	9
267	56203	9
270	56212	9
271	56221	9
274	56230	9
279	56239	9
280	56248	9
282	56257	9
283	56266	9
284	56275	9
285	56284	9
286	56293	9
288	56302	9
292	56311	9
296	56320	9
299	56329	9
302	56338	9
304	56347	9
306	56356	9
308	56365	9
310	56374	9
312	56383	9
314	56392	9
315	56401	9
317	56410	9
319	56419	9
320	56428	9
322	56437	9
323	56446	9
324	56455	9
325	56464	9
326	56473	9
328	56482	9
334	56491	9
338	56500	9
340	56509	9
344	56518	9
347	56527	9
350	56536	9
351	56545	9
352	56554	9
353	56563	9
355	56572	9
357	56581	9
358	56590	9
361	56599	9
362	56608	9
363	56617	9
364	56626	9
366	56635	9
369	56644	9
371	56653	9
376	56662	9
378	56671	9
379	56680	9
381	56689	9
382	56698	9
383	56707	9
385	56716	9
387	56725	9
388	56734	9
391	56743	9
392	56752	9
394	56761	9
395	56770	9
396	56779	9
397	56788	9
401	56797	9
402	56806	9
403	56815	9
404	56824	9
407	56833	9
409	56842	9
410	56851	9
412	56860	9
413	56869	9
416	56878	9
417	56887	9
419	56896	9
420	56905	9
421	56914	9
422	56923	9
424	56932	9
426	56941	9
428	56950	9
429	56959	9
432	56968	9
433	56977	9
434	56986	9
435	56995	9
436	57004	9
440	57013	9
441	57022	9
442	57031	9
443	57040	9
444	57049	9
445	57058	9
446	57067	9
448	57076	9
450	57085	9
453	57094	9
456	57103	9
458	57112	9
463	57121	9
469	57130	9
470	57139	9
473	57148	9
474	57157	9
475	57166	9
477	57175	9
480	57184	9
481	57193	9
483	57202	9
484	57211	9
485	57220	9
486	57229	9
487	57238	9
489	57247	9
491	57256	9
492	57265	9
493	57274	9
497	57283	9
499	57292	9
500	57301	9
501	57310	9
502	57319	9
503	57328	9
506	57337	9
507	57346	9
509	57355	9
511	57364	9
514	57373	9
515	57382	9
516	57391	9
517	57400	9
520	57409	9
521	57418	9
522	57427	9
523	57436	9
524	57445	9
525	57454	9
528	57463	9
529	57472	9
530	57481	9
531	57490	9
532	57499	9
534	57508	9
537	57517	9
538	57526	9
541	57535	9
542	57544	9
544	57553	9
545	57562	9
547	57571	9
548	57580	9
550	57589	9
552	57598	9
555	57607	9
556	57616	9
557	57625	9
558	57634	9
559	57643	9
560	57652	9
562	57661	9
564	57670	9
565	57679	9
566	57688	9
567	57697	9
568	57706	9
569	57715	9
571	57724	9
572	57733	9
573	57742	9
574	57751	9
575	57760	9
579	57769	9
581	57778	9
583	57787	9
584	57796	9
585	57805	9
586	57814	9
587	57823	9
591	57832	9
592	57841	9
593	57850	9
596	57859	9
597	57868	9
598	57877	9
599	57886	9
600	57895	9
602	57904	9
603	57913	9
604	57922	9
605	57931	9
606	57940	9
607	57949	9
609	57958	9
610	57967	9
612	57976	9
613	57985	9
614	57994	9
617	58003	9
619	58012	9
622	58021	9
623	58030	9
624	58039	9
625	58048	9
626	58057	9
628	58066	9
629	58075	9
630	58084	9
631	58093	9
632	58102	9
633	58111	9
634	58120	9
637	58129	9
638	58138	9
640	58147	9
641	58156	9
642	58165	9
644	58174	9
645	58183	9
646	58192	9
647	58201	9
648	58210	9
649	58219	9
650	58228	9
651	58237	9
652	58246	9
653	58255	9
654	58264	9
655	58273	9
660	58282	9
661	58291	9
665	58300	9
666	58309	9
667	58318	9
669	58327	9
670	58336	9
673	58345	9
674	58354	9
675	58363	9
676	58372	9
678	58381	9
679	58390	9
681	58399	9
682	58408	9
683	58417	9
684	58426	9
685	58435	9
688	58444	9
689	58453	9
690	58462	9
691	58471	9
692	58480	9
693	58489	9
694	58498	9
695	58507	9
696	58516	9
697	58525	9
700	58534	9
701	58543	9
702	58552	9
703	58561	9
704	58570	9
706	58579	9
707	58588	9
708	58597	9
709	58606	9
710	58615	9
713	58624	9
715	58633	9
716	58642	9
717	58651	9
718	58660	9
720	58669	9
721	58678	9
722	58687	9
723	58696	9
724	58705	9
725	58714	9
726	58723	9
727	58732	9
728	58741	9
730	58750	9
731	58759	9
732	58768	9
733	58777	9
734	58786	9
735	58795	9
736	58804	9
738	58813	9
739	58822	9
740	58831	9
741	58840	9
742	58849	9
743	58858	9
744	58867	9
745	58876	9
746	58885	9
748	58894	9
749	58903	9
750	58912	9
751	58921	9
754	58930	9
755	58939	9
756	58948	9
757	58957	9
758	58966	9
759	58975	9
760	58984	9
761	58993	9
763	59002	9
764	59011	9
765	59020	9
766	59029	9
767	59038	9
768	59047	9
770	59056	9
771	59065	9
772	59074	9
773	59083	9
774	59092	9
775	59101	9
776	59110	9
779	59119	9
781	59128	9
782	59137	9
783	59146	9
784	59155	9
786	59164	9
787	59173	9
790	59182	9
791	59191	9
794	59200	9
796	59209	9
797	59218	9
798	59227	9
799	59236	9
800	59245	9
801	59254	9
802	59263	9
803	59272	9
804	59281	9
805	59290	9
807	59299	9
809	59308	9
811	59317	9
812	59326	9
813	59335	9
814	59344	9
815	59353	9
816	59362	9
817	59371	9
818	59380	9
819	59389	9
820	59398	9
821	59407	9
823	59416	9
824	59425	9
825	59434	9
828	59443	9
829	59452	9
831	59461	9
832	59470	9
833	59479	9
834	59488	9
837	59497	9
839	59506	9
840	59515	9
841	59524	9
842	59533	9
843	59542	9
844	59551	9
845	59560	9
846	59569	9
848	59578	9
849	59587	9
850	59596	9
851	59605	9
852	59614	9
853	59623	9
854	59632	9
855	59641	9
856	59650	9
857	59659	9
858	59668	9
859	59677	9
861	59686	9
862	59695	9
864	59704	9
865	59713	9
866	59722	9
869	59731	9
870	59740	9
872	59749	9
873	59758	9
874	59767	9
875	59776	9
876	59785	9
877	59794	9
878	59803	9
879	59812	9
880	59821	9
881	59830	9
882	59839	9
883	59848	9
884	59857	9
885	59866	9
886	59875	9
887	59884	9
888	59893	9
889	59902	9
890	59911	9
891	59920	9
893	59929	9
894	59938	9
895	59947	9
896	59956	9
897	59965	9
898	59974	9
899	59983	9
900	59992	9
901	60001	9
902	60010	9
905	60019	9
906	60028	9
909	60037	9
910	60046	9
912	60055	9
914	60064	9
915	60073	9
916	60082	9
917	60091	9
918	60100	9
919	60109	9
920	60118	9
921	60127	9
922	60136	9
923	60145	9
924	60154	9
925	60163	9
926	60172	9
927	60181	9
928	60190	9
929	60199	9
930	60208	9
931	60217	9
932	60226	9
933	60235	9
934	60244	9
936	60253	9
937	60262	9
938	60271	9
939	60280	9
940	60289	9
941	60298	9
943	60307	9
945	60316	9
946	60325	9
947	60334	9
948	60343	9
950	60352	9
951	60361	9
953	60370	9
956	60379	9
957	60388	9
958	60397	9
959	60406	9
960	60415	9
961	60424	9
962	60433	9
963	60442	9
964	60451	9
965	60460	9
966	60469	9
967	60478	9
968	60487	9
969	60496	9
970	60505	9
971	60514	9
972	60523	9
976	60532	9
978	60541	9
979	60550	9
981	60559	9
982	60568	9
983	60577	9
984	60586	9
985	60595	9
986	60604	9
988	60613	9
989	60622	9
990	60631	9
991	60640	9
992	60649	9
993	60658	9
994	60667	9
995	60676	9
996	60685	9
997	60694	9
998	60703	9
999	60712	9
1000	60721	10
1001	60731	10
1002	60741	10
1004	60751	10
1005	60761	10
1007	60771	10
1008	60781	10
1009	60791	10
1010	60801	10
1013	60811	10
1014	60821	10
1015	60831	10
1016	60841	10
1017	60851	10
1019	60861	10
1020	60871	10
1021	60881	10
1022	60891	10
1023	60901	10
1024	60911	10
1027	60921	10
1028	60931	10
1029	60941	10
1030	60951	10
1031	60961	10
1032	60971	10
1033	60981	10
1034	60991	10
1035	61001	10
1037	61011	10
1038	61021	10
1039	61031	10
1040	61041	10
1041	61051	10
1042	61061	10
1044	61071	10
1045	61081	10
1046	61091	10
1047	61101	10
1048	61111	10
1049	61121	10
1050	61131	10
1051	61141	10
1053	61151	10
1054	61161	10
1055	61171	10
1056	61181	10
1057	61191	10
1058	61201	10
1060	61211	10
1061	61221	10
1062	61231	10
1063	61241	10
1064	61251	10
1065	61261	10
1067	61271	10
1068	61281	10
1069	61291	10
1070	61301	10
1071	61311	10
1072	61321	10
1073	61331	10
1074	61341	10
1075	61351	10
1076	61361	10
1077	61371	10
1079	61381	10
1080	61391	10
1081	61401	10
1082	61411	10
1083	61421	10
1084	61431	10
1085	61441	10
1086	61451	10
1087	61461	10
1088	61471	10
1089	61481	10
1090	61491	10
1091	61501	10
1092	61511	10
1093	61521	10
1094	61531	10
1095	61541	10
1096	61551	10
1097	61561	10
1098	61571	10
1099	61581	10
1101	61591	10
1102	61601	10
1103	61611	10
1104	61621	10
1105	61631	10
1106	61641	10
1108	61651	10
1109	61661	10
1110	61671	10
1111	61681	10
1112	61691	10
1113	61701	10
1114	61711	10
1115	61721	10
1116	61731	10
1117	61741	10
1118	61751	10
1120	61761	10
1121	61771	10
1122	61781	10
1123	61791	10
1124	61801	10
1125	61811	10
1126	61821	10
1127	61831	10
1128	61841	10
1129	61851	10
1130	61861	10
1132	61871	10
1133	61881	10
1134	61891	10
1135	61901	10
1136	61911	10
1137	61921	10
1138	61931	10
1139	61941	10
1140	61951	10
1141	61961	10
1142	61971	10
1143	61981	10
1144	61991	10
1145	62001	10
1146	62011	10
1147	62021	10
1148	62031	10
1149	62041	10
1150	62051	10
1151	62061	10
1152	62071	10
1153	62081	10
1154	62091	10
1155	62101	10
1157	62111	10
1158	62121	10
1159	62131	10
1160	62141	10
1161	62151	10
1162	62161	10
1163	62171	10
1164	62181	10
1165	62191	10
1166	62201	10
1168	62211	10
1169	62221	10
1170	62231	10
1171	62241	10
1172	62251	10
1173	62261	10
1174	62271	10
1175	62281	10
1176	62291	10
1177	62301	10
1178	62311	10
1179	62321	10
1180	62331	10
1181	62341	10
1182	62351	10
1183	62361	10
1184	62371	10
1185	62381	10
1186	62391	10
1187	62401	10
1188	62411	10
1189	62421	10
1190	62431	10
1191	62441	10
1192	62451	10
1194	62461	10
1195	62471	10
1196	62481	10
1197	62491	10
1198	62501	10
1199	62511	10
1200	62521	10
1201	62531	10
1202	62541	10
1203	62551	10
1204	62561	10
1205	62571	10
1206	62581	10
1207	62591	10
1208	62601	10
1209	62611	10
1210	62621	10
1211	62631	10
1212	62641	10
1213	62651	10
1214	62661	10
1215	62671	10
1216	62681	10
1217	62691	10
1218	62701	10
1219	62711	10
1220	62721	10
1221	62731	10
1222	62741	10
1223	62751	10
1224	62761	10
1225	62771	10
1226	62781	10
1227	62791	10
1228	62801	10
1229	62811	10
1230	62821	10
1231	62831	10
1232	62841	10
1233	62851	10
1235	62861	10
1236	62871	10
1237	62881	10
1239	62891	10
1240	62901	10
1241	62911	10
1242	62921	10
1243	62931	10
1244	62941	10
1246	62951	10
1247	62961	10
1248	62971	10
1249	62981	10
1250	62991	10
1251	63001	10
1252	63011	10
1253	63021	10
1254	63031	10
1255	63041	10
1256	63051	10
1257	63061	10
1258	63071	10
1259	63081	10
1260	63091	10
1261	63101	10
1262	63111	10
1263	63121	10
1264	63131	10
1265	63141	10
1266	63151	10
1267	63161	10
1268	63171	10
1269	63181	10
1270	63191	10
1271	63201	10
1272	63211	10
1273	63221	10
1274	63231	10
1275	63241	10
1276	63251	10
1279	63261	10
1280	63271	10
1281	63281	10
1282	63291	10
1283	63301	10
1284	63311	10
1285	63321	10
1286	63331	10
1287	63341	10
1288	63351	10
1289	63361	10
1290	63371	10
1291	63381	10
1292	63391	10
1293	63401	10
1294	63411	10
1295	63421	10
1297	63431	10
1298	63441	10
1299	63451	10
1300	63461	10
1301	63471	10
1302	63481	10
1303	63491	10
1304	63501	10
1305	63511	10
1306	63521	10
1307	63531	10
1308	63541	10
1309	63551	10
1310	63561	10
1311	63571	10
```
