## Supplementary material for "Deep-mining of vertebrate genomes reveals an unexpected diversity of endogenous viral elements": pref_filter1

```
XSym
0127
1aa00460f07e5a9ef16dc73c39b4f48e
/Users/user/Desktop/Postdoc/Queries/Orthornavirae/Peribunyaviridae/clust/5044886129322043858/linclust/12903851714067297287/pref
                                                                                                                                                                                                                                                                                                                                                                                                                                                                                                                                                                                                                                                                                                                                                                                                                                                                                                                                
```
