## Supplementary material for "Deep-mining of vertebrate genomes reveals an unexpected diversity of endogenous viral elements": pref_filter1.index

```
0	0	1353
1	1353	812
4	2293	56
6	55411	7
8	2390	877
9	3267	25
11	4006	453
12	4459	423
14	4925	197
15	5122	24
17	5301	122
18	5423	687
21	7000	826
22	7826	1786
24	10122	118
27	55418	8
28	10392	91
30	10712	65
34	12167	130
37	12731	777
38	13508	712
47	55434	8
50	17263	51
52	17347	237
55	17652	198
56	17850	25
58	17899	53
62	18521	541
63	19062	43
65	19171	128
68	19299	25
69	19324	42
72	19466	603
73	20069	119
85	20905	215
86	55506	8
88	55514	8
90	21223	642
95	55530	8
97	22079	168
98	22247	33
105	55546	9
107	23968	251
111	55564	9
114	24387	91
116	24478	150
127	55627	9
129	25352	110
131	55636	9
136	55654	9
138	26116	47
140	26213	82
146	55699	9
167	27212	1161
169	28434	28
171	55807	9
174	28932	25
177	55825	9
181	55843	9
186	29212	49
193	29523	353
205	30420	27
206	55960	9
208	30483	17
210	55969	9
212	30577	41
213	30618	34
216	30671	81
232	56068	9
246	31155	131
249	31394	223
251	31644	2066
253	56140	9
272	34742	100
273	34842	683
276	35542	61
287	35710	112
288	56302	9
292	56311	9
293	36224	48
295	36291	67
298	36440	81
313	36870	100
321	37331	49
329	37415	1483
331	38916	449
332	39365	44
335	39427	61
360	40117	232
370	40450	916
372	41366	17
380	41462	88
383	56707	9
397	56788	9
410	56851	9
411	42426	976
412	56860	9
413	56869	9
417	56887	9
418	43552	36
424	56932	9
441	57022	9
449	44213	27
451	44240	28
454	44309	50
456	57103	9
458	57112	9
459	44523	36
465	44685	27
468	45015	430
478	45530	25
479	45555	35
482	45590	9
497	57283	9
499	57292	9
519	47046	85
522	57427	9
536	47199	43
538	57526	9
577	47729	17
582	47780	34
604	57922	9
615	48046	43
621	48170	155
622	58021	9
624	58039	9
642	58165	9
659	48534	25
661	58291	9
663	48575	17
680	48990	139
699	49191	25
700	58534	9
702	58552	9
705	49216	52
706	58579	9
711	49268	289
719	49627	18
739	58822	9
741	58840	9
743	58858	9
744	58867	9
745	58876	9
746	58885	9
747	49811	36
752	49847	700
765	59020	9
781	59128	9
782	59137	9
787	59173	9
793	50816	141
795	50957	19
806	50976	45
812	59326	9
821	59407	9
823	59416	9
828	59443	9
834	59488	9
853	59623	9
860	51253	9
864	59704	9
868	51305	38
869	59731	9
870	59740	9
875	59776	9
882	59839	9
883	59848	9
888	59893	9
893	59929	9
894	59938	9
901	60001	9
905	60019	9
908	51655	26
910	60046	9
912	60055	9
916	60082	9
929	60199	9
935	51724	56
946	60325	9
953	60370	9
979	60550	9
985	60595	9
990	60631	9
994	60667	9
1011	52198	64
1017	60851	10
1020	60871	10
1031	60961	10
1032	60971	10
1033	60981	10
1035	61001	10
1046	61091	10
1052	52384	30
1061	61221	10
1076	61361	10
1081	61401	10
1087	61461	10
1096	61551	10
1109	61661	10
1112	61691	10
1115	61721	10
1117	61741	10
1121	61771	10
1128	61841	10
1137	61921	10
1152	62071	10
1153	62081	10
1154	62091	10
1158	62121	10
1162	62161	10
1169	62221	10
1172	62251	10
1178	62311	10
1195	62471	10
1199	62511	10
1201	62531	10
1203	62551	10
1208	62601	10
1218	62701	10
1219	62711	10
1235	62861	10
1236	62871	10
1244	62941	10
1271	63201	10
1275	63241	10
1276	63251	10
1277	52847	2520
1279	63261	10
1285	63321	10
1297	63431	10
```
