## Supplementary material for "Deep-mining of vertebrate genomes reveals an unexpected diversity of endogenous viral elements": pref_filter2.index

```
0	0	73
1	73	52
4	125	16
6	3564	7
8	141	197
9	338	7
11	345	23
12	368	8
14	376	8
15	384	8
17	392	33
18	425	51
21	476	40
22	516	206
24	722	8
27	3571	8
28	730	16
30	746	16
34	762	8
37	770	8
38	778	16
47	3579	8
50	794	16
52	810	8
55	818	8
56	826	17
58	843	8
62	851	42
63	893	8
65	901	8
68	909	17
69	926	8
72	934	8
73	942	8
85	950	15
86	3587	8
88	3595	8
90	965	49
95	3603	8
97	1014	69
98	1083	25
105	3611	9
107	1108	9
111	3620	9
114	1117	9
116	1126	9
127	3629	9
129	1135	75
131	3638	9
136	3647	9
138	1210	16
140	1226	9
146	3656	9
167	1235	64
169	1299	19
171	3665	9
174	1318	9
177	3674	9
181	3683	9
186	1327	16
193	1343	17
205	1360	9
206	3692	9
208	1369	17
210	3701	9
212	1386	9
213	1395	9
216	1404	9
232	3710	9
246	1413	34
249	1447	36
251	1483	246
253	3719	9
272	1729	9
273	1738	16
276	1754	17
287	1771	43
288	3728	9
292	3737	9
293	1814	32
295	1846	18
298	1864	9
313	1873	9
321	1882	9
329	1891	246
331	2137	63
332	2200	9
335	2209	18
360	2227	33
370	2260	119
372	2379	9
380	2388	9
383	3746	9
397	3755	9
410	3764	9
411	2397	55
412	3773	9
413	3782	9
417	3791	9
418	2452	9
424	3800	9
441	3809	9
449	2461	9
451	2470	19
454	2489	42
456	3818	9
458	3827	9
459	2531	9
465	2540	9
468	2549	70
478	2619	9
479	2628	9
482	2637	9
497	3836	9
499	3845	9
519	2646	34
522	3854	9
536	2680	35
538	3863	9
577	2715	17
582	2732	17
604	3872	9
615	2749	9
621	2758	65
622	3881	9
624	3890	9
642	3899	9
659	2823	25
661	3908	9
663	2848	9
680	2857	9
699	2866	18
700	3917	9
702	3926	9
705	2884	19
706	3935	9
711	2903	9
719	2912	9
739	3944	9
741	3953	9
743	3962	9
744	3971	9
745	3980	9
746	3989	9
747	2921	18
752	2939	126
765	3998	9
781	4007	9
782	4016	9
787	4025	9
793	3065	35
795	3100	19
806	3119	37
812	4034	9
821	4043	9
823	4052	9
828	4061	9
834	4070	9
853	4079	9
860	3156	9
864	4088	9
868	3165	9
869	4097	9
870	4106	9
875	4115	9
882	4124	9
883	4133	9
888	4142	9
893	4151	9
894	4160	9
901	4169	9
905	4178	9
908	3174	9
910	4187	9
912	4196	9
916	4205	9
929	4214	9
935	3183	17
946	4223	9
953	4232	9
979	4241	9
985	4250	9
990	4259	9
994	4268	9
1011	3200	10
1017	4277	10
1020	4287	10
1031	4297	10
1032	4307	10
1033	4317	10
1035	4327	10
1046	4337	10
1052	3210	10
1061	4347	10
1076	4357	10
1081	4367	10
1087	4377	10
1096	4387	10
1109	4397	10
1112	4407	10
1115	4417	10
1117	4427	10
1121	4437	10
1128	4447	10
1137	4457	10
1152	4467	10
1153	4477	10
1154	4487	10
1158	4497	10
1162	4507	10
1169	4517	10
1172	4527	10
1178	4537	10
1195	4547	10
1199	4557	10
1201	4567	10
1203	4577	10
1208	4587	10
1218	4597	10
1219	4607	10
1235	4617	10
1236	4627	10
1244	4637	10
1271	4647	10
1275	4657	10
1276	4667	10
1277	3220	344
1279	4677	10
1285	4687	10
1297	4697	10
```
