## Supplementary material for "Deep-mining of vertebrate genomes reveals an unexpected diversity of endogenous viral elements": pref_rescore1.index

```
0	0	817
1	23049	450
2	34386	19
3	34405	38
4	34443	9
5	34452	20
6	20889	9
7	34472	17
8	34489	28
9	817	28
10	845	802
11	23499	240
12	1647	174
13	34517	49
14	34566	199
15	23739	28
16	1821	166
17	34765	58
18	23767	623
19	1987	258
20	34823	672
21	2245	738
22	35495	59
23	24390	396
24	24786	120
25	24906	20
26	24926	151
27	20898	10
28	25077	93
29	25170	257
30	2983	57
31	25427	816
32	3040	212
33	3252	240
34	3492	147
35	3639	219
36	3858	252
37	4110	866
38	4976	753
39	20908	10
40	26243	655
41	5729	372
42	35554	66
43	6101	21
44	35620	39
45	26898	28
46	6122	345
47	20918	10
48	35659	75
49	6467	20
50	6487	29
51	6516	40
52	14546	264
53	6556	37
54	26926	30
55	6593	204
56	26956	10
57	26966	28
58	26994	56
59	27050	258
60	14810	212
61	20928	10
62	6797	198
63	27308	47
64	15022	75
65	35734	130
66	20938	10
67	20948	10
68	27355	10
69	27365	47
70	20958	10
71	27412	20
72	27432	666
73	28098	128
74	20968	10
75	28226	20
76	28246	84
77	6995	256
78	28330	81
79	28411	297
80	20978	10
81	20988	10
82	28708	56
83	20998	10
84	7251	21
85	28764	49
86	21008	10
87	15097	89
88	21018	10
89	35864	29
90	7272	29
91	28813	21
92	28834	112
93	28946	112
94	21028	10
95	21038	10
96	21048	10
97	29058	10
98	29068	10
99	29078	96
100	7301	377
101	29174	152
102	29326	120
103	7678	243
104	29446	21
105	21058	11
106	15186	269
107	35893	253
108	29467	78
109	29545	22
110	21069	11
111	32670	11
112	7921	39
113	21080	11
114	29567	93
115	32681	11
116	7960	167
117	29660	129
118	8127	147
119	21091	11
120	21102	11
121	32692	11
122	21113	11
123	8274	332
124	29789	22
125	29811	58
126	15455	31
127	32703	11
128	29869	49
129	15486	11
130	29918	114
131	21124	11
132	8606	22
133	36146	492
134	15497	115
135	21135	11
136	21146	11
137	39346	11
138	15612	29
139	15641	38
140	15679	81
141	15760	442
142	21157	11
143	32714	11
144	16202	106
145	21168	11
146	39357	11
147	16308	129
148	16437	97
149	16534	21
150	16555	30
151	32725	11
152	16585	65
153	21179	11
154	39368	11
155	30032	20
156	32736	11
157	21190	11
158	32747	11
159	21201	11
160	39379	11
161	21212	11
162	21223	11
163	39390	11
164	8628	22
165	36638	22
166	30052	22
167	30074	57
168	16650	70
169	30131	11
170	16720	29
171	21234	11
172	30142	57
173	36660	22
174	16749	29
175	39401	11
176	16778	149
177	21245	11
178	39412	11
179	36682	20
180	36702	38
181	21256	11
182	39423	11
183	21267	11
184	36740	79
185	39434	11
186	36819	11
187	21278	11
188	39445	11
189	36830	67
190	30199	21
191	8650	20
192	36897	20
193	36917	308
194	8670	21
195	16927	50
196	21289	11
197	32758	11
198	39456	11
199	32769	11
200	16977	51
201	39467	11
202	32780	11
203	39478	11
204	8691	437
205	17028	31
206	32791	11
207	17059	41
208	17100	11
209	17111	33
210	32802	11
211	17144	29
212	37225	47
213	17173	38
214	9128	22
215	32813	11
216	30220	84
217	32824	11
218	32835	11
219	32846	11
220	21300	11
221	37272	39
222	32857	11
223	37311	66
224	21311	11
225	17211	30
226	32868	11
227	17241	62
228	37377	51
229	32879	11
230	32890	11
231	37428	21
232	32901	11
233	17303	20
234	39489	11
235	37449	21
236	32912	11
237	17323	66
238	37470	49
239	17389	21
240	37519	20
241	32923	11
242	32934	11
243	32945	11
244	39500	11
245	32956	11
246	9150	85
247	17410	38
248	37539	40
249	9235	11
250	9246	33
251	9279	11
252	17448	20
253	39511	11
254	30304	20
255	17468	11
256	30324	20
257	37579	21
258	32967	11
259	39522	11
260	30344	29
261	21322	11
262	37600	38
263	39533	11
264	30373	48
265	39544	11
266	39555	11
267	39566	11
268	17479	41
269	30421	48
270	39577	11
271	39588	11
272	17520	102
273	30469	30
274	39599	11
275	17622	21
276	17643	47
277	17690	74
278	17764	20
279	39610	11
280	39621	11
281	17784	29
282	39632	11
283	39643	11
284	39654	11
285	39665	11
286	39676	11
287	17813	11
288	21333	11
289	17824	22
290	17846	11
291	17857	183
292	39687	11
293	37638	11
294	18040	22
295	18062	57
296	39698	11
297	37649	93
298	18119	84
299	21344	11
300	18203	40
301	37742	21
302	39709	11
303	37763	29
304	21355	11
305	18243	85
306	39720	11
307	18328	29
308	21366	11
309	18357	85
310	39731	11
311	37792	32
312	21377	11
313	18442	110
314	39742	11
315	21388	11
316	30499	273
317	39753	11
318	37824	134
319	21399	11
320	39764	11
321	18552	29
322	39775	11
323	39786	11
324	39797	11
325	39808	11
326	39819	11
327	18581	42
328	39830	11
329	37958	11
330	18623	22
331	30772	40
332	9290	51
333	18645	20
334	39841	11
335	18665	50
336	18715	20
337	18735	29
338	21410	11
339	18764	38
340	39852	11
341	18802	43
342	18845	21
343	18866	29
344	21421	11
345	18895	51
346	18946	78
347	39863	11
348	19024	143
349	30812	56
350	11498	11
351	21432	11
352	39874	11
353	11509	11
354	19167	49
355	32978	11
356	30868	38
357	21443	11
358	32989	11
359	9341	74
360	37969	170
361	21454	11
362	21465	11
363	21476	11
364	21487	11
365	19216	47
366	21498	11
367	19263	41
368	19304	32
369	33000	11
370	19336	47
371	21509	11
372	38139	11
373	38150	21
374	9415	20
375	38171	21
376	21520	11
377	9435	20
378	21531	11
379	33011	11
380	9455	91
381	39885	11
382	11520	11
383	21542	11
384	38192	38
385	21553	11
386	38230	22
387	21564	11
388	21575	11
389	9546	48
390	38252	29
391	33022	11
392	21586	11
393	9594	78
394	33033	11
395	21597	11
396	33044	11
397	21608	11
398	9672	20
399	9692	22
400	9714	72
401	33055	11
402	21619	11
403	33066	11
404	39896	11
405	9786	83
406	9869	20
407	11531	11
408	9889	40
409	21630	11
410	21641	11
411	9929	11
412	21652	11
413	21663	11
414	19383	21
415	30906	20
416	21674	11
417	21685	11
418	19404	40
419	21696	11
420	21707	11
421	33077	11
422	33088	11
423	19444	31
424	33099	11
425	19475	20
426	33110	11
427	9940	49
428	33121	11
429	39907	11
430	19495	21
431	19516	31
432	21718	11
433	11542	11
434	39918	11
435	39929	11
436	39940	11
437	30926	20
438	19547	39
439	9989	31
440	39951	11
441	39962	11
442	39973	11
443	39984	11
444	39995	11
445	40006	11
446	40017	11
447	19586	30
448	40028	11
449	10020	30
450	40039	11
451	19616	11
452	10050	39
453	33132	11
454	19627	11
455	10089	164
456	11553	11
457	19638	22
458	21729	11
459	38281	40
460	19660	49
461	38321	21
462	19709	47
463	40050	11
464	38342	29
465	38371	29
466	38400	309
467	19756	31
468	19787	66
469	40061	11
470	40072	11
471	10253	39
472	10292	20
473	40083	11
474	40094	11
475	40105	11
476	10312	31
477	40116	11
478	38709	11
479	10343	40
480	40127	11
481	40138	11
482	30946	11
483	40149	11
484	40160	11
485	33143	11
486	11564	11
487	21740	11
488	30957	30
489	40171	11
490	30987	275
491	33154	11
492	11575	11
493	11586	11
494	10383	38
495	10421	11
496	10432	21
497	40182	11
498	10453	22
499	11597	11
500	40193	11
501	11608	11
502	40204	11
503	40215	11
504	10475	31
505	10506	29
506	11619	11
507	40226	11
508	10535	20
509	40237	11
510	31262	21
511	33165	11
512	19853	21
513	31283	21
514	11630	11
515	21751	11
516	40248	11
517	40259	11
518	19874	20
519	31304	11
520	40270	11
521	40281	11
522	40292	11
523	40303	11
524	40314	11
525	40325	11
526	38720	20
527	31315	20
528	40336	11
529	40347	11
530	40358	11
531	33176	11
532	11641	11
533	31335	21
534	21762	11
535	31356	21
536	31377	11
537	40369	11
538	40380	11
539	31388	21
540	31409	20
541	40391	11
542	40402	11
543	31429	21
544	40413	11
545	40424	11
546	19894	213
547	40435	11
548	40446	11
549	31450	31
550	40457	11
551	31481	21
552	40468	11
553	38740	21
554	31502	20
555	33187	11
556	40479	11
557	33198	11
558	21773	11
559	40490	11
560	11652	11
561	38761	20
562	40501	11
563	31522	20
564	40512	11
565	40523	11
566	40534	11
567	40545	11
568	33209	11
569	33220	11
570	20107	22
571	40556	11
572	33231	11
573	40567	11
574	40578	11
575	33242	11
576	38781	21
577	31542	11
578	31553	21
579	11663	11
580	31574	20
581	11674	11
582	31594	30
583	21784	11
584	40589	11
585	40600	11
586	40611	11
587	40622	11
588	10555	29
589	31624	11
590	31635	22
591	40633	11
592	40644	11
593	40655	11
594	10584	21
595	31657	29
596	40666	11
597	40677	11
598	40688	11
599	40699	11
600	33253	11
601	10605	20
602	11685	11
603	21795	11
604	40710	11
605	40721	11
606	40732	11
607	40743	11
608	31686	20
609	40754	11
610	40765	11
611	38802	11
612	40776	11
613	40787	11
614	33264	11
615	10625	49
616	31706	21
617	40798	11
618	10674	11
619	33275	11
620	38813	20
621	31727	55
622	40809	11
623	33286	11
624	11696	11
625	21806	11
626	40820	11
627	31782	52
628	40831	11
629	40842	11
630	40853	11
631	40864	11
632	40875	11
633	40886	11
634	11707	11
635	31834	21
636	31855	21
637	40897	11
638	11718	11
639	20129	22
640	40908	11
641	11729	11
642	11740	11
643	10685	31
644	40919	11
645	21817	11
646	11751	11
647	33297	11
648	40930	11
649	40941	11
650	40952	11
651	40963	11
652	40974	11
653	40985	11
654	40996	11
655	21828	11
656	10716	21
657	10737	22
658	38833	58
659	10759	11
660	41007	11
661	21839	11
662	20151	19
663	38891	11
664	10770	21
665	41018	11
666	21850	11
667	41029	11
668	20170	50
669	11762	11
670	41040	11
671	38902	11
672	10791	138
673	41051	11
674	41062	11
675	41073	11
676	21861	11
677	20220	40
678	41084	11
679	41095	11
680	38913	144
681	21872	11
682	21883	11
683	21894	11
684	21905	11
685	21916	11
686	20260	22
687	39057	30
688	33308	11
689	33319	11
690	21927	11
691	33330	11
692	21938	11
693	33341	11
694	21949	11
695	33352	11
696	21960	11
697	21971	11
698	20282	21
699	10929	11
700	33363	11
701	33374	11
702	21982	11
703	33385	11
704	21993	11
705	20303	11
706	41106	11
707	22004	11
708	22015	11
709	22026	11
710	22037	11
711	10940	11
712	31876	21
713	22048	11
714	20314	40
715	22059	11
716	22070	11
717	33396	11
718	11773	11
719	20354	21
720	22081	11
721	33407	11
722	41117	11
723	41128	11
724	33418	11
725	41139	11
726	11784	11
727	11795	11
728	11806	11
729	20375	21
730	11817	11
731	11828	11
732	11839	11
733	11850	11
734	11861	11
735	22092	11
736	33429	11
737	31897	33
738	33440	11
739	33451	11
740	33462	11
741	41150	11
742	11872	11
743	11883	11
744	11894	11
745	11905	11
746	11916	11
747	20396	20
748	11927	11
749	11938	11
750	11949	11
751	22103	11
752	31930	11
753	20416	40
754	33473	11
755	33484	11
756	33495	11
757	33506	11
758	33517	11
759	41161	11
760	11960	11
761	11971	11
762	20456	32
763	11982	11
764	11993	11
765	12004	11
766	12015	11
767	12026	11
768	22114	11
769	20488	22
770	33528	11
771	33539	11
772	33550	11
773	33561	11
774	33572	11
775	41172	11
776	12037	11
777	20510	29
778	10951	11
779	12048	11
780	20539	20
781	12059	11
782	12070	11
783	12081	11
784	12092	11
785	10962	21
786	12103	11
787	33583	11
788	39087	20
789	10983	20
790	33594	11
791	33605	11
792	11003	52
793	11055	11
794	33616	11
795	39107	11
796	33627	11
797	33638	11
798	22125	11
799	41183	11
800	12114	11
801	12125	11
802	12136	11
803	12147	11
804	33649	11
805	12158	11
806	39118	11
807	12169	11
808	31941	20
809	33660	11
810	31961	22
811	33671	11
812	12180	11
813	12191	11
814	33682	11
815	12202	11
816	22136	11
817	41194	11
818	33693	11
819	33704	11
820	33715	11
821	33726	11
822	39129	21
823	33737	11
824	33748	11
825	33759	11
826	11066	21
827	31983	41
828	33770	11
829	33781	11
830	11087	20
831	33792	11
832	33803	11
833	12213	11
834	12224	11
835	32024	20
836	11107	22
837	22147	11
838	32044	11
839	41205	11
840	33814	11
841	33825	11
842	33836	11
843	33847	11
844	33858	11
845	33869	11
846	33880	11
847	39150	20
848	12235	11
849	12246	11
850	12257	11
851	33891	11
852	12268	11
853	33902	11
854	41216	11
855	22158	11
856	12279	11
857	12290	11
858	12301	11
859	12312	11
860	11129	11
861	12323	11
862	41227	11
863	20559	22
864	12334	11
865	41238	11
866	12345	11
867	32055	30
868	20581	42
869	41249	11
870	12356	11
871	32085	20
872	41260	11
873	12367	11
874	41271	11
875	22169	11
876	33913	11
877	12378	11
878	12389	11
879	12400	11
880	12411	11
881	12422	11
882	12433	11
883	12444	11
884	12455	11
885	12466	11
886	12477	11
887	12488	11
888	41282	11
889	41293	11
890	22180	11
891	33924	11
892	20623	31
893	12499	11
894	12510	11
895	41304	11
896	41315	11
897	41326	11
898	41337	11
899	41348	11
900	41359	11
901	41370	11
902	12521	11
903	32105	11
904	20654	22
905	41381	11
906	12532	11
907	20676	31
908	32116	31
909	41392	11
910	33935	11
911	32147	21
912	22191	11
913	32168	29
914	41403	11
915	41414	11
916	12543	11
917	12554	11
918	12565	11
919	41425	11
920	12576	11
921	12587	11
922	41436	11
923	12598	11
924	41447	11
925	12609	11
926	33946	11
927	22202	11
928	41458	11
929	41469	11
930	41480	11
931	41491	11
932	12620	11
933	41502	11
934	41513	11
935	20707	50
936	12631	11
937	41524	11
938	12642	11
939	41535	11
940	41546	11
941	12653	11
942	32197	22
943	22213	11
944	11140	133
945	33957	11
946	12664	11
947	12675	11
948	12686	11
949	39170	20
950	12697	11
951	12708	11
952	20757	31
953	12719	11
954	32219	20
955	32239	31
956	12730	11
957	12741	11
958	12752	11
959	12763	11
960	12774	11
961	12785	11
962	41557	11
963	22224	11
964	33968	11
965	12796	11
966	12807	11
967	12818	11
968	12829	11
969	12840	11
970	12851	11
971	12862	11
972	12873	11
973	32270	22
974	32292	33
975	32325	22
976	12884	11
977	32347	31
978	41568	11
979	41579	11
980	32378	22
981	41590	11
982	12895	11
983	22235	11
984	33979	11
985	41601	11
986	41612	11
987	32400	22
988	41623	11
989	41634	11
990	41645	11
991	12906	11
992	41656	11
993	41667	11
994	12917	11
995	41678	11
996	12928	11
997	41689	11
998	12939	11
999	22246	11
1000	33990	12
1001	12950	12
1002	12962	12
1003	32422	21
1004	12974	12
1005	12986	12
1006	32443	22
1007	12998	12
1008	13010	12
1009	13022	12
1010	13034	12
1011	32465	72
1012	11273	22
1013	13046	12
1014	13058	12
1015	41700	12
1016	13070	12
1017	22257	12
1018	39190	32
1019	34002	12
1020	13082	12
1021	13094	12
1022	13106	12
1023	13118	12
1024	13130	12
1025	20788	22
1026	32537	12
1027	13142	12
1028	13154	12
1029	13166	12
1030	13178	12
1031	13190	12
1032	13202	12
1033	13214	12
1034	41712	12
1035	22269	12
1036	11295	22
1037	34014	12
1038	13226	12
1039	13238	12
1040	13250	12
1041	13262	12
1042	41724	12
1043	32549	23
1044	13274	12
1045	41736	12
1046	13286	12
1047	41748	12
1048	13298	12
1049	41760	12
1050	13310	12
1051	41772	12
1052	11317	33
1053	22281	12
1054	34026	12
1055	13322	12
1056	13334	12
1057	13346	12
1058	13358	12
1059	32572	32
1060	13370	12
1061	13382	12
1062	41784	12
1063	13394	12
1064	41796	12
1065	13406	12
1066	11350	23
1067	41808	12
1068	13418	12
1069	41820	12
1070	22293	12
1071	34038	12
1072	13430	12
1073	13442	12
1074	13454	12
1075	13466	12
1076	41832	12
1077	13478	12
1078	32604	32
1079	13490	12
1080	41844	12
1081	13502	12
1082	41856	12
1083	13514	12
1084	41868	12
1085	13526	12
1086	22305	12
1087	34050	12
1088	13538	12
1089	13550	12
1090	13562	12
1091	13574	12
1092	13586	12
1093	13598	12
1094	34062	12
1095	13610	12
1096	34074	12
1097	13622	12
1098	34086	12
1099	41880	12
1100	11373	32
1101	13634	12
1102	34098	12
1103	34110	12
1104	34122	12
1105	34134	12
1106	34146	12
1107	11405	23
1108	34158	12
1109	34170	12
1110	34182	12
1111	22317	12
1112	22329	12
1113	34194	12
1114	22341	12
1115	34206	12
1116	13646	12
1117	22353	12
1118	22365	12
1119	20810	23
1120	22377	12
1121	22389	12
1122	22401	12
1123	22413	12
1124	22425	12
1125	22437	12
1126	22449	12
1127	22461	12
1128	22473	12
1129	22485	12
1130	41892	12
1131	11428	23
1132	34218	12
1133	13658	12
1134	22497	12
1135	22509	12
1136	22521	12
1137	22533	12
1138	22545	12
1139	22557	12
1140	22569	12
1141	22581	12
1142	22593	12
1143	22605	12
1144	22617	12
1145	41904	12
1146	34230	12
1147	13670	12
1148	22629	12
1149	22641	12
1150	22653	12
1151	22665	12
1152	22677	12
1153	22689	12
1154	22701	12
1155	22713	12
1156	20833	22
1157	22725	12
1158	22737	12
1159	41916	12
1160	41928	12
1161	22749	12
1162	34242	12
1163	13682	12
1164	41940	12
1165	41952	12
1166	41964	12
1167	11451	23
1168	41976	12
1169	41988	12
1170	22761	12
1171	42000	12
1172	22773	12
1173	42012	12
1174	22785	12
1175	42024	12
1176	22797	12
1177	42036	12
1178	22809	12
1179	13694	12
1180	42048	12
1181	34254	12
1182	22821	12
1183	22833	12
1184	22845	12
1185	22857	12
1186	22869	12
1187	22881	12
1188	22893	12
1189	22905	12
1190	22917	12
1191	22929	12
1192	22941	12
1193	20855	22
1194	42060	12
1195	42072	12
1196	13706	12
1197	22953	12
1198	34266	12
1199	13718	12
1200	13730	12
1201	13742	12
1202	13754	12
1203	13766	12
1204	13778	12
1205	13790	12
1206	13802	12
1207	13814	12
1208	42084	12
1209	13826	12
1210	42096	12
1211	22965	12
1212	22977	12
1213	34278	12
1214	13838	12
1215	13850	12
1216	13862	12
1217	13874	12
1218	13886	12
1219	13898	12
1220	13910	12
1221	13922	12
1222	13934	12
1223	13946	12
1224	42108	12
1225	34290	12
1226	34302	12
1227	22989	12
1228	13958	12
1229	13970	12
1230	13982	12
1231	13994	12
1232	14006	12
1233	14018	12
1234	11474	12
1235	14030	12
1236	14042	12
1237	14054	12
1238	32636	22
1239	14066	12
1240	42120	12
1241	34314	12
1242	34326	12
1243	23001	12
1244	14078	12
1245	39222	124
1246	14090	12
1247	14102	12
1248	14114	12
1249	14126	12
1250	14138	12
1251	14150	12
1252	42132	12
1253	14162	12
1254	42144	12
1255	42156	12
1256	42168	12
1257	42180	12
1258	34338	12
1259	23013	12
1260	14174	12
1261	42192	12
1262	42204	12
1263	42216	12
1264	42228	12
1265	42240	12
1266	42252	12
1267	42264	12
1268	42276	12
1269	14186	12
1270	14198	12
1271	14210	12
1272	42288	12
1273	34350	12
1274	14222	12
1275	14234	12
1276	14246	12
1277	11486	12
1278	20877	12
1279	14258	12
1280	14270	12
1281	14282	12
1282	14294	12
1283	14306	12
1284	42300	12
1285	14318	12
1286	42312	12
1287	14330	12
1288	14342	12
1289	42324	12
1290	23025	12
1291	34362	12
1292	14354	12
1293	14366	12
1294	14378	12
1295	14390	12
1296	32658	12
1297	14402	12
1298	14414	12
1299	14426	12
1300	14438	12
1301	14450	12
1302	14462	12
1303	14474	12
1304	23037	12
1305	42336	12
1306	34374	12
1307	14486	12
1308	14498	12
1309	14510	12
1310	14522	12
1311	14534	12
```
