## Supplementary material for "Deep-mining of vertebrate genomes reveals an unexpected diversity of endogenous viral elements": pref_rescore2.index

```
0	2062	91
1	0	73
4	2153	10
6	4074	10
8	73	106
9	2163	10
11	2173	29
12	2202	11
14	2213	11
15	2224	10
17	2234	44
18	2278	68
21	179	31
22	210	22
24	2346	11
27	4084	11
28	2357	20
30	2377	22
34	2399	11
37	2410	10
38	2420	20
47	675	10
50	2440	20
52	2460	10
55	2470	11
56	2481	23
58	2504	11
62	2515	56
63	2571	11
65	2582	11
68	2593	23
69	2616	10
72	2626	10
73	2636	10
85	2646	21
86	685	10
88	4095	10
90	2667	54
95	695	10
97	232	56
98	2721	34
105	4105	12
107	288	11
111	4117	11
114	299	12
116	2755	11
127	1632	12
129	311	95
131	705	12
136	1644	12
138	2766	20
140	2786	11
146	1656	11
167	2797	76
169	2873	11
171	1667	12
174	2884	12
177	1679	11
181	1690	12
186	2896	22
193	406	23
205	429	11
206	4128	11
208	440	22
210	717	11
212	2918	11
213	462	11
216	2929	12
232	1702	12
246	473	45
249	2941	12
251	3590	144
253	728	12
272	518	12
273	530	22
276	552	22
287	574	32
288	1714	11
292	740	12
293	2953	44
295	1091	24
298	606	12
313	618	11
321	629	12
329	641	34
331	1115	74
332	1189	12
335	1201	22
360	1223	45
370	1268	109
372	3734	11
380	3745	12
383	1725	11
397	1736	11
410	752	12
411	3757	67
412	1747	12
413	764	12
417	1759	12
418	3824	12
424	776	11
441	787	12
449	2997	11
451	3836	25
454	3008	57
456	4139	12
458	1771	12
459	3861	12
465	3873	12
468	3065	81
478	3885	12
479	3897	11
482	3908	12
497	799	11
499	4151	12
519	3920	24
522	1783	12
536	1377	46
538	810	11
577	3944	12
582	3146	23
604	3326	11
615	1423	11
621	3169	42
622	4163	11
624	1795	12
642	821	12
659	3956	34
661	3337	12
663	1434	12
680	1446	11
699	1457	24
700	4174	11
702	1807	11
705	3990	12
706	833	12
711	1481	12
719	1493	11
739	3349	12
741	4185	12
743	1818	12
744	845	11
745	3361	11
746	4197	12
747	1504	12
752	4002	72
765	1830	12
781	856	12
782	4209	12
787	3372	11
793	1516	22
795	1538	25
806	1563	23
812	1842	11
821	868	12
823	4221	12
828	3383	12
834	1853	12
853	880	12
860	1586	12
864	4233	11
868	1598	11
869	3395	11
870	1865	12
875	892	12
882	4244	12
883	3406	12
888	1877	12
893	904	12
894	4256	12
901	3418	12
905	1889	11
908	3211	11
910	916	12
912	4268	12
916	3430	11
929	1900	12
935	1609	23
946	928	12
953	3441	12
979	4280	12
985	1912	12
990	940	12
994	3453	11
1011	3222	12
1017	4292	13
1020	952	12
1031	1924	12
1032	3464	12
1033	4305	13
1035	964	13
1046	1936	13
1052	3234	12
1061	3476	13
1076	4318	13
1081	977	13
1087	1949	12
1096	3489	13
1109	4331	12
1112	990	12
1115	1961	13
1117	3502	13
1121	4343	13
1128	1002	12
1137	1974	12
1152	3515	12
1153	4356	12
1154	1014	13
1158	1986	13
1162	3527	13
1169	4368	13
1172	1027	13
1178	1999	13
1195	3540	12
1199	4381	12
1201	1040	13
1203	2012	12
1208	3552	13
1218	4393	12
1219	2024	13
1235	1053	13
1236	3565	13
1244	4405	13
1271	2037	12
1275	1066	13
1276	3578	12
1277	3246	80
1279	4418	13
1285	2049	13
1297	1079	12
```
