## Supplementary material for "Deep-mining of vertebrate genomes reveals an unexpected diversity of endogenous viral elements": pref_step0.index

```
1	0	197
4	197	197
6	11222	195
8	11417	167
9	17717	183
14	17900	190
15	6930	20
17	6950	191
18	18090	171
21	18261	196
22	11584	199
24	11783	162
27	7141	182
28	7323	182
30	394	174
38	568	58
47	626	44
52	670	69
55	739	184
58	923	179
62	7505	177
63	7682	181
65	11945	197
68	12142	196
69	18457	58
72	18515	33
73	18548	27
86	18575	10
88	18585	122
90	18707	199
95	1102	34
98	1136	188
105	12338	21
107	12359	18
111	1324	34
114	1358	189
116	18906	180
127	19086	188
136	7863	11
138	7874	19
140	12377	18
146	12395	11
169	12406	39
171	12445	169
174	1547	178
177	1725	11
205	19274	183
206	19457	11
208	7893	206
210	8099	11
212	12614	181
213	12795	143
216	19468	11
232	19479	197
246	1736	187
249	1923	190
251	12938	200
253	13138	202
272	8110	11
287	8121	185
288	2113	19
292	2132	165
293	13340	192
295	13532	196
298	19676	11
313	19687	11
335	2297	21
370	2318	194
372	19698	107
380	19805	11
383	8306	121
397	8427	58
410	2512	185
411	2697	76
413	8485	183
418	8668	203
424	19816	19
441	19835	11
449	19846	20
454	19866	173
456	13728	192
458	13920	29
459	2773	172
465	2945	167
478	13949	201
479	14150	58
482	20039	11
497	20050	11
499	3112	30
519	3142	195
522	8871	175
536	9046	189
538	20061	171
577	20232	182
615	14208	66
622	14274	11
642	14285	177
661	14462	194
663	20414	192
680	20606	11
700	3337	132
702	3469	127
705	3596	175
706	3771	176
719	9235	127
741	9362	194
743	14656	179
744	14835	172
745	9556	11
746	9567	169
752	20617	165
765	20782	188
782	15007	184
787	15191	11
793	3947	153
812	4100	132
821	9736	190
823	9926	195
828	4232	11
834	4243	171
853	15202	177
864	15379	11
868	15390	58
869	15448	11
870	15459	186
875	15645	11
888	10121	164
894	10285	193
901	4414	11
905	4425	169
908	20970	41
910	21011	32
912	15656	159
916	15815	20
929	4594	183
935	4777	189
946	21043	197
953	21240	19
979	15835	203
985	16038	195
990	10478	11
994	10489	19
1011	4966	136
1020	5102	172
1031	5274	163
1032	5437	160
1033	5597	196
1035	5793	12
1046	10508	200
1052	10708	58
1061	21259	204
1076	21463	32
1081	16233	176
1087	16409	178
1096	5805	12
1112	5817	107
1115	16587	174
1117	16761	24
1121	5924	168
1128	6092	12
1137	10766	12
1153	10778	12
1154	10790	167
1158	10957	23
1162	6104	12
1172	6116	176
1178	16785	172
1195	16957	12
1199	10980	12
1201	10992	40
1203	21495	12
1208	21507	193
1218	6292	21
1219	6313	185
1235	16969	183
1236	17152	183
1271	11032	20
1275	11052	170
1276	6498	107
1277	6605	198
1279	17335	200
1285	17535	182
1297	6803	127
```
