## Supplementary material for "Deep-mining of vertebrate genomes reveals an unexpected diversity of endogenous viral elements": Peribunyaviridae.index

```
0	0	237
1	237	2240
2	2477	1421
3	3898	1435
4	5333	2250
5	7583	1434
6	9017	2243
7	11260	260
8	11520	1449
9	12969	1373
10	14342	237
11	14579	235
12	14814	2240
13	17054	2253
14	19307	1422
15	20729	246
16	20975	94
17	21069	2255
18	23324	1438
19	24762	1436
20	26198	103
21	26301	2265
22	28566	2275
23	30841	237
24	31078	1420
25	32498	1420
26	33918	1422
27	35340	1372
28	36712	235
29	36947	1436
30	38383	2427
31	40810	235
32	41045	235
33	41280	1436
34	42716	2238
35	44954	1443
36	46397	94
37	46491	235
38	46726	99
39	46825	99
40	46924	2265
41	49189	99
42	49288	1436
43	50724	237
44	50961	235
45	51196	238
46	51434	235
47	51669	249
48	51918	2238
49	54156	1434
50	55590	239
51	55829	94
52	55923	233
53	56156	1435
54	57591	235
55	57826	2254
56	60080	2228
57	62308	2252
58	64560	1406
59	65966	2240
60	68206	2240
61	70446	1436
62	71882	1446
63	73328	1594
64	74922	94
65	75016	2233
66	77249	233
67	77482	233
68	77715	2243
69	79958	94
70	80052	235
71	80287	2424
72	82711	103
73	82814	93
74	82907	2240
75	85147	1420
76	86567	1443
77	88010	237
78	88247	103
79	88350	237
80	88587	237
81	88824	237
82	89061	1443
83	90504	246
84	90750	2262
85	93012	2263
86	95275	97
87	95372	103
88	95475	260
89	95735	1419
90	97154	2270
91	99424	174
92	99598	235
93	99833	93
94	99926	235
95	100161	103
96	100264	2254
97	102518	1464
98	103982	1438
99	105420	235
100	105655	235
101	105890	235
102	106125	2239
103	108364	237
104	108601	1594
105	110195	999
106	111194	235
107	111429	94
108	111523	93
109	111616	1381
110	112997	235
111	113232	103
112	113335	2425
113	115760	2240
114	118000	1405
115	119405	235
116	119640	235
117	119875	1443
118	121318	94
119	121412	235
120	121647	99
121	121746	99
122	121845	94
123	121939	2265
124	124204	2226
125	126430	2238
126	128668	1435
127	130103	1438
128	131541	2240
129	133781	1445
130	135226	235
131	135461	1432
132	136893	444
133	137337	103
134	137440	1422
135	138862	2240
136	141102	2139
137	143241	2254
138	145495	248
139	145743	239
140	145982	93
141	146075	103
142	146178	103
143	146281	239
144	146520	94
145	146614	1594
146	148208	227
147	148435	85
148	148520	2254
149	150774	2879
150	153653	1406
151	155059	93
152	155152	237
153	155389	2425
154	157814	1436
155	159250	1405
156	160655	103
157	160758	2238
158	162996	1443
159	164439	237
160	164676	103
161	164779	237
162	165016	237
163	165253	1443
164	166696	2238
165	168934	1460
166	170394	1420
167	171814	250
168	172064	1445
169	173509	247
170	173756	2252
171	176008	1423
172	177431	2250
173	179681	1458
174	181139	1435
175	182574	2254
176	184828	1436
177	186264	281
178	186545	2254
179	188799	2265
180	191064	235
181	191299	2238
182	193537	1436
183	194973	1436
184	196409	2265
185	198674	2265
186	200939	1595
187	202534	1443
188	203977	1420
189	205397	1422
190	206819	311
191	207130	2269
192	209399	235
193	209634	1444
194	211078	840
195	211918	235
196	212153	1405
197	213558	1436
198	214994	1419
199	216413	1443
200	217856	94
201	217950	235
202	218185	99
203	218284	99
204	218383	2265
205	220648	235
206	220883	321
207	221204	235
208	221439	2255
209	223694	237
210	223931	113
211	224044	239
212	224283	235
213	224518	237
214	224755	2248
215	227003	2240
216	229243	3970
217	233213	235
218	233448	235
219	233683	2254
220	235937	1446
221	237383	111
222	237494	2240
223	239734	2240
224	241974	2240
225	244214	1446
226	245660	1443
227	247103	2240
228	249343	235
229	249578	2233
230	251811	233
231	252044	1126
232	253170	2269
233	255439	94
234	255533	2265
235	257798	832
236	258630	102
237	258732	1405
238	260137	2240
239	262377	235
240	262612	1443
241	264055	237
242	264292	103
243	264395	237
244	264632	237
245	264869	237
246	265106	1421
247	266527	239
248	266766	1421
249	268187	1429
250	269616	94
251	269710	2290
252	272000	239
253	272239	2254
254	274493	64
255	274557	1406
256	275963	2240
257	278203	3970
258	282173	2240
259	284413	103
260	284516	238
261	284754	237
262	284991	1439
263	286430	1436
264	287866	235
265	288101	235
266	288336	237
267	288573	237
268	288810	1438
269	290248	235
270	290483	235
271	290718	94
272	290812	441
273	291253	2266
274	293519	235
275	293754	237
276	293991	833
277	294824	2239
278	297063	1405
279	298468	235
280	298703	2238
281	300941	1443
282	302384	94
283	302478	235
284	302713	99
285	302812	99
286	302911	94
287	303005	1434
288	304439	81
289	304520	2238
290	306758	234
291	306992	2265
292	309257	1450
293	310707	1442
294	312149	227
295	312376	2250
296	314626	235
297	314861	1436
298	316297	1364
299	317661	1436
300	319097	1436
301	320533	238
302	320771	94
303	320865	2240
304	323105	235
305	323340	103
306	323443	103
307	323546	94
308	323640	99
309	323739	235
310	323974	85
311	324059	85
312	324144	2254
313	326398	279
314	326677	2266
315	328943	94
316	329037	1444
317	330481	833
318	331314	1436
319	332750	1405
320	334155	103
321	334258	1421
322	335679	1443
323	337122	237
324	337359	103
325	337462	237
326	337699	103
327	337802	1443
328	339245	2262
329	341507	1466
330	342973	235
331	343208	2263
332	345471	1442
333	346913	131
334	347044	2252
335	349296	228
336	349524	237
337	349761	93
338	349854	235
339	350089	1364
340	351453	235
341	351688	2240
342	353928	81
343	354009	2265
344	356274	235
345	356509	103
346	356612	1436
347	358048	1436
348	359484	2265
349	361749	2265
350	364014	103
351	364117	1420
352	365537	1420
353	366957	1422
354	368379	441
355	368820	2270
356	371090	235
357	371325	2265
358	373590	833
359	374423	235
360	374658	2256
361	376914	1436
362	378350	235
363	378585	1443
364	380028	94
365	380122	2265
366	382387	99
367	382486	235
368	382721	2265
369	384986	234
370	385220	2295
371	387515	2238
372	389753	235
373	389988	237
374	390225	238
375	390463	2275
376	392738	2427
377	395165	85
378	395250	2256
379	397506	103
380	397609	492
381	398101	235
382	398336	1422
383	399758	238
384	399996	1443
385	401439	103
386	401542	77
387	401619	2240
388	403859	2240
389	406099	1444
390	407543	1446
391	408989	2240
392	411229	2233
393	413462	2233
394	415695	233
395	415928	279
396	416207	2270
397	418477	94
398	418571	237
399	418808	2244
400	421052	103
401	421155	2256
402	423411	2240
403	425651	2238
404	427889	1443
405	429332	2265
406	431597	2265
407	433862	237
408	434099	103
409	434202	237
410	434439	1458
411	435897	242
412	436139	1420
413	437559	1432
414	438991	99
415	439090	2249
416	441339	1594
417	442933	2424
418	445357	2251
419	447608	235
420	447843	2239
421	450082	492
422	450574	235
423	450809	2265
424	453074	81
425	453155	237
426	453392	1436
427	454828	2240
428	457068	235
429	457303	235
430	457538	237
431	457775	237
432	458012	1438
433	459450	235
434	459685	235
435	459920	94
436	460014	441
437	460455	2267
438	462722	235
439	462957	1444
440	464401	1373
441	465774	725
442	466499	2256
443	468755	235
444	468990	1419
445	470409	1443
446	471852	2265
447	474117	237
448	474354	99
449	474453	73
450	474526	94
451	474620	2242
452	476862	2240
453	479102	235
454	479337	2255
455	481592	2265
456	483857	1437
457	485294	240
458	485534	840
459	486374	1418
460	487792	93
461	487885	1436
462	489321	3970
463	493291	1436
464	494727	1444
465	496171	1463
466	497634	99
467	497733	2240
468	499973	1440
469	501413	103
470	501516	103
471	501619	94
472	501713	1379
473	503092	235
474	503327	85
475	503412	85
476	503497	2254
477	505751	279
478	506030	2267
479	508297	108
480	508405	2265
481	510670	239
482	510909	1515
483	512424	2256
484	514680	103
485	514783	235
486	515018	1443
487	516461	2265
488	518726	94
489	518820	237
490	519057	1438
491	520495	1443
492	521938	246
493	522184	235
494	522419	1421
495	523840	248
496	524088	1444
497	525532	131
498	525663	132
499	525795	832
500	526627	235
501	526862	2256
502	529118	235
503	529353	3970
504	533323	1436
505	534759	237
506	534996	1463
507	536459	1435
508	537894	2248
509	540142	235
510	540377	1436
511	541813	1436
512	543249	2265
513	545514	2241
514	547755	103
515	547858	1420
516	549278	1420
517	550698	1422
518	552120	441
519	552561	2263
520	554824	235
521	555059	237
522	555296	1379
523	556675	1422
524	558097	2256
525	560353	1436
526	561789	235
527	562024	1443
528	563467	2265
529	565732	237
530	565969	99
531	566068	235
532	566303	2265
533	568568	1446
534	570014	103
535	570117	235
536	570352	1463
537	571815	2265
538	574080	238
539	574318	237
540	574555	2250
541	576805	108
542	576913	235
543	577148	2240
544	579388	3970
545	583358	2240
546	585598	99
547	585697	1463
548	587160	235
549	587395	235
550	587630	103
551	587733	2240
552	589973	2240
553	592213	1443
554	593656	237
555	593893	2240
556	596133	2233
557	598366	2233
558	600599	233
559	600832	279
560	601111	2251
561	603362	1436
562	604798	1444
563	606242	239
564	606481	233
565	606714	2256
566	608970	2240
567	611210	1421
568	612631	237
569	612868	2265
570	615133	94
571	615227	237
572	615464	103
573	615567	2265
574	617832	237
575	618069	73
576	618142	2238
577	620380	1463
578	621843	237
579	622080	2249
580	624329	1437
581	625766	237
582	626003	1437
583	627440	93
584	627533	1435
585	628968	3970
586	632938	2240
587	635178	235
588	635413	2277
589	637690	108
590	637798	103
591	637901	233
592	638134	235
593	638369	235
594	638604	237
595	638841	94
596	638935	1438
597	640373	235
598	640608	235
599	640843	94
600	640937	441
601	641378	1445
602	642823	2240
603	645063	2264
604	647327	235
605	647562	93
606	647655	1436
607	649091	235
608	649326	2238
609	651564	94
610	651658	2265
611	653923	1443
612	655366	99
613	655465	73
614	655538	1443
615	656981	99
616	657080	1438
617	658518	233
618	658751	248
619	658999	99
620	659098	1439
621	660537	2254
622	662791	64
623	662855	1431
624	664286	2254
625	666540	235
626	666775	3970
627	670745	237
628	670982	103
629	671085	2277
630	673362	1416
631	674778	1436
632	676214	93
633	676307	103
634	676410	103
635	676513	99
636	676612	1445
637	678057	235
638	678292	85
639	678377	85
640	678462	2254
641	680716	279
642	680995	1445
643	682440	1436
644	683876	237
645	684113	103
646	684216	233
647	684449	1436
648	685885	103
649	685988	235
650	686223	237
651	686460	2265
652	688725	1443
653	690168	237
654	690405	1438
655	691843	237
656	692080	2265
657	694345	235
658	694580	94
659	694674	2254
660	696928	237
661	697165	2242
662	699407	1441
663	700848	1432
664	702280	1420
665	703700	1405
666	705105	2240
667	707345	3970
668	711315	94
669	711409	1436
670	712845	2277
671	715122	2251
672	717373	2240
673	719613	1422
674	721035	1436
675	722471	1436
676	723907	2265
677	726172	2265
678	728437	103
679	728540	1420
680	729960	89
681	730049	1422
682	731471	441
683	731912	1449
684	733361	1436
685	734797	1444
686	736241	1436
687	737677	93
688	737770	1436
689	739206	1436
690	740642	1421
691	742063	94
692	742157	2265
693	744422	2265
694	746687	99
695	746786	2240
696	749026	233
697	749259	2265
698	751524	93
699	751617	1423
700	753040	241
701	753281	99
702	753380	247
703	753627	2252
704	755879	237
705	756116	2337
706	758453	1405
707	759858	1436
708	761294	3970
709	765264	237
710	765501	2240
711	767741	2271
712	770012	2265
713	772277	235
714	772512	2254
715	774766	2240
716	777006	2240
717	779246	1444
718	780690	235
719	780925	238
720	781163	2233
721	783396	1420
722	784816	233
723	785049	279
724	785328	1449
725	786777	1436
726	788213	2265
727	790478	2240
728	792718	233
729	792951	1436
730	794387	2240
731	796627	2238
732	798865	237
733	799102	2265
734	801367	2265
735	803632	237
736	803869	2240
737	806109	93
738	806202	1443
739	807645	2254
740	809899	2254
741	812153	2248
742	814401	2265
743	816666	1427
744	818093	239
745	818332	85
746	818417	1541
747	819958	2255
748	822213	235
749	822448	1364
750	823812	94
751	823906	233
752	824139	1471
753	825610	1446
754	827056	103
755	827159	235
756	827394	235
757	827629	235
758	827864	237
759	828101	103
760	828204	1373
761	829577	235
762	829812	2233
763	832045	94
764	832139	441
765	832580	1434
766	834014	1436
767	835450	2265
768	837715	2256
769	839971	93
770	840064	2239
771	842303	1440
772	843743	2233
773	845976	94
774	846070	2265
775	848335	2265
776	850600	99
777	850699	1439
778	852138	1436
779	853574	237
780	853811	1402
781	855213	1436
782	856649	1448
783	858097	1443
784	859540	1406
785	860946	2240
786	863186	2266
787	865452	272
788	865724	235
789	865959	2464
790	868423	1364
791	869787	94
792	869881	93
793	869974	242
794	870216	237
795	870453	1435
796	871888	103
797	871991	103
798	872094	103
799	872197	99
800	872296	1436
801	873732	237
802	873969	85
803	874054	235
804	874289	2254
805	876543	279
806	876822	1435
807	878257	2239
808	880496	2265
809	882761	1405
810	884166	2425
811	886591	2239
812	888830	257
813	889087	2238
814	891325	237
815	891562	2265
816	893827	2265
817	896092	237
818	896329	110
819	896439	1436
820	897875	94
821	897969	1401
822	899370	2240
823	901610	1439
824	903049	1444
825	904493	235
826	904728	1439
827	906167	236
828	906403	2879
829	909282	93
830	909375	855
831	910230	1364
832	911594	237
833	911831	233
834	912064	2362
835	914426	94
836	914520	1439
837	915959	1436
838	917395	1436
839	918831	1436
840	920267	2265
841	922532	2239
842	924771	99
843	924870	1420
844	926290	85
845	926375	1422
846	927797	441
847	928238	1447
848	929685	2239
849	931924	2265
850	934189	235
851	934424	833
852	935257	2239
853	937496	1433
854	938929	1421
855	940350	94
856	940444	2265
857	942709	2265
858	944974	99
859	945073	235
860	945308	1197
861	946505	235
862	946740	2253
863	948993	235
864	949228	121
865	949349	237
866	949586	93
867	949679	235
868	949914	94
869	950008	311
870	950319	1411
871	951730	230
872	951960	1364
873	953324	237
874	953561	93
875	953654	812
876	954466	2265
877	956731	2255
878	958986	2240
879	961226	2240
880	963466	2240
881	965706	1442
882	967148	2240
883	969388	1446
884	970834	2233
885	973067	1420
886	974487	233
887	974720	279
888	974999	1447
889	976446	2239
890	978685	2265
891	980950	93
892	981043	228
893	981271	2240
894	983511	2242
895	985753	235
896	985988	237
897	986225	2265
898	988490	237
899	988727	237
900	988964	235
901	989199	865
902	990064	103
903	990167	235
904	990402	102
905	990504	239
906	990743	94
907	990837	2255
908	993092	111
909	993203	235
910	993438	1126
911	994564	2253
912	996817	2464
913	999281	1364
914	1000645	94
915	1000739	233
916	1000972	225
917	1001197	1446
918	1002643	1406
919	1004049	235
920	1004284	235
921	1004519	235
922	1004754	237
923	1004991	1439
924	1006430	2265
925	1008695	235
926	1008930	2233
927	1011163	94
928	1011257	441
929	1011698	1417
930	1013115	2239
931	1015354	2265
932	1017619	2256
933	1019875	235
934	1020110	235
935	1020345	1403
936	1021748	2250
937	1023998	94
938	1024092	2265
939	1026357	94
940	1026451	99
941	1026550	236
942	1026786	2252
943	1029038	1436
944	1030474	94
945	1030568	235
946	1030803	2250
947	1033053	2265
948	1035318	228
949	1035546	2272
950	1037818	94
951	1037912	441
952	1038353	1403
953	1039756	855
954	1040611	1364
955	1041975	1445
956	1043420	93
957	1043513	237
958	1043750	237
959	1043987	235
960	1044222	103
961	1044325	103
962	1044428	108
963	1044536	99
964	1044635	235
965	1044870	235
966	1045105	85
967	1045190	2254
968	1047444	2254
969	1049698	279
970	1049977	1418
971	1051395	235
972	1051630	2265
973	1053895	1405
974	1055300	93
975	1055393	103
976	1055496	2238
977	1057734	2265
978	1059999	237
979	1060236	1421
980	1061657	237
981	1061894	237
982	1062131	94
983	1062225	2265
984	1064490	2239
985	1066729	1402
986	1068131	93
987	1068224	1436
988	1069660	1440
989	1071100	833
990	1071933	1107
991	1073040	2254
992	1075294	279
993	1075573	235
994	1075808	230
995	1076038	1364
996	1077402	1445
997	1078847	233
998	1079080	94
999	1079174	94
1000	1079268	93
1001	1079361	1436
1002	1080797	1436
1003	1082233	1418
1004	1083651	2265
1005	1085916	111
1006	1086027	1403
1007	1087430	1420
1008	1088850	1422
1009	1090272	1422
1010	1091694	441
1011	1092135	237
1012	1092372	103
1013	1092475	2265
1014	1094740	235
1015	1094975	235
1016	1095210	235
1017	1095445	1420
1018	1096865	1442
1019	1098307	94
1020	1098401	237
1021	1098638	94
1022	1098732	99
1023	1098831	237
1024	1099068	1443
1025	1100511	1442
1026	1101953	2255
1027	1104208	2256
1028	1106464	235
1029	1106699	2240
1030	1108939	2425
1031	1111364	236
1032	1111600	237
1033	1111837	2241
1034	1114078	93
1035	1114171	475
1036	1114646	492
1037	1115138	1445
1038	1116583	93
1039	1116676	1446
1040	1118122	2240
1041	1120362	2255
1042	1122617	2240
1043	1124857	2240
1044	1127097	2251
1045	1129348	1445
1046	1130793	2255
1047	1133048	2253
1048	1135301	2233
1049	1137534	233
1050	1137767	233
1051	1138000	279
1052	1138279	94
1053	1138373	235
1054	1138608	2265
1055	1140873	93
1056	1140966	93
1057	1141059	103
1058	1141162	235
1059	1141397	237
1060	1141634	237
1061	1141871	2262
1062	1144133	94
1063	1144227	237
1064	1144464	94
1065	1144558	237
1066	1144795	237
1067	1145032	235
1068	1145267	1405
1069	1146672	103
1070	1146775	235
1071	1147010	1594
1072	1148604	235
1073	1148839	235
1074	1149074	238
1075	1149312	1422
1076	1150734	3000
1077	1153734	492
1078	1154226	2265
1079	1156491	233
1080	1156724	2265
1081	1158989	1434
1082	1160423	1406
1083	1161829	235
1084	1162064	235
1085	1162299	1436
1086	1163735	237
1087	1163972	236
1088	1164208	2265
1089	1166473	235
1090	1166708	94
1091	1166802	94
1092	1166896	2256
1093	1169152	237
1094	1169389	103
1095	1169492	2265
1096	1171757	444
1097	1172201	235
1098	1172436	235
1099	1172671	2238
1100	1174909	99
1101	1175008	94
1102	1175102	1403
1103	1176505	237
1104	1176742	99
1105	1176841	235
1106	1177076	94
1107	1177170	99
1108	1177269	93
1109	1177362	235
1110	1177597	2240
1111	1179837	103
1112	1179940	240
1113	1180180	103
1114	1180283	89
1115	1180372	1381
1116	1181753	2252
1117	1184005	2846
1118	1186851	492
1119	1187343	2265
1120	1189608	93
1121	1189701	2227
1122	1191928	235
1123	1192163	235
1124	1192398	103
1125	1192501	103
1126	1192604	1436
1127	1194040	94
1128	1194134	123
1129	1194257	1445
1130	1195702	85
1131	1195787	2254
1132	1198041	2254
1133	1200295	2254
1134	1202549	94
1135	1202643	235
1136	1202878	2265
1137	1205143	174
1138	1205317	93
1139	1205410	103
1140	1205513	1421
1141	1206934	2265
1142	1209199	237
1143	1209436	1436
1144	1210872	237
1145	1211109	237
1146	1211346	103
1147	1211449	233
1148	1211682	2265
1149	1213947	237
1150	1214184	103
1151	1214287	2240
1152	1216527	235
1153	1216762	132
1154	1216894	1439
1155	1218333	85
1156	1218418	1435
1157	1219853	233
1158	1220086	1390
1159	1221476	492
1160	1221968	2265
1161	1224233	1422
1162	1225655	1126
1163	1226781	103
1164	1226884	93
1165	1226977	1438
1166	1228415	1436
1167	1229851	235
1168	1230086	2265
1169	1232351	1445
1170	1233796	237
1171	1234033	1420
1172	1235453	1420
1173	1236873	1422
1174	1238295	1422
1175	1239717	236
1176	1239953	103
1177	1240056	2265
1178	1242321	1458
1179	1243779	235
1180	1244014	235
1181	1244249	235
1182	1244484	1442
1183	1245926	94
1184	1246020	1407
1185	1247427	94
1186	1247521	99
1187	1247620	235
1188	1247855	93
1189	1247948	235
1190	1248183	94
1191	1248277	1436
1192	1249713	1436
1193	1251149	103
1194	1251252	2275
1195	1253527	183
1196	1253710	2233
1197	1255943	235
1198	1256178	93
1199	1256271	344
1200	1256615	492
1201	1257107	2648
1202	1259755	1422
1203	1261177	239
1204	1261416	2265
1205	1263681	2255
1206	1265936	2240
1207	1268176	2240
1208	1270416	1435
1209	1271851	1446
1210	1273297	2275
1211	1275572	94
1212	1275666	2233
1213	1277899	233
1214	1278132	233
1215	1278365	233
1216	1278598	94
1217	1278692	235
1218	1278927	227
1219	1279154	2248
1220	1281402	93
1221	1281495	102
1222	1281597	2238
1223	1283835	237
1224	1284072	237
1225	1284309	1436
1226	1285745	237
1227	1285982	237
1228	1286219	103
1229	1286322	235
1230	1286557	103
1231	1286660	2265
1232	1288925	2240
1233	1291165	235
1234	1291400	2239
1235	1293639	1410
1236	1295049	1434
1237	1296483	1431
1238	1297914	2263
1239	1300177	2265
1240	1302442	2253
1241	1304695	492
1242	1305187	1403
1243	1306590	1422
1244	1308012	2226
1245	1310238	1446
1246	1311684	235
1247	1311919	235
1248	1312154	235
1249	1312389	2263
1250	1314652	237
1251	1314889	2275
1252	1317164	2265
1253	1319429	235
1254	1319664	94
1255	1319758	94
1256	1319852	93
1257	1319945	236
1258	1320181	103
1259	1320284	228
1260	1320512	2240
1261	1322752	235
1262	1322987	235
1263	1323222	1421
1264	1324643	99
1265	1324742	94
1266	1324836	235
1267	1325071	94
1268	1325165	99
1269	1325264	235
1270	1325499	103
1271	1325602	77
1272	1325679	1446
1273	1327125	2263
1274	1329388	103
1275	1329491	1432
1276	1330923	244
1277	1331167	2283
1278	1333450	2250
1279	1335700	2244
1280	1337944	1443
1281	1339387	1403
1282	1340790	492
1283	1341282	2253
1284	1343535	1422
1285	1344957	1460
1286	1346417	237
1287	1346654	93
1288	1346747	103
1289	1346850	103
1290	1346953	235
1291	1347188	94
1292	1347282	2275
1293	1349557	1445
1294	1351002	85
1295	1351087	2254
1296	1353341	2254
1297	1355595	238
1298	1355833	94
1299	1355927	2239
1300	1358166	228
1301	1358394	1436
1302	1359830	93
1303	1359923	103
1304	1360026	235
1305	1360261	1443
1306	1361704	237
1307	1361941	103
1308	1362044	237
1309	1362281	237
1310	1362518	103
1311	1362621	1422
```
