## Supplementary material for "Deep-mining of vertebrate genomes reveals an unexpected diversity of endogenous viral elements": Peribunyaviridae.lookup

```
0	YP_010084297.1	0
1	YP_010085104.1	0
2	YP_009666886.1	0
3	YP_009666918.1	0
4	YP_009666954.1	0
5	YP_009666998.1	0
6	YP_009507862.1	0
7	YP_009512924.1	0
8	YP_009362064.1	0
9	YP_008709777.1	0
10	NP_671970.1	0
11	UGK54255.1	0
12	UAM96129.1	0
13	QQH14721.1	0
14	QFI57492.1	0
15	QCI62737.1	0
16	AXY55021.1	0
17	AWL83670.1	0
18	ARI46633.1	0
19	ARI46665.1	0
20	APU88428.1	0
21	APA29009.1	0
22	AMD82976.1	0
23	ALD52508.1	0
24	AKC42501.1	0
25	AJT39462.1	0
26	AJR29360.1	0
27	AJD77603.1	0
28	AIN37044.1	0
29	AHW40490.1	0
30	AGX32057.1	0
31	AGM34027.1	0
32	AGD94640.1	0
33	AFY23375.1	0
34	AEZ35264.1	0
35	ADH04694.1	0
36	ADH04726.1	0
37	ACR82213.1	0
38	ADC53403.1	0
39	ADC53435.1	0
40	ACC77564.1	0
41	YP_010084298.1	0
42	YP_010085105.1	0
43	YP_009666887.1	0
44	YP_009666919.1	0
45	YP_009666955.1	0
46	YP_009666999.1	0
47	YP_009507863.1	0
48	YP_009512925.1	0
49	YP_009362065.1	0
50	YP_008709778.1	0
51	NP_671971.1	0
52	UGL84922.1	0
53	UAM96130.1	0
54	QQH14722.1	0
55	QFI57493.1	0
56	QCI62738.1	0
57	AXY55022.1	0
58	AWL83671.1	0
59	ARI46634.1	0
60	ARI46666.1	0
61	APU88429.1	0
62	APA29010.1	0
63	AMD82977.1	0
64	ALD52509.1	0
65	AKC42502.1	0
66	AJT39463.1	0
67	AJR29361.1	0
68	AJD77604.1	0
69	AIN37045.1	0
70	AHW40491.1	0
71	AGX32058.1	0
72	AGM34028.1	0
73	AGD94641.1	0
74	AFY23376.1	0
75	AEZ35265.1	0
76	ADH04695.1	0
77	ADH04727.1	0
78	ACR82214.1	0
79	ADC53404.1	0
80	ADC53436.1	0
81	ABQ12628.1	0
82	YP_010084299.1	0
83	YP_010086207.1	0
84	YP_009666888.1	0
85	YP_009666920.1	0
86	YP_009666956.1	0
87	YP_009667000.1	0
88	YP_009507864.1	0
89	YP_009512926.1	0
90	YP_009362066.1	0
91	YP_008400135.1	0
92	NP_047213.1	0
93	UGL84923.1	0
94	UAM96131.1	0
95	AWV82734.1	0
96	QFI57494.1	0
97	QCI62739.1	0
98	AXY55023.1	0
99	AWL83672.1	0
100	ARI46635.1	0
101	ARI46667.1	0
102	APU88430.1	0
103	APA29011.1	0
104	AMD82978.1	0
105	AIL53814.1	0
106	AKC42503.1	0
107	AJT39464.1	0
108	AJR29362.1	0
109	AJD77606.1	0
110	AIN37046.1	0
111	AHW40492.1	0
112	AGX32060.1	0
113	AGM34029.1	0
114	AGD94642.1	0
115	AFY23377.1	0
116	AEZ35266.1	0
117	ADH04696.1	0
118	ADH04728.1	0
119	ACR82215.1	0
120	ADC53405.1	0
121	ADC53437.1	0
122	ABQ12629.1	0
123	YP_010084300.1	0
124	YP_010086208.1	0
125	YP_009666889.1	0
126	YP_009666921.1	0
127	YP_009666957.1	0
128	YP_009667001.1	0
129	YP_009507865.1	0
130	YP_009512927.1	0
131	YP_009362067.1	0
132	YP_008400136.1	0
133	NP_047214.1	0
134	UGL84924.1	0
135	UAM96496.1	0
136	QKN84393.1	0
137	QFI57495.1	0
138	QCI62740.1	0
139	AXY55024.1	0
140	AWL83673.1	0
141	ARI46636.1	0
142	ARI46668.1	0
143	APF29567.1	0
144	APA29012.1	0
145	AMD82979.1	0
146	AIL53815.1	0
147	AKC42504.1	0
148	AJT39465.1	0
149	AJP16832.1	0
150	AHE76169.1	0
151	AIN37047.1	0
152	AHI87720.1	0
153	AGX32061.1	0
154	AGM34030.1	0
155	AGD94643.1	0
156	AFY23378.1	0
157	AEZ35267.1	0
158	ADH04697.1	0
159	ADH04729.1	0
160	ACR82216.1	0
161	ADC53406.1	0
162	ADC53438.1	0
163	ABQ12630.1	0
164	YP_010085064.1	0
165	YP_010086209.1	0
166	YP_009666890.1	0
167	YP_009666922.1	0
168	YP_009666961.1	0
169	YP_009667019.1	0
170	YP_009507866.1	0
171	YP_009362985.1	0
172	YP_009362068.1	0
173	YP_008400137.1	0
174	NP_047212.1	0
175	UGL84925.1	0
176	UAM96497.1	0
177	QKN84394.1	0
178	QFI57496.1	0
179	QCF29631.1	0
180	AXU40900.1	0
181	AVX27620.1	0
182	ARI46637.1	0
183	ARI46669.1	0
184	APA28981.1	0
185	APA29013.1	0
186	AMD82980.1	0
187	AKR71441.1	0
188	AKC42505.1	0
189	AJT39466.1	0
190	AJP16833.1	0
191	AIN37016.1	0
192	AIN37048.1	0
193	AHI87721.1	0
194	AGX32062.1	0
195	AGM34031.1	0
196	AGD94644.1	0
197	AFY23379.1	0
198	AEZ35268.1	0
199	ADH04698.1	0
200	ADH04730.1	0
201	ACR82217.1	0
202	ADC53407.1	0
203	ADC53439.1	0
204	ABQ12631.1	0
205	YP_010085065.1	0
206	YP_009664555.1	0
207	YP_009666891.1	0
208	YP_009666923.1	0
209	YP_009666962.1	0
210	YP_009667020.1	0
211	YP_009507867.1	0
212	YP_009362986.1	0
213	YP_009362069.1	0
214	YP_008400138.1	0
215	NP_047211.1	0
216	UGM45793.1	0
217	UAM96498.1	0
218	QNS29910.1	0
219	QFI57497.1	0
220	QCF29632.1	0
221	AXU40901.1	0
222	ATJ04177.1	0
223	ARI46638.1	0
224	ARI46670.1	0
225	APA28982.1	0
226	APA29014.1	0
227	AKX73301.1	0
228	AKE80986.1	0
229	AKC42506.1	0
230	AJT39467.1	0
231	AJP16834.2	0
232	AIN37017.1	0
233	AIN37049.1	0
234	AHI87722.1	0
235	AGX32063.1	0
236	AGM34032.1	0
237	AGD94646.1	0
238	AFY23380.1	0
239	AEZ35269.1	0
240	ADH04699.1	0
241	ADH04731.1	0
242	ACR82218.1	0
243	ADC53408.1	0
244	ADC53440.1	0
245	ABQ12632.1	0
246	YP_010085066.1	0
247	YP_009664556.1	0
248	YP_009666892.1	0
249	YP_009666924.1	0
250	YP_009666963.1	0
251	YP_009667021.1	0
252	YP_009507868.1	0
253	YP_009362987.1	0
254	YP_009362070.1	0
255	YP_006590070.1	0
256	UUJ37931.1	0
257	UGM45794.1	0
258	UAM96499.1	0
259	QNS29911.1	0
260	QFR36977.1	0
261	QCF29633.1	0
262	AXU40902.1	0
263	ATJ04178.1	0
264	ARI46639.1	0
265	ARI46671.1	0
266	APA28983.1	0
267	APA29015.1	0
268	AKX73302.1	0
269	AKC42475.1	0
270	AKC42507.1	0
271	AJT39468.1	0
272	AJP16835.1	0
273	AIN37018.1	0
274	AIN37050.1	0
275	AHI87723.1	0
276	AGX32064.1	0
277	AGM34033.1	0
278	AGD94647.1	0
279	AFY23381.1	0
280	AEZ35270.1	0
281	ADH04700.1	0
282	ADH04732.1	0
283	ACR82219.1	0
284	ADC53409.1	0
285	ADC53441.1	0
286	ABQ12633.1	0
287	YP_010085067.1	0
288	YP_009664557.1	0
289	YP_009666893.1	0
290	YP_009666925.1	0
291	YP_009666964.1	0
292	YP_009667022.1	0
293	YP_009507869.1	0
294	YP_009362024.1	0
295	YP_009362071.1	0
296	YP_006590071.1	0
297	UUJ37932.1	0
298	UGM45795.1	0
299	UAM96500.1	0
300	QNS29912.1	0
301	QFR36978.1	0
302	QCF29634.1	0
303	AXU40903.1	0
304	ATJ04179.1	0
305	ARI46640.1	0
306	ARI46672.1	0
307	APA28984.1	0
308	APA29016.1	0
309	AKX73303.1	0
310	AKC42476.1	0
311	AKC42508.1	0
312	AJT39469.1	0
313	AJP16836.1	0
314	AIN37019.1	0
315	AIN37051.1	0
316	AHI87724.1	0
317	AGX32065.1	0
318	AGM34034.1	0
319	AGD94648.1	0
320	AFY23382.1	0
321	AEZ35271.1	0
322	ADH04701.1	0
323	ADH04733.1	0
324	ACR82220.1	0
325	ADC53410.1	0
326	ACX37657.1	0
327	ABQ12634.1	0
328	YP_010085068.1	0
329	YP_009664558.1	0
330	YP_009666894.1	0
331	YP_009666926.1	0
332	YP_009666965.1	0
333	YP_009667036.1	0
334	YP_009507870.1	0
335	YP_009362025.1	0
336	YP_009362072.1	0
337	YP_006590072.1	0
338	UUJ37933.1	0
339	UGM45796.1	0
340	UAM96501.1	0
341	QNS29913.1	0
342	QFR36979.1	0
343	QCF29637.1	0
344	AXU40904.1	0
345	ATJ04180.1	0
346	ARI46641.1	0
347	ARI46673.1	0
348	APA28985.1	0
349	APA34119.1	0
350	AKX73304.1	0
351	AKC42477.1	0
352	AKC42509.1	0
353	AJT39470.1	0
354	AJP16837.1	0
355	AIN37020.1	0
356	AIN37052.1	0
357	AHI87725.1	0
358	AGX32066.1	0
359	AGM34035.1	0
360	AGD94650.1	0
361	AFY23383.1	0
362	AEZ35272.1	0
363	ADH04702.1	0
364	ADH04734.1	0
365	ADG01815.1	0
366	ADC53411.1	0
367	ACV95620.1	0
368	ABQ12635.1	0
369	YP_010085069.1	0
370	YP_009664559.1	0
371	YP_009666895.1	0
372	YP_009666927.1	0
373	YP_009666966.1	0
374	YP_009667037.1	0
375	YP_009507871.1	0
376	YP_009362026.1	0
377	YP_009362073.1	0
378	YP_006590073.1	0
379	UUJ37934.1	0
380	UGM45797.1	0
381	QYS16041.1	0
382	QIM41037.1	0
383	QFR36980.1	0
384	QCF29638.1	0
385	AXU40905.1	0
386	ATJ04181.1	0
387	ARI46642.1	0
388	ARI46674.1	0
389	APA28986.1	0
390	APA34120.1	0
391	AKX73305.1	0
392	AKC42478.1	0
393	AKC42510.1	0
394	AJT39471.1	0
395	AJP16838.1	0
396	AIN37021.1	0
397	AIN37053.1	0
398	AHI87726.1	0
399	AGX00981.1	0
400	AGM34036.1	0
401	AGD94651.1	0
402	AFY23384.1	0
403	AEZ35273.1	0
404	ADH04703.1	0
405	ADH04735.1	0
406	ADG01816.1	0
407	ADC53412.1	0
408	ACV95621.1	0
409	ABQ12636.1	0
410	YP_010085070.1	0
411	YP_009666106.1	0
412	YP_009666896.1	0
413	YP_009666928.1	0
414	YP_009666967.1	0
415	YP_009667038.1	0
416	YP_009507872.1	0
417	YP_009362027.1	0
418	YP_009362074.1	0
419	YP_006590074.1	0
420	UEP19790.1	0
421	UGM45798.1	0
422	QYS16042.1	0
423	QIM41040.1	0
424	QFR36981.1	0
425	QCF29639.1	0
426	AXU40906.1	0
427	ATJ04182.1	0
428	ARI46643.1	0
429	ARI46675.1	0
430	APA28987.1	0
431	APA34121.1	0
432	AKX73306.1	0
433	AKC42479.1	0
434	AKC42511.1	0
435	AJT39472.1	0
436	AJP16839.1	0
437	AIN37022.1	0
438	AIN37054.1	0
439	AHI87727.1	0
440	AGX00982.1	0
441	AGH07921.1	0
442	AGD94652.1	0
443	AFY23385.1	0
444	AEZ35274.1	0
445	ADH04704.1	0
446	ADH04736.1	0
447	ADG01817.1	0
448	ADC53413.1	0
449	ACV95622.1	0
450	ABQ12637.1	0
451	YP_010085071.1	0
452	YP_009666865.1	0
453	YP_009666897.1	0
454	YP_009666929.1	0
455	YP_009666968.1	0
456	YP_009667039.1	0
457	YP_009507873.1	0
458	YP_009362028.1	0
459	YP_009362075.1	0
460	YP_006590075.1	0
461	UEP19791.1	0
462	UGM46002.1	0
463	QYS16043.1	0
464	QIM41041.1	0
465	QFR36982.1	0
466	QCF29640.1	0
467	AXU40907.1	0
468	ATJ04183.1	0
469	ARI46644.1	0
470	ARI46676.1	0
471	APA28988.1	0
472	AOZ21155.1	0
473	AKX73307.1	0
474	AKC42480.1	0
475	AKC42512.1	0
476	AJT39473.1	0
477	AJP16840.1	0
478	AIN37023.1	0
479	AIN37055.1	0
480	AHI87728.1	0
481	AGX00983.1	0
482	AGH07922.1	0
483	AGD94653.1	0
484	AFY23386.1	0
485	AEZ35275.1	0
486	ADH04705.1	0
487	ADH04737.1	0
488	ADG01818.1	0
489	ADC53414.1	0
490	ACV95623.1	0
491	ABQ12638.1	0
492	YP_010085072.1	0
493	YP_009666866.1	0
494	YP_009666898.1	0
495	YP_009666930.1	0
496	YP_009666969.1	0
497	YP_009667040.1	0
498	YP_009507874.1	0
499	YP_009362035.1	0
500	YP_009362076.1	0
501	YP_006590076.1	0
502	UEP19792.1	0
503	UGM46003.1	0
504	QYS16044.1	0
505	QIM41042.1	0
506	QFR36983.1	0
507	AZM65800.1	0
508	AXS76878.1	0
509	ATJ04184.1	0
510	ARI46645.1	0
511	ARI46677.1	0
512	APA28989.1	0
513	AOZ21156.1	0
514	AKX73308.1	0
515	AKC42481.1	0
516	AKC42513.1	0
517	AJT39474.1	0
518	AJP16841.1	0
519	AIN37024.1	0
520	AII99849.1	0
521	AHI87729.1	0
522	AGX00985.1	0
523	AGH07923.1	0
524	AGD94654.1	0
525	AFY23387.1	0
526	AEZ35276.1	0
527	ADH04706.1	0
528	ADH04738.1	0
529	ADG01819.1	0
530	ADC53415.1	0
531	ACV95624.1	0
532	ABQ12639.1	0
533	YP_010085076.1	0
534	YP_009666867.1	0
535	YP_009666899.1	0
536	YP_009666931.1	0
537	YP_009666970.1	0
538	YP_009667041.1	0
539	YP_009507875.1	0
540	YP_009362043.1	0
541	YP_009362077.1	0
542	YP_006590077.1	0
543	UEP19793.1	0
544	UGM46004.1	0
545	QYS16045.1	0
546	QIM41043.1	0
547	QFR36984.1	0
548	AYF57694.1	0
549	AXN72389.1	0
550	ATJ04185.1	0
551	ARI46646.1	0
552	ARI46678.1	0
553	APA28990.1	0
554	AOS59865.1	0
555	AKX73309.1	0
556	AKC42482.1	0
557	AKC42514.1	0
558	AJT39475.1	0
559	AJP16842.1	0
560	AIN37025.1	0
561	AII99850.1	0
562	AHI87730.1	0
563	AGX00986.1	0
564	AGH07924.1	0
565	AGD94655.1	0
566	AFY23388.1	0
567	AEZ35277.1	0
568	ADH04707.1	0
569	ADH04739.1	0
570	ADG01820.1	0
571	ADC53416.1	0
572	ACV95625.1	0
573	ABB05227.1	0
574	YP_010085077.1	0
575	YP_009666868.1	0
576	YP_009666900.1	0
577	YP_009666932.1	0
578	YP_009666971.1	0
579	YP_009667042.1	0
580	YP_009507876.1	0
581	YP_009362044.1	0
582	YP_009362078.1	0
583	YP_006590078.1	0
584	UEP19794.1	0
585	UGM46005.1	0
586	QYS16046.1	0
587	QHN12708.1	0
588	QFR36985.1	0
589	AYF57695.1	0
590	AXN72390.1	0
591	ASZ70167.1	0
592	ARI46647.1	0
593	ARI46679.1	0
594	APA28991.1	0
595	AOS59866.1	0
596	AKX73310.1	0
597	AKC42483.1	0
598	AKC42515.1	0
599	AJT39476.1	0
600	AJP16843.1	0
601	AIN37026.1	0
602	AII99851.1	0
603	AHI87731.1	0
604	AGU99594.1	0
605	AGH07925.1	0
606	AFY52601.1	0
607	AFY23389.1	0
608	AEZ35278.1	0
609	ADH04708.1	0
610	ADH04740.1	0
611	ADG01821.1	0
612	ADC53417.1	0
613	ACV95626.1	0
614	ABB05228.1	0
615	YP_010085078.1	0
616	YP_009666869.1	0
617	YP_009666901.1	0
618	YP_009666933.1	0
619	YP_009666972.1	0
620	YP_009667043.1	0
621	YP_009507877.1	0
622	YP_009362045.1	0
623	YP_009362079.1	0
624	YP_006590079.1	0
625	UEP19795.1	0
626	UGM46006.1	0
627	QYJ10022.1	0
628	QHN12709.1	0
629	QFR36986.1	0
630	AYF57696.1	0
631	AXN72391.1	0
632	ASZ70168.1	0
633	ARI46648.1	0
634	ARI46680.1	0
635	APA28992.1	0
636	AOS59867.1	0
637	AKX73311.1	0
638	AKC42484.1	0
639	AKC42516.1	0
640	AJT39477.1	0
641	AJP16844.1	0
642	AIN37027.1	0
643	AHZ64951.1	0
644	AHI87732.1	0
645	AGU99595.1	0
646	AGH07926.1	0
647	AFY52602.1	0
648	AFY23390.1	0
649	AEZ35279.1	0
650	ADH04709.1	0
651	ADH04741.1	0
652	ADG01822.1	0
653	ADC53418.1	0
654	ACV95627.1	0
655	ABB05229.1	0
656	YP_010085079.1	0
657	YP_009666870.1	0
658	YP_009666902.1	0
659	YP_009666934.1	0
660	YP_009666973.1	0
661	YP_009667044.1	0
662	YP_009507878.1	0
663	YP_009362046.1	0
664	YP_009362080.1	0
665	YP_006590080.1	0
666	UEP19796.1	0
667	UGM46007.1	0
668	QYJ10023.1	0
669	QHN12710.1	0
670	QFR36987.1	0
671	AYF57697.1	0
672	AXN72392.1	0
673	ASZ70169.1	0
674	ARI46649.1	0
675	ARI46681.1	0
676	APA28993.1	0
677	AOS59868.1	0
678	AKX73312.1	0
679	AKC42485.1	0
680	AKC42517.1	0
681	AJT39478.1	0
682	AJP16845.1	0
683	AIN37028.1	0
684	AHZ64952.1	0
685	AHI87733.1	0
686	AGU99596.1	0
687	AGH07927.1	0
688	AFY52603.1	0
689	AFY23391.1	0
690	AEZ35280.1	0
691	ADH04710.1	0
692	ADH04742.1	0
693	ADE28876.1	0
694	ADC53419.1	0
695	ACV95628.1	0
696	AAP69950.1	0
697	YP_010085080.1	0
698	YP_009666871.1	0
699	YP_009666903.1	0
700	YP_009666935.1	0
701	YP_009666974.1	0
702	YP_009667045.1	0
703	YP_009507879.1	0
704	YP_009362047.1	0
705	YP_009300681.1	0
706	YP_006590081.1	0
707	UEP19797.1	0
708	UGM46008.1	0
709	QYJ10024.1	0
710	QHN12711.1	0
711	QEO75948.1	0
712	AXZ96238.1	0
713	AXM42966.1	0
714	ASZ70170.1	0
715	ARI46650.1	0
716	ARI46682.1	0
717	APA28994.1	0
718	AKM28563.1	0
719	ALQ43838.1	0
720	AKC42486.1	0
721	AKC42518.1	0
722	AJT39479.1	0
723	AJP16846.1	0
724	AIN37029.1	0
725	AHZ64953.1	0
726	AHI87734.1	0
727	AGU99597.1	0
728	AGH07928.1	0
729	AFY52604.1	0
730	AFY23392.1	0
731	AEZ35281.1	0
732	ADH04711.1	0
733	ADH04743.1	0
734	ADE28877.1	0
735	ADC53420.1	0
736	ACV95629.1	0
737	AAP69951.1	0
738	YP_010085081.1	0
739	YP_009666872.1	0
740	YP_009666904.1	0
741	YP_009666936.1	0
742	YP_009666975.1	0
743	YP_009667046.1	0
744	YP_009507880.1	0
745	YP_009362048.1	0
746	YP_009300682.1	0
747	YP_006590082.1	0
748	UEP19798.1	0
749	UGM46009.1	0
750	QYJ10025.1	0
751	QFI57478.1	0
752	QEO75949.1	0
753	AXZ96239.1	0
754	AXM42967.1	0
755	ARI46619.1	0
756	ARI46651.1	0
757	ARI46683.1	0
758	APA28995.1	0
759	AKM28564.1	0
760	ALQ43840.1	0
761	AKC42487.1	0
762	AKC42519.1	0
763	AJT39480.1	0
764	AJP16847.1	0
765	AIN37030.1	0
766	AHZ64954.1	0
767	AGZ03701.1	0
768	AGU16231.1	0
769	AGH07929.1	0
770	AFY52605.1	0
771	AEQ16521.1	0
772	AEZ35282.1	0
773	ADH04712.1	0
774	ADH04744.1	0
775	ADE28878.1	0
776	ADC53421.1	0
777	ACV89517.1	0
778	AAQ23639.1	0
779	YP_010085082.1	0
780	YP_009666873.1	0
781	YP_009666905.1	0
782	YP_009666937.1	0
783	YP_009666976.1	0
784	YP_009667050.1	0
785	YP_009507881.1	0
786	YP_009362049.1	0
787	YP_009300683.1	0
788	YP_006590083.1	0
789	UHR49886.1	0
790	UGM46010.1	0
791	QYJ10026.1	0
792	QFI57479.1	0
793	QEO75950.1	0
794	AXZ96240.1	0
795	AXM42968.1	0
796	ARI46620.1	0
797	ARI46652.1	0
798	ARI46684.1	0
799	APA28996.1	0
800	AKM28565.1	0
801	ALI93832.1	0
802	AKC42488.1	0
803	AKC42520.1	0
804	AJT39481.1	0
805	AJP16848.1	0
806	AIN37031.1	0
807	AHZ64955.1	0
808	AGZ03702.1	0
809	AGU16232.1	0
810	AFR34023.1	0
811	AFY52606.1	0
812	AEE01389.1	0
813	AEZ35283.1	0
814	ADH04713.1	0
815	ADH04745.1	0
816	ADE28879.1	0
817	ADC53422.1	0
818	ACV87356.1	0
819	AAQ23640.1	0
820	YP_010085083.1	0
821	YP_009666874.1	0
822	YP_009666906.1	0
823	YP_009666942.1	0
824	YP_009666977.1	0
825	YP_009667051.1	0
826	YP_009507882.1	0
827	YP_009362050.1	0
828	YP_009126736.1	0
829	YP_006590084.1	0
830	UHR49887.1	0
831	UGM46011.1	0
832	QYJ10027.1	0
833	QFI57480.1	0
834	QEO75951.1	0
835	AXZ96241.1	0
836	AXM42969.1	0
837	ARI46621.1	0
838	ARI46653.1	0
839	ARI46685.1	0
840	APA28997.1	0
841	AKM28566.1	0
842	ALI93833.1	0
843	AKC42489.1	0
844	AKC42521.1	0
845	AJT39482.1	0
846	AJP16849.1	0
847	AIN37032.1	0
848	AHZ64956.1	0
849	AGZ03703.1	0
850	AGU16233.1	0
851	AFR34024.1	0
852	AFY52607.1	0
853	AEE01390.1	0
854	AEZ35284.1	0
855	ADH04714.1	0
856	ADH04746.1	0
857	ADE28880.1	0
858	ADC53423.1	0
859	ACJ64916.2	0
860	AAQ23641.1	0
861	YP_010085084.1	0
862	YP_009666875.1	0
863	YP_009666907.1	0
864	YP_009666943.1	0
865	YP_009666978.1	0
866	YP_009667052.1	0
867	YP_009507883.1	0
868	YP_009362051.1	0
869	YP_009126737.1	0
870	YP_006590085.1	0
871	UHR49888.1	0
872	UGM46012.1	0
873	QYJ10028.1	0
874	QFI57481.1	0
875	QEO75952.1	0
876	AXZ96242.1	0
877	AWL83658.1	0
878	ARI46622.1	0
879	ARI46654.1	0
880	ARI46686.1	0
881	APA28998.1	0
882	ALC78364.1	0
883	ALI93834.1	0
884	AKC42490.1	0
885	AKC42522.1	0
886	AJT39483.1	0
887	AJP16850.1	0
888	AIN37033.1	0
889	AHZ64957.1	0
890	AGZ03704.1	0
891	AGU16234.1	0
892	AFR34025.1	0
893	AFY52608.1	0
894	AEE01391.1	0
895	AEZ35285.1	0
896	ADH04715.1	0
897	ADH04747.1	0
898	ADD85201.1	0
899	ADC53424.1	0
900	ACJ64917.2	0
901	AAQ23642.1	0
902	YP_010085085.1	0
903	YP_009666876.1	0
904	YP_009666908.1	0
905	YP_009666944.1	0
906	YP_009666979.1	0
907	YP_009667053.1	0
908	YP_009507884.1	0
909	YP_009362052.1	0
910	YP_009126738.2	0
911	YP_001497159.1	0
912	UHR49923.1	0
913	UGM46013.1	0
914	QYJ10029.1	0
915	QFI57482.1	0
916	QEO75953.1	0
917	AXZ96243.1	0
918	AWL83659.1	0
919	ARI46623.1	0
920	ARI46655.1	0
921	ASG81434.1	0
922	APA28999.1	0
923	ALC78365.1	0
924	ALI93835.1	0
925	AKC42491.1	0
926	AKC42523.1	0
927	AJT39484.1	0
928	AJP16851.1	0
929	AIN37034.1	0
930	AHZ64958.1	0
931	AGZ03705.1	0
932	AGU16235.1	0
933	AGD94630.1	0
934	AFY52609.1	0
935	AFG29988.1	0
936	AEY62397.1	0
937	ADH04716.1	0
938	ADH04748.1	0
939	ADD85202.1	0
940	ADC53425.1	0
941	ACE07176.1	0
942	AAO11841.1	0
943	YP_010085086.1	0
944	YP_009666877.1	0
945	YP_009666909.1	0
946	YP_009666945.1	0
947	YP_009666980.1	0
948	YP_009507853.1	0
949	YP_009507885.1	0
950	YP_009362053.1	0
951	YP_009126739.1	0
952	YP_001497160.1	0
953	UHR49924.1	0
954	UGM46014.1	0
955	QYJ10030.1	0
956	QFI57483.1	0
957	QEI47188.1	0
958	AXZ96244.1	0
959	AWL83660.1	0
960	ARI46624.1	0
961	ARI46656.1	0
962	ASG81435.1	0
963	APA29000.1	0
964	ALC78366.1	0
965	ALE15079.1	0
966	AKC42492.1	0
967	AJT39453.1	0
968	AJT39485.1	0
969	AJP16852.1	0
970	AIN37035.1	0
971	AHZ64959.1	0
972	AGZ03706.1	0
973	AGU16236.1	0
974	AGD94631.1	0
975	AFY52610.1	0
976	AEZ35255.1	0
977	AEH02868.1	0
978	ADH04717.1	0
979	AEA02983.1	0
980	ADD85203.1	0
981	ADC53426.1	0
982	ACE07177.1	0
983	AAM94387.1	0
984	YP_010085087.1	0
985	YP_009666878.1	0
986	YP_009666910.1	0
987	YP_009666946.1	0
988	YP_009666984.1	0
989	YP_009507854.1	0
990	YP_009507886.1	0
991	YP_009362054.1	0
992	YP_009126740.1	0
993	YP_001497161.1	0
994	UHR49925.1	0
995	UGM46015.1	0
996	QYJ10031.1	0
997	QFI57484.1	0
998	QEI47189.1	0
999	AXZ96245.1	0
1000	AWL83661.1	0
1001	ARI46625.1	0
1002	ARI46657.1	0
1003	ASG81436.1	0
1004	APA29001.1	0
1005	ALC78367.1	0
1006	ALE15080.1	0
1007	AKC42493.1	0
1008	AJT39454.1	0
1009	AJT39486.1	0
1010	AJP16853.1	0
1011	AIN37036.1	0
1012	AHZ64960.1	0
1013	AGZ03707.1	0
1014	AGU16237.1	0
1015	AGD94632.1	0
1016	AFY52611.1	0
1017	AEZ35256.1	0
1018	AEH02869.1	0
1019	ADH04718.1	0
1020	AEA02984.1	0
1021	ADD85204.1	0
1022	ADC53427.1	0
1023	ACE07178.1	0
1024	AAM94388.1	0
1025	YP_010085091.1	0
1026	YP_009666879.1	0
1027	YP_009666911.1	0
1028	YP_009666947.1	0
1029	YP_009666985.1	0
1030	YP_009507855.1	0
1031	YP_009507887.1	0
1032	YP_009362055.1	0
1033	YP_009117083.1	0
1034	YP_001497162.1	0
1035	UHM27501.1	0
1036	UGM46016.1	0
1037	QYJ10033.1	0
1038	QFI57485.1	0
1039	QEI47190.1	0
1040	AXZ96250.1	0
1041	AWL83662.1	0
1042	ARI46626.1	0
1043	ARI46658.1	0
1044	ASG81437.1	0
1045	APA29002.1	0
1046	AMR73391.1	0
1047	ALE15081.1	0
1048	AKC42494.1	0
1049	AJT39455.1	0
1050	AJT39487.1	0
1051	AJP16854.1	0
1052	AIN37037.1	0
1053	AHZ64961.1	0
1054	AGZ03708.1	0
1055	AGU16238.1	0
1056	AGD94633.1	0
1057	AFY52612.1	0
1058	AEZ35257.1	0
1059	AEH02870.1	0
1060	ADH04719.1	0
1061	AEA02985.1	0
1062	ADD85205.1	0
1063	ADC53428.1	0
1064	ACE07179.1	0
1065	AAM94389.1	0
1066	YP_010085092.1	0
1067	YP_009666880.1	0
1068	YP_009666912.1	0
1069	YP_009666948.1	0
1070	YP_009666986.1	0
1071	YP_009507856.1	0
1072	YP_009508268.1	0
1073	YP_009362058.1	0
1074	YP_009117084.1	0
1075	NP_982303.1	0
1076	UHM27599.1	0
1077	UGM46017.1	0
1078	QYJ10035.1	0
1079	QFI57486.1	0
1080	QEI47191.1	0
1081	AXZ96251.1	0
1082	AWL83663.1	0
1083	ARI46627.1	0
1084	ARI46659.1	0
1085	ANW82367.1	0
1086	APA29003.1	0
1087	AMR73393.1	0
1088	ALD52502.1	0
1089	AKC42495.1	0
1090	AJT39456.1	0
1091	AJT39488.1	0
1092	AIP98320.1	0
1093	AIN37038.1	0
1094	AHZ64962.1	0
1095	AGZ03709.1	0
1096	AGS94383.1	0
1097	AGD94634.1	0
1098	AFY52613.1	0
1099	AEZ35258.1	0
1100	AEH02871.1	0
1101	ADH04720.1	0
1102	ACR82207.1	0
1103	ADD85206.1	0
1104	ADC53429.1	0
1105	ACE07180.1	0
1106	AAM94390.1	0
1107	YP_010085093.1	0
1108	YP_009666881.1	0
1109	YP_009666913.1	0
1110	YP_009666949.1	0
1111	YP_009666987.1	0
1112	YP_009507857.1	0
1113	YP_009508269.1	0
1114	YP_009362059.1	0
1115	YP_009117085.1	0
1116	NP_982304.1	0
1117	UHK03150.1	0
1118	UGM46018.1	0
1119	QYJ10036.1	0
1120	QFI57487.1	0
1121	QDJ95875.1	0
1122	AXZ96252.1	0
1123	AWL83664.1	0
1124	ARI46628.1	0
1125	ARI46660.1	0
1126	ANW82368.1	0
1127	APA29004.1	0
1128	AMR73394.1	0
1129	ALD52503.1	0
1130	AKC42496.1	0
1131	AJT39457.1	0
1132	AJT39489.1	0
1133	AJE24678.1	0
1134	AIN37039.1	0
1135	AHZ64963.1	0
1136	AGZ03710.1	0
1137	AGS94384.1	0
1138	AGD94635.1	0
1139	AFY52614.1	0
1140	AEZ35259.1	0
1141	AEH02872.1	0
1142	ADH04721.1	0
1143	ACR82208.1	0
1144	ADD85207.1	0
1145	ADC53430.1	0
1146	ACE07181.1	0
1147	AAM64224.1	0
1148	YP_010085094.1	0
1149	YP_009666882.1	0
1150	YP_009666914.1	0
1151	YP_009666950.1	0
1152	YP_009666994.1	0
1153	YP_009507858.1	0
1154	YP_009508270.1	0
1155	YP_009362060.1	0
1156	YP_009028567.1	0
1157	NP_982305.1	0
1158	UHK03151.1	0
1159	UGM46019.1	0
1160	QYJ10037.1	0
1161	QFI57488.1	0
1162	QDJ95876.1	0
1163	AXZ96253.1	0
1164	AWL83665.1	0
1165	ARI46629.1	0
1166	ARI46661.1	0
1167	ARF07017.1	0
1168	APA29005.1	0
1169	AMQ22735.1	0
1170	ALD52504.1	0
1171	AKC42497.1	0
1172	AJT39458.1	0
1173	AJT39490.1	0
1174	AJE24679.1	0
1175	AIN37040.1	0
1176	AHZ64964.1	0
1177	AGZ03711.1	0
1178	AGS94385.1	0
1179	AGD94636.1	0
1180	AFY52615.1	0
1181	AEZ35260.1	0
1182	AEH02873.1	0
1183	ADH04722.1	0
1184	ACR82209.1	0
1185	ADD85208.1	0
1186	ADC53431.1	0
1187	ACE07182.1	0
1188	AAM64225.1	0
1189	YP_010085101.1	0
1190	YP_009666883.1	0
1191	YP_009666915.1	0
1192	YP_009666951.1	0
1193	YP_009666995.1	0
1194	YP_009507859.1	0
1195	YP_009508271.1	0
1196	YP_009362061.1	0
1197	YP_009028568.1	0
1198	NP_982306.1	0
1199	UHK03332.1	0
1200	UGM46020.1	0
1201	QJT73690.1	0
1202	QFI57489.1	0
1203	QDJ95877.1	0
1204	AXY55018.1	0
1205	AWL83666.1	0
1206	ARI46630.1	0
1207	ARI46662.1	0
1208	ARF07018.1	0
1209	APA29006.1	0
1210	AMD82973.1	0
1211	ALD52505.1	0
1212	AKC42498.1	0
1213	AJT39459.1	0
1214	AJT39491.1	0
1215	AJE24680.1	0
1216	AIN37041.1	0
1217	AHZ64965.1	0
1218	AGX32052.1	0
1219	AGS94386.1	0
1220	AGD94637.1	0
1221	AFY52616.1	0
1222	AEZ35261.1	0
1223	AEH02874.1	0
1224	ADH04723.1	0
1225	ACR82210.1	0
1226	ADD85209.1	0
1227	ADC53432.1	0
1228	ACE07183.1	0
1229	AAL37356.1	0
1230	YP_010085102.1	0
1231	YP_009666884.1	0
1232	YP_009666916.1	0
1233	YP_009666952.1	0
1234	YP_009666996.1	0
1235	YP_009507860.1	0
1236	YP_009512922.1	0
1237	YP_009362062.1	0
1238	YP_009028569.1	0
1239	NP_671968.1	0
1240	UGK54253.1	0
1241	UGM46021.1	0
1242	QQL13651.1	0
1243	QFI57490.1	0
1244	QCI62735.1	0
1245	AXY55019.1	0
1246	AWL83668.1	0
1247	ARI46631.1	0
1248	ARI46663.1	0
1249	ARF07019.1	0
1250	APA29007.1	0
1251	AMD82974.1	0
1252	ALD52506.1	0
1253	AKC42499.1	0
1254	AJT39460.1	0
1255	AJT39492.1	0
1256	AJE24681.1	0
1257	AIN37042.1	0
1258	AHZ64966.1	0
1259	AGX32053.1	0
1260	AGM34025.1	0
1261	AGD94638.1	0
1262	AFY23373.1	0
1263	AEZ35262.1	0
1264	AEH02875.1	0
1265	ADH04724.1	0
1266	ACR82211.1	0
1267	ADD85210.1	0
1268	ADC53433.1	0
1269	ACE07184.1	0
1270	AAL37357.1	0
1271	YP_010085103.1	0
1272	YP_009666885.1	0
1273	YP_009666917.1	0
1274	YP_009666953.1	0
1275	YP_009666997.1	0
1276	YP_009507861.1	0
1277	YP_009512923.1	0
1278	YP_009362063.1	0
1279	YP_008709776.1	0
1280	NP_671969.1	0
1281	UGK54254.1	0
1282	UGM46022.1	0
1283	QQL13652.1	0
1284	QFI57491.1	0
1285	QCI62736.1	0
1286	AXY55020.1	0
1287	AWL83669.1	0
1288	ARI46632.1	0
1289	ARI46664.1	0
1290	APU88427.1	0
1291	APA29008.1	0
1292	AMD82975.1	0
1293	ALD52507.1	0
1294	AKC42500.1	0
1295	AJT39461.1	0
1296	AJR29359.1	0
1297	AJD77602.1	0
1298	AIN37043.1	0
1299	AHW40489.1	0
1300	AGX32055.1	0
1301	AGM34026.1	0
1302	AGD94639.1	0
1303	AFY23374.1	0
1304	AEZ35263.1	0
1305	ADH04693.1	0
1306	ADH04725.1	0
1307	ACR82212.1	0
1308	ADC53402.1	0
1309	ADC53434.1	0
1310	ACE07185.1	0
1311	AAG60643.2	0
```
