## Supplementary material for "Deep-mining of vertebrate genomes reveals an unexpected diversity of endogenous viral elements": Peribunyaviridae_clust.index

```
1	0	367
6	367	3
8	370	11
9	381	11
14	392	93
15	485	11
17	496	115
18	611	296
21	907	349
22	1256	28
24	1284	54
27	1338	4
28	1342	40
30	1382	32
38	1414	334
47	1748	4
52	1752	247
55	1999	123
58	2122	25
62	2147	272
63	2419	25
65	2444	59
68	2503	4
69	2507	20
86	2527	4
88	2531	6
90	2537	12
98	2549	16
105	2676	5
107	2681	113
111	2794	334
114	3128	42
136	3170	5
138	3175	13
140	3188	98
146	3286	5
169	3291	5
171	3296	5
174	3301	16
177	3317	5
205	4100	84
206	4184	5
210	4189	5
212	4194	5
213	4199	17
216	4216	37
232	4253	9
246	4262	66
249	4328	5
251	4333	5
272	4338	46
287	4384	5
292	4389	5
293	4394	9
298	4403	37
313	5206	46
335	5252	23
370	5275	25
380	5300	44
383	5344	17
397	5361	5
410	3322	5
411	3327	407
413	3734	21
418	3755	22
424	3777	13
441	3790	5
449	3795	13
454	3808	25
456	3833	13
459	3846	18
465	3864	17
478	3881	9
479	3890	17
482	3907	5
497	3912	9
499	3921	37
519	2565	5
522	2570	9
536	2579	8
538	2587	12
577	2599	5
615	4440	9
622	4449	9
642	4458	9
661	4467	5
663	4472	18
680	4490	65
700	5366	5
702	5371	5
705	5376	5
706	5381	5
741	5386	9
743	5395	5
745	5400	9
746	5409	5
752	5414	5
765	5419	12
782	5431	5
787	5436	5
793	5441	5
812	2604	5
821	2609	5
823	2614	5
828	2619	9
834	2628	5
853	2633	5
864	2638	5
869	2643	9
870	2652	5
875	2657	5
888	2662	9
894	2671	5
901	5446	5
905	5451	5
910	5456	9
912	5465	9
916	5474	5
929	5479	5
935	5484	24
946	5508	68
953	5576	9
979	5585	7
985	5592	9
990	5601	5
994	5606	9
1011	4555	403
1020	4958	9
1031	4967	6
1032	4973	26
1033	4999	10
1035	5009	6
1046	5015	6
1052	5021	34
1061	5055	9
1076	5064	6
1081	5070	8
1087	5078	6
1096	5084	10
1112	3958	10
1115	3968	10
1117	3978	6
1121	3984	6
1128	3990	6
1137	3996	9
1153	4005	10
1154	4015	38
1158	4053	6
1162	4059	6
1172	4065	13
1178	4078	10
1195	4088	6
1199	4094	6
1201	5094	6
1203	5100	6
1218	5106	10
1235	5116	6
1236	5122	6
1271	5128	10
1275	5138	6
1276	5144	6
1277	5150	6
1279	5156	10
1285	5166	10
1297	5176	30
```
