## Supplementary material for "Deep-mining of vertebrate genomes reveals an unexpected diversity of endogenous viral elements": Peribunyaviridae_h.index

```
0	0	216
1	216	177
2	393	211
3	604	231
4	835	216
5	1051	203
6	1254	247
7	1501	213
8	1714	197
9	1911	207
10	2118	144
11	2262	193
12	2455	219
13	2674	177
14	2851	190
15	3041	183
16	3224	164
17	3388	207
18	3595	200
19	3795	198
20	3993	165
21	4158	188
22	4346	249
23	4595	201
24	4796	179
25	4975	175
26	5150	206
27	5356	186
28	5542	169
29	5711	177
30	5888	190
31	6078	155
32	6233	174
33	6407	184
34	6591	187
35	6778	178
36	6956	193
37	7149	188
38	7337	181
39	7518	181
40	7699	189
41	7888	242
42	8130	179
43	8309	213
44	8522	205
45	8727	200
46	8927	205
47	9132	181
48	9313	205
49	9518	191
50	9709	209
51	9918	162
52	10080	201
53	10281	207
54	10488	149
55	10637	206
56	10843	202
57	11045	197
58	11242	177
59	11419	176
60	11595	174
61	11769	167
62	11936	190
63	12126	217
64	12343	227
65	12570	155
66	12725	193
67	12918	210
68	13128	220
69	13348	193
70	13541	181
71	13722	194
72	13916	171
73	14087	178
74	14265	160
75	14425	153
76	14578	172
77	14750	184
78	14934	206
79	15140	179
80	15319	179
81	15498	168
82	15666	214
83	15880	187
84	16067	217
85	16284	165
86	16449	202
87	16651	211
88	16862	203
89	17065	171
90	17236	167
91	17403	164
92	17567	138
93	17705	219
94	17924	203
95	18127	186
96	18313	206
97	18519	190
98	18709	165
99	18874	191
100	19065	163
101	19228	183
102	19411	179
103	19590	192
104	19782	217
105	19999	140
106	20139	161
107	20300	195
108	20495	234
109	20729	179
110	20908	171
111	21079	207
112	21286	194
113	21480	188
114	21668	182
115	21850	166
116	22016	171
117	22187	172
118	22359	202
119	22561	192
120	22753	181
121	22934	181
122	23115	186
123	23301	212
124	23513	217
125	23730	189
126	23919	203
127	24122	182
128	24304	235
129	24539	200
130	24739	189
131	24928	170
132	25098	164
133	25262	142
134	25404	215
135	25619	204
136	25823	232
137	26055	206
138	26261	172
139	26433	167
140	26600	193
141	26793	187
142	26980	207
143	27187	134
144	27321	218
145	27539	217
146	27756	138
147	27894	185
148	28079	171
149	28250	177
150	28427	189
151	28616	195
152	28811	171
153	28982	194
154	29176	176
155	29352	182
156	29534	192
157	29726	187
158	29913	172
159	30085	176
160	30261	210
161	30471	179
162	30650	179
163	30829	164
164	30993	187
165	31180	205
166	31385	155
167	31540	177
168	31717	172
169	31889	218
170	32107	234
171	32341	143
172	32484	205
173	32689	162
174	32851	146
175	32997	231
176	33228	192
177	33420	216
178	33636	206
179	33842	226
180	34068	173
181	34241	217
182	34458	181
183	34639	201
184	34840	186
185	35026	208
186	35234	217
187	35451	197
188	35648	179
189	35827	173
190	36000	165
191	36165	188
192	36353	170
193	36523	175
194	36698	178
195	36876	158
196	37034	182
197	37216	184
198	37400	153
199	37553	177
200	37730	194
201	37924	188
202	38112	181
203	38293	181
204	38474	170
205	38644	171
206	38815	232
207	39047	173
208	39220	179
209	39399	174
210	39573	200
211	39773	218
212	39991	145
213	40136	189
214	40325	160
215	40485	170
216	40655	197
217	40852	188
218	41040	181
219	41221	206
220	41427	192
221	41619	197
222	41816	173
223	41989	157
224	42146	177
225	42323	188
226	42511	210
227	42721	186
228	42907	175
229	43082	155
230	43237	191
231	43428	183
232	43611	159
233	43770	194
234	43964	181
235	44145	182
236	44327	174
237	44501	182
238	44683	160
239	44843	171
240	45014	177
241	45191	182
242	45373	206
243	45579	179
244	45758	179
245	45937	168
246	46105	153
247	46258	197
248	46455	149
249	46604	217
250	46821	200
251	47021	234
252	47255	185
253	47440	175
254	47615	191
255	47806	137
256	47943	175
257	48118	197
258	48315	206
259	48521	161
260	48682	199
261	48881	196
262	49077	169
263	49246	175
264	49421	182
265	49603	185
266	49788	190
267	49978	212
268	50190	180
269	50370	161
270	50531	167
271	50698	193
272	50891	165
273	51056	169
274	51225	166
275	51391	171
276	51562	182
277	51744	181
278	51925	182
279	52107	172
280	52279	188
281	52467	172
282	52639	200
283	52839	199
284	53038	181
285	53219	181
286	53400	186
287	53586	229
288	53815	179
289	53994	183
290	54177	191
291	54368	170
292	54538	200
293	54738	167
294	54905	162
295	55067	199
296	55266	151
297	55417	199
298	55616	165
299	55781	194
300	55975	187
301	56162	199
302	56361	176
303	56537	203
304	56740	177
305	56917	206
306	57123	209
307	57332	216
308	57548	238
309	57786	224
310	58010	185
311	58195	191
312	58386	171
313	58557	183
314	58740	175
315	58915	190
316	59105	175
317	59280	182
318	59462	169
319	59631	182
320	59813	198
321	60011	154
322	60165	175
323	60340	172
324	60512	217
325	60729	179
326	60908	197
327	61105	164
328	61269	191
329	61460	179
330	61639	167
331	61806	175
332	61981	174
333	62155	152
334	62307	201
335	62508	166
336	62674	183
337	62857	155
338	63012	181
339	63193	165
340	63358	190
341	63548	173
342	63721	181
343	63902	252
344	64154	187
345	64341	159
346	64500	200
347	64700	203
348	64903	188
349	65091	211
350	65302	210
351	65512	179
352	65691	185
353	65876	173
354	66049	165
355	66214	163
356	66377	173
357	66550	181
358	66731	182
359	66913	151
360	67064	212
361	67276	190
362	67466	172
363	67638	171
364	67809	190
365	67999	181
366	68180	181
367	68361	170
368	68531	170
369	68701	203
370	68904	222
371	69126	191
372	69317	187
373	69504	176
374	69680	170
375	69850	219
376	70069	194
377	70263	185
378	70448	187
379	70635	161
380	70796	167
381	70963	167
382	71130	171
383	71301	199
384	71500	240
385	71740	211
386	71951	177
387	72128	176
388	72304	179
389	72483	190
390	72673	207
391	72880	186
392	73066	155
393	73221	161
394	73382	191
395	73573	183
396	73756	165
397	73921	197
398	74118	171
399	74289	237
400	74526	167
401	74693	212
402	74905	166
403	75071	201
404	75272	180
405	75452	202
406	75654	184
407	75838	187
408	76025	174
409	76199	173
410	76372	190
411	76562	232
412	76794	157
413	76951	213
414	77164	202
415	77366	208
416	77574	185
417	77759	198
418	77957	182
419	78139	171
420	78310	192
421	78502	167
422	78669	168
423	78837	197
424	79034	181
425	79215	222
426	79437	183
427	79620	167
428	79787	183
429	79970	169
430	80139	192
431	80331	207
432	80538	180
433	80718	161
434	80879	161
435	81040	193
436	81233	165
437	81398	164
438	81562	184
439	81746	175
440	81921	203
441	82124	236
442	82360	212
443	82572	166
444	82738	167
445	82905	172
446	83077	208
447	83285	201
448	83486	189
449	83675	170
450	83845	191
451	84036	202
452	84238	190
453	84428	175
454	84603	197
455	84800	172
456	84972	197
457	85169	225
458	85394	182
459	85576	206
460	85782	175
461	85957	158
462	86115	197
463	86312	188
464	86500	163
465	86663	181
466	86844	202
467	87046	217
468	87263	169
469	87432	207
470	87639	193
471	87832	218
472	88050	209
473	88259	224
474	88483	185
475	88668	185
476	88853	171
477	89024	183
478	89207	160
479	89367	208
480	89575	181
481	89756	205
482	89961	236
483	90197	212
484	90409	192
485	90601	185
486	90786	178
487	90964	202
488	91166	203
489	91369	179
490	91548	175
491	91723	169
492	91892	190
493	92082	174
494	92256	173
495	92429	185
496	92614	200
497	92814	142
498	92956	207
499	93163	186
500	93349	188
501	93537	185
502	93722	160
503	93882	197
504	94079	187
505	94266	165
506	94431	181
507	94612	141
508	94753	219
509	94972	171
510	95143	201
511	95344	187
512	95531	184
513	95715	209
514	95924	210
515	96134	179
516	96313	179
517	96492	173
518	96665	165
519	96830	167
520	96997	171
521	97168	171
522	97339	210
523	97549	203
524	97752	212
525	97964	184
526	98148	213
527	98361	168
528	98529	202
529	98731	204
530	98935	181
531	99116	173
532	99289	175
533	99464	217
534	99681	178
535	99859	195
536	100054	185
537	100239	198
538	100437	160
539	100597	201
540	100798	203
541	101001	212
542	101213	169
543	101382	210
544	101592	197
545	101789	163
546	101952	183
547	102135	181
548	102316	180
549	102496	165
550	102661	153
551	102814	177
552	102991	163
553	103154	186
554	103340	214
555	103554	186
556	103740	155
557	103895	155
558	104050	191
559	104241	183
560	104424	178
561	104602	187
562	104789	175
563	104964	203
564	105167	217
565	105384	212
566	105596	160
567	105756	195
568	105951	176
569	106127	202
570	106329	206
571	106535	179
572	106714	177
573	106891	173
574	107064	199
575	107263	174
576	107437	207
577	107644	209
578	107853	202
579	108055	192
580	108247	183
581	108430	187
582	108617	171
583	108788	173
584	108961	176
585	109137	197
586	109334	164
587	109498	184
588	109682	215
589	109897	204
590	110101	189
591	110290	153
592	110443	183
593	110626	173
594	110799	188
595	110987	216
596	111203	180
597	111383	161
598	111544	165
599	111709	193
600	111902	165
601	112067	212
602	112279	219
603	112498	190
604	112688	149
605	112837	219
606	113056	186
607	113242	170
608	113412	229
609	113641	194
610	113835	207
611	114042	183
612	114225	181
613	114406	173
614	114579	139
615	114718	223
616	114941	176
617	115117	184
618	115301	209
619	115510	228
620	115738	180
621	115918	217
622	116135	189
623	116324	165
624	116489	167
625	116656	178
626	116834	197
627	117031	217
628	117248	164
629	117412	215
630	117627	198
631	117825	161
632	117986	169
633	118155	207
634	118362	197
635	118559	214
636	118773	196
637	118969	224
638	119193	185
639	119378	189
640	119567	171
641	119738	183
642	119921	183
643	120104	177
644	120281	171
645	120452	165
646	120617	177
647	120794	189
648	120983	196
649	121179	197
650	121376	182
651	121558	207
652	121765	186
653	121951	157
654	122108	172
655	122280	157
656	122437	193
657	122630	155
658	122785	186
659	122971	221
660	123192	192
661	123384	221
662	123605	171
663	123776	171
664	123947	187
665	124134	157
666	124291	223
667	124514	197
668	124711	227
669	124938	182
670	125120	215
671	125335	174
672	125509	157
673	125666	149
674	125815	201
675	126016	191
676	126207	194
677	126401	230
678	126631	210
679	126841	179
680	127020	189
681	127209	173
682	127382	165
683	127547	193
684	127740	163
685	127903	175
686	128078	149
687	128227	179
688	128406	181
689	128587	188
690	128775	179
691	128954	200
692	129154	202
693	129356	228
694	129584	159
695	129743	189
696	129932	143
697	130075	190
698	130265	159
699	130424	166
700	130590	179
701	130769	218
702	130987	205
703	131192	205
704	131397	189
705	131586	199
706	131785	155
707	131940	189
708	132129	197
709	132326	222
710	132548	176
711	132724	175
712	132899	234
713	133133	158
714	133291	147
715	133438	177
716	133615	167
717	133782	196
718	133978	175
719	134153	185
720	134338	155
721	134493	183
722	134676	191
723	134867	183
724	135050	199
725	135249	165
726	135414	181
727	135595	179
728	135774	181
729	135955	187
730	136142	164
731	136306	213
732	136519	176
733	136695	205
734	136900	227
735	137127	179
736	137306	186
737	137492	161
738	137653	200
739	137853	171
740	138024	172
741	138196	195
742	138391	188
743	138579	187
744	138766	189
745	138955	191
746	139146	187
747	139333	179
748	139512	191
749	139703	165
750	139868	232
751	140100	176
752	140276	141
753	140417	200
754	140617	138
755	140755	164
756	140919	183
757	141102	171
758	141273	198
759	141471	191
760	141662	163
761	141825	167
762	141992	159
763	142151	193
764	142344	165
765	142509	187
766	142696	165
767	142861	173
768	143034	217
769	143251	183
770	143434	162
771	143596	182
772	143778	167
773	143945	194
774	144139	201
775	144340	225
776	144565	181
777	144746	156
778	144902	157
779	145059	188
780	145247	141
781	145388	191
782	145579	161
783	145740	190
784	145930	193
785	146123	208
786	146331	173
787	146504	183
788	146687	163
789	146850	243
790	147093	165
791	147258	232
792	147490	192
793	147682	159
794	147841	204
795	148045	154
796	148199	188
797	148387	207
798	148594	195
799	148789	224
800	149013	193
801	149206	195
802	149401	191
803	149592	169
804	149761	171
805	149932	183
806	150115	189
807	150304	189
808	150493	173
809	150666	187
810	150853	208
811	151061	165
812	151226	147
813	151373	203
814	151576	176
815	151752	210
816	151962	221
817	152183	167
818	152350	158
819	152508	157
820	152665	192
821	152857	137
822	152994	167
823	153161	209
824	153370	194
825	153564	181
826	153745	174
827	153919	179
828	154098	181
829	154279	167
830	154446	211
831	154657	165
832	154822	222
833	155044	176
834	155220	194
835	155414	210
836	155624	183
837	155807	182
838	155989	201
839	156190	189
840	156379	168
841	156547	205
842	156752	219
843	156971	185
844	157156	193
845	157349	173
846	157522	165
847	157687	188
848	157875	175
849	158050	173
850	158223	201
851	158424	196
852	158620	157
853	158777	145
854	158922	169
855	159091	194
856	159285	202
857	159487	226
858	159713	169
859	159882	215
860	160097	157
861	160254	210
862	160464	167
863	160631	173
864	160804	239
865	161043	196
866	161239	199
867	161438	218
868	161656	203
869	161859	169
870	162028	149
871	162177	227
872	162404	165
873	162569	222
874	162791	192
875	162983	160
876	163143	222
877	163365	207
878	163572	158
879	163730	177
880	163907	165
881	164072	170
882	164242	204
883	164446	213
884	164659	161
885	164820	187
886	165007	191
887	165198	183
888	165381	184
889	165565	177
890	165742	181
891	165923	203
892	166126	176
893	166302	163
894	166465	151
895	166616	191
896	166807	176
897	166983	208
898	167191	174
899	167365	179
900	167544	192
901	167736	157
902	167893	192
903	168085	151
904	168236	199
905	168435	231
906	168666	222
907	168888	227
908	169115	204
909	169319	173
910	169492	187
911	169679	173
912	169852	245
913	170097	165
914	170262	232
915	170494	176
916	170670	178
917	170848	188
918	171036	177
919	171213	182
920	171395	177
921	171572	174
922	171746	172
923	171918	170
924	172088	189
925	172277	167
926	172444	163
927	172607	193
928	172800	165
929	172965	191
930	173156	177
931	173333	173
932	173506	217
933	173723	174
934	173897	168
935	174065	177
936	174242	170
937	174412	194
938	174606	198
939	174804	178
940	174982	181
941	175163	167
942	175330	145
943	175475	192
944	175667	155
945	175822	205
946	176027	243
947	176270	192
948	176462	180
949	176642	220
950	176862	197
951	177059	169
952	177228	143
953	177371	213
954	177584	165
955	177749	204
956	177953	192
957	178145	224
958	178369	192
959	178561	191
960	178752	206
961	178958	201
962	179159	198
963	179357	198
964	179555	214
965	179769	193
966	179962	191
967	180153	171
968	180324	171
969	180495	183
970	180678	202
971	180880	159
972	181039	161
973	181200	187
974	181387	178
975	181565	194
976	181759	185
977	181944	199
978	182143	181
979	182324	207
980	182531	167
981	182698	179
982	182877	171
983	183048	173
984	183221	226
985	183447	139
986	183586	207
987	183793	199
988	183992	173
989	184165	200
990	184365	186
991	184551	204
992	184755	187
993	184942	141
994	185083	229
995	185312	165
996	185477	204
997	185681	176
998	185857	240
999	186097	198
1000	186295	193
1001	186488	200
1002	186688	195
1003	186883	192
1004	187075	166
1005	187241	200
1006	187441	179
1007	187620	185
1008	187805	173
1009	187978	173
1010	188151	165
1011	188316	194
1012	188510	175
1013	188685	173
1014	188858	201
1015	189059	174
1016	189233	171
1017	189404	151
1018	189555	165
1019	189720	199
1020	189919	209
1021	190128	171
1022	190299	181
1023	190480	201
1024	190681	169
1025	190850	156
1026	191006	169
1027	191175	221
1028	191396	181
1029	191577	171
1030	191748	212
1031	191960	204
1032	192164	188
1033	192352	217
1034	192569	157
1035	192726	188
1036	192914	167
1037	193081	204
1038	193285	192
1039	193477	224
1040	193701	231
1041	193932	207
1042	194139	176
1043	194315	171
1044	194486	168
1045	194654	168
1046	194822	187
1047	195009	211
1048	195220	161
1049	195381	191
1050	195572	191
1051	195763	183
1052	195946	218
1053	196164	145
1054	196309	173
1055	196482	203
1056	196685	178
1057	196863	197
1058	197060	169
1059	197229	161
1060	197390	181
1061	197571	213
1062	197784	177
1063	197961	179
1064	198140	205
1065	198345	143
1066	198488	152
1067	198640	153
1068	198793	191
1069	198984	205
1070	199189	175
1071	199364	199
1072	199563	141
1073	199704	169
1074	199873	185
1075	200058	140
1076	200198	201
1077	200399	167
1078	200566	238
1079	200804	176
1080	200980	254
1081	201234	199
1082	201433	177
1083	201610	197
1084	201807	176
1085	201983	186
1086	202169	170
1087	202339	171
1088	202510	231
1089	202741	167
1090	202908	193
1091	203101	193
1092	203294	239
1093	203533	165
1094	203698	161
1095	203859	173
1096	204032	160
1097	204192	174
1098	204366	163
1099	204529	179
1100	204708	165
1101	204873	199
1102	205072	195
1103	205267	173
1104	205440	181
1105	205621	169
1106	205790	161
1107	205951	156
1108	206107	157
1109	206264	153
1110	206417	175
1111	206592	157
1112	206749	239
1113	206988	145
1114	207133	193
1115	207326	183
1116	207509	146
1117	207655	204
1118	207859	167
1119	208026	238
1120	208264	192
1121	208456	209
1122	208665	201
1123	208866	191
1124	209057	221
1125	209278	200
1126	209478	186
1127	209664	196
1128	209860	173
1129	210033	197
1130	210230	191
1131	210421	173
1132	210594	171
1133	210765	173
1134	210938	189
1135	211127	147
1136	211274	173
1137	211447	160
1138	211607	178
1139	211785	189
1140	211974	145
1141	212119	199
1142	212318	176
1143	212494	173
1144	212667	171
1145	212838	179
1146	213017	173
1147	213190	188
1148	213378	190
1149	213568	188
1150	213756	169
1151	213925	174
1152	214099	220
1153	214319	221
1154	214540	145
1155	214685	193
1156	214878	164
1157	215042	144
1158	215186	172
1159	215358	167
1160	215525	238
1161	215763	190
1162	215953	177
1163	216130	207
1164	216337	193
1165	216530	215
1166	216745	194
1167	216939	163
1168	217102	186
1169	217288	196
1170	217484	201
1171	217685	185
1172	217870	175
1173	218045	173
1174	218218	175
1175	218393	175
1176	218568	163
1177	218731	173
1178	218904	158
1179	219062	174
1180	219236	169
1181	219405	163
1182	219568	165
1183	219733	194
1184	219927	199
1185	220126	175
1186	220301	181
1187	220482	156
1188	220638	206
1189	220844	181
1190	221025	184
1191	221209	153
1192	221362	198
1193	221560	226
1194	221786	233
1195	222019	152
1196	222171	163
1197	222334	168
1198	222502	162
1199	222664	198
1200	222862	167
1201	223029	243
1202	223272	190
1203	223462	177
1204	223639	214
1205	223853	207
1206	224060	191
1207	224251	170
1208	224421	145
1209	224566	188
1210	224754	249
1211	225003	227
1212	225230	161
1213	225391	193
1214	225584	191
1215	225775	193
1216	225968	199
1217	226167	147
1218	226314	158
1219	226472	156
1220	226628	178
1221	226806	195
1222	227001	183
1223	227184	161
1224	227345	179
1225	227524	186
1226	227710	172
1227	227882	179
1228	228061	160
1229	228221	137
1230	228358	163
1231	228521	180
1232	228701	183
1233	228884	180
1234	229064	250
1235	229314	213
1236	229527	204
1237	229731	169
1238	229900	162
1239	230062	174
1240	230236	205
1241	230441	167
1242	230608	167
1243	230775	190
1244	230965	213
1245	231178	182
1246	231360	191
1247	231551	182
1248	231733	180
1249	231913	151
1250	232064	190
1251	232254	249
1252	232503	231
1253	232734	161
1254	232895	195
1255	233090	193
1256	233283	195
1257	233478	181
1258	233659	163
1259	233822	162
1260	233984	185
1261	234169	174
1262	234343	166
1263	234509	149
1264	234658	165
1265	234823	197
1266	235020	175
1267	235195	176
1268	235371	181
1269	235552	176
1270	235728	139
1271	235867	181
1272	236048	188
1273	236236	193
1274	236429	204
1275	236633	218
1276	236851	231
1277	237082	229
1278	237311	205
1279	237516	241
1280	237757	170
1281	237927	175
1282	238102	167
1283	238269	201
1284	238470	190
1285	238660	201
1286	238861	182
1287	239043	193
1288	239236	206
1289	239442	204
1290	239646	149
1291	239795	216
1292	240011	249
1293	240260	197
1294	240457	185
1295	240642	173
1296	240815	240
1297	241055	188
1298	241243	205
1299	241448	175
1300	241623	162
1301	241785	173
1302	241958	178
1303	242136	192
1304	242328	167
1305	242495	172
1306	242667	175
1307	242842	193
1308	243035	179
1309	243214	179
1310	243393	180
1311	243573	139
```
