## Supplementary material for "Deep-mining of vertebrate genomes reveals an unexpected diversity of endogenous viral elements": Peribunyaviridae_rep.index

```
1	0	2240
6	2240	2243
8	4483	1449
9	5932	1373
14	7305	1422
15	8727	246
17	8973	2255
18	11228	1438
21	12666	2265
22	14931	2275
24	17206	1420
27	18626	1372
28	19998	235
30	20233	2427
38	22660	99
47	22759	249
52	23008	233
55	23241	2254
58	25495	1406
62	26901	1446
63	28347	1594
65	29941	2233
68	32174	2243
69	34417	94
86	34511	97
88	34608	260
90	34868	2270
98	37138	1438
105	38576	999
107	39575	94
111	39669	103
114	39772	1405
136	41177	2139
138	43316	248
140	43564	93
146	43657	227
169	43884	247
171	44131	1423
174	45554	1435
177	46989	281
205	47270	235
206	47505	321
210	47826	113
212	47939	235
213	48174	237
216	48411	3970
232	52381	2269
246	54650	1421
249	56071	1429
251	57500	2290
272	59790	441
287	60231	1434
292	61665	1450
293	63115	1442
298	64557	1364
313	65921	279
335	66200	228
370	66428	2295
380	68723	492
383	69215	238
397	69453	94
410	69547	1458
411	71005	242
413	71247	1432
418	72679	2251
424	74930	81
441	75011	725
449	75736	73
454	75809	2255
456	78064	1437
459	79501	1418
465	80919	1463
478	82382	2267
479	84649	108
482	84757	1515
497	86272	131
499	86403	832
519	87235	2263
522	89498	1379
536	90877	1463
538	92340	238
577	92578	1463
615	94041	99
622	94140	64
642	94204	1445
661	95649	2242
663	97891	1432
680	99323	89
700	99412	241
702	99653	247
705	99900	2337
706	102237	1405
741	103642	2248
743	105890	1427
745	107317	85
746	107402	1541
752	108943	1471
765	110414	1434
782	111848	1448
787	113296	272
793	113568	242
812	113810	257
821	114067	1401
823	115468	1439
828	116907	2879
834	119786	2362
853	122148	1433
864	123581	121
869	123702	311
870	124013	1411
875	125424	812
888	126236	1447
894	127683	2242
901	129925	865
905	130790	239
910	131029	1126
912	132155	2464
916	134619	225
929	134844	1417
935	136261	1403
946	137664	2250
953	139914	855
979	140769	1421
985	142190	1402
990	143592	1107
994	144699	230
1011	144929	237
1020	145166	237
1031	145403	236
1032	145639	237
1033	145876	2241
1035	148117	475
1046	148592	2255
1052	150847	94
1061	150941	2262
1076	153203	3000
1081	156203	1434
1087	157637	236
1096	157873	444
1112	158317	240
1115	158557	1381
1117	159938	2846
1121	162784	2227
1128	165011	123
1137	165134	174
1153	165308	132
1154	165440	1439
1158	166879	1390
1162	168269	1126
1172	169395	1420
1178	170815	1458
1195	172273	183
1199	172456	344
1201	172800	2648
1203	175448	239
1218	175687	227
1235	175914	1410
1236	177324	1434
1271	178758	77
1275	178835	1432
1276	180267	244
1277	180511	2283
1279	182794	2244
1285	185038	1460
1297	186498	238
```
