## Supplementary material for "Deep-mining of vertebrate genomes reveals an unexpected diversity of endogenous viral elements": aln_step0.index

```
1	228	47
3	275	43
5	1315	47
6	1362	43
7	954	43
9	997	43
10	498	44
11	542	48
13	1040	44
14	1084	39
15	1405	48
16	682	44
17	0	44
19	44	48
21	318	44
22	362	48
24	726	44
27	770	44
28	590	48
29	638	44
30	410	44
31	906	48
32	92	44
33	136	44
34	814	48
36	862	44
37	180	48
38	454	44
39	1123	96
41	1219	96
```
