## Supplementary material for "Deep-mining of vertebrate genomes reveals an unexpected diversity of endogenous viral elements": clu_redundancy.index

```
1	0	3
3	3	3
5	6	3
6	9	6
7	15	3
9	18	3
10	21	6
11	27	4
13	31	4
14	35	6
15	41	4
16	45	4
17	49	4
19	53	9
21	62	9
22	71	7
24	78	7
27	85	7
28	92	4
29	96	4
30	100	4
31	104	4
32	108	4
33	112	4
34	116	4
36	120	10
37	130	4
38	134	4
39	138	7
41	145	4
```
