## Supplementary material for "Deep-mining of vertebrate genomes reveals an unexpected diversity of endogenous viral elements": clu_step0.index

```
1	0	3
3	3	3
5	6	3
6	9	3
7	12	3
9	15	3
10	18	4
11	22	4
13	26	4
14	30	4
15	34	4
16	38	4
17	42	4
19	46	4
21	50	4
22	54	4
24	58	4
27	62	4
28	66	4
29	70	4
30	74	4
31	78	4
32	82	4
33	86	4
34	90	4
36	94	4
37	98	4
38	102	4
41	106	7
```
