## Supplementary material for "Deep-mining of vertebrate genomes reveals an unexpected diversity of endogenous viral elements": input_step_redundancy

```
XSym
0089
b461a30ee453e132001a73f752ab1def
/Users/user/Desktop/Postdoc/Queries/Orthornavirae/Permutotetraviridae/Permutotetraviridae
                                                                                                                                                                                                                                                                                                                                                                                                                                                                                                                                                                                                                                                                                                                                                                                                                                                                                                                                                                      
```
