## Supplementary material for "Deep-mining of vertebrate genomes reveals an unexpected diversity of endogenous viral elements": input_step_redundancy.source

```
XSym
0096
5582ca16e40846cda4a1b7e9e8539884
/Users/user/Desktop/Postdoc/Queries/Orthornavirae/Permutotetraviridae/Permutotetraviridae.source
                                                                                                                                                                                                                                                                                                                                                                                                                                                                                                                                                                                                                                                                                                                                                                                                                                                                                                                                                               
```
