## Supplementary material for "Deep-mining of vertebrate genomes reveals an unexpected diversity of endogenous viral elements": aln.index

```
1	268	47
2	453	95
3	1138	43
5	315	47
6	1181	43
7	959	43
9	362	43
10	548	44
11	723	48
13	0	44
14	592	39
15	405	48
16	771	44
17	1224	44
19	631	48
21	44	44
22	815	48
24	88	44
27	1268	44
28	863	48
29	679	44
30	1312	44
31	1404	48
32	132	44
33	1002	44
34	911	48
36	1094	44
37	1356	48
38	176	44
39	1046	48
41	220	48
```
