## Supplementary material for "Deep-mining of vertebrate genomes reveals an unexpected diversity of endogenous viral elements": clust.index

```
1	0	3
3	3	3
5	6	3
6	9	3
7	12	3
9	15	3
10	18	4
11	22	4
13	26	4
14	30	4
15	34	4
16	38	4
17	42	4
19	46	6
21	52	4
22	56	4
24	60	4
27	64	4
28	68	4
29	72	4
30	76	4
31	80	4
32	84	4
33	88	4
34	92	4
36	96	4
37	100	4
38	104	4
39	108	4
41	112	4
```
