## Supplementary material for "Deep-mining of vertebrate genomes reveals an unexpected diversity of endogenous viral elements": input_step_redundancy.index

```
1	759	1347
2	2106	1259
3	3365	527
5	4073	1024
6	5097	542
7	5639	189
9	5892	572
10	6464	157
11	6621	1106
13	8274	452
14	8726	63
15	8789	1079
16	9868	152
17	10020	440
19	11719	1259
21	13736	758
22	14494	1004
24	15702	200
27	17143	204
28	17347	1031
29	18378	199
30	18577	300
31	18877	1046
32	19923	196
33	20119	209
34	20328	1443
36	23119	506
37	23625	1263
38	24888	454
39	25342	1344
41	27188	1342
```
