## Supplementary material for "Deep-mining of vertebrate genomes reveals an unexpected diversity of endogenous viral elements": input_step_redundancy_h

```
XSym
0091
bc36c019be9d4d994770a81c0ef5a2cc
/Users/user/Desktop/Postdoc/Queries/Orthornavirae/Permutotetraviridae/Permutotetraviridae_h
                                                                                                                                                                                                                                                                                                                                                                                                                                                                                                                                                                                                                                                                                                                                                                                                                                                                                                                                                                    
```
