## Supplementary material for "Deep-mining of vertebrate genomes reveals an unexpected diversity of endogenous viral elements": order_redundancy

```
1
2
3
5
6
7
9
10
11
13
14
15
16
17
19
21
22
24
27
28
29
30
31
32
33
34
36
37
38
39
41
```
