## Supplementary material for "Deep-mining of vertebrate genomes reveals an unexpected diversity of endogenous viral elements": pre_clust.index

```
1	0	3
2	3	3
3	6	3
5	9	3
6	12	6
7	18	3
9	21	3
10	24	6
11	30	4
13	34	4
14	38	6
15	44	4
16	48	4
17	52	4
19	56	7
21	63	9
22	72	7
24	79	7
27	86	7
28	93	4
29	97	4
30	101	4
31	105	4
32	109	4
33	113	4
34	117	4
36	121	10
37	131	4
38	135	4
39	139	7
41	146	4
```
