## Supplementary material for "Deep-mining of vertebrate genomes reveals an unexpected diversity of endogenous viral elements": pref.index

```
0	0	21
2	21	21
4	42	15
8	57	14
12	71	14
18	85	16
20	101	16
23	117	23
25	140	25
26	165	16
31	181	22
35	203	22
36	225	23
42	248	16
1	264	7
3	271	7
5	278	7
6	285	7
7	292	7
9	299	7
10	306	8
11	314	8
13	322	8
14	330	8
15	338	8
16	346	8
17	354	8
19	362	8
21	370	8
22	378	8
24	386	8
27	394	8
28	402	8
29	410	8
30	418	8
32	426	8
33	434	8
34	442	8
37	450	8
38	458	8
39	466	8
40	474	8
41	482	8
```
