## Supplementary material for "Deep-mining of vertebrate genomes reveals an unexpected diversity of endogenous viral elements": pref_filter1

```
XSym
0131
4bdfebd3f32a66a0d72453e1fb111067
/Users/user/Desktop/Postdoc/Queries/Orthornavirae/Permutotetraviridae/clust/17997874685704057291/linclust/15822619402953774413/pref
                                                                                                                                                                                                                                                                                                                                                                                                                                                                                                                                                                                                                                                                                                                                                                                                                                                                                                                            
```
