## Supplementary material for "Deep-mining of vertebrate genomes reveals an unexpected diversity of endogenous viral elements": pref_filter1.index

```
1	264	7
2	21	21
3	271	7
5	278	7
6	285	7
7	292	7
9	299	7
10	306	8
11	314	8
13	322	8
14	330	8
15	338	8
16	346	8
17	354	8
19	362	8
21	370	8
22	378	8
24	386	8
27	394	8
28	402	8
29	410	8
30	418	8
31	181	22
32	426	8
33	434	8
34	442	8
36	225	23
37	450	8
38	458	8
39	466	8
41	482	8
```
