## Supplementary material for "Deep-mining of vertebrate genomes reveals an unexpected diversity of endogenous viral elements": pref_filter2.index

```
1	205	7
2	168	14
3	212	7
5	219	7
6	226	7
7	233	7
9	240	7
10	247	8
11	0	8
13	8	8
14	16	8
15	24	8
16	32	8
17	40	8
19	48	8
21	56	8
22	64	8
24	72	8
27	80	8
28	88	8
29	96	8
30	104	8
31	182	15
32	112	8
33	120	8
34	128	8
36	197	8
37	136	8
38	144	8
39	152	8
41	160	8
```
