## Supplementary material for "Deep-mining of vertebrate genomes reveals an unexpected diversity of endogenous viral elements": pref_rescore1.index

```
0	381	25
1	46	9
2	0	9
3	283	9
4	114	18
5	160	9
6	468	9
7	55	9
8	219	17
9	292	9
10	477	10
11	169	10
12	406	17
13	64	10
14	301	10
15	487	10
16	179	10
17	311	10
18	236	19
19	74	10
20	9	19
21	497	10
22	189	10
23	132	18
24	321	10
25	423	19
26	255	18
27	507	10
28	84	10
29	199	10
30	331	10
31	150	10
32	94	10
33	517	10
34	341	10
35	28	18
36	442	26
37	351	10
38	209	10
39	361	10
40	371	10
41	104	10
42	273	10
```
