## Supplementary material for "Deep-mining of vertebrate genomes reveals an unexpected diversity of endogenous viral elements": pref_rescore2.index

```
1	231	10
2	53	20
3	146	10
5	241	10
6	156	10
7	334	9
9	251	10
10	73	10
11	166	11
13	0	11
14	83	10
15	261	11
16	177	10
17	272	11
19	93	11
21	11	11
22	187	11
24	22	10
27	283	10
28	198	11
29	104	10
30	293	10
31	314	20
32	32	10
33	114	10
34	209	11
36	135	11
37	303	11
38	42	11
39	124	11
41	220	11
```
