## Supplementary material for "Deep-mining of vertebrate genomes reveals an unexpected diversity of endogenous viral elements": pref_step0.index

```
1	0	57
3	57	27
5	843	38
6	881	9
7	230	9
9	239	9
10	528	17
11	545	73
13	248	18
14	266	10
15	890	79
16	969	18
17	276	19
19	295	88
21	84	10
22	94	57
24	987	10
27	997	24
28	618	70
29	688	25
30	151	10
31	161	69
32	383	26
33	409	10
34	1021	52
36	1073	25
37	419	81
38	500	28
39	713	65
41	778	65
```
