## Supplementary material for "Deep-mining of vertebrate genomes reveals an unexpected diversity of endogenous viral elements": Permutotetraviridae.index

```
0	0	759
1	759	1347
2	2106	1259
3	3365	527
4	3892	181
5	4073	1024
6	5097	542
7	5639	189
8	5828	64
9	5892	572
10	6464	157
11	6621	1106
12	7727	547
13	8274	452
14	8726	63
15	8789	1079
16	9868	152
17	10020	440
18	10460	1259
19	11719	1259
20	12978	758
21	13736	758
22	14494	1004
23	15498	204
24	15702	200
25	15902	1036
26	16938	205
27	17143	204
28	17347	1031
29	18378	199
30	18577	300
31	18877	1046
32	19923	196
33	20119	209
34	20328	1443
35	21771	1348
36	23119	506
37	23625	1263
38	24888	454
39	25342	1344
40	26686	502
41	27188	1342
42	28530	500
```
