## Supplementary material for "Deep-mining of vertebrate genomes reveals an unexpected diversity of endogenous viral elements": Permutotetraviridae.lookup

```
0	YP_009665206.1	0
1	UHK03119.1	0
2	YP_009665207.1	0
3	UHK03120.1	0
4	YP_009665208.1	0
5	BBO25553.1	0
6	YP_009667103.1	0
7	BBO25554.1	0
8	YP_009667104.1	0
9	BBO25555.1	0
10	YP_009667105.1	0
11	QGL51734.1	0
12	NP_937980.1	0
13	QGL51735.1	0
14	NP_937981.1	0
15	QGL51736.1	0
16	NP_937982.1	0
17	QGL51737.1	0
18	NP_573541.1	0
19	AAL78970.1	0
20	NP_573542.1	0
21	AAL78971.1	0
22	UHR49792.1	0
23	UHR49793.1	0
24	UHR49794.1	0
25	UHR49837.1	0
26	UHR49838.1	0
27	UHR49839.1	0
28	UHM27579.1	0
29	UHM27580.1	0
30	UHM27581.1	0
31	UHM27582.1	0
32	UHM27583.1	0
33	UHM27584.1	0
34	UHK03024.1	0
35	UHK03047.1	0
36	UHK03048.1	0
37	UHK03049.1	0
38	UHK03050.1	0
39	UHK03115.1	0
40	UHK03116.1	0
41	UHK03117.1	0
42	UHK03118.1	0
```
