## Supplementary material for "Deep-mining of vertebrate genomes reveals an unexpected diversity of endogenous viral elements": Permutotetraviridae_h.index

```
0	0	194
1	194	224
2	418	185
3	603	196
4	799	166
5	965	228
6	1193	186
7	1379	194
8	1573	186
9	1759	194
10	1953	160
11	2113	235
12	2348	178
13	2526	249
14	2775	178
15	2953	235
16	3188	182
17	3370	249
18	3619	174
19	3793	173
20	3966	186
21	4152	185
22	4337	217
23	4554	185
24	4739	201
25	4940	211
26	5151	179
27	5330	195
28	5525	211
29	5736	179
30	5915	205
31	6120	211
32	6331	179
33	6510	205
34	6715	196
35	6911	262
36	7173	230
37	7403	228
38	7631	223
39	7854	224
40	8078	192
41	8270	224
42	8494	196
```
