## Supplementary material for "Deep-mining of vertebrate genomes reveals an unexpected diversity of endogenous viral elements": Permutotetraviridae_rep.index

```
1	0	1347
3	1347	527
5	1874	1024
6	2898	542
7	3440	189
9	3629	572
10	4201	157
11	4358	1106
13	5464	452
14	5916	63
15	5979	1079
16	7058	152
17	7210	440
19	7650	1259
21	8909	758
22	9667	1004
24	10671	200
27	10871	204
28	11075	1031
29	12106	199
30	12305	300
31	12605	1046
32	13651	196
33	13847	209
34	14056	1443
36	15499	506
37	16005	1263
38	17268	454
41	17722	1342
```
