## Supplementary material for "Deep-mining of vertebrate genomes reveals an unexpected diversity of endogenous viral elements": Permutotetraviridae_rep.lookup

```
XSym
0096
e874e0d063848507ee522585e55d6bdc
/Users/user/Desktop/Postdoc/Queries/Orthornavirae/Permutotetraviridae/Permutotetraviridae.lookup
                                                                                                                                                                                                                                                                                                                                                                                                                                                                                                                                                                                                                                                                                                                                                                                                                                                                                                                                                               
```
