## Supplementary material for "Deep-mining of vertebrate genomes reveals an unexpected diversity of endogenous viral elements": aln_step0.index

```
0	1400	43
1	1443	43
3	3090	43
6	3133	43
10	927	48
11	975	48
12	1943	44
13	1987	44
16	1486	44
17	1530	44
18	3176	44
20	3220	44
21	1574	48
24	0	48
25	3264	44
28	3308	44
29	2031	44
32	236	44
33	280	48
36	328	48
37	3352	44
40	3396	44
41	3440	48
44	3488	44
45	1023	48
48	1071	48
49	48	48
52	96	44
53	3532	44
55	3576	43
57	376	48
59	424	44
60	1119	44
61	2536	48
65	140	48
67	188	48
68	3619	48
69	468	44
71	2768	44
72	2812	48
73	2584	44
75	2628	48
76	512	44
77	556	44
79	2860	44
80	2904	44
81	2307	48
83	2355	44
84	2676	48
85	2724	44
87	2948	44
88	2075	44
89	600	48
91	648	48
92	2119	48
93	2167	44
95	2399	44
96	2443	48
97	2211	48
99	2259	48
100	2491	45
101	696	49
103	1622	45
104	1667	45
105	1163	45
106	1208	49
107	1712	45
109	1757	44
111	1801	49
112	1850	49
113	1257	45
116	1302	49
117	745	44
118	789	44
122	833	45
123	878	49
124	1351	49
126	3667	49
127	2992	49
128	3041	49
130	1899	44
```
