## Supplementary material for "Deep-mining of vertebrate genomes reveals an unexpected diversity of endogenous viral elements": clu_redundancy.index

```
0	0	3
1	3	3
3	6	25
6	31	3
10	34	4
11	38	4
12	42	4
13	46	29
16	75	4
17	79	4
18	83	29
20	112	4
21	116	4
24	120	4
25	124	4
28	128	4
29	132	4
32	136	4
33	140	4
36	144	4
37	148	6
40	154	4
41	158	4
44	162	4
45	166	4
48	170	4
49	174	4
52	178	4
53	182	4
55	186	6
57	192	4
59	196	7
60	203	4
61	207	4
65	211	4
67	215	6
68	221	28
69	249	4
71	253	4
72	257	4
73	261	4
75	265	4
76	269	4
77	273	4
79	277	4
80	281	4
81	285	4
83	289	4
84	293	4
85	297	4
87	301	4
88	305	4
89	309	4
91	313	4
92	317	4
93	321	4
95	325	4
96	329	4
97	333	4
99	337	4
100	341	5
101	346	8
103	354	5
104	359	5
105	364	8
106	372	7
107	379	5
109	384	8
111	392	9
112	401	7
113	408	8
116	416	9
117	425	8
118	433	9
122	442	9
123	451	9
124	460	5
126	465	8
127	473	5
128	478	9
130	487	8
```
