## Supplementary material for "Deep-mining of vertebrate genomes reveals an unexpected diversity of endogenous viral elements": clu_step0.index

```
0	0	3
1	3	3
3	6	3
6	9	3
10	12	4
11	16	4
12	20	4
13	24	4
16	28	4
17	32	4
18	36	4
20	40	4
21	44	4
24	48	4
25	52	4
28	56	4
29	60	4
32	64	4
33	68	4
36	72	4
37	76	4
40	80	4
41	84	4
44	88	4
45	92	4
48	96	4
49	100	4
52	104	4
53	108	4
55	112	4
57	116	4
59	120	4
60	124	4
61	128	4
65	132	4
67	136	4
68	140	4
69	144	4
71	148	4
72	152	4
73	156	4
75	160	4
76	164	4
77	168	4
79	172	4
80	176	4
81	180	4
83	184	4
84	188	4
85	192	4
87	196	4
88	200	4
89	204	4
91	208	4
92	212	4
93	216	4
95	220	4
96	224	4
97	228	4
99	232	4
100	236	5
101	241	5
103	246	5
104	251	5
105	256	5
106	261	5
107	266	5
109	271	5
111	276	5
112	281	5
113	286	5
116	291	5
117	296	5
118	301	5
122	306	5
123	311	5
124	316	5
126	321	5
127	326	5
128	331	5
130	336	5
```
