## Supplementary material for "Deep-mining of vertebrate genomes reveals an unexpected diversity of endogenous viral elements": input_step_redundancy.index

```
0	0	350
1	350	412
3	2872	165
6	5573	724
10	8863	2346
11	11209	2133
12	13342	739
13	14081	645
16	15679	398
17	16077	386
18	16463	398
20	17259	729
21	17988	2161
24	20479	2092
25	22571	763
28	27560	742
29	28302	701
32	29773	331
33	30104	2131
36	32986	2081
37	35067	344
40	35684	337
41	36021	2116
44	42364	771
45	43135	1121
48	45586	2097
49	47683	1047
52	51401	683
53	52084	733
55	52982	109
57	53737	2094
59	57944	308
60	58252	347
61	58599	2247
65	61993	2378
67	64769	1264
68	66033	2113
69	68146	254
71	68565	329
72	68894	2123
73	71017	726
75	73856	1601
76	75457	783
77	76240	366
79	77251	663
80	77914	438
81	78352	2211
83	80961	276
84	81237	2081
85	83318	239
87	83722	698
88	84420	387
89	84807	1314
91	88234	2019
92	90253	2371
93	92624	309
95	93578	340
96	93918	2115
97	96033	2162
99	98593	2089
100	100682	721
101	101403	2114
103	103682	675
104	104357	345
105	104702	685
106	105387	1272
107	106659	314
109	109113	125
111	111496	2258
112	113754	2110
113	115864	353
116	118073	2140
117	120213	108
118	120321	121
122	124781	380
123	125161	1735
124	126896	2324
126	129865	2273
127	132138	1488
128	133626	1846
130	135870	111
```
