## Supplementary material for "Deep-mining of vertebrate genomes reveals an unexpected diversity of endogenous viral elements": input_step_redundancy.lookup

```
XSym
0084
1077a5c7da6758bbe1d00ec3cefc7031
/Users/user/Desktop/Postdoc/Queries/Orthornavirae/Phasmaviridae/Phasmaviridae.lookup
                                                                                                                                                                                                                                                                                                                                                                                                                                                                                                                                                                                                                                                                                                                                                                                                                                                                                                                                                                           
```
