## Supplementary material for "Deep-mining of vertebrate genomes reveals an unexpected diversity of endogenous viral elements": aln.index

```
0	179	43
1	0	43
3	542	43
6	629	43
8	3580	96
10	2329	48
11	222	48
12	3299	44
13	585	44
16	43	44
17	1876	44
18	87	44
20	2377	44
21	1320	48
24	3343	48
25	3676	44
28	1920	44
29	270	44
32	2421	44
33	3391	48
36	1964	48
37	314	44
40	2465	44
41	3439	48
44	2012	44
45	358	48
48	2509	48
49	904	48
52	3487	44
53	952	44
55	406	43
57	996	48
59	1368	44
60	2557	44
61	672	48
65	1044	48
67	1412	48
68	2601	48
69	720	44
71	1092	44
72	131	48
73	1460	44
75	2649	48
76	3720	44
77	2285	44
79	764	44
80	2056	44
81	1504	48
83	2697	44
84	808	48
85	2100	44
87	1552	44
88	2741	44
89	2144	48
91	856	48
92	3764	48
93	3069	44
95	2785	44
96	2192	48
97	1596	48
99	3113	48
100	1831	45
101	2829	49
103	2240	45
104	1644	45
105	3161	45
106	2878	49
107	1136	45
109	1689	44
111	3206	49
112	2927	49
113	1181	45
116	1733	49
117	3255	44
118	2976	44
122	1226	45
123	1782	49
124	449	49
126	3020	49
127	1271	49
128	3531	49
130	498	44
```
