## Supplementary material for "Deep-mining of vertebrate genomes reveals an unexpected diversity of endogenous viral elements": clust.index

```
0	0	3
1	3	3
3	6	3
6	9	3
10	12	4
11	16	4
12	20	4
13	24	4
16	28	4
17	32	4
18	36	4
20	40	4
21	44	4
24	48	4
25	52	4
28	56	4
29	60	4
32	64	4
33	68	4
36	72	4
37	76	4
40	80	4
41	84	4
44	88	4
45	92	4
48	96	4
49	100	4
52	104	4
53	108	4
55	112	4
57	116	4
59	120	4
60	124	4
61	128	4
65	132	4
67	136	4
68	140	6
69	146	4
71	150	4
72	154	4
73	158	4
75	162	4
76	166	4
77	170	4
79	174	4
80	178	4
81	182	4
83	186	4
84	190	4
85	194	4
87	198	4
88	202	4
89	206	4
91	210	4
92	214	4
93	218	4
95	222	4
96	226	4
97	230	4
99	234	4
100	238	5
101	243	5
103	248	5
104	253	5
105	258	5
106	263	5
107	268	5
109	273	5
111	278	5
112	283	5
113	288	5
116	293	5
117	298	5
118	303	5
122	308	5
123	313	5
124	318	5
126	323	5
127	328	5
128	333	5
130	338	5
```
