## Supplementary material for "Deep-mining of vertebrate genomes reveals an unexpected diversity of endogenous viral elements": input_step_redundancy

```
XSym
0077
a90b9840bd1fba38a93d7f86ee19ef90
/Users/user/Desktop/Postdoc/Queries/Orthornavirae/Phasmaviridae/Phasmaviridae
                                                                                                                                                                                                                                                                                                                                                                                                                                                                                                                                                                                                                                                                                                                                                                                                                                                                                                                                                                                  
```
