## Supplementary material for "Deep-mining of vertebrate genomes reveals an unexpected diversity of endogenous viral elements": input_step_redundancy.source

```
XSym
0084
34456bf53916adafeb2203e701fb5a73
/Users/user/Desktop/Postdoc/Queries/Orthornavirae/Phasmaviridae/Phasmaviridae.source
                                                                                                                                                                                                                                                                                                                                                                                                                                                                                                                                                                                                                                                                                                                                                                                                                                                                                                                                                                           
```
