## Supplementary material for "Deep-mining of vertebrate genomes reveals an unexpected diversity of endogenous viral elements": input_step_redundancy_h

```
XSym
0079
7f3380d769402caf3d5a62227283efb0
/Users/user/Desktop/Postdoc/Queries/Orthornavirae/Phasmaviridae/Phasmaviridae_h
                                                                                                                                                                                                                                                                                                                                                                                                                                                                                                                                                                                                                                                                                                                                                                                                                                                                                                                                                                                
```
