## Supplementary material for "Deep-mining of vertebrate genomes reveals an unexpected diversity of endogenous viral elements": input_step_redundancy_h.dbtype

```
XSym
0086
8907fa4c1afd8124137c5fc6902ff77f
/Users/user/Desktop/Postdoc/Queries/Orthornavirae/Phasmaviridae/Phasmaviridae_h.dbtype
                                                                                                                                                                                                                                                                                                                                                                                                                                                                                                                                                                                                                                                                                                                                                                                                                                                                                                                                                                         
```
