## Supplementary material for "Deep-mining of vertebrate genomes reveals an unexpected diversity of endogenous viral elements": order_redundancy

```
0
1
3
6
8
10
11
12
13
16
17
18
20
21
24
25
28
29
32
33
36
37
40
41
44
45
48
49
52
53
55
57
59
60
61
65
67
68
69
71
72
73
75
76
77
79
80
81
83
84
85
87
88
89
91
92
93
95
96
97
99
100
101
103
104
105
106
107
109
111
112
113
116
117
118
122
123
124
126
127
128
130
```
