## Supplementary material for "Deep-mining of vertebrate genomes reveals an unexpected diversity of endogenous viral elements": pre_clust.index

```
0	0	3
1	3	3
3	6	25
6	31	3
8	34	25
10	59	4
11	63	4
12	67	4
13	71	29
16	100	4
17	104	4
18	108	29
20	137	4
21	141	4
24	145	4
25	149	4
28	153	4
29	157	4
32	161	4
33	165	4
36	169	4
37	173	6
40	179	4
41	183	4
44	187	4
45	191	4
48	195	4
49	199	4
52	203	4
53	207	4
55	211	6
57	217	4
59	221	7
60	228	4
61	232	4
65	236	4
67	240	6
68	246	4
69	250	4
71	254	4
72	258	4
73	262	4
75	266	4
76	270	4
77	274	4
79	278	4
80	282	4
81	286	4
83	290	4
84	294	4
85	298	4
87	302	4
88	306	4
89	310	4
91	314	4
92	318	4
93	322	4
95	326	4
96	330	4
97	334	4
99	338	4
100	342	5
101	347	8
103	355	5
104	360	5
105	365	8
106	373	7
107	380	5
109	385	8
111	393	9
112	402	7
113	409	8
116	417	9
117	426	8
118	434	9
122	443	9
123	452	9
124	461	5
126	466	8
127	474	5
128	479	9
130	488	8
```
