## Supplementary material for "Deep-mining of vertebrate genomes reveals an unexpected diversity of endogenous viral elements": pref.index

```
1	0	15
2	15	23
3	38	64
4	102	15
5	117	16
7	133	15
8	148	80
9	228	15
13	243	65
14	308	16
16	324	8
18	332	72
21	404	34
25	438	16
26	454	22
31	476	17
35	493	17
39	510	17
43	527	24
47	551	24
51	575	17
56	592	65
63	657	17
72	674	24
76	698	16
77	714	16
92	730	16
100	746	18
108	764	26
110	790	18
114	808	18
115	826	18
119	844	18
120	862	18
0	880	7
6	887	7
10	894	8
11	902	8
12	910	8
15	918	8
17	926	8
19	934	8
20	942	8
22	950	8
23	958	8
24	966	8
27	974	8
28	982	8
29	990	8
30	998	8
32	1006	8
33	1014	8
34	1022	8
36	1030	8
37	1038	8
38	1046	8
40	1054	8
41	1062	8
42	1070	8
44	1078	8
45	1086	8
46	1094	8
48	1102	8
49	1110	8
50	1118	8
52	1126	8
53	1134	8
54	1142	8
55	1150	8
57	1158	8
58	1166	8
59	1174	8
60	1182	8
61	1190	8
62	1198	8
64	1206	8
65	1214	8
66	1222	8
67	1230	8
68	1238	8
69	1246	8
70	1254	8
71	1262	8
73	1270	8
74	1278	8
75	1286	8
78	1294	8
79	1302	8
80	1310	8
81	1318	8
82	1326	8
83	1334	8
84	1342	8
85	1350	8
86	1358	8
87	1366	8
88	1374	8
89	1382	8
90	1390	8
91	1398	8
93	1406	8
94	1414	8
95	1422	8
96	1430	8
97	1438	8
98	1446	8
99	1454	8
101	1462	9
102	1471	9
103	1480	9
104	1489	9
105	1498	9
106	1507	9
107	1516	9
109	1525	9
111	1534	9
112	1543	9
113	1552	9
116	1561	9
117	1570	9
118	1579	9
121	1588	9
122	1597	9
123	1606	9
124	1615	9
125	1624	9
126	1633	9
127	1642	9
128	1651	9
129	1660	9
130	1669	9
```
