## Supplementary material for "Deep-mining of vertebrate genomes reveals an unexpected diversity of endogenous viral elements": pref_filter1

```
XSym
0124
a7ec7dcc0b865b86a8ffeb87a214eddd
/Users/user/Desktop/Postdoc/Queries/Orthornavirae/Phasmaviridae/clust/16172763778411091234/linclust/3228600150974014786/pref
                                                                                                                                                                                                                                                                                                                                                                                                                                                                                                                                                                                                                                                                                                                                                                                                                                                                                                                                   
```
