## Supplementary material for "Deep-mining of vertebrate genomes reveals an unexpected diversity of endogenous viral elements": pref_filter1.index

```
0	880	7
1	0	15
3	38	64
6	887	7
8	148	80
10	894	8
11	902	8
12	910	8
13	243	65
16	324	8
17	926	8
18	332	72
20	942	8
21	404	34
24	966	8
25	438	16
28	982	8
29	990	8
32	1006	8
33	1014	8
36	1030	8
37	1038	8
40	1054	8
41	1062	8
44	1078	8
45	1086	8
48	1102	8
49	1110	8
52	1126	8
53	1134	8
55	1150	8
57	1158	8
59	1174	8
60	1182	8
61	1190	8
65	1214	8
67	1230	8
68	1238	8
69	1246	8
71	1262	8
72	674	24
73	1270	8
75	1286	8
76	698	16
77	714	16
79	1302	8
80	1310	8
81	1318	8
83	1334	8
84	1342	8
85	1350	8
87	1366	8
88	1374	8
89	1382	8
91	1398	8
92	730	16
93	1406	8
95	1422	8
96	1430	8
97	1438	8
99	1454	8
100	746	18
101	1462	9
103	1480	9
104	1489	9
105	1498	9
106	1507	9
107	1516	9
109	1525	9
111	1534	9
112	1543	9
113	1552	9
116	1561	9
117	1570	9
118	1579	9
122	1597	9
123	1606	9
124	1615	9
126	1633	9
127	1642	9
128	1651	9
130	1669	9
```
