## Supplementary material for "Deep-mining of vertebrate genomes reveals an unexpected diversity of endogenous viral elements": pref_filter2.index

```
0	200	7
1	0	15
3	15	7
6	207	7
8	22	23
10	214	8
11	222	8
12	230	8
13	45	8
16	53	8
17	238	8
18	61	8
20	246	8
21	69	25
24	254	8
25	94	16
28	262	8
29	270	8
32	278	8
33	286	8
36	294	8
37	302	8
40	310	8
41	318	8
44	326	8
45	334	8
48	342	8
49	350	8
52	358	8
53	366	8
55	374	8
57	382	8
59	390	8
60	398	8
61	406	8
65	414	8
67	422	8
68	430	8
69	438	8
71	446	8
72	110	24
73	454	8
75	462	8
76	134	16
77	150	16
79	470	8
80	478	8
81	486	8
83	494	8
84	502	8
85	510	8
87	518	8
88	526	8
89	534	8
91	542	8
92	166	16
93	550	8
95	558	8
96	566	8
97	574	8
99	582	8
100	182	18
101	590	9
103	599	9
104	608	9
105	617	9
106	626	9
107	635	9
109	644	9
111	653	9
112	662	9
113	671	9
116	680	9
117	689	9
118	698	9
122	707	9
123	716	9
124	725	9
126	734	9
127	743	9
128	752	9
130	761	9
```
