## Supplementary material for "Deep-mining of vertebrate genomes reveals an unexpected diversity of endogenous viral elements": pref_rescore1.index

```
0	220	9
1	0	9
2	879	19
3	1312	73
4	475	18
5	9	19
6	1067	9
7	898	18
8	916	69
9	28	18
10	1610	10
11	633	10
12	229	10
13	1385	72
14	493	19
15	1076	10
16	46	10
17	1620	10
18	1457	82
19	643	10
20	239	10
21	56	10
22	1086	10
23	1630	10
24	653	10
25	512	10
26	66	28
27	249	10
28	1096	10
29	1640	10
30	663	10
31	522	20
32	259	10
33	1106	10
34	1650	10
35	985	20
36	673	10
37	269	10
38	1116	10
39	94	20
40	1660	10
41	683	10
42	279	10
43	542	20
44	1670	10
45	1126	10
46	693	10
47	1539	20
48	289	10
49	1680	10
50	1136	10
51	1005	20
52	703	10
53	299	10
54	1690	10
55	1146	10
56	114	75
57	713	10
58	1700	10
59	309	10
60	1156	10
61	723	10
62	1710	10
63	562	20
64	319	10
65	1166	10
66	733	10
67	1720	10
68	329	10
69	1176	10
70	743	10
71	1730	10
72	1025	10
73	339	10
74	1186	10
75	753	10
76	1559	10
77	189	10
78	349	10
79	1740	10
80	1196	10
81	763	10
82	359	10
83	1750	10
84	1206	10
85	773	10
86	369	10
87	1760	10
88	1216	10
89	783	10
90	379	10
91	1226	10
92	582	10
93	1770	10
94	793	10
95	389	10
96	1780	10
97	1236	10
98	803	10
99	399	10
100	1035	11
101	1790	11
102	1246	11
103	813	11
104	409	11
105	1801	11
106	1257	11
107	824	11
108	1569	20
109	420	11
110	592	21
111	1812	11
112	1268	11
113	835	11
114	199	21
115	1046	21
116	1823	11
117	431	11
118	1279	11
119	1589	21
120	613	20
121	846	11
122	1834	11
123	442	11
124	1290	11
125	857	11
126	1845	11
127	453	11
128	1301	11
129	464	11
130	868	11
```
