## Supplementary material for "Deep-mining of vertebrate genomes reveals an unexpected diversity of endogenous viral elements": pref_rescore2.index

```
0	50	9
1	0	9
3	245	9
6	265	10
8	453	21
10	759	11
11	59	11
12	275	11
13	254	11
16	9	10
17	519	10
18	19	10
20	770	11
21	716	23
24	286	11
25	474	11
28	529	11
29	70	11
32	781	10
33	297	11
36	540	11
37	81	10
40	791	10
41	308	11
44	551	11
45	91	11
48	801	11
49	562	11
52	319	11
53	573	11
55	102	10
57	584	11
59	112	10
60	812	10
61	330	11
65	595	11
67	122	11
68	822	11
69	341	10
71	606	10
72	29	21
73	133	11
75	833	11
76	485	11
77	739	20
79	351	11
80	616	11
81	144	11
83	844	10
84	362	11
85	627	10
87	155	11
88	854	10
89	637	11
91	373	11
92	496	11
93	166	10
95	864	10
96	648	11
97	384	11
99	176	11
100	507	12
101	874	12
103	659	12
104	395	11
105	187	12
106	886	12
107	671	11
109	406	11
111	199	12
112	898	12
113	682	11
116	417	12
117	211	11
118	910	11
122	693	11
123	429	12
124	222	12
126	921	12
127	704	12
128	441	12
130	234	11
```
