## Supplementary material for "Deep-mining of vertebrate genomes reveals an unexpected diversity of endogenous viral elements": pref_step0.index

```
0	0	17
1	17	17
3	3748	9
6	3757	42
10	1107	164
11	1271	147
12	2275	99
13	2374	84
16	34	17
17	51	18
18	3799	18
20	3817	36
21	69	149
24	218	153
25	3853	61
28	3914	84
29	2458	10
32	2468	10
33	2478	147
36	2625	161
37	3998	18
40	4016	10
41	4026	10
44	4036	77
45	1418	10
48	1428	152
49	371	10
52	381	87
53	4113	53
55	4166	10
57	2786	150
59	2936	16
60	1580	28
61	1608	175
65	468	161
67	629	19
68	4176	168
69	4344	10
71	2952	10
72	2962	157
73	1783	94
75	1877	19
76	4354	49
77	4403	18
79	3119	18
80	3137	10
81	648	10
83	658	10
84	1896	31
85	1927	10
87	3147	50
88	3197	19
89	4421	10
91	4431	172
92	3216	162
93	3378	10
95	668	18
96	686	147
97	3388	151
99	3539	158
100	833	63
101	896	147
103	1937	49
104	1986	18
105	4603	114
106	4717	18
107	2004	11
109	2015	11
111	2026	88
112	2114	150
113	4735	18
116	4753	157
117	1043	11
118	1054	11
122	1065	11
123	1076	31
124	4910	97
126	5007	166
127	3697	20
128	3717	31
130	2264	11
```
