## Supplementary material for "Deep-mining of vertebrate genomes reveals an unexpected diversity of endogenous viral elements": Phasmaviridae.index

```
0	0	350
1	350	412
2	762	2110
3	2872	165
4	3037	1264
5	4301	1272
6	5573	724
7	6297	344
8	6641	2113
9	8754	109
10	8863	2346
11	11209	2133
12	13342	739
13	14081	645
14	14726	308
15	15034	645
16	15679	398
17	16077	386
18	16463	398
19	16861	398
20	17259	729
21	17988	2161
22	20149	165
23	20314	165
24	20479	2092
25	22571	763
26	23334	2113
27	25447	2113
28	27560	742
29	28302	701
30	29003	645
31	29648	125
32	29773	331
33	30104	2131
34	32235	398
35	32633	353
36	32986	2081
37	35067	344
38	35411	165
39	35576	108
40	35684	337
41	36021	2116
42	38137	2113
43	40250	2114
44	42364	771
45	43135	1121
46	44256	645
47	44901	685
48	45586	2097
49	47683	1047
50	48730	398
51	49128	2273
52	51401	683
53	52084	733
54	52817	165
55	52982	109
56	53091	646
57	53737	2094
58	55831	2113
59	57944	308
60	58252	347
61	58599	2247
62	60846	645
63	61491	111
64	61602	391
65	61993	2378
66	64371	398
67	64769	1264
68	66033	2113
69	68146	254
70	68400	165
71	68565	329
72	68894	2123
73	71017	726
74	71743	2113
75	73856	1601
76	75457	783
77	76240	366
78	76606	645
79	77251	663
80	77914	438
81	78352	2211
82	80563	398
83	80961	276
84	81237	2081
85	83318	239
86	83557	165
87	83722	698
88	84420	387
89	84807	1314
90	86121	2113
91	88234	2019
92	90253	2371
93	92624	309
94	92933	645
95	93578	340
96	93918	2115
97	96033	2162
98	98195	398
99	98593	2089
100	100682	721
101	101403	2114
102	103517	165
103	103682	675
104	104357	345
105	104702	685
106	105387	1272
107	106659	314
108	106973	2140
109	109113	125
110	109238	2258
111	111496	2258
112	113754	2110
113	115864	353
114	116217	1735
115	117952	121
116	118073	2140
117	120213	108
118	120321	121
119	120442	380
120	120822	1846
121	122668	2113
122	124781	380
123	125161	1735
124	126896	2324
125	129220	645
126	129865	2273
127	132138	1488
128	133626	1846
129	135472	398
130	135870	111
```
