## Supplementary material for "Deep-mining of vertebrate genomes reveals an unexpected diversity of endogenous viral elements": Phasmaviridae.lookup

```
0	YP_010085073.1	0
1	YP_009507890.1	0
2	UHR49922.1	0
3	ASA47281.1	0
4	AKN56890.1	0
5	YP_010085074.1	0
6	YP_009507891.1	0
7	UHM27570.1	0
8	ASA47313.1	0
9	AKN56891.1	0
10	YP_010085075.1	0
11	YP_009362029.1	0
12	UHM27604.1	0
13	ASA47314.1	0
14	AKN56892.1	0
15	YP_010085106.1	0
16	YP_009362030.1	0
17	UHM27605.1	0
18	ASA47315.1	0
19	YP_010085107.1	0
20	YP_009362036.1	0
21	UHM27634.1	0
22	ASA47316.1	0
23	YP_010085108.1	0
24	YP_009329871.1	0
25	UHM27635.1	0
26	ASA47365.1	0
27	YP_010085109.1	0
28	YP_009329872.1	0
29	UHM27636.1	0
30	ASA47366.1	0
31	YP_010086186.1	0
32	YP_009329873.1	0
33	UHM27682.1	0
34	ASA47367.1	0
35	YP_010086187.1	0
36	YP_009329887.1	0
37	UHM27683.1	0
38	ASA47368.1	0
39	YP_010086188.1	0
40	YP_009329888.1	0
41	UHK03061.1	0
42	ASA47399.1	0
43	YP_010086189.1	0
44	YP_009329889.1	0
45	UHK03095.1	0
46	ASA47400.1	0
47	YP_010086190.1	0
48	YP_009305130.1	0
49	UHK03096.1	0
50	ASA47401.1	0
51	YP_009664550.1	0
52	YP_009305131.1	0
53	UHK03097.1	0
54	ASA47402.1	0
55	YP_009664551.1	0
56	YP_009305132.1	0
57	UHK03218.1	0
58	ASA47424.1	0
59	YP_009664552.1	0
60	YP_009305133.1	0
61	UHK03311.1	0
62	ASA47425.1	0
63	YP_009664553.1	0
64	YP_009305134.1	0
65	UHK03329.1	0
66	ASA47426.1	0
67	YP_009664554.1	0
68	YP_009305135.1	0
69	UHK03330.1	0
70	ASA47427.1	0
71	YP_009664560.1	0
72	YP_009304995.1	0
73	QXL90807.1	0
74	ASA47460.1	0
75	YP_009664561.1	0
76	YP_009304996.1	0
77	QXL90808.1	0
78	ASA47461.1	0
79	YP_009664562.1	0
80	YP_009304998.1	0
81	QKN84397.1	0
82	ASA47462.1	0
83	YP_009664563.1	0
84	YP_009270649.1	0
85	QKN84398.1	0
86	ASA47463.1	0
87	YP_009666958.1	0
88	YP_009270650.1	0
89	QIJ56908.1	0
90	ASA47490.1	0
91	YP_009666959.1	0
92	YP_009270651.1	0
93	QIJ56909.1	0
94	ASA47491.1	0
95	YP_009666960.1	0
96	UPT53726.1	0
97	QIJ56910.1	0
98	ASA47492.1	0
99	YP_009666981.1	0
100	UPT53727.1	0
101	QBK47217.1	0
102	ASA47493.1	0
103	YP_009666982.1	0
104	UPT53728.1	0
105	QBK47218.1	0
106	API65464.1	0
107	YP_009666983.1	0
108	UHR49788.1	0
109	QBK47219.1	0
110	AKN56871.1	0
111	YP_009507846.1	0
112	UHR49875.1	0
113	QBK47220.1	0
114	AKN56872.1	0
115	YP_009507847.1	0
116	UHR49879.1	0
117	QBK47221.1	0
118	AKN56873.1	0
119	YP_009507848.1	0
120	UHR49906.1	0
121	ASA47278.1	0
122	AKN56874.1	0
123	YP_009507849.1	0
124	UHR49914.1	0
125	ASA47279.1	0
126	AKN56888.1	0
127	YP_009507889.1	0
128	UHR49915.1	0
129	ASA47280.1	0
130	AKN56889.1	0
```
