## Supplementary material for "Deep-mining of vertebrate genomes reveals an unexpected diversity of endogenous viral elements": Phasmaviridae_h.index

```
0	0	186
1	186	188
2	374	199
3	573	219
4	792	188
5	980	190
6	1170	206
7	1376	218
8	1594	186
9	1780	196
10	1976	202
11	2178	238
12	2416	167
13	2583	202
14	2785	160
15	2945	207
16	3152	208
17	3360	187
18	3547	204
19	3751	209
20	3960	226
21	4186	202
22	4388	218
23	4606	235
24	4841	202
25	5043	170
26	5213	187
27	5400	191
28	5591	188
29	5779	186
30	5965	203
31	6168	228
32	6396	190
33	6586	195
34	6781	205
35	6986	228
36	7214	201
37	7415	179
38	7594	219
39	7813	212
40	8025	189
41	8214	212
42	8426	186
43	8612	244
44	8856	187
45	9043	196
46	9239	202
47	9441	232
48	9673	227
49	9900	196
50	10096	204
51	10300	196
52	10496	215
53	10711	184
54	10895	218
55	11113	200
56	11313	215
57	11528	234
58	11762	195
59	11957	164
60	12121	211
61	12332	208
62	12540	211
63	12751	200
64	12951	211
65	13162	249
66	13411	213
67	13624	192
68	13816	227
69	14043	233
70	14276	227
71	14503	185
72	14688	229
73	14917	190
74	15107	191
75	15298	212
76	15510	217
77	15727	192
78	15919	207
79	16126	191
80	16317	213
81	16530	211
82	16741	209
83	16950	194
84	17144	183
85	17327	204
86	17531	223
87	17754	216
88	17970	179
89	18149	195
90	18344	190
91	18534	228
92	18762	195
93	18957	197
94	19154	206
95	19360	196
96	19556	250
97	19806	225
98	20031	208
99	20239	209
100	20448	218
101	20666	240
102	20906	222
103	21128	197
104	21325	234
105	21559	228
106	21787	186
107	21973	179
108	22152	196
109	22348	224
110	22572	182
111	22754	186
112	22940	199
113	23139	224
114	23363	178
115	23541	190
116	23731	196
117	23927	208
118	24135	186
119	24321	154
120	24475	196
121	24671	187
122	24858	150
123	25008	182
124	25190	234
125	25424	203
126	25627	192
127	25819	227
128	26046	202
129	26248	205
130	26453	196
```
