## Supplementary material for "Deep-mining of vertebrate genomes reveals an unexpected diversity of endogenous viral elements": Phasmaviridae_rep.index

```
0	0	350
1	350	412
3	762	165
6	927	724
10	1651	2346
11	3997	2133
12	6130	739
13	6869	645
16	7514	398
17	7912	386
18	8298	398
20	8696	729
21	9425	2161
24	11586	2092
25	13678	763
28	14441	742
29	15183	701
32	15884	331
33	16215	2131
36	18346	2081
37	20427	344
40	20771	337
41	21108	2116
44	23224	771
45	23995	1121
48	25116	2097
49	27213	1047
52	28260	683
53	28943	733
55	29676	109
57	29785	2094
59	31879	308
60	32187	347
61	32534	2247
65	34781	2378
67	37159	1264
68	38423	2113
69	40536	254
71	40790	329
72	41119	2123
73	43242	726
75	43968	1601
76	45569	783
77	46352	366
79	46718	663
80	47381	438
81	47819	2211
83	50030	276
84	50306	2081
85	52387	239
87	52626	698
88	53324	387
89	53711	1314
91	55025	2019
92	57044	2371
93	59415	309
95	59724	340
96	60064	2115
97	62179	2162
99	64341	2089
100	66430	721
101	67151	2114
103	69265	675
104	69940	345
105	70285	685
106	70970	1272
107	72242	314
109	72556	125
111	72681	2258
112	74939	2110
113	77049	353
116	77402	2140
117	79542	108
118	79650	121
122	79771	380
123	80151	1735
124	81886	2324
126	84210	2273
127	86483	1488
128	87971	1846
130	89817	111
```
