## Supplementary material for "Deep-mining of vertebrate genomes reveals an unexpected diversity of endogenous viral elements": aln_step0.index

```
3	16725	97
6	16822	43
7	4812	47
10	4859	44
11	6839	44
12	6883	48
57	13983	48
103	7837	45
104	4903	49
106	4952	45
107	16865	45
108	16910	45
109	7882	45
115	7927	45
118	7972	49
120	8021	91
133	6931	49
134	6980	45
135	16955	45
136	17000	45
139	17045	45
140	17090	45
141	17135	45
147	17180	99
155	19277	99
156	19376	49
160	4997	49
170	9622	45
172	12449	45
179	12494	45
180	12539	99
202	12638	45
207	17279	49
208	17328	49
209	9667	45
211	9712	49
212	12683	49
213	2516	49
306	19425	49
310	19474	45
340	9761	49
341	9810	45
342	5797	45
343	5842	45
349	19519	49
362	14031	45
367	5887	49
379	5936	90
382	2565	45
396	2610	45
408	2655	45
409	2700	49
410	14076	49
413	14125	49
414	15072	49
415	15121	45
504	15166	45
508	15211	45
512	6026	45
551	1424	91
556	15256	45
559	0	45
564	45	45
598	90	90
609	1515	45
610	1560	99
612	180	99
615	279	45
616	14174	45
706	14219	49
713	2749	45
714	2794	45
740	15301	45
741	15346	49
766	1659	49
801	1708	49
807	3511	45
811	3556	45
812	2839	45
817	2884	45
818	2929	49
908	7025	45
912	3601	49
942	3650	45
943	15395	45
944	15440	49
946	11175	45
973	11220	99
980	3695	99
985	8112	45
1009	7070	46
1011	7116	50
1012	15489	50
1013	324	92
1015	11319	50
1017	11369	46
1019	8157	50
1021	8207	46
1110	7166	46
1125	7212	46
1145	416	46
1157	462	50
1162	18470	50
1195	18520	99
1203	11415	46
1212	6071	50
1213	512	99
1217	611	50
1218	6121	46
1219	6167	46
1221	8253	46
1222	8299	46
1223	6213	46
1347	6259	46
1359	11461	46
1392	11507	46
1413	18619	46
1414	18665	46
1417	11553	50
1419	11603	46
1421	8345	46
1423	8391	91
1424	8482	50
1522	8532	46
1549	15539	46
1559	15585	50
1560	18711	91
1591	12732	50
1617	8578	46
1618	8624	46
1619	11649	46
1620	6305	46
1621	8670	46
1623	8716	46
1625	6351	50
1626	6401	46
1761	8762	46
1796	8808	92
1817	12782	90
1820	12872	46
1822	12918	50
1823	12968	50
1828	8900	50
1924	8950	46
1963	6447	50
1965	6497	50
2022	15635	100
2024	15735	50
2029	8996	50
2032	9046	46
2127	7258	99
2165	7357	46
2167	17377	46
2185	17423	50
2201	9092	46
2222	3794	46
2227	15785	50
2228	9855	46
2233	17473	46
2368	17519	92
2401	3840	50
2402	3890	50
2428	17611	46
2432	17657	92
2434	17749	46
2529	17795	50
2568	17845	50
2603	17895	50
2629	11695	46
2631	11741	46
2633	11787	46
2757	11833	100
2769	3940	50
2770	3990	50
2794	9901	46
2804	9947	46
2826	9993	46
2830	10039	46
2832	10085	46
2833	10131	46
2958	7403	50
2970	7453	46
2976	10177	50
3004	10227	46
3005	19568	46
3029	19614	46
3030	19660	50
3031	19710	46
3033	7499	50
3034	2978	50
3128	10273	46
3159	10319	46
3170	10365	50
3171	10415	46
3177	19756	46
3206	9138	50
3230	11933	46
3231	1757	46
3232	9188	46
3234	9234	50
3235	3028	50
3329	3078	50
3360	10461	46
3371	10507	46
3372	1803	46
3374	1849	50
3402	661	50
3406	711	50
3427	9284	50
3431	9334	50
3432	1899	46
3433	1945	45
3435	761	46
3436	807	50
3438	3128	46
3572	3174	46
3573	6547	46
3628	6593	46
3636	19802	46
3637	19848	50
3639	13018	46
3731	13064	50
3762	6639	50
3773	6689	50
3780	857	46
3809	10553	46
3830	10599	46
3832	10645	45
3833	10690	99
3834	10789	46
3835	19898	46
3838	19944	46
3839	19990	92
3932	20082	46
3980	20128	46
4030	20174	50
4031	13114	50
4032	13164	50
4033	5046	92
4034	5138	50
4035	20224	50
4036	20274	46
4039	6739	50
4041	1990	50
4133	5188	50
4136	5238	46
4164	13214	46
4181	18802	46
4182	14268	46
4202	14314	99
4232	18848	46
4233	18894	50
4234	5284	46
4236	15835	46
4237	15881	46
4240	15927	46
4242	15973	46
4243	16019	46
4334	14413	46
4383	14459	46
4403	16065	46
4411	16111	46
4434	2040	46
4435	2086	100
4436	18944	46
4437	18990	45
4438	14505	41
4440	4040	50
4441	19035	50
4443	19085	46
4444	16157	46
4535	16203	46
4566	16249	50
4583	10835	90
4584	2186	46
4604	2232	46
4612	4090	100
4635	4190	46
4638	11979	46
4639	12025	45
4641	12070	46
4642	12116	50
4644	10925	100
4736	11025	50
4785	19131	46
4804	19177	50
4805	4236	46
4813	4282	46
4835	14546	100
4840	14646	46
4842	12166	46
4843	17945	50
4844	11075	50
4846	11125	50
4937	19227	50
4968	7549	46
4986	14692	46
5005	14738	46
5037	14784	50
5038	14834	46
5041	17995	41
5043	18036	50
5044	7595	46
5141	7641	46
5169	7687	100
5177	7787	50
5180	14880	50
5187	14930	46
5188	18086	100
5206	18186	46
5215	14976	50
5230	15026	46
5232	903	41
5238	944	46
5240	12212	46
5242	12258	45
5245	12303	50
5339	12353	50
5370	990	50
5378	1040	50
5381	13260	50
5439	13310	46
5441	20320	50
5443	20370	92
5444	13356	50
5445	13406	46
5446	1090	46
5448	16299	50
5540	20462	50
5544	20512	50
5571	16349	46
5579	16395	46
5582	13452	46
5617	3220	50
5638	16441	50
5639	16491	50
5640	12403	46
5642	2278	46
5643	2324	50
5644	2374	46
5645	20562	50
5647	4328	46
5651	3270	50
5737	3320	99
5741	1136	50
5745	1186	50
5772	2420	46
5784	2466	50
5818	4374	99
5841	4473	46
5843	1236	45
5844	1281	46
5845	1327	97
5847	5330	50
5848	3419	46
5852	3465	46
5938	4519	46
5942	4565	50
5946	13498	46
5985	13544	50
5991	18232	46
5998	18278	46
6003	5380	46
6010	5426	41
6042	13594	50
6044	13644	46
6045	18324	46
6046	18370	50
6047	5467	46
6048	5513	46
6049	9384	50
6143	9434	46
6146	5559	50
6147	5609	46
6175	13690	101
6186	13791	46
6220	9480	46
6233	9526	46
6242	13837	50
6243	13887	50
6245	9572	50
6246	4615	46
6248	5655	50
6249	5705	46
6250	18420	50
6340	6789	50
6344	5751	46
6348	16541	46
6376	16587	46
6387	16633	92
6412	4661	101
6420	4762	50
6423	13937	46
```
