## Supplementary material for "Deep-mining of vertebrate genomes reveals an unexpected diversity of endogenous viral elements": clu_redundancy.index

```
3	0	3
6	3	3
7	6	3
10	9	4
11	13	13
12	26	1013
57	1039	4618
103	18220	1252
104	19472	5
106	19477	71
107	19548	20
108	19568	5
109	19573	5267
115	24840	34
118	24874	1014
120	25888	1266
133	27154	202
134	27356	199
135	27555	20
136	27575	9
139	27584	78
140	27662	83
141	27745	78
147	27823	14
155	27837	14
156	27851	60
160	27911	18
170	27929	178
172	28107	5
179	28112	123
180	28235	20
202	11598	50
207	11648	30
208	11678	5
209	11683	5
211	11688	5
212	11693	5
213	11698	14
306	29200	5
310	29205	5
340	29210	84
341	29294	79
342	29373	84
343	29457	79
349	29536	12
362	29548	19
367	29567	124
379	29691	24
382	29715	25
396	29740	131
408	29871	24
409	29895	5
410	29900	5
413	29905	5
414	29910	5
415	29915	14
504	29929	15
508	29944	5
512	29949	5
551	29954	9
556	29963	45
559	30008	24
564	30032	34
598	30066	109
609	30175	5
610	30180	30
612	30210	5
615	30215	5
616	30220	5
706	30225	5
713	30230	20
714	30250	60
740	30310	80
741	30390	5
766	30395	35
801	30430	60
807	30490	108
811	30598	34
812	30632	49
817	30681	5
818	30686	9
908	30695	5
912	30700	5
942	30705	5
943	30710	5
944	30715	75
946	30790	83
973	30873	24
980	30897	55
985	30952	15
1009	28255	21
1011	28276	6
1012	28282	15
1013	28297	21
1015	28318	6
1017	28324	31
1019	28355	6
1021	28361	56
1110	28417	6
1125	28423	10
1145	28433	6
1157	28439	6
1162	28445	66
1195	28511	23
1203	28534	35
1212	28569	26
1213	28595	6
1217	28601	6
1218	28607	6
1219	28613	26
1221	28639	6
1222	28645	10
1223	28655	56
1347	5657	6
1359	5663	6
1392	5669	6
1413	5675	21
1414	5696	6
1417	5702	35
1419	5737	6
1421	5743	41
1423	5784	6
1424	5790	6
1522	5796	25
1549	5821	16
1559	5837	6
1560	5843	6
1591	5849	16
1617	5865	6
1618	5871	16
1619	5887	21
1620	5908	21
1621	5929	6
1623	5935	41
1625	5976	6
1626	5982	6
1761	5988	6
1796	5994	21
1817	6015	16
1820	6031	6
1822	6037	18
1823	6055	6
1828	6061	6
1924	6067	36
1963	6103	6
1965	6109	6
2022	6115	6
2024	6121	26
2029	6147	6
2032	6153	15
2127	28711	16
2165	28727	6
2167	28733	6
2185	28739	11
2201	28750	6
2222	28756	10
2227	28766	6
2228	28772	21
2233	28793	6
2368	28799	6
2401	11712	55
2402	11767	6
2428	11773	6
2432	11779	10
2434	11789	6
2529	30967	21
2568	30988	10
2603	11795	6
2629	11801	6
2631	11807	41
2633	11848	6
2757	6168	6
2769	6174	10
2770	6184	21
2794	6205	26
2804	28805	6
2826	28811	16
2830	28827	16
2832	28843	41
2833	28884	6
2958	11854	6
2970	11860	10
2976	11870	11
3004	6231	6
3005	6237	6
3029	6243	6
3030	6249	6
3031	6255	16
3033	6271	6
3034	6277	6
3128	6283	16
3159	6299	11
3170	6310	11
3171	6321	10
3177	6331	11
3206	6342	8
3230	6350	6
3231	6356	6
3232	6362	16
3234	6378	6
3235	6384	6
3329	6390	11
3360	6401	6
3371	6407	26
3372	6433	10
3374	6443	16
3402	6459	51
3406	6510	11
3427	6521	11
3431	6532	6
3432	6538	6
3433	6544	16
3435	6560	6
3436	6566	6
3438	6572	6
3572	6578	16
3573	6594	10
3628	6604	11
3636	6615	6
3637	6621	6
3639	6627	6
3731	6633	6
3762	6639	6
3773	6645	16
3780	6661	21
3809	6682	11
3830	6693	6
3832	6699	6
3833	6705	11
3834	6716	21
3835	6737	16
3838	6753	6
3839	6759	16
3932	30998	6
3980	31004	6
4030	31010	6
4031	31016	6
4032	31022	6
4033	31028	6
4034	31034	11
4035	31045	10
4036	31055	16
4039	31071	6
4041	31077	12
4133	31089	6
4136	31095	6
4164	31101	6
4181	31107	6
4182	31113	16
4202	31129	11
4232	31140	10
4233	31150	6
4234	31156	11
4236	31167	6
4237	31173	16
4240	31189	6
4242	31195	15
4243	31210	16
4334	28890	6
4383	28896	16
4403	28912	11
4411	28923	11
4434	28934	6
4435	28940	10
4436	28950	11
4437	28961	6
4438	28967	16
4440	28983	15
4441	28998	6
4443	29004	15
4444	29019	16
4535	6775	6
4566	6781	6
4583	6787	109
4584	6896	16
4604	6912	11
4612	6923	11
4635	6934	6
4638	6940	6
4639	6946	16
4641	6962	16
4642	6978	6
4644	6984	6
4736	6990	6
4785	6996	16
4804	7012	11
4805	7023	11
4813	7034	15
4835	7049	10
4840	7059	16
4842	7075	11
4843	7086	6
4844	7092	4490
4846	11582	16
4937	11881	6
4968	11887	6
4986	11893	16
5005	11909	11
5037	11920	6
5038	11926	11
5041	11937	16
5043	11953	6
5044	11959	6
5141	11965	11
5169	11976	11
5177	11987	197
5180	12184	6
5187	12190	16
5188	12206	11
5206	12217	11
5215	12228	10
5230	12238	6
5232	12244	6
5238	12250	6
5240	12256	6
5242	12262	16
5245	12278	6
5339	12284	6
5370	12290	6
5378	12296	6
5381	12302	6
5439	12308	258
5441	12566	80
5443	12646	11
5444	12657	6
5445	12663	6
5446	12669	6
5448	12675	6
5540	31226	10
5544	31236	6
5571	31242	6
5579	31248	6
5582	31254	6
5617	31260	11
5638	31271	6
5639	31277	6
5640	31283	6
5642	31289	6
5643	31295	6
5644	31301	11
5645	31312	25
5647	31337	6
5651	31343	11
5737	31354	10
5741	31364	6
5745	31370	6
5772	31376	6
5784	31382	16
5818	31398	11
5841	31409	6
5843	31415	6
5844	31421	6
5845	31427	16
5847	31443	6
5848	31449	6
5852	31455	6
5938	12681	10
5942	12691	6
5946	12697	6
5985	12703	11
5991	12714	8
5998	12722	8
6003	12730	5193
6010	17923	6
6042	17929	6
6044	17935	6
6045	17941	6
6046	17947	20
6047	17967	11
6048	17978	6
6049	17984	11
6143	29035	6
6146	29041	136
6147	29177	6
6175	29183	6
6186	29189	11
6220	17995	11
6233	18006	108
6242	18114	16
6243	18130	6
6245	18136	6
6246	18142	6
6248	18148	16
6249	18164	6
6250	18170	6
6340	18176	15
6344	18191	6
6348	18197	6
6376	18203	6
6387	18209	11
6412	31461	10
6420	31471	11
6423	31482	11
```
