## Supplementary material for "Deep-mining of vertebrate genomes reveals an unexpected diversity of endogenous viral elements": clu_step0.index

```
3	0	8
6	8	3
7	11	3
10	14	4
11	18	4
12	22	4
57	26	4
103	30	5
104	35	5
106	40	5
107	45	5
108	50	5
109	55	5
115	60	5
118	65	5
133	70	5
134	75	5
135	80	5
136	85	5
139	90	5
140	95	5
141	100	5
147	105	10
155	115	10
156	125	5
160	130	5
170	135	5
172	140	5
179	145	5
202	150	5
207	155	5
208	160	5
209	165	5
211	170	5
212	175	5
213	180	5
306	185	5
310	190	5
340	195	5
341	200	5
342	205	5
343	210	5
349	215	5
362	220	5
367	225	5
379	230	10
382	240	5
396	245	5
408	250	5
409	255	5
410	260	5
413	265	5
414	270	5
415	275	5
504	280	5
508	285	5
512	290	5
556	295	5
559	300	5
564	305	5
609	310	5
610	315	10
612	325	10
615	335	5
616	340	5
706	345	5
713	350	5
714	355	5
740	360	5
741	365	5
766	370	5
801	375	5
807	380	5
811	385	5
812	390	5
817	395	5
818	400	5
908	405	5
912	410	5
942	415	5
943	420	5
944	425	5
946	430	5
980	435	10
985	445	5
1009	450	6
1011	456	6
1012	462	6
1015	468	6
1017	474	6
1019	480	6
1021	486	6
1110	492	6
1125	498	6
1145	504	6
1157	510	6
1162	516	6
1203	522	6
1212	528	6
1213	534	10
1217	544	6
1218	550	6
1219	556	6
1221	562	6
1222	568	6
1223	574	6
1347	580	6
1359	586	6
1392	592	6
1413	598	6
1414	604	6
1417	610	6
1419	616	6
1421	622	6
1423	628	10
1424	638	6
1522	644	6
1549	650	6
1559	656	6
1560	662	10
1591	672	6
1617	678	6
1618	684	6
1619	690	6
1620	696	6
1621	702	6
1623	708	6
1625	714	6
1626	720	6
1761	726	6
1817	732	10
1820	742	6
1822	748	6
1823	754	6
1828	760	6
1924	766	6
1963	772	6
1965	778	6
2022	784	11
2024	795	6
2029	801	6
2032	807	6
2127	813	10
2165	823	6
2167	829	6
2185	835	6
2201	841	6
2222	847	6
2227	853	6
2228	859	6
2233	865	6
2401	871	6
2402	877	6
2428	883	6
2434	889	6
2529	895	6
2568	901	6
2603	907	6
2629	913	6
2631	919	6
2633	925	6
2769	931	6
2770	937	6
2794	943	6
2804	949	6
2826	955	6
2830	961	6
2832	967	6
2833	973	6
2958	979	6
2970	985	6
2976	991	6
3004	997	6
3005	1003	6
3029	1009	6
3030	1015	6
3031	1021	6
3033	1027	6
3034	1033	6
3128	1039	6
3159	1045	6
3170	1051	6
3171	1057	6
3177	1063	6
3206	1069	6
3230	1075	6
3231	1081	6
3232	1087	6
3234	1093	6
3235	1099	6
3329	1105	6
3360	1111	6
3371	1117	6
3372	1123	6
3374	1129	6
3402	1135	6
3406	1141	6
3427	1147	6
3431	1153	6
3432	1159	6
3433	1165	6
3435	1171	6
3436	1177	6
3438	1183	6
3572	1189	6
3573	1195	6
3628	1201	6
3636	1207	6
3637	1213	6
3639	1219	6
3731	1225	6
3762	1231	6
3773	1237	6
3780	1243	6
3809	1249	6
3830	1255	6
3832	1261	6
3834	1267	6
3835	1273	6
3838	1279	6
3839	1285	11
3932	1296	6
3980	1302	6
4030	1308	6
4031	1314	6
4032	1320	6
4033	1326	11
4034	1337	6
4035	1343	6
4036	1349	6
4039	1355	6
4041	1361	6
4133	1367	6
4136	1373	6
4164	1379	6
4181	1385	6
4182	1391	6
4232	1397	6
4233	1403	6
4234	1409	6
4236	1415	6
4237	1421	6
4240	1427	6
4242	1433	6
4243	1439	6
4334	1445	6
4383	1451	6
4403	1457	6
4411	1463	6
4434	1469	6
4435	1475	11
4436	1486	6
4437	1492	6
4438	1498	6
4440	1504	6
4441	1510	6
4443	1516	6
4444	1522	6
4535	1528	6
4566	1534	6
4584	1540	6
4604	1546	6
4635	1552	6
4638	1558	6
4639	1564	6
4641	1570	6
4642	1576	6
4644	1582	11
4736	1593	6
4785	1599	6
4804	1605	6
4805	1611	6
4813	1617	6
4840	1623	6
4842	1629	6
4843	1635	6
4844	1641	6
4846	1647	6
4937	1653	6
4968	1659	6
4986	1665	6
5005	1671	6
5037	1677	6
5038	1683	6
5041	1689	6
5043	1695	6
5044	1701	6
5141	1707	6
5169	1713	11
5177	1724	6
5180	1730	6
5187	1736	6
5206	1742	6
5215	1748	6
5230	1754	6
5232	1760	6
5238	1766	6
5240	1772	6
5242	1778	6
5245	1784	6
5339	1790	6
5370	1796	6
5378	1802	6
5381	1808	6
5439	1814	6
5441	1820	6
5443	1826	11
5444	1837	6
5445	1843	6
5446	1849	6
5448	1855	6
5540	1861	6
5544	1867	6
5571	1873	6
5579	1879	6
5582	1885	6
5617	1891	6
5638	1897	6
5639	1903	6
5640	1909	6
5642	1915	6
5643	1921	6
5644	1927	6
5645	1933	6
5647	1939	6
5651	1945	6
5741	1951	6
5745	1957	6
5772	1963	6
5784	1969	6
5841	1975	6
5843	1981	6
5844	1987	6
5847	1993	6
5848	1999	6
5852	2005	6
5938	2011	6
5942	2017	6
5946	2023	6
5985	2029	6
5991	2035	6
5998	2041	6
6003	2047	6
6010	2053	6
6042	2059	6
6044	2065	6
6045	2071	6
6046	2077	6
6047	2083	6
6048	2089	6
6049	2095	6
6143	2101	6
6146	2107	6
6147	2113	6
6175	2119	11
6186	2130	6
6220	2136	6
6233	2142	6
6242	2148	6
6243	2154	6
6245	2160	6
6246	2166	6
6248	2172	6
6249	2178	6
6250	2184	6
6340	2190	6
6344	2196	6
6348	2202	6
6376	2208	6
6387	2214	11
6420	2225	6
6423	2231	6
```
