## Supplementary material for "Deep-mining of vertebrate genomes reveals an unexpected diversity of endogenous viral elements": input_step_redundancy.lookup

```
XSym
0084
c2bbf3f48062e45040bf93cb2aa8e21a
/Users/user/Desktop/Postdoc/Queries/Orthornavirae/Phenuiviridae/Phenuiviridae.lookup
                                                                                                                                                                                                                                                                                                                                                                                                                                                                                                                                                                                                                                                                                                                                                                                                                                                                                                                                                                           
```
