## Supplementary material for "Deep-mining of vertebrate genomes reveals an unexpected diversity of endogenous viral elements": aln.index

```
3	8841	47
6	13227	43
7	0	47
10	1910	44
11	14031	44
12	1954	48
14	47	90
57	14075	48
103	2002	45
104	13270	49
105	8888	99
106	137	45
107	18914	45
108	4010	45
109	18959	45
115	19004	45
118	19049	49
120	4055	45
132	15351	100
133	4100	49
134	21146	45
135	19098	45
136	13319	45
139	182	45
140	14123	45
141	2047	45
147	2092	49
155	227	49
156	8987	49
160	14168	49
170	9036	45
172	9081	45
179	11653	45
180	19143	49
202	21191	45
207	15451	49
208	13364	49
209	13413	45
211	21236	49
212	19192	49
213	4149	49
306	13458	49
310	13507	45
340	4198	49
341	15500	45
342	16646	45
343	19241	45
349	15882	49
362	14217	45
367	14262	49
379	11698	45
382	9126	45
396	2141	45
408	2186	45
409	13552	49
410	18203	49
413	2231	49
414	16073	49
415	16122	45
504	16167	45
508	3402	45
512	20345	45
551	20390	45
556	3541	45
559	3586	45
564	3631	45
576	16691	99
598	19286	45
609	20435	45
610	517	49
612	20480	49
615	3447	45
616	20529	45
706	3492	49
713	566	45
714	16790	45
740	16835	45
741	18252	49
766	611	49
801	6300	49
807	2280	45
811	7602	45
812	6349	45
817	7647	45
818	468	49
908	17451	45
912	6394	49
942	17496	45
943	16212	45
944	7692	49
946	16257	45
955	16302	99
960	7741	99
973	6443	149
980	16401	49
985	11743	45
988	11788	99
1002	16450	100
1009	11887	46
1011	17541	50
1012	17591	50
1013	17168	46
1015	17641	50
1017	17214	46
1019	11933	50
1021	17260	46
1110	8132	46
1125	11983	46
1145	2325	46
1156	17306	99
1157	16550	50
1162	6592	50
1195	6642	50
1203	17405	46
1212	5670	150
1213	6692	50
1217	5820	50
1218	5870	46
1219	6742	46
1221	14549	46
1222	14595	46
1223	5916	46
1347	20574	46
1359	14641	46
1392	18301	46
1413	5962	46
1414	10943	46
1417	6788	50
1419	14687	46
1421	276	46
1422	6838	92
1423	6930	46
1424	14733	50
1522	7840	46
1549	6976	46
1559	322	50
1560	18347	46
1591	14311	50
1617	18393	46
1618	16880	46
1619	4247	46
1620	4293	46
1621	12029	46
1623	4339	46
1625	4385	50
1626	2371	46
1722	660	91
1761	2417	46
1763	751	100
1796	4435	46
1817	16926	46
1818	16972	50
1820	2463	46
1822	17022	50
1823	2509	50
1828	12075	50
1924	21285	46
1963	21331	50
1965	10029	50
2022	7506	50
2024	3676	50
2029	6008	50
2032	12125	46
2127	12171	50
2165	14783	46
2167	10989	46
2185	20620	50
2201	14829	46
2222	14875	46
2227	6058	50
2228	6108	46
2231	6154	100
2233	14921	46
2368	6254	46
2401	18439	50
2402	19331	50
2422	7022	100
2428	16600	46
2432	20670	46
2434	11035	46
2529	14361	50
2568	14967	50
2603	7122	50
2629	4723	46
2631	7172	46
2633	4769	46
2757	4815	50
2768	7218	92
2769	19523	50
2770	3726	50
2794	14411	46
2804	4865	46
2826	7310	46
2828	12651	50
2829	9171	93
2830	14457	46
2832	14503	46
2833	4911	46
2958	12701	50
2970	4957	46
2976	12221	50
2988	10079	50
3004	2559	46
3005	7556	46
3029	12271	46
3030	12317	50
3031	372	46
3033	10129	50
3034	19573	50
3128	7886	46
3159	2605	46
3170	19623	50
3171	15931	46
3177	13601	46
3206	5524	50
3227	7356	150
3230	15977	46
3231	5574	46
3232	9264	46
3234	1477	50
3235	16023	50
3329	5620	50
3333	9310	93
3360	13647	46
3371	1527	46
3372	15017	46
3374	418	50
3402	9403	50
3406	15063	50
3427	7932	50
3431	9453	50
3432	18489	46
3433	5379	45
3435	3776	46
3436	20716	50
3438	20766	46
3561	15732	100
3572	20812	46
3573	15113	46
3628	18535	46
3636	3822	46
3637	1573	50
3638	8178	50
3639	11081	46
3731	8228	50
3762	13693	50
3773	1623	50
3780	11127	46
3809	11173	46
3830	11219	46
3832	8278	45
3833	12751	50
3834	13089	46
3835	15545	46
3838	5003	46
3839	5049	46
3840	1281	100
3932	5095	46
3980	13135	46
4030	5424	50
4031	21381	50
4032	15832	50
4033	1381	46
4034	12801	50
4035	15591	50
4036	5141	46
4039	1427	50
4041	5187	50
4133	5474	50
4136	10179	46
4164	10225	46
4181	12367	46
4182	17691	46
4202	2651	50
4232	19673	46
4233	12555	50
4234	10271	46
4236	17737	46
4237	3169	46
4240	2701	46
4242	17783	46
4243	20253	46
4334	13743	46
4383	1673	46
4403	8323	46
4411	11265	46
4434	8369	46
4435	11311	50
4436	13789	46
4437	1719	45
4438	3215	41
4440	8415	50
4441	8465	50
4443	19719	46
4444	20299	46
4535	19765	46
4566	10893	50
4583	3256	46
4584	10317	46
4604	17829	46
4612	17875	50
4633	3302	100
4635	12605	46
4638	2747	46
4639	18158	45
4641	19811	46
4642	10363	50
4644	7982	50
4736	17925	50
4785	17975	46
4804	20858	50
4805	20908	46
4813	15159	46
4835	18581	50
4836	9503	99
4840	3868	46
4842	20954	46
4843	21000	50
4844	15205	50
4846	18631	50
4937	3914	50
4968	21431	46
4986	5237	46
5005	12851	46
5037	851	50
5038	901	46
5039	8032	100
5041	9602	41
5043	9643	50
5044	12897	46
5141	947	46
5169	12943	50
5177	993	50
5180	5283	50
5187	2793	46
5188	19857	50
5206	10413	46
5215	9693	50
5230	18021	46
5232	18067	41
5236	9743	91
5238	2839	46
5240	2885	46
5242	9834	45
5244	9879	100
5245	9979	50
5339	19907	50
5370	17072	50
5378	10459	50
5381	18108	50
5439	17122	46
5441	11361	50
5443	8515	46
5444	4481	50
5445	13835	46
5446	1764	46
5448	4531	50
5540	11411	50
5544	8561	50
5571	19381	46
5579	8611	46
5582	11461	46
5617	13881	50
5638	1810	50
5639	2931	50
5640	2981	46
5642	10509	46
5643	19957	50
5644	10555	46
5645	12413	50
5647	3027	46
5651	20007	50
5737	10601	50
5741	20057	50
5745	19427	50
5772	21050	46
5784	21096	50
5818	15255	50
5841	18681	46
5843	18727	45
5844	3964	46
5845	18772	50
5847	4581	50
5848	18822	46
5852	18868	46
5938	15305	46
5942	15641	50
5946	4631	46
5985	1043	50
5991	1093	46
5998	12993	46
6003	5333	46
6010	15691	41
6042	1139	50
6044	1189	46
6045	1235	46
6046	13039	50
6047	10651	46
6048	12463	46
6049	3073	50
6143	20107	46
6146	20153	50
6147	19477	46
6175	10697	50
6186	12509	46
6220	3123	46
6233	4677	46
6242	10747	50
6243	10797	50
6245	11507	50
6246	8657	46
6248	11557	50
6249	13181	46
6250	13931	50
6340	1860	50
6344	8703	46
6348	8749	46
6376	8795	46
6387	11607	46
6412	13981	50
6420	20203	50
6423	10847	46
```
