## Supplementary material for "Deep-mining of vertebrate genomes reveals an unexpected diversity of endogenous viral elements": clust.index

```
3	0	3
6	3	3
7	6	3
10	9	4
11	13	4
12	17	4
57	21	4
103	25	5
104	30	5
106	35	5
107	40	5
108	45	5
109	50	5
115	55	5
118	60	5
120	65	5
133	70	5
134	75	5
135	80	5
136	85	5
139	90	5
140	95	5
141	100	5
147	105	5
155	110	5
156	115	5
160	120	5
170	125	5
172	130	5
179	135	5
180	140	5
202	145	5
207	150	5
208	155	5
209	160	5
211	165	5
212	170	5
213	175	5
306	180	5
310	185	5
340	190	5
341	195	5
342	200	5
343	205	5
349	210	10
362	220	5
367	225	10
379	235	5
382	240	5
396	245	5
408	250	5
409	255	5
410	260	5
413	265	5
414	270	5
415	275	5
504	280	5
508	285	5
512	290	5
551	295	5
556	300	5
559	305	5
564	310	5
598	315	5
609	320	5
610	325	5
612	330	5
615	335	5
616	340	5
706	345	5
713	350	5
714	355	10
740	365	5
741	370	5
766	375	5
801	380	5
807	385	5
811	390	5
812	395	10
817	405	5
818	410	5
908	415	5
912	420	5
942	425	5
943	430	5
944	435	5
946	440	5
973	445	15
980	460	5
985	465	5
1009	470	6
1011	476	6
1012	482	11
1013	493	6
1015	499	6
1017	505	6
1019	511	6
1021	517	6
1110	523	6
1125	529	6
1145	535	6
1157	541	6
1162	547	6
1195	553	6
1203	559	6
1212	565	16
1213	581	6
1217	587	6
1218	593	6
1219	599	6
1221	605	6
1222	611	6
1223	617	6
1347	623	6
1359	629	6
1392	635	6
1413	641	6
1414	647	6
1417	653	6
1419	659	6
1421	665	6
1423	671	6
1424	677	6
1522	683	6
1549	689	6
1559	695	6
1560	701	6
1591	707	6
1617	713	6
1618	719	6
1619	725	6
1620	731	6
1621	737	6
1623	743	6
1625	749	6
1626	755	6
1761	761	6
1796	767	6
1817	773	6
1820	779	6
1822	785	6
1823	791	6
1828	797	6
1924	803	6
1963	809	6
1965	815	6
2022	821	6
2024	827	6
2029	833	6
2032	839	6
2127	845	6
2165	851	6
2167	857	6
2185	863	6
2201	869	6
2222	875	6
2227	881	6
2228	887	6
2233	893	6
2368	899	6
2401	905	10
2402	915	6
2428	921	6
2432	927	6
2434	933	6
2529	939	6
2568	945	6
2603	951	6
2629	957	6
2631	963	6
2633	969	6
2757	975	6
2769	981	6
2770	987	16
2794	1003	6
2804	1009	6
2826	1015	6
2830	1021	6
2832	1027	11
2833	1038	6
2958	1044	6
2970	1050	6
2976	1056	6
3004	1062	6
3005	1068	6
3029	1074	6
3030	1080	6
3031	1086	6
3033	1092	6
3034	1098	6
3128	1104	6
3159	1110	6
3170	1116	6
3171	1122	6
3177	1128	6
3206	1134	6
3230	1140	6
3231	1146	6
3232	1152	6
3234	1158	6
3235	1164	6
3329	1170	6
3360	1176	6
3371	1182	11
3372	1193	6
3374	1199	6
3402	1205	6
3406	1211	6
3427	1217	11
3431	1228	6
3432	1234	6
3433	1240	6
3435	1246	6
3436	1252	6
3438	1258	6
3572	1264	11
3573	1275	6
3628	1281	6
3636	1287	6
3637	1293	6
3639	1299	6
3731	1305	6
3762	1311	6
3773	1317	6
3780	1323	6
3809	1329	6
3830	1335	6
3832	1341	6
3833	1347	6
3834	1353	6
3835	1359	6
3838	1365	6
3839	1371	6
3932	1377	6
3980	1383	6
4030	1389	6
4031	1395	6
4032	1401	6
4033	1407	6
4034	1413	6
4035	1419	6
4036	1425	6
4039	1431	6
4041	1437	6
4133	1443	6
4136	1449	6
4164	1455	6
4181	1461	6
4182	1467	6
4202	1473	6
4232	1479	6
4233	1485	6
4234	1491	6
4236	1497	6
4237	1503	6
4240	1509	6
4242	1515	6
4243	1521	6
4334	1527	6
4383	1533	6
4403	1539	6
4411	1545	6
4434	1551	6
4435	1557	6
4436	1563	6
4437	1569	6
4438	1575	6
4440	1581	10
4441	1591	6
4443	1597	6
4444	1603	6
4535	1609	6
4566	1615	6
4583	1621	6
4584	1627	6
4604	1633	6
4612	1639	6
4635	1645	6
4638	1651	6
4639	1657	6
4641	1663	6
4642	1669	6
4644	1675	6
4736	1681	6
4785	1687	6
4804	1693	6
4805	1699	6
4813	1705	6
4835	1711	6
4840	1717	6
4842	1723	6
4843	1729	6
4844	1735	10
4846	1745	6
4937	1751	6
4968	1757	6
4986	1763	6
5005	1769	6
5037	1775	6
5038	1781	6
5041	1787	6
5043	1793	6
5044	1799	6
5141	1805	6
5169	1811	11
5177	1822	10
5180	1832	6
5187	1838	6
5188	1844	6
5206	1850	6
5215	1856	6
5230	1862	6
5232	1868	6
5238	1874	6
5240	1880	6
5242	1886	6
5245	1892	6
5339	1898	6
5370	1904	6
5378	1910	6
5381	1916	6
5439	1922	11
5441	1933	10
5443	1943	6
5444	1949	6
5445	1955	6
5446	1961	6
5448	1967	6
5540	1973	6
5544	1979	6
5571	1985	6
5579	1991	6
5582	1997	6
5617	2003	6
5638	2009	6
5639	2015	6
5640	2021	6
5642	2027	6
5643	2033	6
5644	2039	6
5645	2045	10
5647	2055	6
5651	2061	11
5737	2072	6
5741	2078	6
5745	2084	6
5772	2090	6
5784	2096	11
5818	2107	6
5841	2113	6
5843	2119	6
5844	2125	6
5845	2131	11
5847	2142	6
5848	2148	6
5852	2154	6
5938	2160	6
5942	2166	6
5946	2172	6
5985	2178	6
5991	2184	6
5998	2190	6
6003	2196	9
6010	2205	6
6042	2211	6
6044	2217	6
6045	2223	6
6046	2229	6
6047	2235	6
6048	2241	6
6049	2247	6
6143	2253	6
6146	2259	11
6147	2270	6
6175	2276	6
6186	2282	6
6220	2288	6
6233	2294	6
6242	2300	11
6243	2311	6
6245	2317	6
6246	2323	6
6248	2329	6
6249	2335	6
6250	2341	6
6340	2347	6
6344	2353	6
6348	2359	6
6376	2365	6
6387	2371	6
6412	2377	6
6420	2383	6
6423	2389	6
```
