## Supplementary material for "Deep-mining of vertebrate genomes reveals an unexpected diversity of endogenous viral elements": input_step_redundancy

```
XSym
0077
fbd111058994132e5c7e7636b22d2129
/Users/user/Desktop/Postdoc/Queries/Orthornavirae/Phenuiviridae/Phenuiviridae
                                                                                                                                                                                                                                                                                                                                                                                                                                                                                                                                                                                                                                                                                                                                                                                                                                                                                                                                                                                  
```
