## Supplementary material for "Deep-mining of vertebrate genomes reveals an unexpected diversity of endogenous viral elements": input_step_redundancy.index

```
3	5607	1011
6	8417	265
7	8682	1241
10	11543	271
11	11814	247
12	12061	1199
14	15346	295
57	28031	1075
103	98923	267
104	99190	2445
105	101635	2150
106	103785	479
107	104264	834
108	105098	349
109	105447	247
115	108768	248
118	112177	2094
120	115470	247
132	126831	2219
133	129050	1239
134	130289	270
135	130559	243
136	130802	247
139	133367	218
140	133585	215
141	133800	187
147	137180	2085
155	147619	2095
156	149714	2186
160	152737	1361
170	158304	318
172	158940	318
179	164951	288
180	165239	2095
202	185792	246
207	192613	2212
208	194825	1157
209	195982	271
211	196509	2122
212	198631	2091
213	200722	1212
306	285282	2096
310	290325	405
340	321590	2912
341	324502	836
342	325338	310
343	325648	291
349	330830	1354
362	343365	262
367	344807	2097
379	349883	199
382	350590	248
396	361427	324
408	369969	247
409	370216	2355
410	372571	2269
413	377440	1354
414	378794	1006
415	379800	269
504	462543	249
508	467267	311
512	470406	348
551	508726	269
556	512870	256
559	514496	246
564	519456	248
576	524557	2089
598	536889	180
609	545238	267
610	545505	2090
612	547949	1053
615	551483	267
616	551750	262
706	632739	2296
713	644419	377
714	644796	397
740	669217	276
741	669493	2237
766	689404	2092
801	714959	1341
807	722221	836
811	724822	250
812	725072	271
817	728369	249
818	728618	2053
908	815248	316
912	820039	2164
942	850512	154
943	850666	689
944	851355	2153
946	854707	227
955	860444	2093
960	865460	1010
973	875198	1336
980	878302	2084
985	884686	301
988	886111	2089
1002	897362	2921
1009	909085	168
1011	909540	1311
1012	910851	1311
1013	912162	275
1015	912683	1999
1017	914931	204
1019	916470	2089
1021	918807	249
1110	1001316	284
1125	1015798	395
1145	1039672	271
1156	1048046	1368
1157	1049414	1427
1162	1053716	2105
1195	1074702	2091
1203	1083160	323
1212	1090008	1339
1213	1091347	2092
1217	1096382	1344
1218	1097726	342
1219	1098068	836
1221	1099222	291
1222	1099513	909
1223	1100422	315
1347	1219528	187
1359	1223190	264
1392	1238534	190
1413	1259717	824
1414	1260541	314
1417	1261350	2098
1419	1263691	320
1421	1265076	176
1422	1265252	258
1423	1265510	247
1424	1265757	1376
1522	1361673	374
1549	1387495	247
1559	1397002	2165
1560	1399167	269
1591	1418228	1078
1617	1435446	268
1618	1435714	257
1619	1435971	269
1620	1436240	268
1621	1436508	425
1623	1437220	286
1625	1440426	1361
1626	1441787	272
1722	1532909	409
1761	1567882	374
1763	1570342	2103
1796	1596411	246
1817	1612758	178
1818	1612936	1333
1820	1616364	275
1822	1616887	1431
1823	1618318	2311
1828	1622697	2194
1924	1715066	352
1963	1756186	2152
1965	1759694	1383
2022	1809255	1008
2024	1811607	2104
2029	1817240	2091
2032	1822384	275
2127	1911347	1335
2165	1945119	450
2167	1945816	275
2185	1962398	1333
2201	1974166	929
2222	1993485	268
2227	2002425	2386
2228	2004811	203
2231	2007285	1014
2233	2008548	481
2368	2133237	247
2401	2159798	1008
2402	2160806	2100
2422	2178442	1322
2428	2182968	690
2432	2185044	251
2434	2185613	497
2529	2272726	2923
2568	2306441	2096
2603	2337916	1341
2629	2357499	256
2631	2357933	205
2633	2358384	266
2757	2467072	2092
2768	2476785	292
2769	2477077	1268
2770	2478345	1332
2794	2497363	528
2804	2503015	278
2826	2519955	275
2828	2521565	1334
2829	2522899	395
2830	2523294	197
2832	2523776	321
2833	2524097	283
2958	2637167	1325
2970	2644826	246
2976	2648801	2106
2988	2664767	1335
3004	2672998	275
3005	2673273	247
3029	2690444	243
3030	2690687	2073
3031	2692760	237
3033	2693374	2109
3034	2695483	1437
3128	2779347	404
3159	2804399	246
3170	2814216	2361
3171	2816577	288
3177	2820768	359
3206	2841030	1304
3227	2855632	1340
3230	2860404	266
3231	2860670	986
3232	2861656	212
3234	2862067	1005
3235	2863072	2258
3329	2950856	2099
3333	2953875	335
3360	2977258	260
3371	2985479	290
3372	2985769	354
3374	2989065	2945
3402	3012273	1072
3406	3017584	1420
3427	3030463	2096
3431	3037007	1466
3432	3038473	269
3433	3038742	116
3435	3039176	258
3436	3039434	1283
3438	3042815	518
3561	3148975	2094
3572	3158789	379
3573	3159168	408
3628	3196642	252
3636	3203898	293
3637	3204191	1269
3638	3205460	1337
3639	3206797	513
3731	3291181	2818
3762	3319890	1320
3773	3326326	2378
3780	3332893	202
3809	3354515	267
3830	3370868	275
3832	3372356	144
3833	3372500	2086
3834	3374586	263
3835	3374849	375
3838	3377731	277
3839	3378008	275
3840	3378283	1322
3932	3461600	377
3980	3503747	247
4030	3545065	1368
4031	3546433	1010
4032	3547443	2125
4033	3549568	245
4034	3549813	1356
4035	3551169	2073
4036	3553242	198
4039	3554025	2240
4041	3556515	2087
4133	3642977	2208
4136	3645940	411
4164	3669494	260
4181	3680324	269
4182	3680593	197
4202	3693382	2087
4232	3715005	277
4233	3715282	1400
4234	3716682	264
4236	3717193	193
4237	3717386	402
4240	3718425	448
4242	3719938	278
4243	3720216	181
4334	3801359	473
4383	3839974	274
4403	3853218	930
4411	3856139	250
4434	3871199	271
4435	3871470	1285
4436	3872755	277
4437	3873032	145
4438	3873177	86
4440	3873464	2092
4441	3875556	2402
4443	3878227	247
4444	3878474	327
4535	3962849	359
4566	3986339	1364
4583	3997186	215
4584	3997401	167
4604	4014518	318
4612	4017156	1292
4633	4037239	1337
4635	4040681	247
4638	4045170	259
4639	4045429	145
4641	4045893	248
4642	4046141	2163
4644	4048554	1343
4736	4133760	2135
4785	4177016	527
4804	4187001	1065
4805	4188066	249
4813	4203750	311
4835	4221157	1011
4836	4222168	2098
4840	4229212	307
4842	4229695	271
4843	4229966	1190
4844	4231156	2087
4846	4235335	2927
4937	4325036	1147
4968	4355680	309
4986	4369609	193
5005	4381012	269
5037	4410018	1023
5038	4411041	392
5039	4411433	2191
5041	4414699	95
5043	4415079	1378
5044	4416457	292
5141	4504140	349
5169	4528891	2092
5177	4537901	2188
5180	4543250	2146
5187	4551149	327
5188	4551476	1344
5206	4563572	250
5215	4566929	1325
5230	4582696	210
5232	4583173	84
5236	4586749	296
5238	4587291	313
5240	4587896	442
5242	4588633	117
5244	4589131	2098
5245	4591229	3119
5339	4679660	2120
5370	4710814	1309
5378	4713850	1149
5381	4719171	1181
5439	4758917	256
5441	4761271	2140
5443	4763658	249
5444	4763907	1315
5445	4765222	251
5446	4765473	361
5448	4766083	1322
5540	4853083	2328
5544	4858062	2095
5571	4883637	246
5579	4891836	270
5582	4894487	257
5617	4923420	1213
5638	4939461	1319
5639	4940780	1301
5640	4942081	259
5642	4943714	273
5643	4943987	2254
5644	4946241	270
5645	4946511	2087
5647	4948845	455
5651	4951885	2185
5737	5033916	1055
5741	5037619	2269
5745	5043122	1388
5772	5069498	261
5784	5080739	2098
5818	5104792	2096
5841	5120144	268
5843	5120671	104
5844	5120775	330
5845	5121105	1013
5847	5122363	1345
5848	5123708	820
5852	5126140	466
5938	5204436	338
5942	5207354	2346
5946	5214380	249
5985	5252457	1374
5991	5260564	445
5998	5265082	316
6003	5266578	287
6010	5268411	80
6042	5290121	1010
6044	5291378	404
6045	5291782	158
6046	5291940	2123
6047	5294063	252
6048	5294315	271
6049	5294586	2187
6143	5382392	670
6146	5387365	2921
6147	5390286	288
6175	5415202	1054
6186	5423320	259
6220	5448781	268
6233	5457584	203
6242	5467978	1321
6243	5469299	2104
6245	5473488	2201
6246	5475689	614
6248	5478526	1336
6249	5479862	252
6250	5480114	1238
6340	5562148	2100
6344	5566828	260
6348	5569920	388
6376	5594987	314
6387	5605839	247
6412	5621641	1082
6420	5633532	1306
6423	5639021	970
```
