## Supplementary material for "Deep-mining of vertebrate genomes reveals an unexpected diversity of endogenous viral elements": input_step_redundancy.source

```
XSym
0084
230f72129ba6095ff49a69c5b0a252e7
/Users/user/Desktop/Postdoc/Queries/Orthornavirae/Phenuiviridae/Phenuiviridae.source
                                                                                                                                                                                                                                                                                                                                                                                                                                                                                                                                                                                                                                                                                                                                                                                                                                                                                                                                                                           
```
