## Supplementary material for "Deep-mining of vertebrate genomes reveals an unexpected diversity of endogenous viral elements": input_step_redundancy_h

```
XSym
0079
1e5e399ca09f2dd681656bcadc13504b
/Users/user/Desktop/Postdoc/Queries/Orthornavirae/Phenuiviridae/Phenuiviridae_h
                                                                                                                                                                                                                                                                                                                                                                                                                                                                                                                                                                                                                                                                                                                                                                                                                                                                                                                                                                                
```
