## Supplementary material for "Deep-mining of vertebrate genomes reveals an unexpected diversity of endogenous viral elements": input_step_redundancy_h.dbtype

```
XSym
0086
f0b768db64e3ed1910ee7b0d954f02b9
/Users/user/Desktop/Postdoc/Queries/Orthornavirae/Phenuiviridae/Phenuiviridae_h.dbtype
                                                                                                                                                                                                                                                                                                                                                                                                                                                                                                                                                                                                                                                                                                                                                                                                                                                                                                                                                                         
```
