## Supplementary material for "Deep-mining of vertebrate genomes reveals an unexpected diversity of endogenous viral elements": order_redundancy

```
3
6
7
10
11
12
14
57
103
104
105
106
107
108
109
115
118
120
132
133
134
135
136
139
140
141
147
155
156
160
170
172
179
180
202
207
208
209
211
212
213
306
310
340
341
342
343
349
362
367
379
382
396
408
409
410
413
414
415
504
508
512
551
556
559
564
576
598
609
610
612
615
616
706
713
714
740
741
766
801
807
811
812
817
818
908
912
942
943
944
946
955
960
973
980
985
988
1002
1009
1011
1012
1013
1015
1017
1019
1021
1110
1125
1145
1156
1157
1162
1195
1203
1212
1213
1217
1218
1219
1221
1222
1223
1347
1359
1392
1413
1414
1417
1419
1421
1422
1423
1424
1522
1549
1559
1560
1591
1617
1618
1619
1620
1621
1623
1625
1626
1722
1761
1763
1796
1817
1818
1820
1822
1823
1828
1924
1963
1965
2022
2024
2029
2032
2127
2165
2167
2185
2201
2222
2227
2228
2231
2233
2368
2401
2402
2422
2428
2432
2434
2529
2568
2603
2629
2631
2633
2757
2768
2769
2770
2794
2804
2826
2828
2829
2830
2832
2833
2958
2970
2976
2988
3004
3005
3029
3030
3031
3033
3034
3128
3159
3170
3171
3177
3206
3227
3230
3231
3232
3234
3235
3329
3333
3360
3371
3372
3374
3402
3406
3427
3431
3432
3433
3435
3436
3438
3561
3572
3573
3628
3636
3637
3638
3639
3731
3762
3773
3780
3809
3830
3832
3833
3834
3835
3838
3839
3840
3932
3980
4030
4031
4032
4033
4034
4035
4036
4039
4041
4133
4136
4164
4181
4182
4202
4232
4233
4234
4236
4237
4240
4242
4243
4334
4383
4403
4411
4434
4435
4436
4437
4438
4440
4441
4443
4444
4535
4566
4583
4584
4604
4612
4633
4635
4638
4639
4641
4642
4644
4736
4785
4804
4805
4813
4835
4836
4840
4842
4843
4844
4846
4937
4968
4986
5005
5037
5038
5039
5041
5043
5044
5141
5169
5177
5180
5187
5188
5206
5215
5230
5232
5236
5238
5240
5242
5244
5245
5339
5370
5378
5381
5439
5441
5443
5444
5445
5446
5448
5540
5544
5571
5579
5582
5617
5638
5639
5640
5642
5643
5644
5645
5647
5651
5737
5741
5745
5772
5784
5818
5841
5843
5844
5845
5847
5848
5852
5938
5942
5946
5985
5991
5998
6003
6010
6042
6044
6045
6046
6047
6048
6049
6143
6146
6147
6175
6186
6220
6233
6242
6243
6245
6246
6248
6249
6250
6340
6344
6348
6376
6387
6412
6420
6423
```
