## Supplementary material for "Deep-mining of vertebrate genomes reveals an unexpected diversity of endogenous viral elements": pre_clust.index

```
3	0	3
6	3	3
7	6	3
10	9	4
11	13	13
12	26	1013
14	1039	5183
57	6222	4618
103	10840	1252
104	12092	5
105	12097	75
106	12172	71
107	12243	20
108	12263	5
109	12268	5267
115	17535	34
118	17569	1014
120	18583	1266
132	19849	192
133	20041	202
134	20243	199
135	20442	20
136	20462	9
139	20471	78
140	20549	83
141	20632	78
147	20710	14
155	20724	14
156	20738	60
160	20798	18
170	20816	178
172	20994	5
179	20999	123
180	21122	20
202	21142	50
207	21192	30
208	21222	5
209	21227	5
211	21232	5
212	21237	5
213	21242	14
306	21256	5
310	21261	5
340	21266	84
341	21350	79
342	21429	84
343	21513	79
349	21592	7
362	21599	19
367	21618	119
379	21737	24
382	21761	25
396	21786	131
408	21917	24
409	21941	5
410	21946	5
413	21951	5
414	21956	5
415	21961	14
504	21975	15
508	21990	5
512	21995	5
551	22000	9
556	22009	45
559	22054	24
564	22078	34
576	22112	4480
598	26592	109
609	26701	5
610	26706	30
612	26736	5
615	26741	5
616	26746	5
706	26751	5
713	26756	20
714	26776	25
740	26801	80
741	26881	5
766	26886	35
801	26921	60
807	26981	108
811	27089	34
812	27123	20
817	27143	5
818	27148	9
908	27157	5
912	27162	5
942	27167	5
943	27172	5
944	27177	75
946	27252	83
955	27335	5
960	27340	50
973	27390	9
980	27399	55
985	27454	15
988	27469	20
1002	27489	121
1009	27610	21
1011	27631	6
1012	27637	6
1013	27643	21
1015	27664	6
1017	27670	31
1019	27701	6
1021	27707	56
1110	27763	6
1125	27769	10
1145	27779	6
1156	27785	6
1157	27791	6
1162	27797	66
1195	27863	23
1203	27886	35
1212	27921	6
1213	27927	6
1217	27933	6
1218	27939	6
1219	27945	26
1221	27971	6
1222	27977	10
1223	27987	56
1347	28043	6
1359	28049	6
1392	28055	6
1413	28061	21
1414	28082	6
1417	28088	35
1419	28123	6
1421	28129	41
1422	28170	253
1423	28423	6
1424	28429	6
1522	28435	25
1549	28460	16
1559	28476	6
1560	28482	6
1591	28488	16
1617	28504	6
1618	28510	16
1619	28526	21
1620	28547	21
1621	28568	6
1623	28574	41
1625	28615	6
1626	28621	6
1722	28627	36
1761	28663	6
1763	28669	6
1796	28675	21
1817	28696	16
1818	28712	6
1820	28718	6
1822	28724	18
1823	28742	6
1828	28748	6
1924	28754	36
1963	28790	6
1965	28796	6
2022	28802	6
2024	28808	26
2029	28834	6
2032	28840	15
2127	28855	16
2165	28871	6
2167	28877	6
2185	28883	11
2201	28894	6
2222	28900	10
2227	28910	6
2228	28916	21
2231	28937	6
2233	28943	6
2368	28949	6
2401	28955	6
2402	28961	6
2422	28967	6
2428	28973	6
2432	28979	10
2434	28989	6
2529	28995	21
2568	29016	10
2603	29026	6
2629	29032	6
2631	29038	41
2633	29079	6
2757	29085	6
2768	29091	16
2769	29107	10
2770	29117	11
2794	29128	26
2804	29154	6
2826	29160	16
2828	29176	11
2829	29187	6
2830	29193	16
2832	29209	21
2833	29230	6
2958	29236	6
2970	29242	10
2976	29252	11
2988	29263	11
3004	29274	6
3005	29280	6
3029	29286	6
3030	29292	6
3031	29298	16
3033	29314	6
3034	29320	6
3128	29326	16
3159	29342	11
3170	29353	11
3171	29364	10
3177	29374	11
3206	29385	8
3227	29393	6
3230	29399	6
3231	29405	6
3232	29411	16
3234	29427	6
3235	29433	6
3329	29439	11
3333	29450	21
3360	29471	6
3371	29477	11
3372	29488	10
3374	29498	16
3402	29514	51
3406	29565	11
3427	29576	6
3431	29582	6
3432	29588	6
3433	29594	16
3435	29610	6
3436	29616	6
3438	29622	6
3561	29628	6
3572	29634	11
3573	29645	10
3628	29655	11
3636	29666	6
3637	29672	6
3638	29678	11
3639	29689	6
3731	29695	6
3762	29701	6
3773	29707	16
3780	29723	21
3809	29744	11
3830	29755	6
3832	29761	6
3833	29767	11
3834	29778	21
3835	29799	16
3838	29815	6
3839	29821	16
3840	29837	10
3932	29847	6
3980	29853	6
4030	29859	6
4031	29865	6
4032	29871	6
4033	29877	6
4034	29883	11
4035	29894	10
4036	29904	16
4039	29920	6
4041	29926	12
4133	29938	6
4136	29944	6
4164	29950	6
4181	29956	6
4182	29962	16
4202	29978	11
4232	29989	10
4233	29999	6
4234	30005	11
4236	30016	6
4237	30022	16
4240	30038	6
4242	30044	15
4243	30059	16
4334	30075	6
4383	30081	16
4403	30097	11
4411	30108	11
4434	30119	6
4435	30125	10
4436	30135	11
4437	30146	6
4438	30152	16
4440	30168	11
4441	30179	6
4443	30185	15
4444	30200	16
4535	30216	6
4566	30222	6
4583	30228	109
4584	30337	16
4604	30353	11
4612	30364	11
4633	30375	6
4635	30381	6
4638	30387	6
4639	30393	16
4641	30409	16
4642	30425	6
4644	30431	6
4736	30437	6
4785	30443	16
4804	30459	11
4805	30470	11
4813	30481	15
4835	30496	10
4836	30506	6
4840	30512	16
4842	30528	11
4843	30539	6
4844	30545	11
4846	30556	16
4937	30572	6
4968	30578	6
4986	30584	16
5005	30600	11
5037	30611	6
5038	30617	11
5039	30628	6
5041	30634	16
5043	30650	6
5044	30656	6
5141	30662	11
5169	30673	6
5177	30679	6
5180	30685	6
5187	30691	16
5188	30707	11
5206	30718	11
5215	30729	10
5230	30739	6
5232	30745	6
5236	30751	30
5238	30781	6
5240	30787	6
5242	30793	16
5244	30809	6
5245	30815	6
5339	30821	6
5370	30827	6
5378	30833	6
5381	30839	6
5439	30845	6
5441	30851	6
5443	30857	11
5444	30868	6
5445	30874	6
5446	30880	6
5448	30886	6
5540	30892	10
5544	30902	6
5571	30908	6
5579	30914	6
5582	30920	6
5617	30926	11
5638	30937	6
5639	30943	6
5640	30949	6
5642	30955	6
5643	30961	6
5644	30967	11
5645	30978	6
5647	30984	6
5651	30990	6
5737	30996	10
5741	31006	6
5745	31012	6
5772	31018	6
5784	31024	11
5818	31035	11
5841	31046	6
5843	31052	6
5844	31058	6
5845	31064	11
5847	31075	6
5848	31081	6
5852	31087	6
5938	31093	10
5942	31103	6
5946	31109	6
5985	31115	11
5991	31126	8
5998	31134	8
6003	31142	11
6010	31153	6
6042	31159	6
6044	31165	6
6045	31171	6
6046	31177	20
6047	31197	11
6048	31208	6
6049	31214	11
6143	31225	6
6146	31231	16
6147	31247	6
6175	31253	6
6186	31259	11
6220	31270	11
6233	31281	108
6242	31389	11
6243	31400	6
6245	31406	6
6246	31412	6
6248	31418	16
6249	31434	6
6250	31440	6
6340	31446	15
6344	31461	6
6348	31467	6
6376	31473	6
6387	31479	11
6412	31490	10
6420	31500	11
6423	31511	11
```
