## Supplementary material for "Deep-mining of vertebrate genomes reveals an unexpected diversity of endogenous viral elements": pref.index

```
0	0	25
2	25	72
3	97	140
4	237	16
5	253	17
7	270	16
8	286	17
9	303	17
10	320	16
11	336	9611
12	9947	2077
13	12024	9093
14	21117	10622
15	31739	8197
22	39936	26
23	39962	34
27	39996	440
30	40436	61
35	40497	2662
36	43159	229
38	43388	34
39	43422	1229
43	44651	184
47	44835	17
50	44852	88
57	44940	9418
59	54358	2749
62	57107	1676
70	58783	16
71	58799	17
74	58816	380
77	59196	26
79	59222	5584
80	64806	17
81	64823	26
82	64849	1550
85	66399	934
86	67333	312
87	67645	25
88	67670	169
89	67839	667
90	68506	17
92	68523	17
95	68540	760
100	69300	27
101	69327	70
102	69397	18
103	69415	2536
105	71951	163
106	72114	143
107	72257	39
108	72296	17
109	72313	10684
115	82997	68
117	83065	99
118	83164	2080
120	85244	2635
121	87879	53
122	87932	487
123	88419	280
132	88699	415
133	89114	427
134	89541	412
135	89953	47
137	90000	1027
138	91027	118
139	91145	157
140	91302	167
141	91469	157
142	91626	18
146	91644	27
147	91671	27
148	91698	2236
150	93934	396
152	94330	307
153	94637	45
154	94682	27
155	94709	45
156	94754	114
159	94868	44
160	94912	37
165	94949	62
170	95011	362
171	95373	274
172	95647	18
173	95665	44
176	95709	99
177	95808	47
179	95855	262
180	96117	47
181	96164	18
183	96182	19
185	96201	26
187	96227	435
190	96662	338
191	97000	226
192	97226	425
193	97651	71
194	97722	88
196	97810	196
199	98006	97
200	98103	99
201	98202	160
202	98362	81
203	98443	36
204	98479	18
205	98497	171
206	98668	18
207	98686	66
210	98752	2704
211	101456	2336
212	103792	19
213	103811	28
214	103839	134
228	103973	134
261	104107	27
264	104134	27
268	104161	26
278	104187	178
280	104365	36
289	104401	35
292	104436	18
301	104454	18
302	104472	19
309	104491	27
311	104518	18
312	104536	389
314	104925	144
318	105069	17
322	105086	889
326	105975	18
328	105993	43
334	106036	98
335	106134	18
336	106152	88
338	106240	17
340	106257	168
341	106425	157
342	106582	168
343	106750	176
350	106926	87
351	107013	18
361	107031	18
362	107049	38
367	107087	457
372	107544	328
374	107872	9601
379	117473	48
381	117521	63
382	117584	322
383	117906	27
384	117933	295
392	118228	198
396	118426	260
398	118686	18
399	118704	27
403	118731	252
404	118983	38
405	119021	19
406	119040	28
407	119068	46
408	119114	73
411	119187	17
413	119204	108
414	119312	39
415	119351	28
426	119379	18
435	119397	26
453	119423	27
461	119450	203
468	119653	18
475	119671	27
476	119698	859
477	120557	27
480	120584	252
481	120836	18
482	120854	27
484	120881	27
489	120908	36
495	120944	27
502	120971	170
504	121141	2730
506	123871	159
511	124030	27
519	124057	18
521	124075	36
538	124111	27
542	124138	156
543	124294	27
544	124321	35
545	124356	26
550	124382	18
556	124400	144
557	124544	18
559	124562	46
560	124608	18
563	124626	35
564	124661	91
569	124752	154
574	124906	168
576	125074	8220
582	133294	45
583	133339	144
584	133483	19
585	133502	29
590	133531	18
591	133549	36
598	133585	236
604	133821	17
605	133838	45
606	133883	117
607	134000	19
608	134019	36
610	134055	56
611	134111	19
618	134130	54
628	134184	27
664	134211	90
689	134301	18
710	134319	19
711	134338	18
713	134356	39
714	134395	49
721	134444	19
722	134463	18
723	134481	18
740	134499	168
742	134667	26
744	134693	63
745	134756	18
746	134774	36
748	134810	27
750	134837	18
752	134855	18
758	134873	65
759	134938	27
766	134965	86
771	135051	120
778	135171	9448
784	144619	144
785	144763	63
786	144826	18
787	144844	90
793	144934	36
800	144970	144
801	145114	114
803	145228	18
805	145246	36
807	145282	188
808	145470	282
809	145752	19
810	145771	37
811	145808	55
812	145863	28
813	145891	19
814	145910	27
817	145937	107
863	146044	18
869	146062	18
875	146080	27
891	146107	18
912	146125	27
913	146152	18
915	146170	27
916	146197	18
918	146215	36
922	146251	18
923	146269	19
934	146288	27
941	146315	18
943	146333	9
944	146342	149
946	146491	143
947	146634	27
954	146661	9
955	146670	27
957	146697	63
960	146760	122
961	146882	27
964	146909	18
968	146927	18
973	146945	75
978	147020	18
980	147038	109
984	147147	90
985	147237	29
987	147266	171
988	147437	45
989	147482	19
994	147501	99
1001	147600	19
1002	147619	287
1003	147906	19
1004	147925	19
1009	147944	40
1010	147984	50
1013	148034	38
1014	148072	47
1017	148119	47
1018	148166	47
1021	148213	128
1022	148341	162
1044	148503	46
1063	148549	82
1076	148631	55
1085	148686	28
1096	148714	82
1117	148796	37
1118	148833	50
1124	148883	19
1146	148902	19
1149	148921	19
1152	148940	114
1156	149054	26
1157	149080	166
1158	149246	19
1162	149265	126
1175	149391	73
1182	149464	65
1186	149529	28
1188	149557	55
1190	149612	56
1191	149668	20
1195	149688	98
1196	149786	46
1203	149832	55
1205	149887	37
1207	149924	55
1208	149979	20
1211	149999	40
1212	150039	64
1213	150103	20
1214	150123	19
1215	150142	20
1216	150162	50
1217	150212	30
1218	150242	27
1219	150269	47
1220	150316	19
1223	150335	107
1224	150442	73
1229	150515	19
1274	150534	19
1275	150553	91
1280	150644	28
1285	150672	19
1289	150691	28
1294	150719	46
1305	150765	28
1313	150793	73
1316	150866	19
1319	150885	19
1320	150904	28
1328	150932	55
1352	150987	19
1355	151006	28
1358	151034	10
1365	151044	19
1377	151063	72
1393	151135	83
1405	151218	28
1413	151246	40
1415	151286	65
1416	151351	37
1417	151388	55
1420	151443	20
1421	151463	74
1422	151537	539
1423	152076	28
1444	152104	28
1471	152132	64
1473	152196	46
1474	152242	28
1492	152270	46
1508	152316	19
1509	152335	28
1513	152363	19
1515	152382	19
1517	152401	91
1520	152492	37
1522	152529	128
1524	152657	28
1527	152685	19
1531	152704	19
1546	152723	19
1549	152742	38
1553	152780	100
1554	152880	19
1559	152899	153
1561	153052	55
1562	153107	28
1566	153135	19
1574	153154	56
1579	153210	27
1580	153237	37
1590	153274	19
1591	153293	8477
1592	161770	19
1594	161789	20
1599	161809	19
1610	161828	19
1616	161847	381
1618	162228	108
1619	162336	38
1620	162374	40
1622	162414	19
1623	162433	74
1624	162507	20
1625	162527	20
1628	162547	28
1645	162575	64
1659	162639	37
1663	162676	19
1676	162695	19
1677	162714	19
1683	162733	19
1695	162752	55
1722	162807	119
1733	162926	28
1735	162954	19
1751	162973	29
1754	163002	19
1756	163021	100
1757	163121	64
1762	163185	20
1763	163205	2339
1792	165544	82
1796	165626	38
1797	165664	19
1799	165683	19
1805	165702	19
1809	165721	66
1812	165787	37
1817	165824	30
1818	165854	27
1821	165881	29
1822	165910	2830
1824	168740	20
1825	168760	19
1826	168779	20
1827	168799	20
1829	168819	118
1830	168937	46
1885	168983	37
1909	169020	28
1916	169048	55
1922	169103	37
1924	169140	70
1944	169210	19
1956	169229	19
1957	169248	19
1958	169267	109
1959	169376	46
1963	169422	20
1964	169442	20
1966	169462	28
1972	169490	19
1975	169509	19
1978	169528	46
1981	169574	28
1995	169602	50
1997	169652	19
1998	169671	20
1999	169691	73
2011	169764	19
2012	169783	100
2015	169883	19
2016	169902	19
2017	169921	46
2019	169967	30
2023	169997	29
2024	170026	2331
2027	172357	20
2028	172377	20
2029	172397	45
2030	172442	118
2031	172560	20
2034	172580	37
2048	172617	28
2050	172645	19
2078	172664	46
2081	172710	37
2083	172747	19
2087	172766	19
2108	172785	19
2121	172804	19
2126	172823	28
2128	172851	42
2136	172893	19
2156	172912	28
2163	172940	19
2166	172959	38
2171	172997	19
2175	173016	19
2177	173035	73
2180	173108	46
2189	173154	19
2191	173173	38
2200	173211	37
2206	173248	37
2207	173285	55
2208	173340	10
2213	173350	55
2223	173405	19
2224	173424	38
2226	173462	19
2227	173481	20
2228	173501	226
2229	173727	58
2230	173785	47
2231	173832	34
2232	173866	20
2301	173886	19
2321	173905	19
2325	173924	37
2327	173961	55
2353	174016	19
2360	174035	100
2362	174135	19
2367	174154	45
2368	174199	136
2381	174335	19
2384	174354	19
2390	174373	56
2392	174429	20
2393	174449	28
2394	174477	19
2397	174496	37
2398	174533	19
2402	174552	162
2404	174714	19
2415	174733	19
2420	174752	19
2422	174771	38
2423	174809	74
2424	174883	40
2425	174923	20
2427	174943	29
2428	174972	18
2430	174990	47
2431	175037	20
2433	175057	20
2440	175077	28
2470	175105	19
2484	175124	19
2522	175143	30
2529	175173	281
2567	175454	28
2581	175482	19
2591	175501	20
2593	175521	40
2594	175561	28
2598	175589	37
2599	175626	19
2600	175645	19
2602	175664	46
2603	175710	49
2609	175759	19
2621	175778	19
2623	175797	39
2624	175836	19
2625	175855	55
2626	175910	19
2628	175929	20
2631	175949	76
2632	176025	20
2635	176045	28
2687	176073	46
2692	176119	19
2696	176138	28
2723	176166	19
2729	176185	19
2761	176204	19
2762	176223	64
2768	176287	47
2774	176334	20
2777	176354	19
2787	176373	28
2792	176401	37
2794	176438	48
2799	176486	64
2803	176550	19
2806	176569	19
2820	176588	19
2822	176607	28
2823	176635	19
2824	176654	19
2825	176673	28
2826	176701	29
2827	176730	20
2829	176750	46
2830	176796	30
2832	176826	114
2834	176940	28
2843	176968	19
2867	176987	19
2900	177006	19
2913	177025	19
2916	177044	28
2924	177072	19
2927	177091	20
2931	177111	10
2957	177121	19
2966	177140	19
2969	177159	29
2975	177188	35
2995	177223	19
3000	177242	82
3003	177324	28
3011	177352	19
3025	177371	28
3026	177399	36
3027	177435	37
3031	177472	30
3032	177502	19
3035	177521	19
3037	177540	30
3082	177570	19
3095	177589	19
3125	177608	19
3128	177627	30
3131	177657	19
3132	177676	46
3176	177722	20
3196	177742	20
3201	177762	28
3205	177790	20
3222	177810	55
3226	177865	19
3227	177884	136
3228	178020	80
3229	178100	39
3232	178139	30
3233	178169	19
3238	178188	30
3263	178218	19
3268	178237	19
3284	178256	19
3311	178275	19
3326	178294	19
3333	178313	80
3374	178393	510
3377	178903	29
3378	178932	19
3384	178951	19
3391	178970	19
3393	178989	19
3402	179008	96
3414	179104	19
3426	179123	37
3427	179160	55
3429	179215	20
3431	179235	87
3433	179322	30
3434	179352	19
3439	179371	30
3488	179401	19
3494	179420	19
3504	179439	19
3527	179458	19
3531	179477	118
3534	179595	19
3540	179614	28
3558	179642	19
3561	179661	42
3568	179703	28
3571	179731	19
3574	179750	28
3575	179778	20
3584	179798	28
3603	179826	28
3607	179854	2351
3614	182205	19
3626	182224	19
3629	182243	2315
3630	184558	20
3632	184578	2219
3633	186797	20
3635	186817	37
3640	186854	30
3675	186884	19
3687	186903	19
3721	186922	28
3728	186950	19
3732	186969	19
3734	186988	28
3735	187016	55
3768	187071	19
3769	187090	46
3775	187136	30
3776	187166	20
3787	187186	19
3797	187205	40
3804	187245	28
3808	187273	40
3818	187313	19
3831	187332	45
3834	187377	28
3836	187405	19
3840	187424	20
3841	187444	30
3897	187474	19
3906	187493	19
3929	187512	19
3930	187531	19
3933	187550	28
3935	187578	91
3936	187669	198
3945	187867	19
3963	187886	46
3970	187932	28
3980	187960	27
3983	187987	19
3985	188006	19
4029	188025	20
4030	188045	19
4032	188064	271
4033	188335	10
4037	188345	19
4038	188364	19
4039	188383	345
4042	188728	30
4084	188758	19
4096	188777	19
4100	188796	19
4130	188815	19
4133	188834	129
4137	188963	125
4138	189088	19
4168	189107	19
4171	189126	19
4173	189145	19
4176	189164	10
4180	189174	19
4228	189193	19
4230	189212	19
4233	189231	100
4237	189331	30
4238	189361	19
4239	189380	19
4241	189399	20
4243	189419	30
4297	189449	19
4328	189468	19
4333	189487	19
4337	189506	53
4366	189559	19
4376	189578	19
4377	189597	19
4378	189616	30
4379	189646	19
4407	189665	28
4421	189693	28
4438	189721	30
4442	189751	20
4444	189771	188
4453	189959	19
4505	189978	28
4524	190006	19
4564	190025	28
4566	190053	236
4583	190289	236
4585	190525	28
4592	190553	19
4603	190572	65
4631	190637	19
4633	190656	58
4635	190714	19
4639	190733	30
4643	190763	44
4644	190807	37
4719	190844	19
4751	190863	19
4775	190882	58
4797	190940	19
4809	190959	19
4822	190978	19
4823	190997	28
4826	191025	212
4831	191237	19
4836	191256	1750
4837	193006	51
4890	193057	19
4896	193076	19
4939	193095	19
4969	193114	19
4976	193133	19
5039	193152	192
5041	193344	29
5043	193373	20
5045	193393	19
5107	193412	19
5130	193431	19
5135	193450	28
5158	193478	19
5167	193497	19
5179	193516	19
5185	193535	19
5194	193554	19
5207	193573	19
5211	193592	19
5215	193611	10
5236	193621	89
5242	193710	30
5243	193740	46
5244	193786	87
5245	193873	558
5246	194431	19
5247	194450	19
5259	194469	28
5335	194497	27
5341	194524	19
5342	194543	19
5370	194562	49
5437	194611	90
5438	194701	45
5439	194746	400
5440	195146	90
5444	195236	32
5448	195268	19
5505	195287	19
5506	195306	19
5536	195325	106
5543	195431	19
5571	195450	40
5636	195490	28
5641	195518	20
5648	195538	19
5675	195557	19
5715	195576	19
5745	195595	77
5759	195672	19
5797	195691	19
5842	195710	20
5847	195730	29
5850	195759	19
5946	195778	53
5970	195831	19
5990	195850	20
6043	195870	20
6055	195890	19
6147	195909	2280
6165	198189	19
6191	198208	19
6233	198227	187
6240	198414	19
6247	198433	395
6249	198828	82
1	198910	7
6	198917	7
16	198924	8
17	198932	8
18	198940	8
19	198948	8
20	198956	8
21	198964	8
24	198972	8
25	198980	8
26	198988	8
28	198996	8
29	199004	8
31	199012	8
32	199020	8
33	199028	8
34	199036	8
37	199044	8
40	199052	8
41	199060	8
42	199068	8
44	199076	8
45	199084	8
46	199092	8
48	199100	8
49	199108	8
51	199116	8
52	199124	8
53	199132	8
54	199140	8
55	199148	8
56	199156	8
58	199164	8
60	199172	8
61	199180	8
63	199188	8
64	199196	8
65	199204	8
66	199212	8
67	199220	8
68	199228	8
69	199236	8
72	199244	8
73	199252	8
75	199260	8
76	199268	8
78	199276	8
83	199284	8
84	199292	8
91	199300	8
93	199308	8
94	199316	8
96	199324	8
97	199332	8
98	199340	8
99	199348	8
104	199356	9
110	199365	9
111	199374	9
112	199383	9
113	199392	9
114	199401	9
116	199410	9
119	199419	9
124	199428	9
125	199437	9
126	199446	9
127	199455	9
128	199464	9
129	199473	9
130	199482	9
131	199491	9
136	199500	9
143	199509	9
144	199518	9
145	199527	9
149	199536	9
151	199545	9
157	199554	9
158	199563	9
161	199572	9
162	199581	9
163	199590	9
164	199599	9
166	199608	9
167	199617	9
168	199626	9
169	199635	9
174	199644	9
175	199653	9
178	199662	9
182	199671	9
184	199680	9
186	199689	9
188	199698	9
189	199707	9
195	199716	9
197	199725	9
198	199734	9
208	199743	9
209	199752	9
215	199761	9
216	199770	9
217	199779	9
218	199788	9
219	199797	9
220	199806	9
221	199815	9
222	199824	9
223	199833	9
224	199842	9
225	199851	9
226	199860	9
227	199869	9
229	199878	9
230	199887	9
231	199896	9
232	199905	9
233	199914	9
234	199923	9
235	199932	9
236	199941	9
237	199950	9
238	199959	9
239	199968	9
240	199977	9
241	199986	9
242	199995	9
243	200004	9
244	200013	9
245	200022	9
246	200031	9
247	200040	9
248	200049	9
249	200058	9
250	200067	9
251	200076	9
252	200085	9
253	200094	9
254	200103	9
255	200112	9
256	200121	9
257	200130	9
258	200139	9
259	200148	9
260	200157	9
262	200166	9
263	200175	9
265	200184	9
266	200193	9
267	200202	9
269	200211	9
270	200220	9
271	200229	9
272	200238	9
273	200247	9
274	200256	9
275	200265	9
276	200274	9
277	200283	9
279	200292	9
281	200301	9
282	200310	9
283	200319	9
284	200328	9
285	200337	9
286	200346	9
287	200355	9
288	200364	9
290	200373	9
291	200382	9
293	200391	9
294	200400	9
295	200409	9
296	200418	9
297	200427	9
298	200436	9
299	200445	9
300	200454	9
303	200463	9
304	200472	9
305	200481	9
306	200490	9
307	200499	9
308	200508	9
310	200517	9
313	200526	9
315	200535	9
316	200544	9
317	200553	9
319	200562	9
320	200571	9
321	200580	9
323	200589	9
324	200598	9
325	200607	9
327	200616	9
329	200625	9
330	200634	9
331	200643	9
332	200652	9
333	200661	9
337	200670	9
339	200679	9
344	200688	9
345	200697	9
346	200706	9
347	200715	9
348	200724	9
349	200733	9
352	200742	9
353	200751	9
354	200760	9
355	200769	9
356	200778	9
357	200787	9
358	200796	9
359	200805	9
360	200814	9
363	200823	9
364	200832	9
365	200841	9
366	200850	9
368	200859	9
369	200868	9
370	200877	9
371	200886	9
373	200895	9
375	200904	9
376	200913	9
377	200922	9
378	200931	9
380	200940	9
385	200949	9
386	200958	9
387	200967	9
388	200976	9
389	200985	9
390	200994	9
391	201003	9
393	201012	9
394	201021	9
395	201030	9
397	201039	9
400	201048	9
401	201057	9
402	201066	9
409	201075	9
410	201084	9
412	201093	9
416	201102	9
417	201111	9
418	201120	9
419	201129	9
420	201138	9
421	201147	9
422	201156	9
423	201165	9
424	201174	9
425	201183	9
427	201192	9
428	201201	9
429	201210	9
430	201219	9
431	201228	9
432	201237	9
433	201246	9
434	201255	9
436	201264	9
437	201273	9
438	201282	9
439	201291	9
440	201300	9
441	201309	9
442	201318	9
443	201327	9
444	201336	9
445	201345	9
446	201354	9
447	201363	9
448	201372	9
449	201381	9
450	201390	9
451	201399	9
452	201408	9
454	201417	9
455	201426	9
456	201435	9
457	201444	9
458	201453	9
459	201462	9
460	201471	9
462	201480	9
463	201489	9
464	201498	9
465	201507	9
466	201516	9
467	201525	9
469	201534	9
470	201543	9
471	201552	9
472	201561	9
473	201570	9
474	201579	9
478	201588	9
479	201597	9
483	201606	9
485	201615	9
486	201624	9
487	201633	9
488	201642	9
490	201651	9
491	201660	9
492	201669	9
493	201678	9
494	201687	9
496	201696	9
497	201705	9
498	201714	9
499	201723	9
500	201732	9
501	201741	9
503	201750	9
505	201759	9
507	201768	9
508	201777	9
509	201786	9
510	201795	9
512	201804	9
513	201813	9
514	201822	9
515	201831	9
516	201840	9
517	201849	9
518	201858	9
520	201867	9
522	201876	9
523	201885	9
524	201894	9
525	201903	9
526	201912	9
527	201921	9
528	201930	9
529	201939	9
530	201948	9
531	201957	9
532	201966	9
533	201975	9
534	201984	9
535	201993	9
536	202002	9
537	202011	9
539	202020	9
540	202029	9
541	202038	9
546	202047	9
547	202056	9
548	202065	9
549	202074	9
551	202083	9
552	202092	9
553	202101	9
554	202110	9
555	202119	9
558	202128	9
561	202137	9
562	202146	9
565	202155	9
566	202164	9
567	202173	9
568	202182	9
570	202191	9
571	202200	9
572	202209	9
573	202218	9
575	202227	9
577	202236	9
578	202245	9
579	202254	9
580	202263	9
581	202272	9
586	202281	9
587	202290	9
588	202299	9
589	202308	9
592	202317	9
593	202326	9
594	202335	9
595	202344	9
596	202353	9
597	202362	9
599	202371	9
600	202380	9
601	202389	9
602	202398	9
603	202407	9
609	202416	9
612	202425	9
613	202434	9
614	202443	9
615	202452	9
616	202461	9
617	202470	9
619	202479	9
620	202488	9
621	202497	9
622	202506	9
623	202515	9
624	202524	9
625	202533	9
626	202542	9
627	202551	9
629	202560	9
630	202569	9
631	202578	9
632	202587	9
633	202596	9
634	202605	9
635	202614	9
636	202623	9
637	202632	9
638	202641	9
639	202650	9
640	202659	9
641	202668	9
642	202677	9
643	202686	9
644	202695	9
645	202704	9
646	202713	9
647	202722	9
648	202731	9
649	202740	9
650	202749	9
651	202758	9
652	202767	9
653	202776	9
654	202785	9
655	202794	9
656	202803	9
657	202812	9
658	202821	9
659	202830	9
660	202839	9
661	202848	9
662	202857	9
663	202866	9
665	202875	9
666	202884	9
667	202893	9
668	202902	9
669	202911	9
670	202920	9
671	202929	9
672	202938	9
673	202947	9
674	202956	9
675	202965	9
676	202974	9
677	202983	9
678	202992	9
679	203001	9
680	203010	9
681	203019	9
682	203028	9
683	203037	9
684	203046	9
685	203055	9
686	203064	9
687	203073	9
688	203082	9
690	203091	9
691	203100	9
692	203109	9
693	203118	9
694	203127	9
695	203136	9
696	203145	9
697	203154	9
698	203163	9
699	203172	9
700	203181	9
701	203190	9
702	203199	9
703	203208	9
704	203217	9
705	203226	9
706	203235	9
707	203244	9
708	203253	9
709	203262	9
712	203271	9
715	203280	9
716	203289	9
717	203298	9
718	203307	9
719	203316	9
720	203325	9
724	203334	9
725	203343	9
726	203352	9
727	203361	9
728	203370	9
729	203379	9
730	203388	9
731	203397	9
732	203406	9
733	203415	9
734	203424	9
735	203433	9
736	203442	9
737	203451	9
738	203460	9
739	203469	9
741	203478	9
743	203487	9
747	203496	9
749	203505	9
751	203514	9
753	203523	9
754	203532	9
755	203541	9
756	203550	9
757	203559	9
760	203568	9
761	203577	9
762	203586	9
763	203595	9
764	203604	9
765	203613	9
767	203622	9
768	203631	9
769	203640	9
770	203649	9
772	203658	9
773	203667	9
774	203676	9
775	203685	9
776	203694	9
777	203703	9
779	203712	9
780	203721	9
781	203730	9
782	203739	9
783	203748	9
788	203757	9
789	203766	9
790	203775	9
791	203784	9
792	203793	9
794	203802	9
795	203811	9
796	203820	9
797	203829	9
798	203838	9
799	203847	9
802	203856	9
804	203865	9
806	203874	9
815	203883	9
816	203892	9
818	203901	9
819	203910	9
820	203919	9
821	203928	9
822	203937	9
823	203946	9
824	203955	9
825	203964	9
826	203973	9
827	203982	9
828	203991	9
829	204000	9
830	204009	9
831	204018	9
832	204027	9
833	204036	9
834	204045	9
835	204054	9
836	204063	9
837	204072	9
838	204081	9
839	204090	9
840	204099	9
841	204108	9
842	204117	9
843	204126	9
844	204135	9
845	204144	9
846	204153	9
847	204162	9
848	204171	9
849	204180	9
850	204189	9
851	204198	9
852	204207	9
853	204216	9
854	204225	9
855	204234	9
856	204243	9
857	204252	9
858	204261	9
859	204270	9
860	204279	9
861	204288	9
862	204297	9
864	204306	9
865	204315	9
866	204324	9
867	204333	9
868	204342	9
870	204351	9
871	204360	9
872	204369	9
873	204378	9
874	204387	9
876	204396	9
877	204405	9
878	204414	9
879	204423	9
880	204432	9
881	204441	9
882	204450	9
883	204459	9
884	204468	9
885	204477	9
886	204486	9
887	204495	9
888	204504	9
889	204513	9
890	204522	9
892	204531	9
893	204540	9
894	204549	9
895	204558	9
896	204567	9
897	204576	9
898	204585	9
899	204594	9
900	204603	9
901	204612	9
902	204621	9
903	204630	9
904	204639	9
905	204648	9
906	204657	9
907	204666	9
908	204675	9
909	204684	9
910	204693	9
911	204702	9
914	204711	9
917	204720	9
919	204729	9
920	204738	9
921	204747	9
924	204756	9
925	204765	9
926	204774	9
927	204783	9
928	204792	9
929	204801	9
930	204810	9
931	204819	9
932	204828	9
933	204837	9
935	204846	9
936	204855	9
937	204864	9
938	204873	9
939	204882	9
940	204891	9
942	204900	9
945	204909	9
948	204918	9
949	204927	9
950	204936	9
951	204945	9
952	204954	9
953	204963	9
956	204972	9
958	204981	9
959	204990	9
962	204999	9
963	205008	9
965	205017	9
966	205026	9
967	205035	9
969	205044	9
970	205053	9
971	205062	9
972	205071	9
974	205080	9
975	205089	9
976	205098	9
977	205107	9
979	205116	9
981	205125	9
982	205134	9
983	205143	9
986	205152	9
990	205161	9
991	205170	9
992	205179	9
993	205188	9
995	205197	9
996	205206	9
997	205215	9
998	205224	9
999	205233	9
1000	205242	10
1005	205252	10
1006	205262	10
1007	205272	10
1008	205282	10
1011	205292	10
1012	205302	10
1015	205312	10
1016	205322	10
1019	205332	10
1020	205342	10
1023	205352	10
1024	205362	10
1025	205372	10
1026	205382	10
1027	205392	10
1028	205402	10
1029	205412	10
1030	205422	10
1031	205432	10
1032	205442	10
1033	205452	10
1034	205462	10
1035	205472	10
1036	205482	10
1037	205492	10
1038	205502	10
1039	205512	10
1040	205522	10
1041	205532	10
1042	205542	10
1043	205552	10
1045	205562	10
1046	205572	10
1047	205582	10
1048	205592	10
1049	205602	10
1050	205612	10
1051	205622	10
1052	205632	10
1053	205642	10
1054	205652	10
1055	205662	10
1056	205672	10
1057	205682	10
1058	205692	10
1059	205702	10
1060	205712	10
1061	205722	10
1062	205732	10
1064	205742	10
1065	205752	10
1066	205762	10
1067	205772	10
1068	205782	10
1069	205792	10
1070	205802	10
1071	205812	10
1072	205822	10
1073	205832	10
1074	205842	10
1075	205852	10
1077	205862	10
1078	205872	10
1079	205882	10
1080	205892	10
1081	205902	10
1082	205912	10
1083	205922	10
1084	205932	10
1086	205942	10
1087	205952	10
1088	205962	10
1089	205972	10
1090	205982	10
1091	205992	10
1092	206002	10
1093	206012	10
1094	206022	10
1095	206032	10
1097	206042	10
1098	206052	10
1099	206062	10
1100	206072	10
1101	206082	10
1102	206092	10
1103	206102	10
1104	206112	10
1105	206122	10
1106	206132	10
1107	206142	10
1108	206152	10
1109	206162	10
1110	206172	10
1111	206182	10
1112	206192	10
1113	206202	10
1114	206212	10
1115	206222	10
1116	206232	10
1119	206242	10
1120	206252	10
1121	206262	10
1122	206272	10
1123	206282	10
1125	206292	10
1126	206302	10
1127	206312	10
1128	206322	10
1129	206332	10
1130	206342	10
1131	206352	10
1132	206362	10
1133	206372	10
1134	206382	10
1135	206392	10
1136	206402	10
1137	206412	10
1138	206422	10
1139	206432	10
1140	206442	10
1141	206452	10
1142	206462	10
1143	206472	10
1144	206482	10
1145	206492	10
1147	206502	10
1148	206512	10
1150	206522	10
1151	206532	10
1153	206542	10
1154	206552	10
1155	206562	10
1159	206572	10
1160	206582	10
1161	206592	10
1163	206602	10
1164	206612	10
1165	206622	10
1166	206632	10
1167	206642	10
1168	206652	10
1169	206662	10
1170	206672	10
1171	206682	10
1172	206692	10
1173	206702	10
1174	206712	10
1176	206722	10
1177	206732	10
1178	206742	10
1179	206752	10
1180	206762	10
1181	206772	10
1183	206782	10
1184	206792	10
1185	206802	10
1187	206812	10
1189	206822	10
1192	206832	10
1193	206842	10
1194	206852	10
1197	206862	10
1198	206872	10
1199	206882	10
1200	206892	10
1201	206902	10
1202	206912	10
1204	206922	10
1206	206932	10
1209	206942	10
1210	206952	10
1221	206962	10
1222	206972	10
1225	206982	10
1226	206992	10
1227	207002	10
1228	207012	10
1230	207022	10
1231	207032	10
1232	207042	10
1233	207052	10
1234	207062	10
1235	207072	10
1236	207082	10
1237	207092	10
1238	207102	10
1239	207112	10
1240	207122	10
1241	207132	10
1242	207142	10
1243	207152	10
1244	207162	10
1245	207172	10
1246	207182	10
1247	207192	10
1248	207202	10
1249	207212	10
1250	207222	10
1251	207232	10
1252	207242	10
1253	207252	10
1254	207262	10
1255	207272	10
1256	207282	10
1257	207292	10
1258	207302	10
1259	207312	10
1260	207322	10
1261	207332	10
1262	207342	10
1263	207352	10
1264	207362	10
1265	207372	10
1266	207382	10
1267	207392	10
1268	207402	10
1269	207412	10
1270	207422	10
1271	207432	10
1272	207442	10
1273	207452	10
1276	207462	10
1277	207472	10
1278	207482	10
1279	207492	10
1281	207502	10
1282	207512	10
1283	207522	10
1284	207532	10
1286	207542	10
1287	207552	10
1288	207562	10
1290	207572	10
1291	207582	10
1292	207592	10
1293	207602	10
1295	207612	10
1296	207622	10
1297	207632	10
1298	207642	10
1299	207652	10
1300	207662	10
1301	207672	10
1302	207682	10
1303	207692	10
1304	207702	10
1306	207712	10
1307	207722	10
1308	207732	10
1309	207742	10
1310	207752	10
1311	207762	10
1312	207772	10
1314	207782	10
1315	207792	10
1317	207802	10
1318	207812	10
1321	207822	10
1322	207832	10
1323	207842	10
1324	207852	10
1325	207862	10
1326	207872	10
1327	207882	10
1329	207892	10
1330	207902	10
1331	207912	10
1332	207922	10
1333	207932	10
1334	207942	10
1335	207952	10
1336	207962	10
1337	207972	10
1338	207982	10
1339	207992	10
1340	208002	10
1341	208012	10
1342	208022	10
1343	208032	10
1344	208042	10
1345	208052	10
1346	208062	10
1347	208072	10
1348	208082	10
1349	208092	10
1350	208102	10
1351	208112	10
1353	208122	10
1354	208132	10
1356	208142	10
1357	208152	10
1359	208162	10
1360	208172	10
1361	208182	10
1362	208192	10
1363	208202	10
1364	208212	10
1366	208222	10
1367	208232	10
1368	208242	10
1369	208252	10
1370	208262	10
1371	208272	10
1372	208282	10
1373	208292	10
1374	208302	10
1375	208312	10
1376	208322	10
1378	208332	10
1379	208342	10
1380	208352	10
1381	208362	10
1382	208372	10
1383	208382	10
1384	208392	10
1385	208402	10
1386	208412	10
1387	208422	10
1388	208432	10
1389	208442	10
1390	208452	10
1391	208462	10
1392	208472	10
1394	208482	10
1395	208492	10
1396	208502	10
1397	208512	10
1398	208522	10
1399	208532	10
1400	208542	10
1401	208552	10
1402	208562	10
1403	208572	10
1404	208582	10
1406	208592	10
1407	208602	10
1408	208612	10
1409	208622	10
1410	208632	10
1411	208642	10
1412	208652	10
1414	208662	10
1418	208672	10
1419	208682	10
1424	208692	10
1425	208702	10
1426	208712	10
1427	208722	10
1428	208732	10
1429	208742	10
1430	208752	10
1431	208762	10
1432	208772	10
1433	208782	10
1434	208792	10
1435	208802	10
1436	208812	10
1437	208822	10
1438	208832	10
1439	208842	10
1440	208852	10
1441	208862	10
1442	208872	10
1443	208882	10
1445	208892	10
1446	208902	10
1447	208912	10
1448	208922	10
1449	208932	10
1450	208942	10
1451	208952	10
1452	208962	10
1453	208972	10
1454	208982	10
1455	208992	10
1456	209002	10
1457	209012	10
1458	209022	10
1459	209032	10
1460	209042	10
1461	209052	10
1462	209062	10
1463	209072	10
1464	209082	10
1465	209092	10
1466	209102	10
1467	209112	10
1468	209122	10
1469	209132	10
1470	209142	10
1472	209152	10
1475	209162	10
1476	209172	10
1477	209182	10
1478	209192	10
1479	209202	10
1480	209212	10
1481	209222	10
1482	209232	10
1483	209242	10
1484	209252	10
1485	209262	10
1486	209272	10
1487	209282	10
1488	209292	10
1489	209302	10
1490	209312	10
1491	209322	10
1493	209332	10
1494	209342	10
1495	209352	10
1496	209362	10
1497	209372	10
1498	209382	10
1499	209392	10
1500	209402	10
1501	209412	10
1502	209422	10
1503	209432	10
1504	209442	10
1505	209452	10
1506	209462	10
1507	209472	10
1510	209482	10
1511	209492	10
1512	209502	10
1514	209512	10
1516	209522	10
1518	209532	10
1519	209542	10
1521	209552	10
1523	209562	10
1525	209572	10
1526	209582	10
1528	209592	10
1529	209602	10
1530	209612	10
1532	209622	10
1533	209632	10
1534	209642	10
1535	209652	10
1536	209662	10
1537	209672	10
1538	209682	10
1539	209692	10
1540	209702	10
1541	209712	10
1542	209722	10
1543	209732	10
1544	209742	10
1545	209752	10
1547	209762	10
1548	209772	10
1550	209782	10
1551	209792	10
1552	209802	10
1555	209812	10
1556	209822	10
1557	209832	10
1558	209842	10
1560	209852	10
1563	209862	10
1564	209872	10
1565	209882	10
1567	209892	10
1568	209902	10
1569	209912	10
1570	209922	10
1571	209932	10
1572	209942	10
1573	209952	10
1575	209962	10
1576	209972	10
1577	209982	10
1578	209992	10
1581	210002	10
1582	210012	10
1583	210022	10
1584	210032	10
1585	210042	10
1586	210052	10
1587	210062	10
1588	210072	10
1589	210082	10
1593	210092	10
1595	210102	10
1596	210112	10
1597	210122	10
1598	210132	10
1600	210142	10
1601	210152	10
1602	210162	10
1603	210172	10
1604	210182	10
1605	210192	10
1606	210202	10
1607	210212	10
1608	210222	10
1609	210232	10
1611	210242	10
1612	210252	10
1613	210262	10
1614	210272	10
1615	210282	10
1617	210292	10
1621	210302	10
1626	210312	10
1627	210322	10
1629	210332	10
1630	210342	10
1631	210352	10
1632	210362	10
1633	210372	10
1634	210382	10
1635	210392	10
1636	210402	10
1637	210412	10
1638	210422	10
1639	210432	10
1640	210442	10
1641	210452	10
1642	210462	10
1643	210472	10
1644	210482	10
1646	210492	10
1647	210502	10
1648	210512	10
1649	210522	10
1650	210532	10
1651	210542	10
1652	210552	10
1653	210562	10
1654	210572	10
1655	210582	10
1656	210592	10
1657	210602	10
1658	210612	10
1660	210622	10
1661	210632	10
1662	210642	10
1664	210652	10
1665	210662	10
1666	210672	10
1667	210682	10
1668	210692	10
1669	210702	10
1670	210712	10
1671	210722	10
1672	210732	10
1673	210742	10
1674	210752	10
1675	210762	10
1678	210772	10
1679	210782	10
1680	210792	10
1681	210802	10
1682	210812	10
1684	210822	10
1685	210832	10
1686	210842	10
1687	210852	10
1688	210862	10
1689	210872	10
1690	210882	10
1691	210892	10
1692	210902	10
1693	210912	10
1694	210922	10
1696	210932	10
1697	210942	10
1698	210952	10
1699	210962	10
1700	210972	10
1701	210982	10
1702	210992	10
1703	211002	10
1704	211012	10
1705	211022	10
1706	211032	10
1707	211042	10
1708	211052	10
1709	211062	10
1710	211072	10
1711	211082	10
1712	211092	10
1713	211102	10
1714	211112	10
1715	211122	10
1716	211132	10
1717	211142	10
1718	211152	10
1719	211162	10
1720	211172	10
1721	211182	10
1723	211192	10
1724	211202	10
1725	211212	10
1726	211222	10
1727	211232	10
1728	211242	10
1729	211252	10
1730	211262	10
1731	211272	10
1732	211282	10
1734	211292	10
1736	211302	10
1737	211312	10
1738	211322	10
1739	211332	10
1740	211342	10
1741	211352	10
1742	211362	10
1743	211372	10
1744	211382	10
1745	211392	10
1746	211402	10
1747	211412	10
1748	211422	10
1749	211432	10
1750	211442	10
1752	211452	10
1753	211462	10
1755	211472	10
1758	211482	10
1759	211492	10
1760	211502	10
1761	211512	10
1764	211522	10
1765	211532	10
1766	211542	10
1767	211552	10
1768	211562	10
1769	211572	10
1770	211582	10
1771	211592	10
1772	211602	10
1773	211612	10
1774	211622	10
1775	211632	10
1776	211642	10
1777	211652	10
1778	211662	10
1779	211672	10
1780	211682	10
1781	211692	10
1782	211702	10
1783	211712	10
1784	211722	10
1785	211732	10
1786	211742	10
1787	211752	10
1788	211762	10
1789	211772	10
1790	211782	10
1791	211792	10
1793	211802	10
1794	211812	10
1795	211822	10
1798	211832	10
1800	211842	10
1801	211852	10
1802	211862	10
1803	211872	10
1804	211882	10
1806	211892	10
1807	211902	10
1808	211912	10
1810	211922	10
1811	211932	10
1813	211942	10
1814	211952	10
1815	211962	10
1816	211972	10
1819	211982	10
1820	211992	10
1823	212002	10
1828	212012	10
1831	212022	10
1832	212032	10
1833	212042	10
1834	212052	10
1835	212062	10
1836	212072	10
1837	212082	10
1838	212092	10
1839	212102	10
1840	212112	10
1841	212122	10
1842	212132	10
1843	212142	10
1844	212152	10
1845	212162	10
1846	212172	10
1847	212182	10
1848	212192	10
1849	212202	10
1850	212212	10
1851	212222	10
1852	212232	10
1853	212242	10
1854	212252	10
1855	212262	10
1856	212272	10
1857	212282	10
1858	212292	10
1859	212302	10
1860	212312	10
1861	212322	10
1862	212332	10
1863	212342	10
1864	212352	10
1865	212362	10
1866	212372	10
1867	212382	10
1868	212392	10
1869	212402	10
1870	212412	10
1871	212422	10
1872	212432	10
1873	212442	10
1874	212452	10
1875	212462	10
1876	212472	10
1877	212482	10
1878	212492	10
1879	212502	10
1880	212512	10
1881	212522	10
1882	212532	10
1883	212542	10
1884	212552	10
1886	212562	10
1887	212572	10
1888	212582	10
1889	212592	10
1890	212602	10
1891	212612	10
1892	212622	10
1893	212632	10
1894	212642	10
1895	212652	10
1896	212662	10
1897	212672	10
1898	212682	10
1899	212692	10
1900	212702	10
1901	212712	10
1902	212722	10
1903	212732	10
1904	212742	10
1905	212752	10
1906	212762	10
1907	212772	10
1908	212782	10
1910	212792	10
1911	212802	10
1912	212812	10
1913	212822	10
1914	212832	10
1915	212842	10
1917	212852	10
1918	212862	10
1919	212872	10
1920	212882	10
1921	212892	10
1923	212902	10
1925	212912	10
1926	212922	10
1927	212932	10
1928	212942	10
1929	212952	10
1930	212962	10
1931	212972	10
1932	212982	10
1933	212992	10
1934	213002	10
1935	213012	10
1936	213022	10
1937	213032	10
1938	213042	10
1939	213052	10
1940	213062	10
1941	213072	10
1942	213082	10
1943	213092	10
1945	213102	10
1946	213112	10
1947	213122	10
1948	213132	10
1949	213142	10
1950	213152	10
1951	213162	10
1952	213172	10
1953	213182	10
1954	213192	10
1955	213202	10
1960	213212	10
1961	213222	10
1962	213232	10
1965	213242	10
1967	213252	10
1968	213262	10
1969	213272	10
1970	213282	10
1971	213292	10
1973	213302	10
1974	213312	10
1976	213322	10
1977	213332	10
1979	213342	10
1980	213352	10
1982	213362	10
1983	213372	10
1984	213382	10
1985	213392	10
1986	213402	10
1987	213412	10
1988	213422	10
1989	213432	10
1990	213442	10
1991	213452	10
1992	213462	10
1993	213472	10
1994	213482	10
1996	213492	10
2000	213502	10
2001	213512	10
2002	213522	10
2003	213532	10
2004	213542	10
2005	213552	10
2006	213562	10
2007	213572	10
2008	213582	10
2009	213592	10
2010	213602	10
2013	213612	10
2014	213622	10
2018	213632	10
2020	213642	10
2021	213652	10
2022	213662	10
2025	213672	10
2026	213682	10
2032	213692	10
2033	213702	10
2035	213712	10
2036	213722	10
2037	213732	10
2038	213742	10
2039	213752	10
2040	213762	10
2041	213772	10
2042	213782	10
2043	213792	10
2044	213802	10
2045	213812	10
2046	213822	10
2047	213832	10
2049	213842	10
2051	213852	10
2052	213862	10
2053	213872	10
2054	213882	10
2055	213892	10
2056	213902	10
2057	213912	10
2058	213922	10
2059	213932	10
2060	213942	10
2061	213952	10
2062	213962	10
2063	213972	10
2064	213982	10
2065	213992	10
2066	214002	10
2067	214012	10
2068	214022	10
2069	214032	10
2070	214042	10
2071	214052	10
2072	214062	10
2073	214072	10
2074	214082	10
2075	214092	10
2076	214102	10
2077	214112	10
2079	214122	10
2080	214132	10
2082	214142	10
2084	214152	10
2085	214162	10
2086	214172	10
2088	214182	10
2089	214192	10
2090	214202	10
2091	214212	10
2092	214222	10
2093	214232	10
2094	214242	10
2095	214252	10
2096	214262	10
2097	214272	10
2098	214282	10
2099	214292	10
2100	214302	10
2101	214312	10
2102	214322	10
2103	214332	10
2104	214342	10
2105	214352	10
2106	214362	10
2107	214372	10
2109	214382	10
2110	214392	10
2111	214402	10
2112	214412	10
2113	214422	10
2114	214432	10
2115	214442	10
2116	214452	10
2117	214462	10
2118	214472	10
2119	214482	10
2120	214492	10
2122	214502	10
2123	214512	10
2124	214522	10
2125	214532	10
2127	214542	10
2129	214552	10
2130	214562	10
2131	214572	10
2132	214582	10
2133	214592	10
2134	214602	10
2135	214612	10
2137	214622	10
2138	214632	10
2139	214642	10
2140	214652	10
2141	214662	10
2142	214672	10
2143	214682	10
2144	214692	10
2145	214702	10
2146	214712	10
2147	214722	10
2148	214732	10
2149	214742	10
2150	214752	10
2151	214762	10
2152	214772	10
2153	214782	10
2154	214792	10
2155	214802	10
2157	214812	10
2158	214822	10
2159	214832	10
2160	214842	10
2161	214852	10
2162	214862	10
2164	214872	10
2165	214882	10
2167	214892	10
2168	214902	10
2169	214912	10
2170	214922	10
2172	214932	10
2173	214942	10
2174	214952	10
2176	214962	10
2178	214972	10
2179	214982	10
2181	214992	10
2182	215002	10
2183	215012	10
2184	215022	10
2185	215032	10
2186	215042	10
2187	215052	10
2188	215062	10
2190	215072	10
2192	215082	10
2193	215092	10
2194	215102	10
2195	215112	10
2196	215122	10
2197	215132	10
2198	215142	10
2199	215152	10
2201	215162	10
2202	215172	10
2203	215182	10
2204	215192	10
2205	215202	10
2209	215212	10
2210	215222	10
2211	215232	10
2212	215242	10
2214	215252	10
2215	215262	10
2216	215272	10
2217	215282	10
2218	215292	10
2219	215302	10
2220	215312	10
2221	215322	10
2222	215332	10
2225	215342	10
2233	215352	10
2234	215362	10
2235	215372	10
2236	215382	10
2237	215392	10
2238	215402	10
2239	215412	10
2240	215422	10
2241	215432	10
2242	215442	10
2243	215452	10
2244	215462	10
2245	215472	10
2246	215482	10
2247	215492	10
2248	215502	10
2249	215512	10
2250	215522	10
2251	215532	10
2252	215542	10
2253	215552	10
2254	215562	10
2255	215572	10
2256	215582	10
2257	215592	10
2258	215602	10
2259	215612	10
2260	215622	10
2261	215632	10
2262	215642	10
2263	215652	10
2264	215662	10
2265	215672	10
2266	215682	10
2267	215692	10
2268	215702	10
2269	215712	10
2270	215722	10
2271	215732	10
2272	215742	10
2273	215752	10
2274	215762	10
2275	215772	10
2276	215782	10
2277	215792	10
2278	215802	10
2279	215812	10
2280	215822	10
2281	215832	10
2282	215842	10
2283	215852	10
2284	215862	10
2285	215872	10
2286	215882	10
2287	215892	10
2288	215902	10
2289	215912	10
2290	215922	10
2291	215932	10
2292	215942	10
2293	215952	10
2294	215962	10
2295	215972	10
2296	215982	10
2297	215992	10
2298	216002	10
2299	216012	10
2300	216022	10
2302	216032	10
2303	216042	10
2304	216052	10
2305	216062	10
2306	216072	10
2307	216082	10
2308	216092	10
2309	216102	10
2310	216112	10
2311	216122	10
2312	216132	10
2313	216142	10
2314	216152	10
2315	216162	10
2316	216172	10
2317	216182	10
2318	216192	10
2319	216202	10
2320	216212	10
2322	216222	10
2323	216232	10
2324	216242	10
2326	216252	10
2328	216262	10
2329	216272	10
2330	216282	10
2331	216292	10
2332	216302	10
2333	216312	10
2334	216322	10
2335	216332	10
2336	216342	10
2337	216352	10
2338	216362	10
2339	216372	10
2340	216382	10
2341	216392	10
2342	216402	10
2343	216412	10
2344	216422	10
2345	216432	10
2346	216442	10
2347	216452	10
2348	216462	10
2349	216472	10
2350	216482	10
2351	216492	10
2352	216502	10
2354	216512	10
2355	216522	10
2356	216532	10
2357	216542	10
2358	216552	10
2359	216562	10
2361	216572	10
2363	216582	10
2364	216592	10
2365	216602	10
2366	216612	10
2369	216622	10
2370	216632	10
2371	216642	10
2372	216652	10
2373	216662	10
2374	216672	10
2375	216682	10
2376	216692	10
2377	216702	10
2378	216712	10
2379	216722	10
2380	216732	10
2382	216742	10
2383	216752	10
2385	216762	10
2386	216772	10
2387	216782	10
2388	216792	10
2389	216802	10
2391	216812	10
2395	216822	10
2396	216832	10
2399	216842	10
2400	216852	10
2401	216862	10
2403	216872	10
2405	216882	10
2406	216892	10
2407	216902	10
2408	216912	10
2409	216922	10
2410	216932	10
2411	216942	10
2412	216952	10
2413	216962	10
2414	216972	10
2416	216982	10
2417	216992	10
2418	217002	10
2419	217012	10
2421	217022	10
2426	217032	10
2429	217042	10
2432	217052	10
2434	217062	10
2435	217072	10
2436	217082	10
2437	217092	10
2438	217102	10
2439	217112	10
2441	217122	10
2442	217132	10
2443	217142	10
2444	217152	10
2445	217162	10
2446	217172	10
2447	217182	10
2448	217192	10
2449	217202	10
2450	217212	10
2451	217222	10
2452	217232	10
2453	217242	10
2454	217252	10
2455	217262	10
2456	217272	10
2457	217282	10
2458	217292	10
2459	217302	10
2460	217312	10
2461	217322	10
2462	217332	10
2463	217342	10
2464	217352	10
2465	217362	10
2466	217372	10
2467	217382	10
2468	217392	10
2469	217402	10
2471	217412	10
2472	217422	10
2473	217432	10
2474	217442	10
2475	217452	10
2476	217462	10
2477	217472	10
2478	217482	10
2479	217492	10
2480	217502	10
2481	217512	10
2482	217522	10
2483	217532	10
2485	217542	10
2486	217552	10
2487	217562	10
2488	217572	10
2489	217582	10
2490	217592	10
2491	217602	10
2492	217612	10
2493	217622	10
2494	217632	10
2495	217642	10
2496	217652	10
2497	217662	10
2498	217672	10
2499	217682	10
2500	217692	10
2501	217702	10
2502	217712	10
2503	217722	10
2504	217732	10
2505	217742	10
2506	217752	10
2507	217762	10
2508	217772	10
2509	217782	10
2510	217792	10
2511	217802	10
2512	217812	10
2513	217822	10
2514	217832	10
2515	217842	10
2516	217852	10
2517	217862	10
2518	217872	10
2519	217882	10
2520	217892	10
2521	217902	10
2523	217912	10
2524	217922	10
2525	217932	10
2526	217942	10
2527	217952	10
2528	217962	10
2530	217972	10
2531	217982	10
2532	217992	10
2533	218002	10
2534	218012	10
2535	218022	10
2536	218032	10
2537	218042	10
2538	218052	10
2539	218062	10
2540	218072	10
2541	218082	10
2542	218092	10
2543	218102	10
2544	218112	10
2545	218122	10
2546	218132	10
2547	218142	10
2548	218152	10
2549	218162	10
2550	218172	10
2551	218182	10
2552	218192	10
2553	218202	10
2554	218212	10
2555	218222	10
2556	218232	10
2557	218242	10
2558	218252	10
2559	218262	10
2560	218272	10
2561	218282	10
2562	218292	10
2563	218302	10
2564	218312	10
2565	218322	10
2566	218332	10
2568	218342	10
2569	218352	10
2570	218362	10
2571	218372	10
2572	218382	10
2573	218392	10
2574	218402	10
2575	218412	10
2576	218422	10
2577	218432	10
2578	218442	10
2579	218452	10
2580	218462	10
2582	218472	10
2583	218482	10
2584	218492	10
2585	218502	10
2586	218512	10
2587	218522	10
2588	218532	10
2589	218542	10
2590	218552	10
2592	218562	10
2595	218572	10
2596	218582	10
2597	218592	10
2601	218602	10
2604	218612	10
2605	218622	10
2606	218632	10
2607	218642	10
2608	218652	10
2610	218662	10
2611	218672	10
2612	218682	10
2613	218692	10
2614	218702	10
2615	218712	10
2616	218722	10
2617	218732	10
2618	218742	10
2619	218752	10
2620	218762	10
2622	218772	10
2627	218782	10
2629	218792	10
2630	218802	10
2633	218812	10
2634	218822	10
2636	218832	10
2637	218842	10
2638	218852	10
2639	218862	10
2640	218872	10
2641	218882	10
2642	218892	10
2643	218902	10
2644	218912	10
2645	218922	10
2646	218932	10
2647	218942	10
2648	218952	10
2649	218962	10
2650	218972	10
2651	218982	10
2652	218992	10
2653	219002	10
2654	219012	10
2655	219022	10
2656	219032	10
2657	219042	10
2658	219052	10
2659	219062	10
2660	219072	10
2661	219082	10
2662	219092	10
2663	219102	10
2664	219112	10
2665	219122	10
2666	219132	10
2667	219142	10
2668	219152	10
2669	219162	10
2670	219172	10
2671	219182	10
2672	219192	10
2673	219202	10
2674	219212	10
2675	219222	10
2676	219232	10
2677	219242	10
2678	219252	10
2679	219262	10
2680	219272	10
2681	219282	10
2682	219292	10
2683	219302	10
2684	219312	10
2685	219322	10
2686	219332	10
2688	219342	10
2689	219352	10
2690	219362	10
2691	219372	10
2693	219382	10
2694	219392	10
2695	219402	10
2697	219412	10
2698	219422	10
2699	219432	10
2700	219442	10
2701	219452	10
2702	219462	10
2703	219472	10
2704	219482	10
2705	219492	10
2706	219502	10
2707	219512	10
2708	219522	10
2709	219532	10
2710	219542	10
2711	219552	10
2712	219562	10
2713	219572	10
2714	219582	10
2715	219592	10
2716	219602	10
2717	219612	10
2718	219622	10
2719	219632	10
2720	219642	10
2721	219652	10
2722	219662	10
2724	219672	10
2725	219682	10
2726	219692	10
2727	219702	10
2728	219712	10
2730	219722	10
2731	219732	10
2732	219742	10
2733	219752	10
2734	219762	10
2735	219772	10
2736	219782	10
2737	219792	10
2738	219802	10
2739	219812	10
2740	219822	10
2741	219832	10
2742	219842	10
2743	219852	10
2744	219862	10
2745	219872	10
2746	219882	10
2747	219892	10
2748	219902	10
2749	219912	10
2750	219922	10
2751	219932	10
2752	219942	10
2753	219952	10
2754	219962	10
2755	219972	10
2756	219982	10
2757	219992	10
2758	220002	10
2759	220012	10
2760	220022	10
2763	220032	10
2764	220042	10
2765	220052	10
2766	220062	10
2767	220072	10
2769	220082	10
2770	220092	10
2771	220102	10
2772	220112	10
2773	220122	10
2775	220132	10
2776	220142	10
2778	220152	10
2779	220162	10
2780	220172	10
2781	220182	10
2782	220192	10
2783	220202	10
2784	220212	10
2785	220222	10
2786	220232	10
2788	220242	10
2789	220252	10
2790	220262	10
2791	220272	10
2793	220282	10
2795	220292	10
2796	220302	10
2797	220312	10
2798	220322	10
2800	220332	10
2801	220342	10
2802	220352	10
2804	220362	10
2805	220372	10
2807	220382	10
2808	220392	10
2809	220402	10
2810	220412	10
2811	220422	10
2812	220432	10
2813	220442	10
2814	220452	10
2815	220462	10
2816	220472	10
2817	220482	10
2818	220492	10
2819	220502	10
2821	220512	10
2828	220522	10
2831	220532	10
2833	220542	10
2835	220552	10
2836	220562	10
2837	220572	10
2838	220582	10
2839	220592	10
2840	220602	10
2841	220612	10
2842	220622	10
2844	220632	10
2845	220642	10
2846	220652	10
2847	220662	10
2848	220672	10
2849	220682	10
2850	220692	10
2851	220702	10
2852	220712	10
2853	220722	10
2854	220732	10
2855	220742	10
2856	220752	10
2857	220762	10
2858	220772	10
2859	220782	10
2860	220792	10
2861	220802	10
2862	220812	10
2863	220822	10
2864	220832	10
2865	220842	10
2866	220852	10
2868	220862	10
2869	220872	10
2870	220882	10
2871	220892	10
2872	220902	10
2873	220912	10
2874	220922	10
2875	220932	10
2876	220942	10
2877	220952	10
2878	220962	10
2879	220972	10
2880	220982	10
2881	220992	10
2882	221002	10
2883	221012	10
2884	221022	10
2885	221032	10
2886	221042	10
2887	221052	10
2888	221062	10
2889	221072	10
2890	221082	10
2891	221092	10
2892	221102	10
2893	221112	10
2894	221122	10
2895	221132	10
2896	221142	10
2897	221152	10
2898	221162	10
2899	221172	10
2901	221182	10
2902	221192	10
2903	221202	10
2904	221212	10
2905	221222	10
2906	221232	10
2907	221242	10
2908	221252	10
2909	221262	10
2910	221272	10
2911	221282	10
2912	221292	10
2914	221302	10
2915	221312	10
2917	221322	10
2918	221332	10
2919	221342	10
2920	221352	10
2921	221362	10
2922	221372	10
2923	221382	10
2925	221392	10
2926	221402	10
2928	221412	10
2929	221422	10
2930	221432	10
2932	221442	10
2933	221452	10
2934	221462	10
2935	221472	10
2936	221482	10
2937	221492	10
2938	221502	10
2939	221512	10
2940	221522	10
2941	221532	10
2942	221542	10
2943	221552	10
2944	221562	10
2945	221572	10
2946	221582	10
2947	221592	10
2948	221602	10
2949	221612	10
2950	221622	10
2951	221632	10
2952	221642	10
2953	221652	10
2954	221662	10
2955	221672	10
2956	221682	10
2958	221692	10
2959	221702	10
2960	221712	10
2961	221722	10
2962	221732	10
2963	221742	10
2964	221752	10
2965	221762	10
2967	221772	10
2968	221782	10
2970	221792	10
2971	221802	10
2972	221812	10
2973	221822	10
2974	221832	10
2976	221842	10
2977	221852	10
2978	221862	10
2979	221872	10
2980	221882	10
2981	221892	10
2982	221902	10
2983	221912	10
2984	221922	10
2985	221932	10
2986	221942	10
2987	221952	10
2988	221962	10
2989	221972	10
2990	221982	10
2991	221992	10
2992	222002	10
2993	222012	10
2994	222022	10
2996	222032	10
2997	222042	10
2998	222052	10
2999	222062	10
3001	222072	10
3002	222082	10
3004	222092	10
3005	222102	10
3006	222112	10
3007	222122	10
3008	222132	10
3009	222142	10
3010	222152	10
3012	222162	10
3013	222172	10
3014	222182	10
3015	222192	10
3016	222202	10
3017	222212	10
3018	222222	10
3019	222232	10
3020	222242	10
3021	222252	10
3022	222262	10
3023	222272	10
3024	222282	10
3028	222292	10
3029	222302	10
3030	222312	10
3033	222322	10
3034	222332	10
3036	222342	10
3038	222352	10
3039	222362	10
3040	222372	10
3041	222382	10
3042	222392	10
3043	222402	10
3044	222412	10
3045	222422	10
3046	222432	10
3047	222442	10
3048	222452	10
3049	222462	10
3050	222472	10
3051	222482	10
3052	222492	10
3053	222502	10
3054	222512	10
3055	222522	10
3056	222532	10
3057	222542	10
3058	222552	10
3059	222562	10
3060	222572	10
3061	222582	10
3062	222592	10
3063	222602	10
3064	222612	10
3065	222622	10
3066	222632	10
3067	222642	10
3068	222652	10
3069	222662	10
3070	222672	10
3071	222682	10
3072	222692	10
3073	222702	10
3074	222712	10
3075	222722	10
3076	222732	10
3077	222742	10
3078	222752	10
3079	222762	10
3080	222772	10
3081	222782	10
3083	222792	10
3084	222802	10
3085	222812	10
3086	222822	10
3087	222832	10
3088	222842	10
3089	222852	10
3090	222862	10
3091	222872	10
3092	222882	10
3093	222892	10
3094	222902	10
3096	222912	10
3097	222922	10
3098	222932	10
3099	222942	10
3100	222952	10
3101	222962	10
3102	222972	10
3103	222982	10
3104	222992	10
3105	223002	10
3106	223012	10
3107	223022	10
3108	223032	10
3109	223042	10
3110	223052	10
3111	223062	10
3112	223072	10
3113	223082	10
3114	223092	10
3115	223102	10
3116	223112	10
3117	223122	10
3118	223132	10
3119	223142	10
3120	223152	10
3121	223162	10
3122	223172	10
3123	223182	10
3124	223192	10
3126	223202	10
3127	223212	10
3129	223222	10
3130	223232	10
3133	223242	10
3134	223252	10
3135	223262	10
3136	223272	10
3137	223282	10
3138	223292	10
3139	223302	10
3140	223312	10
3141	223322	10
3142	223332	10
3143	223342	10
3144	223352	10
3145	223362	10
3146	223372	10
3147	223382	10
3148	223392	10
3149	223402	10
3150	223412	10
3151	223422	10
3152	223432	10
3153	223442	10
3154	223452	10
3155	223462	10
3156	223472	10
3157	223482	10
3158	223492	10
3159	223502	10
3160	223512	10
3161	223522	10
3162	223532	10
3163	223542	10
3164	223552	10
3165	223562	10
3166	223572	10
3167	223582	10
3168	223592	10
3169	223602	10
3170	223612	10
3171	223622	10
3172	223632	10
3173	223642	10
3174	223652	10
3175	223662	10
3177	223672	10
3178	223682	10
3179	223692	10
3180	223702	10
3181	223712	10
3182	223722	10
3183	223732	10
3184	223742	10
3185	223752	10
3186	223762	10
3187	223772	10
3188	223782	10
3189	223792	10
3190	223802	10
3191	223812	10
3192	223822	10
3193	223832	10
3194	223842	10
3195	223852	10
3197	223862	10
3198	223872	10
3199	223882	10
3200	223892	10
3202	223902	10
3203	223912	10
3204	223922	10
3206	223932	10
3207	223942	10
3208	223952	10
3209	223962	10
3210	223972	10
3211	223982	10
3212	223992	10
3213	224002	10
3214	224012	10
3215	224022	10
3216	224032	10
3217	224042	10
3218	224052	10
3219	224062	10
3220	224072	10
3221	224082	10
3223	224092	10
3224	224102	10
3225	224112	10
3230	224122	10
3231	224132	10
3234	224142	10
3235	224152	10
3236	224162	10
3237	224172	10
3239	224182	10
3240	224192	10
3241	224202	10
3242	224212	10
3243	224222	10
3244	224232	10
3245	224242	10
3246	224252	10
3247	224262	10
3248	224272	10
3249	224282	10
3250	224292	10
3251	224302	10
3252	224312	10
3253	224322	10
3254	224332	10
3255	224342	10
3256	224352	10
3257	224362	10
3258	224372	10
3259	224382	10
3260	224392	10
3261	224402	10
3262	224412	10
3264	224422	10
3265	224432	10
3266	224442	10
3267	224452	10
3269	224462	10
3270	224472	10
3271	224482	10
3272	224492	10
3273	224502	10
3274	224512	10
3275	224522	10
3276	224532	10
3277	224542	10
3278	224552	10
3279	224562	10
3280	224572	10
3281	224582	10
3282	224592	10
3283	224602	10
3285	224612	10
3286	224622	10
3287	224632	10
3288	224642	10
3289	224652	10
3290	224662	10
3291	224672	10
3292	224682	10
3293	224692	10
3294	224702	10
3295	224712	10
3296	224722	10
3297	224732	10
3298	224742	10
3299	224752	10
3300	224762	10
3301	224772	10
3302	224782	10
3303	224792	10
3304	224802	10
3305	224812	10
3306	224822	10
3307	224832	10
3308	224842	10
3309	224852	10
3310	224862	10
3312	224872	10
3313	224882	10
3314	224892	10
3315	224902	10
3316	224912	10
3317	224922	10
3318	224932	10
3319	224942	10
3320	224952	10
3321	224962	10
3322	224972	10
3323	224982	10
3324	224992	10
3325	225002	10
3327	225012	10
3328	225022	10
3329	225032	10
3330	225042	10
3331	225052	10
3332	225062	10
3334	225072	10
3335	225082	10
3336	225092	10
3337	225102	10
3338	225112	10
3339	225122	10
3340	225132	10
3341	225142	10
3342	225152	10
3343	225162	10
3344	225172	10
3345	225182	10
3346	225192	10
3347	225202	10
3348	225212	10
3349	225222	10
3350	225232	10
3351	225242	10
3352	225252	10
3353	225262	10
3354	225272	10
3355	225282	10
3356	225292	10
3357	225302	10
3358	225312	10
3359	225322	10
3360	225332	10
3361	225342	10
3362	225352	10
3363	225362	10
3364	225372	10
3365	225382	10
3366	225392	10
3367	225402	10
3368	225412	10
3369	225422	10
3370	225432	10
3371	225442	10
3372	225452	10
3373	225462	10
3375	225472	10
3376	225482	10
3379	225492	10
3380	225502	10
3381	225512	10
3382	225522	10
3383	225532	10
3385	225542	10
3386	225552	10
3387	225562	10
3388	225572	10
3389	225582	10
3390	225592	10
3392	225602	10
3394	225612	10
3395	225622	10
3396	225632	10
3397	225642	10
3398	225652	10
3399	225662	10
3400	225672	10
3401	225682	10
3403	225692	10
3404	225702	10
3405	225712	10
3406	225722	10
3407	225732	10
3408	225742	10
3409	225752	10
3410	225762	10
3411	225772	10
3412	225782	10
3413	225792	10
3415	225802	10
3416	225812	10
3417	225822	10
3418	225832	10
3419	225842	10
3420	225852	10
3421	225862	10
3422	225872	10
3423	225882	10
3424	225892	10
3425	225902	10
3428	225912	10
3430	225922	10
3432	225932	10
3435	225942	10
3436	225952	10
3437	225962	10
3438	225972	10
3440	225982	10
3441	225992	10
3442	226002	10
3443	226012	10
3444	226022	10
3445	226032	10
3446	226042	10
3447	226052	10
3448	226062	10
3449	226072	10
3450	226082	10
3451	226092	10
3452	226102	10
3453	226112	10
3454	226122	10
3455	226132	10
3456	226142	10
3457	226152	10
3458	226162	10
3459	226172	10
3460	226182	10
3461	226192	10
3462	226202	10
3463	226212	10
3464	226222	10
3465	226232	10
3466	226242	10
3467	226252	10
3468	226262	10
3469	226272	10
3470	226282	10
3471	226292	10
3472	226302	10
3473	226312	10
3474	226322	10
3475	226332	10
3476	226342	10
3477	226352	10
3478	226362	10
3479	226372	10
3480	226382	10
3481	226392	10
3482	226402	10
3483	226412	10
3484	226422	10
3485	226432	10
3486	226442	10
3487	226452	10
3489	226462	10
3490	226472	10
3491	226482	10
3492	226492	10
3493	226502	10
3495	226512	10
3496	226522	10
3497	226532	10
3498	226542	10
3499	226552	10
3500	226562	10
3501	226572	10
3502	226582	10
3503	226592	10
3505	226602	10
3506	226612	10
3507	226622	10
3508	226632	10
3509	226642	10
3510	226652	10
3511	226662	10
3512	226672	10
3513	226682	10
3514	226692	10
3515	226702	10
3516	226712	10
3517	226722	10
3518	226732	10
3519	226742	10
3520	226752	10
3521	226762	10
3522	226772	10
3523	226782	10
3524	226792	10
3525	226802	10
3526	226812	10
3528	226822	10
3529	226832	10
3530	226842	10
3532	226852	10
3533	226862	10
3535	226872	10
3536	226882	10
3537	226892	10
3538	226902	10
3539	226912	10
3541	226922	10
3542	226932	10
3543	226942	10
3544	226952	10
3545	226962	10
3546	226972	10
3547	226982	10
3548	226992	10
3549	227002	10
3550	227012	10
3551	227022	10
3552	227032	10
3553	227042	10
3554	227052	10
3555	227062	10
3556	227072	10
3557	227082	10
3559	227092	10
3560	227102	10
3562	227112	10
3563	227122	10
3564	227132	10
3565	227142	10
3566	227152	10
3567	227162	10
3569	227172	10
3570	227182	10
3572	227192	10
3573	227202	10
3576	227212	10
3577	227222	10
3578	227232	10
3579	227242	10
3580	227252	10
3581	227262	10
3582	227272	10
3583	227282	10
3585	227292	10
3586	227302	10
3587	227312	10
3588	227322	10
3589	227332	10
3590	227342	10
3591	227352	10
3592	227362	10
3593	227372	10
3594	227382	10
3595	227392	10
3596	227402	10
3597	227412	10
3598	227422	10
3599	227432	10
3600	227442	10
3601	227452	10
3602	227462	10
3604	227472	10
3605	227482	10
3606	227492	10
3608	227502	10
3609	227512	10
3610	227522	10
3611	227532	10
3612	227542	10
3613	227552	10
3615	227562	10
3616	227572	10
3617	227582	10
3618	227592	10
3619	227602	10
3620	227612	10
3621	227622	10
3622	227632	10
3623	227642	10
3624	227652	10
3625	227662	10
3627	227672	10
3628	227682	10
3631	227692	10
3634	227702	10
3636	227712	10
3637	227722	10
3638	227732	10
3639	227742	10
3641	227752	10
3642	227762	10
3643	227772	10
3644	227782	10
3645	227792	10
3646	227802	10
3647	227812	10
3648	227822	10
3649	227832	10
3650	227842	10
3651	227852	10
3652	227862	10
3653	227872	10
3654	227882	10
3655	227892	10
3656	227902	10
3657	227912	10
3658	227922	10
3659	227932	10
3660	227942	10
3661	227952	10
3662	227962	10
3663	227972	10
3664	227982	10
3665	227992	10
3666	228002	10
3667	228012	10
3668	228022	10
3669	228032	10
3670	228042	10
3671	228052	10
3672	228062	10
3673	228072	10
3674	228082	10
3676	228092	10
3677	228102	10
3678	228112	10
3679	228122	10
3680	228132	10
3681	228142	10
3682	228152	10
3683	228162	10
3684	228172	10
3685	228182	10
3686	228192	10
3688	228202	10
3689	228212	10
3690	228222	10
3691	228232	10
3692	228242	10
3693	228252	10
3694	228262	10
3695	228272	10
3696	228282	10
3697	228292	10
3698	228302	10
3699	228312	10
3700	228322	10
3701	228332	10
3702	228342	10
3703	228352	10
3704	228362	10
3705	228372	10
3706	228382	10
3707	228392	10
3708	228402	10
3709	228412	10
3710	228422	10
3711	228432	10
3712	228442	10
3713	228452	10
3714	228462	10
3715	228472	10
3716	228482	10
3717	228492	10
3718	228502	10
3719	228512	10
3720	228522	10
3722	228532	10
3723	228542	10
3724	228552	10
3725	228562	10
3726	228572	10
3727	228582	10
3729	228592	10
3730	228602	10
3731	228612	10
3733	228622	10
3736	228632	10
3737	228642	10
3738	228652	10
3739	228662	10
3740	228672	10
3741	228682	10
3742	228692	10
3743	228702	10
3744	228712	10
3745	228722	10
3746	228732	10
3747	228742	10
3748	228752	10
3749	228762	10
3750	228772	10
3751	228782	10
3752	228792	10
3753	228802	10
3754	228812	10
3755	228822	10
3756	228832	10
3757	228842	10
3758	228852	10
3759	228862	10
3760	228872	10
3761	228882	10
3762	228892	10
3763	228902	10
3764	228912	10
3765	228922	10
3766	228932	10
3767	228942	10
3770	228952	10
3771	228962	10
3772	228972	10
3773	228982	10
3774	228992	10
3777	229002	10
3778	229012	10
3779	229022	10
3780	229032	10
3781	229042	10
3782	229052	10
3783	229062	10
3784	229072	10
3785	229082	10
3786	229092	10
3788	229102	10
3789	229112	10
3790	229122	10
3791	229132	10
3792	229142	10
3793	229152	10
3794	229162	10
3795	229172	10
3796	229182	10
3798	229192	10
3799	229202	10
3800	229212	10
3801	229222	10
3802	229232	10
3803	229242	10
3805	229252	10
3806	229262	10
3807	229272	10
3809	229282	10
3810	229292	10
3811	229302	10
3812	229312	10
3813	229322	10
3814	229332	10
3815	229342	10
3816	229352	10
3817	229362	10
3819	229372	10
3820	229382	10
3821	229392	10
3822	229402	10
3823	229412	10
3824	229422	10
3825	229432	10
3826	229442	10
3827	229452	10
3828	229462	10
3829	229472	10
3830	229482	10
3832	229492	10
3833	229502	10
3835	229512	10
3837	229522	10
3838	229532	10
3839	229542	10
3842	229552	10
3843	229562	10
3844	229572	10
3845	229582	10
3846	229592	10
3847	229602	10
3848	229612	10
3849	229622	10
3850	229632	10
3851	229642	10
3852	229652	10
3853	229662	10
3854	229672	10
3855	229682	10
3856	229692	10
3857	229702	10
3858	229712	10
3859	229722	10
3860	229732	10
3861	229742	10
3862	229752	10
3863	229762	10
3864	229772	10
3865	229782	10
3866	229792	10
3867	229802	10
3868	229812	10
3869	229822	10
3870	229832	10
3871	229842	10
3872	229852	10
3873	229862	10
3874	229872	10
3875	229882	10
3876	229892	10
3877	229902	10
3878	229912	10
3879	229922	10
3880	229932	10
3881	229942	10
3882	229952	10
3883	229962	10
3884	229972	10
3885	229982	10
3886	229992	10
3887	230002	10
3888	230012	10
3889	230022	10
3890	230032	10
3891	230042	10
3892	230052	10
3893	230062	10
3894	230072	10
3895	230082	10
3896	230092	10
3898	230102	10
3899	230112	10
3900	230122	10
3901	230132	10
3902	230142	10
3903	230152	10
3904	230162	10
3905	230172	10
3907	230182	10
3908	230192	10
3909	230202	10
3910	230212	10
3911	230222	10
3912	230232	10
3913	230242	10
3914	230252	10
3915	230262	10
3916	230272	10
3917	230282	10
3918	230292	10
3919	230302	10
3920	230312	10
3921	230322	10
3922	230332	10
3923	230342	10
3924	230352	10
3925	230362	10
3926	230372	10
3927	230382	10
3928	230392	10
3931	230402	10
3932	230412	10
3934	230422	10
3937	230432	10
3938	230442	10
3939	230452	10
3940	230462	10
3941	230472	10
3942	230482	10
3943	230492	10
3944	230502	10
3946	230512	10
3947	230522	10
3948	230532	10
3949	230542	10
3950	230552	10
3951	230562	10
3952	230572	10
3953	230582	10
3954	230592	10
3955	230602	10
3956	230612	10
3957	230622	10
3958	230632	10
3959	230642	10
3960	230652	10
3961	230662	10
3962	230672	10
3964	230682	10
3965	230692	10
3966	230702	10
3967	230712	10
3968	230722	10
3969	230732	10
3971	230742	10
3972	230752	10
3973	230762	10
3974	230772	10
3975	230782	10
3976	230792	10
3977	230802	10
3978	230812	10
3979	230822	10
3981	230832	10
3982	230842	10
3984	230852	10
3986	230862	10
3987	230872	10
3988	230882	10
3989	230892	10
3990	230902	10
3991	230912	10
3992	230922	10
3993	230932	10
3994	230942	10
3995	230952	10
3996	230962	10
3997	230972	10
3998	230982	10
3999	230992	10
4000	231002	10
4001	231012	10
4002	231022	10
4003	231032	10
4004	231042	10
4005	231052	10
4006	231062	10
4007	231072	10
4008	231082	10
4009	231092	10
4010	231102	10
4011	231112	10
4012	231122	10
4013	231132	10
4014	231142	10
4015	231152	10
4016	231162	10
4017	231172	10
4018	231182	10
4019	231192	10
4020	231202	10
4021	231212	10
4022	231222	10
4023	231232	10
4024	231242	10
4025	231252	10
4026	231262	10
4027	231272	10
4028	231282	10
4031	231292	10
4034	231302	10
4035	231312	10
4036	231322	10
4040	231332	10
4041	231342	10
4043	231352	10
4044	231362	10
4045	231372	10
4046	231382	10
4047	231392	10
4048	231402	10
4049	231412	10
4050	231422	10
4051	231432	10
4052	231442	10
4053	231452	10
4054	231462	10
4055	231472	10
4056	231482	10
4057	231492	10
4058	231502	10
4059	231512	10
4060	231522	10
4061	231532	10
4062	231542	10
4063	231552	10
4064	231562	10
4065	231572	10
4066	231582	10
4067	231592	10
4068	231602	10
4069	231612	10
4070	231622	10
4071	231632	10
4072	231642	10
4073	231652	10
4074	231662	10
4075	231672	10
4076	231682	10
4077	231692	10
4078	231702	10
4079	231712	10
4080	231722	10
4081	231732	10
4082	231742	10
4083	231752	10
4085	231762	10
4086	231772	10
4087	231782	10
4088	231792	10
4089	231802	10
4090	231812	10
4091	231822	10
4092	231832	10
4093	231842	10
4094	231852	10
4095	231862	10
4097	231872	10
4098	231882	10
4099	231892	10
4101	231902	10
4102	231912	10
4103	231922	10
4104	231932	10
4105	231942	10
4106	231952	10
4107	231962	10
4108	231972	10
4109	231982	10
4110	231992	10
4111	232002	10
4112	232012	10
4113	232022	10
4114	232032	10
4115	232042	10
4116	232052	10
4117	232062	10
4118	232072	10
4119	232082	10
4120	232092	10
4121	232102	10
4122	232112	10
4123	232122	10
4124	232132	10
4125	232142	10
4126	232152	10
4127	232162	10
4128	232172	10
4129	232182	10
4131	232192	10
4132	232202	10
4134	232212	10
4135	232222	10
4136	232232	10
4139	232242	10
4140	232252	10
4141	232262	10
4142	232272	10
4143	232282	10
4144	232292	10
4145	232302	10
4146	232312	10
4147	232322	10
4148	232332	10
4149	232342	10
4150	232352	10
4151	232362	10
4152	232372	10
4153	232382	10
4154	232392	10
4155	232402	10
4156	232412	10
4157	232422	10
4158	232432	10
4159	232442	10
4160	232452	10
4161	232462	10
4162	232472	10
4163	232482	10
4164	232492	10
4165	232502	10
4166	232512	10
4167	232522	10
4169	232532	10
4170	232542	10
4172	232552	10
4174	232562	10
4175	232572	10
4177	232582	10
4178	232592	10
4179	232602	10
4181	232612	10
4182	232622	10
4183	232632	10
4184	232642	10
4185	232652	10
4186	232662	10
4187	232672	10
4188	232682	10
4189	232692	10
4190	232702	10
4191	232712	10
4192	232722	10
4193	232732	10
4194	232742	10
4195	232752	10
4196	232762	10
4197	232772	10
4198	232782	10
4199	232792	10
4200	232802	10
4201	232812	10
4202	232822	10
4203	232832	10
4204	232842	10
4205	232852	10
4206	232862	10
4207	232872	10
4208	232882	10
4209	232892	10
4210	232902	10
4211	232912	10
4212	232922	10
4213	232932	10
4214	232942	10
4215	232952	10
4216	232962	10
4217	232972	10
4218	232982	10
4219	232992	10
4220	233002	10
4221	233012	10
4222	233022	10
4223	233032	10
4224	233042	10
4225	233052	10
4226	233062	10
4227	233072	10
4229	233082	10
4231	233092	10
4232	233102	10
4234	233112	10
4235	233122	10
4236	233132	10
4240	233142	10
4242	233152	10
4244	233162	10
4245	233172	10
4246	233182	10
4247	233192	10
4248	233202	10
4249	233212	10
4250	233222	10
4251	233232	10
4252	233242	10
4253	233252	10
4254	233262	10
4255	233272	10
4256	233282	10
4257	233292	10
4258	233302	10
4259	233312	10
4260	233322	10
4261	233332	10
4262	233342	10
4263	233352	10
4264	233362	10
4265	233372	10
4266	233382	10
4267	233392	10
4268	233402	10
4269	233412	10
4270	233422	10
4271	233432	10
4272	233442	10
4273	233452	10
4274	233462	10
4275	233472	10
4276	233482	10
4277	233492	10
4278	233502	10
4279	233512	10
4280	233522	10
4281	233532	10
4282	233542	10
4283	233552	10
4284	233562	10
4285	233572	10
4286	233582	10
4287	233592	10
4288	233602	10
4289	233612	10
4290	233622	10
4291	233632	10
4292	233642	10
4293	233652	10
4294	233662	10
4295	233672	10
4296	233682	10
4298	233692	10
4299	233702	10
4300	233712	10
4301	233722	10
4302	233732	10
4303	233742	10
4304	233752	10
4305	233762	10
4306	233772	10
4307	233782	10
4308	233792	10
4309	233802	10
4310	233812	10
4311	233822	10
4312	233832	10
4313	233842	10
4314	233852	10
4315	233862	10
4316	233872	10
4317	233882	10
4318	233892	10
4319	233902	10
4320	233912	10
4321	233922	10
4322	233932	10
4323	233942	10
4324	233952	10
4325	233962	10
4326	233972	10
4327	233982	10
4329	233992	10
4330	234002	10
4331	234012	10
4332	234022	10
4334	234032	10
4335	234042	10
4336	234052	10
4338	234062	10
4339	234072	10
4340	234082	10
4341	234092	10
4342	234102	10
4343	234112	10
4344	234122	10
4345	234132	10
4346	234142	10
4347	234152	10
4348	234162	10
4349	234172	10
4350	234182	10
4351	234192	10
4352	234202	10
4353	234212	10
4354	234222	10
4355	234232	10
4356	234242	10
4357	234252	10
4358	234262	10
4359	234272	10
4360	234282	10
4361	234292	10
4362	234302	10
4363	234312	10
4364	234322	10
4365	234332	10
4367	234342	10
4368	234352	10
4369	234362	10
4370	234372	10
4371	234382	10
4372	234392	10
4373	234402	10
4374	234412	10
4375	234422	10
4380	234432	10
4381	234442	10
4382	234452	10
4383	234462	10
4384	234472	10
4385	234482	10
4386	234492	10
4387	234502	10
4388	234512	10
4389	234522	10
4390	234532	10
4391	234542	10
4392	234552	10
4393	234562	10
4394	234572	10
4395	234582	10
4396	234592	10
4397	234602	10
4398	234612	10
4399	234622	10
4400	234632	10
4401	234642	10
4402	234652	10
4403	234662	10
4404	234672	10
4405	234682	10
4406	234692	10
4408	234702	10
4409	234712	10
4410	234722	10
4411	234732	10
4412	234742	10
4413	234752	10
4414	234762	10
4415	234772	10
4416	234782	10
4417	234792	10
4418	234802	10
4419	234812	10
4420	234822	10
4422	234832	10
4423	234842	10
4424	234852	10
4425	234862	10
4426	234872	10
4427	234882	10
4428	234892	10
4429	234902	10
4430	234912	10
4431	234922	10
4432	234932	10
4433	234942	10
4434	234952	10
4435	234962	10
4436	234972	10
4437	234982	10
4439	234992	10
4440	235002	10
4441	235012	10
4443	235022	10
4445	235032	10
4446	235042	10
4447	235052	10
4448	235062	10
4449	235072	10
4450	235082	10
4451	235092	10
4452	235102	10
4454	235112	10
4455	235122	10
4456	235132	10
4457	235142	10
4458	235152	10
4459	235162	10
4460	235172	10
4461	235182	10
4462	235192	10
4463	235202	10
4464	235212	10
4465	235222	10
4466	235232	10
4467	235242	10
4468	235252	10
4469	235262	10
4470	235272	10
4471	235282	10
4472	235292	10
4473	235302	10
4474	235312	10
4475	235322	10
4476	235332	10
4477	235342	10
4478	235352	10
4479	235362	10
4480	235372	10
4481	235382	10
4482	235392	10
4483	235402	10
4484	235412	10
4485	235422	10
4486	235432	10
4487	235442	10
4488	235452	10
4489	235462	10
4490	235472	10
4491	235482	10
4492	235492	10
4493	235502	10
4494	235512	10
4495	235522	10
4496	235532	10
4497	235542	10
4498	235552	10
4499	235562	10
4500	235572	10
4501	235582	10
4502	235592	10
4503	235602	10
4504	235612	10
4506	235622	10
4507	235632	10
4508	235642	10
4509	235652	10
4510	235662	10
4511	235672	10
4512	235682	10
4513	235692	10
4514	235702	10
4515	235712	10
4516	235722	10
4517	235732	10
4518	235742	10
4519	235752	10
4520	235762	10
4521	235772	10
4522	235782	10
4523	235792	10
4525	235802	10
4526	235812	10
4527	235822	10
4528	235832	10
4529	235842	10
4530	235852	10
4531	235862	10
4532	235872	10
4533	235882	10
4534	235892	10
4535	235902	10
4536	235912	10
4537	235922	10
4538	235932	10
4539	235942	10
4540	235952	10
4541	235962	10
4542	235972	10
4543	235982	10
4544	235992	10
4545	236002	10
4546	236012	10
4547	236022	10
4548	236032	10
4549	236042	10
4550	236052	10
4551	236062	10
4552	236072	10
4553	236082	10
4554	236092	10
4555	236102	10
4556	236112	10
4557	236122	10
4558	236132	10
4559	236142	10
4560	236152	10
4561	236162	10
4562	236172	10
4563	236182	10
4565	236192	10
4567	236202	10
4568	236212	10
4569	236222	10
4570	236232	10
4571	236242	10
4572	236252	10
4573	236262	10
4574	236272	10
4575	236282	10
4576	236292	10
4577	236302	10
4578	236312	10
4579	236322	10
4580	236332	10
4581	236342	10
4582	236352	10
4584	236362	10
4586	236372	10
4587	236382	10
4588	236392	10
4589	236402	10
4590	236412	10
4591	236422	10
4593	236432	10
4594	236442	10
4595	236452	10
4596	236462	10
4597	236472	10
4598	236482	10
4599	236492	10
4600	236502	10
4601	236512	10
4602	236522	10
4604	236532	10
4605	236542	10
4606	236552	10
4607	236562	10
4608	236572	10
4609	236582	10
4610	236592	10
4611	236602	10
4612	236612	10
4613	236622	10
4614	236632	10
4615	236642	10
4616	236652	10
4617	236662	10
4618	236672	10
4619	236682	10
4620	236692	10
4621	236702	10
4622	236712	10
4623	236722	10
4624	236732	10
4625	236742	10
4626	236752	10
4627	236762	10
4628	236772	10
4629	236782	10
4630	236792	10
4632	236802	10
4634	236812	10
4636	236822	10
4637	236832	10
4638	236842	10
4640	236852	10
4641	236862	10
4642	236872	10
4645	236882	10
4646	236892	10
4647	236902	10
4648	236912	10
4649	236922	10
4650	236932	10
4651	236942	10
4652	236952	10
4653	236962	10
4654	236972	10
4655	236982	10
4656	236992	10
4657	237002	10
4658	237012	10
4659	237022	10
4660	237032	10
4661	237042	10
4662	237052	10
4663	237062	10
4664	237072	10
4665	237082	10
4666	237092	10
4667	237102	10
4668	237112	10
4669	237122	10
4670	237132	10
4671	237142	10
4672	237152	10
4673	237162	10
4674	237172	10
4675	237182	10
4676	237192	10
4677	237202	10
4678	237212	10
4679	237222	10
4680	237232	10
4681	237242	10
4682	237252	10
4683	237262	10
4684	237272	10
4685	237282	10
4686	237292	10
4687	237302	10
4688	237312	10
4689	237322	10
4690	237332	10
4691	237342	10
4692	237352	10
4693	237362	10
4694	237372	10
4695	237382	10
4696	237392	10
4697	237402	10
4698	237412	10
4699	237422	10
4700	237432	10
4701	237442	10
4702	237452	10
4703	237462	10
4704	237472	10
4705	237482	10
4706	237492	10
4707	237502	10
4708	237512	10
4709	237522	10
4710	237532	10
4711	237542	10
4712	237552	10
4713	237562	10
4714	237572	10
4715	237582	10
4716	237592	10
4717	237602	10
4718	237612	10
4720	237622	10
4721	237632	10
4722	237642	10
4723	237652	10
4724	237662	10
4725	237672	10
4726	237682	10
4727	237692	10
4728	237702	10
4729	237712	10
4730	237722	10
4731	237732	10
4732	237742	10
4733	237752	10
4734	237762	10
4735	237772	10
4736	237782	10
4737	237792	10
4738	237802	10
4739	237812	10
4740	237822	10
4741	237832	10
4742	237842	10
4743	237852	10
4744	237862	10
4745	237872	10
4746	237882	10
4747	237892	10
4748	237902	10
4749	237912	10
4750	237922	10
4752	237932	10
4753	237942	10
4754	237952	10
4755	237962	10
4756	237972	10
4757	237982	10
4758	237992	10
4759	238002	10
4760	238012	10
4761	238022	10
4762	238032	10
4763	238042	10
4764	238052	10
4765	238062	10
4766	238072	10
4767	238082	10
4768	238092	10
4769	238102	10
4770	238112	10
4771	238122	10
4772	238132	10
4773	238142	10
4774	238152	10
4776	238162	10
4777	238172	10
4778	238182	10
4779	238192	10
4780	238202	10
4781	238212	10
4782	238222	10
4783	238232	10
4784	238242	10
4785	238252	10
4786	238262	10
4787	238272	10
4788	238282	10
4789	238292	10
4790	238302	10
4791	238312	10
4792	238322	10
4793	238332	10
4794	238342	10
4795	238352	10
4796	238362	10
4798	238372	10
4799	238382	10
4800	238392	10
4801	238402	10
4802	238412	10
4803	238422	10
4804	238432	10
4805	238442	10
4806	238452	10
4807	238462	10
4808	238472	10
4810	238482	10
4811	238492	10
4812	238502	10
4813	238512	10
4814	238522	10
4815	238532	10
4816	238542	10
4817	238552	10
4818	238562	10
4819	238572	10
4820	238582	10
4821	238592	10
4824	238602	10
4825	238612	10
4827	238622	10
4828	238632	10
4829	238642	10
4830	238652	10
4832	238662	10
4833	238672	10
4834	238682	10
4835	238692	10
4838	238702	10
4839	238712	10
4840	238722	10
4841	238732	10
4842	238742	10
4843	238752	10
4844	238762	10
4845	238772	10
4846	238782	10
4847	238792	10
4848	238802	10
4849	238812	10
4850	238822	10
4851	238832	10
4852	238842	10
4853	238852	10
4854	238862	10
4855	238872	10
4856	238882	10
4857	238892	10
4858	238902	10
4859	238912	10
4860	238922	10
4861	238932	10
4862	238942	10
4863	238952	10
4864	238962	10
4865	238972	10
4866	238982	10
4867	238992	10
4868	239002	10
4869	239012	10
4870	239022	10
4871	239032	10
4872	239042	10
4873	239052	10
4874	239062	10
4875	239072	10
4876	239082	10
4877	239092	10
4878	239102	10
4879	239112	10
4880	239122	10
4881	239132	10
4882	239142	10
4883	239152	10
4884	239162	10
4885	239172	10
4886	239182	10
4887	239192	10
4888	239202	10
4889	239212	10
4891	239222	10
4892	239232	10
4893	239242	10
4894	239252	10
4895	239262	10
4897	239272	10
4898	239282	10
4899	239292	10
4900	239302	10
4901	239312	10
4902	239322	10
4903	239332	10
4904	239342	10
4905	239352	10
4906	239362	10
4907	239372	10
4908	239382	10
4909	239392	10
4910	239402	10
4911	239412	10
4912	239422	10
4913	239432	10
4914	239442	10
4915	239452	10
4916	239462	10
4917	239472	10
4918	239482	10
4919	239492	10
4920	239502	10
4921	239512	10
4922	239522	10
4923	239532	10
4924	239542	10
4925	239552	10
4926	239562	10
4927	239572	10
4928	239582	10
4929	239592	10
4930	239602	10
4931	239612	10
4932	239622	10
4933	239632	10
4934	239642	10
4935	239652	10
4936	239662	10
4937	239672	10
4938	239682	10
4940	239692	10
4941	239702	10
4942	239712	10
4943	239722	10
4944	239732	10
4945	239742	10
4946	239752	10
4947	239762	10
4948	239772	10
4949	239782	10
4950	239792	10
4951	239802	10
4952	239812	10
4953	239822	10
4954	239832	10
4955	239842	10
4956	239852	10
4957	239862	10
4958	239872	10
4959	239882	10
4960	239892	10
4961	239902	10
4962	239912	10
4963	239922	10
4964	239932	10
4965	239942	10
4966	239952	10
4967	239962	10
4968	239972	10
4970	239982	10
4971	239992	10
4972	240002	10
4973	240012	10
4974	240022	10
4975	240032	10
4977	240042	10
4978	240052	10
4979	240062	10
4980	240072	10
4981	240082	10
4982	240092	10
4983	240102	10
4984	240112	10
4985	240122	10
4986	240132	10
4987	240142	10
4988	240152	10
4989	240162	10
4990	240172	10
4991	240182	10
4992	240192	10
4993	240202	10
4994	240212	10
4995	240222	10
4996	240232	10
4997	240242	10
4998	240252	10
4999	240262	10
5000	240272	10
5001	240282	10
5002	240292	10
5003	240302	10
5004	240312	10
5005	240322	10
5006	240332	10
5007	240342	10
5008	240352	10
5009	240362	10
5010	240372	10
5011	240382	10
5012	240392	10
5013	240402	10
5014	240412	10
5015	240422	10
5016	240432	10
5017	240442	10
5018	240452	10
5019	240462	10
5020	240472	10
5021	240482	10
5022	240492	10
5023	240502	10
5024	240512	10
5025	240522	10
5026	240532	10
5027	240542	10
5028	240552	10
5029	240562	10
5030	240572	10
5031	240582	10
5032	240592	10
5033	240602	10
5034	240612	10
5035	240622	10
5036	240632	10
5037	240642	10
5038	240652	10
5040	240662	10
5042	240672	10
5044	240682	10
5046	240692	10
5047	240702	10
5048	240712	10
5049	240722	10
5050	240732	10
5051	240742	10
5052	240752	10
5053	240762	10
5054	240772	10
5055	240782	10
5056	240792	10
5057	240802	10
5058	240812	10
5059	240822	10
5060	240832	10
5061	240842	10
5062	240852	10
5063	240862	10
5064	240872	10
5065	240882	10
5066	240892	10
5067	240902	10
5068	240912	10
5069	240922	10
5070	240932	10
5071	240942	10
5072	240952	10
5073	240962	10
5074	240972	10
5075	240982	10
5076	240992	10
5077	241002	10
5078	241012	10
5079	241022	10
5080	241032	10
5081	241042	10
5082	241052	10
5083	241062	10
5084	241072	10
5085	241082	10
5086	241092	10
5087	241102	10
5088	241112	10
5089	241122	10
5090	241132	10
5091	241142	10
5092	241152	10
5093	241162	10
5094	241172	10
5095	241182	10
5096	241192	10
5097	241202	10
5098	241212	10
5099	241222	10
5100	241232	10
5101	241242	10
5102	241252	10
5103	241262	10
5104	241272	10
5105	241282	10
5106	241292	10
5108	241302	10
5109	241312	10
5110	241322	10
5111	241332	10
5112	241342	10
5113	241352	10
5114	241362	10
5115	241372	10
5116	241382	10
5117	241392	10
5118	241402	10
5119	241412	10
5120	241422	10
5121	241432	10
5122	241442	10
5123	241452	10
5124	241462	10
5125	241472	10
5126	241482	10
5127	241492	10
5128	241502	10
5129	241512	10
5131	241522	10
5132	241532	10
5133	241542	10
5134	241552	10
5136	241562	10
5137	241572	10
5138	241582	10
5139	241592	10
5140	241602	10
5141	241612	10
5142	241622	10
5143	241632	10
5144	241642	10
5145	241652	10
5146	241662	10
5147	241672	10
5148	241682	10
5149	241692	10
5150	241702	10
5151	241712	10
5152	241722	10
5153	241732	10
5154	241742	10
5155	241752	10
5156	241762	10
5157	241772	10
5159	241782	10
5160	241792	10
5161	241802	10
5162	241812	10
5163	241822	10
5164	241832	10
5165	241842	10
5166	241852	10
5168	241862	10
5169	241872	10
5170	241882	10
5171	241892	10
5172	241902	10
5173	241912	10
5174	241922	10
5175	241932	10
5176	241942	10
5177	241952	10
5178	241962	10
5180	241972	10
5181	241982	10
5182	241992	10
5183	242002	10
5184	242012	10
5186	242022	10
5187	242032	10
5188	242042	10
5189	242052	10
5190	242062	10
5191	242072	10
5192	242082	10
5193	242092	10
5195	242102	10
5196	242112	10
5197	242122	10
5198	242132	10
5199	242142	10
5200	242152	10
5201	242162	10
5202	242172	10
5203	242182	10
5204	242192	10
5205	242202	10
5206	242212	10
5208	242222	10
5209	242232	10
5210	242242	10
5212	242252	10
5213	242262	10
5214	242272	10
5216	242282	10
5217	242292	10
5218	242302	10
5219	242312	10
5220	242322	10
5221	242332	10
5222	242342	10
5223	242352	10
5224	242362	10
5225	242372	10
5226	242382	10
5227	242392	10
5228	242402	10
5229	242412	10
5230	242422	10
5231	242432	10
5232	242442	10
5233	242452	10
5234	242462	10
5235	242472	10
5237	242482	10
5238	242492	10
5239	242502	10
5240	242512	10
5241	242522	10
5248	242532	10
5249	242542	10
5250	242552	10
5251	242562	10
5252	242572	10
5253	242582	10
5254	242592	10
5255	242602	10
5256	242612	10
5257	242622	10
5258	242632	10
5260	242642	10
5261	242652	10
5262	242662	10
5263	242672	10
5264	242682	10
5265	242692	10
5266	242702	10
5267	242712	10
5268	242722	10
5269	242732	10
5270	242742	10
5271	242752	10
5272	242762	10
5273	242772	10
5274	242782	10
5275	242792	10
5276	242802	10
5277	242812	10
5278	242822	10
5279	242832	10
5280	242842	10
5281	242852	10
5282	242862	10
5283	242872	10
5284	242882	10
5285	242892	10
5286	242902	10
5287	242912	10
5288	242922	10
5289	242932	10
5290	242942	10
5291	242952	10
5292	242962	10
5293	242972	10
5294	242982	10
5295	242992	10
5296	243002	10
5297	243012	10
5298	243022	10
5299	243032	10
5300	243042	10
5301	243052	10
5302	243062	10
5303	243072	10
5304	243082	10
5305	243092	10
5306	243102	10
5307	243112	10
5308	243122	10
5309	243132	10
5310	243142	10
5311	243152	10
5312	243162	10
5313	243172	10
5314	243182	10
5315	243192	10
5316	243202	10
5317	243212	10
5318	243222	10
5319	243232	10
5320	243242	10
5321	243252	10
5322	243262	10
5323	243272	10
5324	243282	10
5325	243292	10
5326	243302	10
5327	243312	10
5328	243322	10
5329	243332	10
5330	243342	10
5331	243352	10
5332	243362	10
5333	243372	10
5334	243382	10
5336	243392	10
5337	243402	10
5338	243412	10
5339	243422	10
5340	243432	10
5343	243442	10
5344	243452	10
5345	243462	10
5346	243472	10
5347	243482	10
5348	243492	10
5349	243502	10
5350	243512	10
5351	243522	10
5352	243532	10
5353	243542	10
5354	243552	10
5355	243562	10
5356	243572	10
5357	243582	10
5358	243592	10
5359	243602	10
5360	243612	10
5361	243622	10
5362	243632	10
5363	243642	10
5364	243652	10
5365	243662	10
5366	243672	10
5367	243682	10
5368	243692	10
5369	243702	10
5371	243712	10
5372	243722	10
5373	243732	10
5374	243742	10
5375	243752	10
5376	243762	10
5377	243772	10
5378	243782	10
5379	243792	10
5380	243802	10
5381	243812	10
5382	243822	10
5383	243832	10
5384	243842	10
5385	243852	10
5386	243862	10
5387	243872	10
5388	243882	10
5389	243892	10
5390	243902	10
5391	243912	10
5392	243922	10
5393	243932	10
5394	243942	10
5395	243952	10
5396	243962	10
5397	243972	10
5398	243982	10
5399	243992	10
5400	244002	10
5401	244012	10
5402	244022	10
5403	244032	10
5404	244042	10
5405	244052	10
5406	244062	10
5407	244072	10
5408	244082	10
5409	244092	10
5410	244102	10
5411	244112	10
5412	244122	10
5413	244132	10
5414	244142	10
5415	244152	10
5416	244162	10
5417	244172	10
5418	244182	10
5419	244192	10
5420	244202	10
5421	244212	10
5422	244222	10
5423	244232	10
5424	244242	10
5425	244252	10
5426	244262	10
5427	244272	10
5428	244282	10
5429	244292	10
5430	244302	10
5431	244312	10
5432	244322	10
5433	244332	10
5434	244342	10
5435	244352	10
5436	244362	10
5441	244372	10
5442	244382	10
5443	244392	10
5445	244402	10
5446	244412	10
5447	244422	10
5449	244432	10
5450	244442	10
5451	244452	10
5452	244462	10
5453	244472	10
5454	244482	10
5455	244492	10
5456	244502	10
5457	244512	10
5458	244522	10
5459	244532	10
5460	244542	10
5461	244552	10
5462	244562	10
5463	244572	10
5464	244582	10
5465	244592	10
5466	244602	10
5467	244612	10
5468	244622	10
5469	244632	10
5470	244642	10
5471	244652	10
5472	244662	10
5473	244672	10
5474	244682	10
5475	244692	10
5476	244702	10
5477	244712	10
5478	244722	10
5479	244732	10
5480	244742	10
5481	244752	10
5482	244762	10
5483	244772	10
5484	244782	10
5485	244792	10
5486	244802	10
5487	244812	10
5488	244822	10
5489	244832	10
5490	244842	10
5491	244852	10
5492	244862	10
5493	244872	10
5494	244882	10
5495	244892	10
5496	244902	10
5497	244912	10
5498	244922	10
5499	244932	10
5500	244942	10
5501	244952	10
5502	244962	10
5503	244972	10
5504	244982	10
5507	244992	10
5508	245002	10
5509	245012	10
5510	245022	10
5511	245032	10
5512	245042	10
5513	245052	10
5514	245062	10
5515	245072	10
5516	245082	10
5517	245092	10
5518	245102	10
5519	245112	10
5520	245122	10
5521	245132	10
5522	245142	10
5523	245152	10
5524	245162	10
5525	245172	10
5526	245182	10
5527	245192	10
5528	245202	10
5529	245212	10
5530	245222	10
5531	245232	10
5532	245242	10
5533	245252	10
5534	245262	10
5535	245272	10
5537	245282	10
5538	245292	10
5539	245302	10
5540	245312	10
5541	245322	10
5542	245332	10
5544	245342	10
5545	245352	10
5546	245362	10
5547	245372	10
5548	245382	10
5549	245392	10
5550	245402	10
5551	245412	10
5552	245422	10
5553	245432	10
5554	245442	10
5555	245452	10
5556	245462	10
5557	245472	10
5558	245482	10
5559	245492	10
5560	245502	10
5561	245512	10
5562	245522	10
5563	245532	10
5564	245542	10
5565	245552	10
5566	245562	10
5567	245572	10
5568	245582	10
5569	245592	10
5570	245602	10
5572	245612	10
5573	245622	10
5574	245632	10
5575	245642	10
5576	245652	10
5577	245662	10
5578	245672	10
5579	245682	10
5580	245692	10
5581	245702	10
5582	245712	10
5583	245722	10
5584	245732	10
5585	245742	10
5586	245752	10
5587	245762	10
5588	245772	10
5589	245782	10
5590	245792	10
5591	245802	10
5592	245812	10
5593	245822	10
5594	245832	10
5595	245842	10
5596	245852	10
5597	245862	10
5598	245872	10
5599	245882	10
5600	245892	10
5601	245902	10
5602	245912	10
5603	245922	10
5604	245932	10
5605	245942	10
5606	245952	10
5607	245962	10
5608	245972	10
5609	245982	10
5610	245992	10
5611	246002	10
5612	246012	10
5613	246022	10
5614	246032	10
5615	246042	10
5616	246052	10
5617	246062	10
5618	246072	10
5619	246082	10
5620	246092	10
5621	246102	10
5622	246112	10
5623	246122	10
5624	246132	10
5625	246142	10
5626	246152	10
5627	246162	10
5628	246172	10
5629	246182	10
5630	246192	10
5631	246202	10
5632	246212	10
5633	246222	10
5634	246232	10
5635	246242	10
5637	246252	10
5638	246262	10
5639	246272	10
5640	246282	10
5642	246292	10
5643	246302	10
5644	246312	10
5645	246322	10
5646	246332	10
5647	246342	10
5649	246352	10
5650	246362	10
5651	246372	10
5652	246382	10
5653	246392	10
5654	246402	10
5655	246412	10
5656	246422	10
5657	246432	10
5658	246442	10
5659	246452	10
5660	246462	10
5661	246472	10
5662	246482	10
5663	246492	10
5664	246502	10
5665	246512	10
5666	246522	10
5667	246532	10
5668	246542	10
5669	246552	10
5670	246562	10
5671	246572	10
5672	246582	10
5673	246592	10
5674	246602	10
5676	246612	10
5677	246622	10
5678	246632	10
5679	246642	10
5680	246652	10
5681	246662	10
5682	246672	10
5683	246682	10
5684	246692	10
5685	246702	10
5686	246712	10
5687	246722	10
5688	246732	10
5689	246742	10
5690	246752	10
5691	246762	10
5692	246772	10
5693	246782	10
5694	246792	10
5695	246802	10
5696	246812	10
5697	246822	10
5698	246832	10
5699	246842	10
5700	246852	10
5701	246862	10
5702	246872	10
5703	246882	10
5704	246892	10
5705	246902	10
5706	246912	10
5707	246922	10
5708	246932	10
5709	246942	10
5710	246952	10
5711	246962	10
5712	246972	10
5713	246982	10
5714	246992	10
5716	247002	10
5717	247012	10
5718	247022	10
5719	247032	10
5720	247042	10
5721	247052	10
5722	247062	10
5723	247072	10
5724	247082	10
5725	247092	10
5726	247102	10
5727	247112	10
5728	247122	10
5729	247132	10
5730	247142	10
5731	247152	10
5732	247162	10
5733	247172	10
5734	247182	10
5735	247192	10
5736	247202	10
5737	247212	10
5738	247222	10
5739	247232	10
5740	247242	10
5741	247252	10
5742	247262	10
5743	247272	10
5744	247282	10
5746	247292	10
5747	247302	10
5748	247312	10
5749	247322	10
5750	247332	10
5751	247342	10
5752	247352	10
5753	247362	10
5754	247372	10
5755	247382	10
5756	247392	10
5757	247402	10
5758	247412	10
5760	247422	10
5761	247432	10
5762	247442	10
5763	247452	10
5764	247462	10
5765	247472	10
5766	247482	10
5767	247492	10
5768	247502	10
5769	247512	10
5770	247522	10
5771	247532	10
5772	247542	10
5773	247552	10
5774	247562	10
5775	247572	10
5776	247582	10
5777	247592	10
5778	247602	10
5779	247612	10
5780	247622	10
5781	247632	10
5782	247642	10
5783	247652	10
5784	247662	10
5785	247672	10
5786	247682	10
5787	247692	10
5788	247702	10
5789	247712	10
5790	247722	10
5791	247732	10
5792	247742	10
5793	247752	10
5794	247762	10
5795	247772	10
5796	247782	10
5798	247792	10
5799	247802	10
5800	247812	10
5801	247822	10
5802	247832	10
5803	247842	10
5804	247852	10
5805	247862	10
5806	247872	10
5807	247882	10
5808	247892	10
5809	247902	10
5810	247912	10
5811	247922	10
5812	247932	10
5813	247942	10
5814	247952	10
5815	247962	10
5816	247972	10
5817	247982	10
5818	247992	10
5819	248002	10
5820	248012	10
5821	248022	10
5822	248032	10
5823	248042	10
5824	248052	10
5825	248062	10
5826	248072	10
5827	248082	10
5828	248092	10
5829	248102	10
5830	248112	10
5831	248122	10
5832	248132	10
5833	248142	10
5834	248152	10
5835	248162	10
5836	248172	10
5837	248182	10
5838	248192	10
5839	248202	10
5840	248212	10
5841	248222	10
5843	248232	10
5844	248242	10
5845	248252	10
5846	248262	10
5848	248272	10
5849	248282	10
5851	248292	10
5852	248302	10
5853	248312	10
5854	248322	10
5855	248332	10
5856	248342	10
5857	248352	10
5858	248362	10
5859	248372	10
5860	248382	10
5861	248392	10
5862	248402	10
5863	248412	10
5864	248422	10
5865	248432	10
5866	248442	10
5867	248452	10
5868	248462	10
5869	248472	10
5870	248482	10
5871	248492	10
5872	248502	10
5873	248512	10
5874	248522	10
5875	248532	10
5876	248542	10
5877	248552	10
5878	248562	10
5879	248572	10
5880	248582	10
5881	248592	10
5882	248602	10
5883	248612	10
5884	248622	10
5885	248632	10
5886	248642	10
5887	248652	10
5888	248662	10
5889	248672	10
5890	248682	10
5891	248692	10
5892	248702	10
5893	248712	10
5894	248722	10
5895	248732	10
5896	248742	10
5897	248752	10
5898	248762	10
5899	248772	10
5900	248782	10
5901	248792	10
5902	248802	10
5903	248812	10
5904	248822	10
5905	248832	10
5906	248842	10
5907	248852	10
5908	248862	10
5909	248872	10
5910	248882	10
5911	248892	10
5912	248902	10
5913	248912	10
5914	248922	10
5915	248932	10
5916	248942	10
5917	248952	10
5918	248962	10
5919	248972	10
5920	248982	10
5921	248992	10
5922	249002	10
5923	249012	10
5924	249022	10
5925	249032	10
5926	249042	10
5927	249052	10
5928	249062	10
5929	249072	10
5930	249082	10
5931	249092	10
5932	249102	10
5933	249112	10
5934	249122	10
5935	249132	10
5936	249142	10
5937	249152	10
5938	249162	10
5939	249172	10
5940	249182	10
5941	249192	10
5942	249202	10
5943	249212	10
5944	249222	10
5945	249232	10
5947	249242	10
5948	249252	10
5949	249262	10
5950	249272	10
5951	249282	10
5952	249292	10
5953	249302	10
5954	249312	10
5955	249322	10
5956	249332	10
5957	249342	10
5958	249352	10
5959	249362	10
5960	249372	10
5961	249382	10
5962	249392	10
5963	249402	10
5964	249412	10
5965	249422	10
5966	249432	10
5967	249442	10
5968	249452	10
5969	249462	10
5971	249472	10
5972	249482	10
5973	249492	10
5974	249502	10
5975	249512	10
5976	249522	10
5977	249532	10
5978	249542	10
5979	249552	10
5980	249562	10
5981	249572	10
5982	249582	10
5983	249592	10
5984	249602	10
5985	249612	10
5986	249622	10
5987	249632	10
5988	249642	10
5989	249652	10
5991	249662	10
5992	249672	10
5993	249682	10
5994	249692	10
5995	249702	10
5996	249712	10
5997	249722	10
5998	249732	10
5999	249742	10
6000	249752	10
6001	249762	10
6002	249772	10
6003	249782	10
6004	249792	10
6005	249802	10
6006	249812	10
6007	249822	10
6008	249832	10
6009	249842	10
6010	249852	10
6011	249862	10
6012	249872	10
6013	249882	10
6014	249892	10
6015	249902	10
6016	249912	10
6017	249922	10
6018	249932	10
6019	249942	10
6020	249952	10
6021	249962	10
6022	249972	10
6023	249982	10
6024	249992	10
6025	250002	10
6026	250012	10
6027	250022	10
6028	250032	10
6029	250042	10
6030	250052	10
6031	250062	10
6032	250072	10
6033	250082	10
6034	250092	10
6035	250102	10
6036	250112	10
6037	250122	10
6038	250132	10
6039	250142	10
6040	250152	10
6041	250162	10
6042	250172	10
6044	250182	10
6045	250192	10
6046	250202	10
6047	250212	10
6048	250222	10
6049	250232	10
6050	250242	10
6051	250252	10
6052	250262	10
6053	250272	10
6054	250282	10
6056	250292	10
6057	250302	10
6058	250312	10
6059	250322	10
6060	250332	10
6061	250342	10
6062	250352	10
6063	250362	10
6064	250372	10
6065	250382	10
6066	250392	10
6067	250402	10
6068	250412	10
6069	250422	10
6070	250432	10
6071	250442	10
6072	250452	10
6073	250462	10
6074	250472	10
6075	250482	10
6076	250492	10
6077	250502	10
6078	250512	10
6079	250522	10
6080	250532	10
6081	250542	10
6082	250552	10
6083	250562	10
6084	250572	10
6085	250582	10
6086	250592	10
6087	250602	10
6088	250612	10
6089	250622	10
6090	250632	10
6091	250642	10
6092	250652	10
6093	250662	10
6094	250672	10
6095	250682	10
6096	250692	10
6097	250702	10
6098	250712	10
6099	250722	10
6100	250732	10
6101	250742	10
6102	250752	10
6103	250762	10
6104	250772	10
6105	250782	10
6106	250792	10
6107	250802	10
6108	250812	10
6109	250822	10
6110	250832	10
6111	250842	10
6112	250852	10
6113	250862	10
6114	250872	10
6115	250882	10
6116	250892	10
6117	250902	10
6118	250912	10
6119	250922	10
6120	250932	10
6121	250942	10
6122	250952	10
6123	250962	10
6124	250972	10
6125	250982	10
6126	250992	10
6127	251002	10
6128	251012	10
6129	251022	10
6130	251032	10
6131	251042	10
6132	251052	10
6133	251062	10
6134	251072	10
6135	251082	10
6136	251092	10
6137	251102	10
6138	251112	10
6139	251122	10
6140	251132	10
6141	251142	10
6142	251152	10
6143	251162	10
6144	251172	10
6145	251182	10
6146	251192	10
6148	251202	10
6149	251212	10
6150	251222	10
6151	251232	10
6152	251242	10
6153	251252	10
6154	251262	10
6155	251272	10
6156	251282	10
6157	251292	10
6158	251302	10
6159	251312	10
6160	251322	10
6161	251332	10
6162	251342	10
6163	251352	10
6164	251362	10
6166	251372	10
6167	251382	10
6168	251392	10
6169	251402	10
6170	251412	10
6171	251422	10
6172	251432	10
6173	251442	10
6174	251452	10
6175	251462	10
6176	251472	10
6177	251482	10
6178	251492	10
6179	251502	10
6180	251512	10
6181	251522	10
6182	251532	10
6183	251542	10
6184	251552	10
6185	251562	10
6186	251572	10
6187	251582	10
6188	251592	10
6189	251602	10
6190	251612	10
6192	251622	10
6193	251632	10
6194	251642	10
6195	251652	10
6196	251662	10
6197	251672	10
6198	251682	10
6199	251692	10
6200	251702	10
6201	251712	10
6202	251722	10
6203	251732	10
6204	251742	10
6205	251752	10
6206	251762	10
6207	251772	10
6208	251782	10
6209	251792	10
6210	251802	10
6211	251812	10
6212	251822	10
6213	251832	10
6214	251842	10
6215	251852	10
6216	251862	10
6217	251872	10
6218	251882	10
6219	251892	10
6220	251902	10
6221	251912	10
6222	251922	10
6223	251932	10
6224	251942	10
6225	251952	10
6226	251962	10
6227	251972	10
6228	251982	10
6229	251992	10
6230	252002	10
6231	252012	10
6232	252022	10
6234	252032	10
6235	252042	10
6236	252052	10
6237	252062	10
6238	252072	10
6239	252082	10
6241	252092	10
6242	252102	10
6243	252112	10
6244	252122	10
6245	252132	10
6246	252142	10
6248	252152	10
6250	252162	10
6251	252172	10
6252	252182	10
6253	252192	10
6254	252202	10
6255	252212	10
6256	252222	10
6257	252232	10
6258	252242	10
6259	252252	10
6260	252262	10
6261	252272	10
6262	252282	10
6263	252292	10
6264	252302	10
6265	252312	10
6266	252322	10
6267	252332	10
6268	252342	10
6269	252352	10
6270	252362	10
6271	252372	10
6272	252382	10
6273	252392	10
6274	252402	10
6275	252412	10
6276	252422	10
6277	252432	10
6278	252442	10
6279	252452	10
6280	252462	10
6281	252472	10
6282	252482	10
6283	252492	10
6284	252502	10
6285	252512	10
6286	252522	10
6287	252532	10
6288	252542	10
6289	252552	10
6290	252562	10
6291	252572	10
6292	252582	10
6293	252592	10
6294	252602	10
6295	252612	10
6296	252622	10
6297	252632	10
6298	252642	10
6299	252652	10
6300	252662	10
6301	252672	10
6302	252682	10
6303	252692	10
6304	252702	10
6305	252712	10
6306	252722	10
6307	252732	10
6308	252742	10
6309	252752	10
6310	252762	10
6311	252772	10
6312	252782	10
6313	252792	10
6314	252802	10
6315	252812	10
6316	252822	10
6317	252832	10
6318	252842	10
6319	252852	10
6320	252862	10
6321	252872	10
6322	252882	10
6323	252892	10
6324	252902	10
6325	252912	10
6326	252922	10
6327	252932	10
6328	252942	10
6329	252952	10
6330	252962	10
6331	252972	10
6332	252982	10
6333	252992	10
6334	253002	10
6335	253012	10
6336	253022	10
6337	253032	10
6338	253042	10
6339	253052	10
6340	253062	10
6341	253072	10
6342	253082	10
6343	253092	10
6344	253102	10
6345	253112	10
6346	253122	10
6347	253132	10
6348	253142	10
6349	253152	10
6350	253162	10
6351	253172	10
6352	253182	10
6353	253192	10
6354	253202	10
6355	253212	10
6356	253222	10
6357	253232	10
6358	253242	10
6359	253252	10
6360	253262	10
6361	253272	10
6362	253282	10
6363	253292	10
6364	253302	10
6365	253312	10
6366	253322	10
6367	253332	10
6368	253342	10
6369	253352	10
6370	253362	10
6371	253372	10
6372	253382	10
6373	253392	10
6374	253402	10
6375	253412	10
6376	253422	10
6377	253432	10
6378	253442	10
6379	253452	10
6380	253462	10
6381	253472	10
6382	253482	10
6383	253492	10
6384	253502	10
6385	253512	10
6386	253522	10
6387	253532	10
6388	253542	10
6389	253552	10
6390	253562	10
6391	253572	10
6392	253582	10
6393	253592	10
6394	253602	10
6395	253612	10
6396	253622	10
6397	253632	10
6398	253642	10
6399	253652	10
6400	253662	10
6401	253672	10
6402	253682	10
6403	253692	10
6404	253702	10
6405	253712	10
6406	253722	10
6407	253732	10
6408	253742	10
6409	253752	10
6410	253762	10
6411	253772	10
6412	253782	10
6413	253792	10
6414	253802	10
6415	253812	10
6416	253822	10
6417	253832	10
6418	253842	10
6419	253852	10
6420	253862	10
6421	253872	10
6422	253882	10
6423	253892	10
6424	253902	10
6425	253912	10
6426	253922	10
6427	253932	10
6428	253942	10
6429	253952	10
6430	253962	10
6431	253972	10
6432	253982	10
6433	253992	10
6434	254002	10
6435	254012	10
6436	254022	10
6437	254032	10
6438	254042	10
6439	254052	10
6440	254062	10
6441	254072	10
```
