## Supplementary material for "Deep-mining of vertebrate genomes reveals an unexpected diversity of endogenous viral elements": pref_filter1

```
XSym
0124
9cf0dc2a4cadc5a691730f1c97c07c4c
/Users/user/Desktop/Postdoc/Queries/Orthornavirae/Phenuiviridae/clust/8900879696995790890/linclust/11609267778228048807/pref
                                                                                                                                                                                                                                                                                                                                                                                                                                                                                                                                                                                                                                                                                                                                                                                                                                                                                                                                   
```
