## Supplementary material for "Deep-mining of vertebrate genomes reveals an unexpected diversity of endogenous viral elements": pref_filter1.index

```
3	97	140
6	198917	7
7	270	16
10	320	16
11	336	9611
12	9947	2077
14	21117	10622
57	44940	9418
103	69415	2536
104	199356	9
105	71951	163
106	72114	143
107	72257	39
108	72296	17
109	72313	10684
115	82997	68
118	83164	2080
120	85244	2635
132	88699	415
133	89114	427
134	89541	412
135	89953	47
136	199500	9
139	91145	157
140	91302	167
141	91469	157
147	91671	27
155	94709	45
156	94754	114
160	94912	37
170	95011	362
172	95647	18
179	95855	262
180	96117	47
202	98362	81
207	98686	66
208	199743	9
209	199752	9
211	101456	2336
212	103792	19
213	103811	28
306	200490	9
310	200517	9
340	106257	168
341	106425	157
342	106582	168
343	106750	176
349	200733	9
362	107049	38
367	107087	457
379	117473	48
382	117584	322
396	118426	260
408	119114	73
409	201075	9
410	201084	9
413	119204	108
414	119312	39
415	119351	28
504	121141	2730
508	201777	9
512	201804	9
551	202083	9
556	124400	144
559	124562	46
564	124661	91
576	125074	8220
598	133585	236
609	202416	9
610	134055	56
612	202425	9
615	202452	9
616	202461	9
706	203235	9
713	134356	39
714	134395	49
740	134499	168
741	203478	9
766	134965	86
801	145114	114
807	145282	188
811	145808	55
812	145863	28
817	145937	107
818	203901	9
908	204675	9
912	146125	27
942	204900	9
943	146333	9
944	146342	149
946	146491	143
955	146670	27
960	146760	122
973	146945	75
980	147038	109
985	147237	29
988	147437	45
1002	147619	287
1009	147944	40
1011	205292	10
1012	205302	10
1013	148034	38
1015	205312	10
1017	148119	47
1019	205332	10
1021	148213	128
1110	206172	10
1125	206292	10
1145	206492	10
1156	149054	26
1157	149080	166
1162	149265	126
1195	149688	98
1203	149832	55
1212	150039	64
1213	150103	20
1217	150212	30
1218	150242	27
1219	150269	47
1221	206962	10
1222	206972	10
1223	150335	107
1347	208072	10
1359	208162	10
1392	208472	10
1413	151246	40
1414	208662	10
1417	151388	55
1419	208682	10
1421	151463	74
1422	151537	539
1423	152076	28
1424	208692	10
1522	152529	128
1549	152742	38
1559	152899	153
1560	209852	10
1591	153293	8477
1617	210292	10
1618	162228	108
1619	162336	38
1620	162374	40
1621	210302	10
1623	162433	74
1625	162527	20
1626	210312	10
1722	162807	119
1761	211512	10
1763	163205	2339
1796	165626	38
1817	165824	30
1818	165854	27
1820	211992	10
1822	165910	2830
1823	212002	10
1828	212012	10
1924	169140	70
1963	169422	20
1965	213242	10
2022	213662	10
2024	170026	2331
2029	172397	45
2032	213692	10
2127	214542	10
2165	214882	10
2167	214892	10
2185	215032	10
2201	215162	10
2222	215332	10
2227	173481	20
2228	173501	226
2231	173832	34
2233	215352	10
2368	174199	136
2401	216862	10
2402	174552	162
2422	174771	38
2428	174972	18
2432	217052	10
2434	217062	10
2529	175173	281
2568	218342	10
2603	175710	49
2629	218792	10
2631	175949	76
2633	218812	10
2757	219992	10
2768	176287	47
2769	220082	10
2770	220092	10
2794	176438	48
2804	220362	10
2826	176701	29
2828	220522	10
2829	176750	46
2830	176796	30
2832	176826	114
2833	220542	10
2958	221692	10
2970	221792	10
2976	221842	10
2988	221962	10
3004	222092	10
3005	222102	10
3029	222302	10
3030	222312	10
3031	177472	30
3033	222322	10
3034	222332	10
3128	177627	30
3159	223502	10
3170	223612	10
3171	223622	10
3177	223672	10
3206	223932	10
3227	177884	136
3230	224122	10
3231	224132	10
3232	178139	30
3234	224142	10
3235	224152	10
3329	225032	10
3333	178313	80
3360	225332	10
3371	225442	10
3372	225452	10
3374	178393	510
3402	179008	96
3406	225722	10
3427	179160	55
3431	179235	87
3432	225932	10
3433	179322	30
3435	225942	10
3436	225952	10
3438	225972	10
3561	179661	42
3572	227192	10
3573	227202	10
3628	227682	10
3636	227712	10
3637	227722	10
3638	227732	10
3639	227742	10
3731	228612	10
3762	228892	10
3773	228982	10
3780	229032	10
3809	229282	10
3830	229482	10
3832	229492	10
3833	229502	10
3834	187377	28
3835	229512	10
3838	229532	10
3839	229542	10
3840	187424	20
3932	230412	10
3980	187960	27
4030	188045	19
4031	231292	10
4032	188064	271
4033	188335	10
4034	231302	10
4035	231312	10
4036	231322	10
4039	188383	345
4041	231342	10
4133	188834	129
4136	232232	10
4164	232492	10
4181	232612	10
4182	232622	10
4202	232822	10
4232	233102	10
4233	189231	100
4234	233112	10
4236	233132	10
4237	189331	30
4240	233142	10
4242	233152	10
4243	189419	30
4334	234032	10
4383	234462	10
4403	234662	10
4411	234732	10
4434	234952	10
4435	234962	10
4436	234972	10
4437	234982	10
4438	189721	30
4440	235002	10
4441	235012	10
4443	235022	10
4444	189771	188
4535	235902	10
4566	190053	236
4583	190289	236
4584	236362	10
4604	236532	10
4612	236612	10
4633	190656	58
4635	190714	19
4638	236842	10
4639	190733	30
4641	236862	10
4642	236872	10
4644	190807	37
4736	237782	10
4785	238252	10
4804	238432	10
4805	238442	10
4813	238512	10
4835	238692	10
4836	191256	1750
4840	238722	10
4842	238742	10
4843	238752	10
4844	238762	10
4846	238782	10
4937	239672	10
4968	239972	10
4986	240132	10
5005	240322	10
5037	240642	10
5038	240652	10
5039	193152	192
5041	193344	29
5043	193373	20
5044	240682	10
5141	241612	10
5169	241872	10
5177	241952	10
5180	241972	10
5187	242032	10
5188	242042	10
5206	242212	10
5215	193611	10
5230	242422	10
5232	242442	10
5236	193621	89
5238	242492	10
5240	242512	10
5242	193710	30
5244	193786	87
5245	193873	558
5339	243422	10
5370	194562	49
5378	243782	10
5381	243812	10
5439	194746	400
5441	244372	10
5443	244392	10
5444	195236	32
5445	244402	10
5446	244412	10
5448	195268	19
5540	245312	10
5544	245342	10
5571	195450	40
5579	245682	10
5582	245712	10
5617	246062	10
5638	246262	10
5639	246272	10
5640	246282	10
5642	246292	10
5643	246302	10
5644	246312	10
5645	246322	10
5647	246342	10
5651	246372	10
5737	247212	10
5741	247252	10
5745	195595	77
5772	247542	10
5784	247662	10
5818	247992	10
5841	248222	10
5843	248232	10
5844	248242	10
5845	248252	10
5847	195730	29
5848	248272	10
5852	248302	10
5938	249162	10
5942	249202	10
5946	195778	53
5985	249612	10
5991	249662	10
5998	249732	10
6003	249782	10
6010	249852	10
6042	250172	10
6044	250182	10
6045	250192	10
6046	250202	10
6047	250212	10
6048	250222	10
6049	250232	10
6143	251162	10
6146	251192	10
6147	195909	2280
6175	251462	10
6186	251572	10
6220	251902	10
6233	198227	187
6242	252102	10
6243	252112	10
6245	252132	10
6246	252142	10
6248	252152	10
6249	198828	82
6250	252162	10
6340	253062	10
6344	253102	10
6348	253142	10
6376	253422	10
6387	253532	10
6412	253782	10
6420	253862	10
6423	253892	10
```
