## Supplementary material for "Deep-mining of vertebrate genomes reveals an unexpected diversity of endogenous viral elements": pref_filter2.index

```
3	0	51
6	6829	7
7	51	16
10	67	16
11	83	16
12	99	18
14	117	18
57	135	27
103	162	9
104	6836	9
105	171	18
106	189	9
107	4162	9
108	4171	17
109	4188	9
115	4197	9
118	4206	18
120	4224	35
132	4259	19
133	4278	19
134	4297	18
135	4315	18
136	6845	9
139	198	9
140	207	9
141	216	9
147	225	9
155	234	17
156	251	9
160	260	9
170	269	9
172	278	18
179	296	18
180	4333	19
202	4352	9
207	4361	20
208	6854	9
209	6863	9
211	4381	230
212	4611	19
213	4630	9
306	6872	9
310	6881	9
340	4639	9
341	4648	9
342	4657	9
343	4666	18
349	6890	9
362	314	9
367	323	115
379	438	9
382	447	79
396	526	9
408	535	18
409	6899	9
410	3572	9
413	553	70
414	623	29
415	652	9
504	661	128
508	3581	9
512	3590	9
551	3599	9
556	4684	17
559	4701	9
564	4710	18
576	4728	18
598	4746	9
609	3608	9
610	4755	9
612	3617	9
615	3626	9
616	3635	9
706	3644	9
713	4764	9
714	4773	9
740	4782	18
741	3653	9
766	4800	9
801	789	9
807	798	9
811	807	9
812	816	9
817	825	44
818	2469	9
908	2478	9
912	869	18
942	2487	9
943	887	9
944	896	9
946	905	9
955	914	18
960	932	36
973	968	57
980	1025	9
985	1034	9
988	1043	18
1002	1061	19
1009	1080	10
1011	2496	10
1012	2506	10
1013	1090	10
1015	2516	10
1017	1100	10
1019	2526	10
1021	1110	19
1110	2536	10
1125	2546	10
1145	2556	10
1156	1129	19
1157	1148	113
1162	1261	10
1195	1271	28
1203	1299	10
1212	1309	37
1213	1346	20
1217	1366	20
1218	1386	19
1219	1405	10
1221	3662	10
1222	3672	10
1223	1415	10
1347	3682	10
1359	3692	10
1392	3702	10
1413	1425	10
1414	3712	10
1417	1435	10
1419	3722	10
1421	1445	10
1422	1455	47
1423	1502	28
1424	3732	10
1522	1530	29
1549	1559	19
1559	1578	27
1560	3742	10
1591	1605	27
1617	3752	10
1618	4809	18
1619	4827	10
1620	4837	10
1621	2566	10
1623	4847	10
1625	4857	20
1626	2576	10
1722	4877	19
1761	2586	10
1763	4896	165
1796	5061	10
1817	5071	10
1818	5081	19
1820	2596	10
1822	5100	249
1823	2606	10
1828	2616	10
1924	5349	10
1963	5359	20
1965	2626	10
2022	2636	10
2024	5379	205
2029	5584	19
2032	2646	10
2127	2656	10
2165	3762	10
2167	3772	10
2185	3782	10
2201	3792	10
2222	3802	10
2227	5603	20
2228	5623	19
2231	5642	25
2233	3812	10
2368	5667	55
2401	3822	10
2402	5722	81
2422	1632	29
2428	1661	18
2432	3832	10
2434	3842	10
2529	1679	28
2568	3852	10
2603	1707	30
2629	6053	10
2631	1737	10
2633	6063	10
2757	6073	10
2768	1747	19
2769	6083	10
2770	6093	10
2794	1766	10
2804	6103	10
2826	1776	10
2828	6113	10
2829	1786	28
2830	1814	10
2832	1824	10
2833	6123	10
2958	6133	10
2970	6143	10
2976	2666	10
2988	2676	10
3004	2686	10
3005	2696	10
3029	2706	10
3030	2716	10
3031	1834	10
3033	2726	10
3034	2736	10
3128	1844	10
3159	2746	10
3170	2756	10
3171	6908	10
3177	6918	10
3206	6928	10
3227	1854	108
3230	6938	10
3231	6948	10
3232	1962	10
3234	6958	10
3235	6968	10
3329	6978	10
3333	1972	20
3360	6988	10
3371	6998	10
3372	3862	10
3374	1992	71
3402	2063	10
3406	3872	10
3427	2073	37
3431	2110	60
3432	3882	10
3433	6453	10
3435	3892	10
3436	3902	10
3438	3912	10
3561	6463	28
3572	3922	10
3573	3932	10
3628	3942	10
3636	3952	10
3637	7008	10
3638	7018	10
3639	7028	10
3731	7038	10
3762	7048	10
3773	7058	10
3780	7068	10
3809	7078	10
3830	7088	10
3832	7098	10
3833	6153	10
3834	6491	10
3835	6163	10
3838	6173	10
3839	6183	10
3840	6501	20
3932	6193	10
3980	6521	19
4030	6540	19
4031	6203	10
4032	6559	115
4033	6674	10
4034	6213	10
4035	6223	10
4036	6233	10
4039	6684	98
4041	6243	10
4133	6782	19
4136	2766	10
4164	2776	10
4181	2786	10
4182	2796	10
4202	2806	10
4232	2816	10
4233	3286	90
4234	2826	10
4236	2836	10
4237	3376	10
4240	2846	10
4242	2856	10
4243	3386	10
4334	7108	10
4383	7118	10
4403	7128	10
4411	7138	10
4434	7148	10
4435	7158	10
4436	7168	10
4437	7178	10
4438	3396	10
4440	7188	10
4441	7198	10
4443	2866	10
4444	3406	19
4535	2876	10
4566	3425	68
4583	3493	10
4584	2886	10
4604	2896	10
4612	2906	10
4633	3503	49
4635	3552	10
4638	2916	10
4639	3562	10
4641	2926	10
4642	2936	10
4644	2170	28
4736	2946	10
4785	2956	10
4804	3962	10
4805	3972	10
4813	3982	10
4835	3992	10
4836	2198	35
4840	4002	10
4842	4012	10
4843	4022	10
4844	4032	10
4846	4042	10
4937	4052	10
4968	6253	10
4986	6263	10
5005	6273	10
5037	6283	10
5038	6293	10
5039	2233	56
5041	2289	10
5043	2299	20
5044	6303	10
5141	6313	10
5169	6323	10
5177	6333	10
5180	6343	10
5187	2966	10
5188	2976	10
5206	2986	10
5215	2319	10
5230	2996	10
5232	3006	10
5236	2329	18
5238	3016	10
5240	3026	10
5242	2347	10
5244	2357	37
5245	2394	75
5339	3036	10
5370	5803	30
5378	3046	10
5381	3056	10
5439	5833	28
5441	7208	10
5443	7218	10
5444	5861	21
5445	7228	10
5446	7238	10
5448	5882	19
5540	7248	10
5544	7258	10
5571	5901	20
5579	7268	10
5582	7278	10
5617	7288	10
5638	7298	10
5639	3066	10
5640	3076	10
5642	3086	10
5643	3096	10
5644	3106	10
5645	3116	10
5647	3126	10
5651	3136	10
5737	3146	10
5741	3156	10
5745	5921	39
5772	4062	10
5784	4072	10
5818	4082	10
5841	4092	10
5843	4102	10
5844	4112	10
5845	4122	10
5847	5960	29
5848	4132	10
5852	4142	10
5938	4152	10
5942	6353	10
5946	5989	27
5985	6363	10
5991	6373	10
5998	6383	10
6003	6393	10
6010	6403	10
6042	6413	10
6044	6423	10
6045	6433	10
6046	6443	10
6047	3166	10
6048	3176	10
6049	3186	10
6143	3196	10
6146	3206	10
6147	6016	27
6175	3216	10
6186	3226	10
6220	3236	10
6233	6043	10
6242	3246	10
6243	3256	10
6245	7308	10
6246	7318	10
6248	7328	10
6249	6801	28
6250	7338	10
6340	7348	10
6344	7358	10
6348	7368	10
6376	7378	10
6387	7388	10
6412	7398	10
6420	3266	10
6423	3276	10
```
