## Supplementary material for "Deep-mining of vertebrate genomes reveals an unexpected diversity of endogenous viral elements": pref_rescore1.index

```
0	0	28
1	108752	9
2	59686	49
3	137200	9
4	59735	19
5	137209	19
6	108761	9
7	28	9
8	137228	20
9	137248	20
10	59754	10
11	59764	30
12	37	2070
13	137268	9102
14	2107	10689
15	59794	9112
16	108770	10
17	108780	10
18	108790	10
19	108800	10
20	108810	10
21	108820	10
22	12796	31
23	12827	42
24	108830	10
25	108840	10
26	108850	10
27	12869	538
28	184574	10
29	184584	10
30	13407	72
31	184594	10
32	184604	10
33	184614	10
34	184624	10
35	13479	2979
36	68906	251
37	184634	10
38	69157	41
39	69198	1419
40	184644	10
41	184654	10
42	184664	10
43	16458	219
44	184674	10
45	184684	10
46	184694	10
47	70617	21
48	184704	10
49	184714	10
50	70638	104
51	184724	10
52	184734	10
53	184744	10
54	184754	10
55	184764	10
56	184774	10
57	70742	9524
58	184784	10
59	16677	3060
60	184794	10
61	184804	10
62	146370	1867
63	184814	10
64	184824	10
65	184834	10
66	184844	10
67	184854	10
68	184864	10
69	184874	10
70	19737	20
71	19757	21
72	184884	10
73	184894	10
74	19778	424
75	184904	10
76	184914	10
77	20202	32
78	184924	10
79	20234	6219
80	148237	21
81	148258	31
82	148289	1858
83	184934	10
84	184944	10
85	150147	1110
86	80266	373
87	80639	29
88	151257	189
89	80668	745
90	151446	20
91	184954	10
92	151466	21
93	184964	10
94	184974	10
95	151487	906
96	184984	10
97	41615	10
98	184994	10
99	185004	10
100	81413	21
101	81434	80
102	81514	22
103	81536	2542
104	41625	11
105	152393	157
106	152550	154
107	152704	41
108	152745	11
109	152756	11604
110	185014	11
111	185025	11
112	41636	11
113	185036	11
114	41647	11
115	26453	74
116	185047	11
117	26527	111
118	26638	2066
119	41658	11
120	84078	2780
121	86858	65
122	86923	579
123	87502	313
124	185058	11
125	41669	11
126	108860	11
127	185069	11
128	41680	11
129	185080	11
130	108871	11
131	185091	11
132	28704	407
133	87815	419
134	29111	419
135	88234	43
136	185102	11
137	88277	1146
138	29530	121
139	29651	164
140	29815	169
141	29984	168
142	30152	22
143	185113	11
144	185124	11
145	185135	11
146	30174	32
147	30206	31
148	30237	2511
149	185146	11
150	164360	472
151	185157	11
152	164832	342
153	89423	51
154	89474	33
155	89507	32
156	89539	122
157	185168	11
158	185179	11
159	165174	53
160	165227	40
161	185190	11
162	185201	11
163	185212	11
164	185223	11
165	165267	71
166	185234	11
167	185245	11
168	185256	11
169	185267	11
170	89661	364
171	165338	306
172	32748	11
173	32759	52
174	185278	11
175	185289	11
176	32811	118
177	165644	50
178	185300	11
179	90025	250
180	32929	42
181	165694	21
182	185311	11
183	165715	22
184	185322	11
185	165737	30
186	185333	11
187	90275	487
188	185344	11
189	185355	11
190	165767	380
191	32971	272
192	90762	474
193	33243	86
194	33329	99
195	185366	11
196	33428	219
197	185377	11
198	185388	11
199	91236	109
200	33647	111
201	166147	179
202	91345	91
203	33758	22
204	91436	21
205	166326	41
206	33780	21
207	91457	61
208	185399	11
209	185410	11
210	33801	435
211	91518	11
212	166367	11
213	166378	31
214	166409	161
215	185421	11
216	185432	11
217	185443	11
218	185454	11
219	185465	11
220	185476	11
221	185487	11
222	185498	11
223	185509	11
224	185520	11
225	185531	11
226	185542	11
227	185553	11
228	166570	164
229	185564	11
230	185575	11
231	185586	11
232	185597	11
233	185608	11
234	185619	11
235	185630	11
236	185641	11
237	185652	11
238	185663	11
239	185674	11
240	185685	11
241	185696	11
242	185707	11
243	185718	11
244	185729	11
245	185740	11
246	185751	11
247	108882	11
248	185762	11
249	108893	11
250	41691	11
251	185773	11
252	185784	11
253	185795	11
254	185806	11
255	185817	11
256	185828	11
257	108904	11
258	108915	11
259	108926	11
260	108937	11
261	166734	32
262	41702	11
263	108948	11
264	166766	33
265	41713	11
266	108959	11
267	41724	11
268	166799	32
269	108970	11
270	41735	11
271	108981	11
272	41746	11
273	108992	11
274	41757	11
275	109003	11
276	41768	11
277	109014	11
278	166831	210
279	41779	11
280	167041	41
281	109025	11
282	41790	11
283	109036	11
284	41801	11
285	109047	11
286	41812	11
287	109058	11
288	41823	11
289	167082	40
290	109069	11
291	41834	11
292	167122	22
293	185839	11
294	109080	11
295	41845	11
296	109091	11
297	41856	11
298	109102	11
299	185850	11
300	41867	11
301	167144	21
302	34236	21
303	109113	11
304	185861	11
305	41878	11
306	185872	11
307	109124	11
308	41889	11
309	167165	31
310	185883	11
311	34257	22
312	167196	475
313	109135	11
314	34279	167
315	41900	11
316	185894	11
317	109146	11
318	34446	20
319	41911	11
320	109157	11
321	185905	11
322	34466	1073
323	41922	11
324	41933	11
325	185916	11
326	167671	21
327	109168	11
328	167692	53
329	41944	11
330	185927	11
331	109179	11
332	41955	11
333	185938	11
334	35539	110
335	167745	21
336	167766	99
337	109190	11
338	167865	20
339	122254	11
340	35649	170
341	167885	160
342	168045	170
343	35819	174
344	185949	11
345	185960	11
346	109201	11
347	109212	11
348	109223	11
349	109234	11
350	35993	102
351	168215	21
352	41966	11
353	109245	11
354	41977	11
355	109256	11
356	41988	11
357	109267	11
358	41999	11
359	42010	11
360	109278	11
361	168236	21
362	168257	41
363	109289	11
364	42021	11
365	109300	11
366	42032	11
367	168298	240
368	109311	11
369	42043	11
370	109322	11
371	42054	11
372	36095	401
373	109333	11
374	36496	20
375	42065	11
376	109344	11
377	42076	11
378	109355	11
379	168538	50
380	42087	11
381	91529	71
382	168588	52
383	91600	31
384	91631	329
385	109366	11
386	42098	11
387	109377	11
388	42109	11
389	109388	11
390	42120	11
391	109399	11
392	168640	221
393	122265	11
394	42131	11
395	109410	11
396	168861	268
397	42142	11
398	169129	22
399	169151	31
400	109421	11
401	122276	11
402	42153	11
403	169182	219
404	91960	41
405	169401	22
406	169423	21
407	92001	22
408	169444	51
409	109432	11
410	122287	11
411	92023	20
412	42164	11
413	169495	11
414	92043	11
415	92054	32
416	109443	11
417	122298	11
418	42175	11
419	109454	11
420	122309	11
421	42186	11
422	109465	11
423	122320	11
424	42197	11
425	109476	11
426	92086	21
427	122331	11
428	42208	11
429	122342	11
430	42219	11
431	122353	11
432	42230	11
433	122364	11
434	42241	11
435	169506	32
436	122375	11
437	109487	11
438	42252	11
439	185971	11
440	109498	11
441	109509	11
442	109520	11
443	109531	11
444	109542	11
445	109553	11
446	109564	11
447	109575	11
448	109586	11
449	109597	11
450	109608	11
451	109619	11
452	109630	11
453	92107	32
454	109641	11
455	109652	11
456	109663	11
457	109674	11
458	109685	11
459	109696	11
460	109707	11
461	169538	244
462	42263	11
463	109718	11
464	42274	11
465	109729	11
466	109740	11
467	42285	11
468	92139	22
469	109751	11
470	42296	11
471	122386	11
472	109762	11
473	42307	11
474	122397	11
475	92161	31
476	92192	961
477	169782	31
478	109773	11
479	42318	11
480	169813	281
481	170094	21
482	170115	31
483	122408	11
484	170146	31
485	109784	11
486	42329	11
487	122419	11
488	109795	11
489	170177	44
490	42340	11
491	122430	11
492	109806	11
493	122441	11
494	109817	11
495	170221	32
496	42351	11
497	109828	11
498	122452	11
499	42362	11
500	109839	11
501	42373	11
502	170253	192
503	122463	11
504	170445	31
505	109850	11
506	93153	179
507	42384	11
508	109861	11
509	42395	11
510	122474	11
511	93332	31
512	109872	11
513	42406	11
514	122485	11
515	109883	11
516	122496	11
517	109894	11
518	42417	11
519	93363	20
520	109905	11
521	93383	41
522	185982	11
523	42428	11
524	42439	11
525	42450	11
526	42461	11
527	122507	11
528	42472	11
529	122518	11
530	42483	11
531	122529	11
532	42494	11
533	122540	11
534	42505	11
535	122551	11
536	42516	11
537	122562	11
538	93424	31
539	122573	11
540	42527	11
541	185993	11
542	93455	169
543	93624	32
544	93656	40
545	93696	31
546	122584	11
547	42538	11
548	186004	11
549	42549	11
550	93727	21
551	122595	11
552	186015	11
553	122606	11
554	42560	11
555	186026	11
556	93748	112
557	93860	22
558	122617	11
559	93882	52
560	93934	22
561	42571	11
562	186037	11
563	93956	41
564	93997	72
565	122628	11
566	42582	11
567	122639	11
568	42593	11
569	170476	151
570	186048	11
571	122650	11
572	42604	11
573	186059	11
574	36516	200
575	42615	11
576	94069	9132
577	122661	11
578	186070	11
579	42626	11
580	122672	11
581	186081	11
582	36716	52
583	170627	174
584	36768	22
585	36790	31
586	42637	11
587	122683	11
588	186092	11
589	42648	11
590	170801	21
591	36821	44
592	122694	11
593	186103	11
594	42659	11
595	122705	11
596	186114	11
597	186125	11
598	170822	224
599	42670	11
600	122716	11
601	186136	11
602	42681	11
603	122727	11
604	36865	20
605	36885	51
606	171046	71
607	36936	22
608	36958	31
609	186147	11
610	36989	62
611	171117	22
612	42692	11
613	122738	11
614	186158	11
615	42703	11
616	122749	11
617	186169	11
618	37051	62
619	42714	11
620	109916	11
621	186180	11
622	186191	11
623	186202	11
624	186213	11
625	186224	11
626	186235	11
627	186246	11
628	171139	33
629	186257	11
630	186268	11
631	186279	11
632	186290	11
633	186301	11
634	186312	11
635	186323	11
636	186334	11
637	186345	11
638	122760	11
639	122771	11
640	122782	11
641	122793	11
642	186356	11
643	122804	11
644	186367	11
645	122815	11
646	186378	11
647	122826	11
648	186389	11
649	122837	11
650	186400	11
651	122848	11
652	186411	11
653	122859	11
654	186422	11
655	122870	11
656	42725	11
657	186433	11
658	122881	11
659	42736	11
660	186444	11
661	122892	11
662	109927	11
663	42747	11
664	37113	101
665	122903	11
666	186455	11
667	109938	11
668	42758	11
669	186466	11
670	122914	11
671	109949	11
672	42769	11
673	186477	11
674	122925	11
675	109960	11
676	42780	11
677	186488	11
678	122936	11
679	42791	11
680	109971	11
681	186499	11
682	122947	11
683	42802	11
684	109982	11
685	122958	11
686	186510	11
687	109993	11
688	42813	11
689	171172	21
690	186521	11
691	122969	11
692	42824	11
693	42835	11
694	110004	11
695	42846	11
696	110015	11
697	110026	11
698	42857	11
699	110037	11
700	42868	11
701	110048	11
702	186532	11
703	42879	11
704	110059	11
705	186543	11
706	42890	11
707	110070	11
708	186554	11
709	42901	11
710	171193	21
711	171214	22
712	110081	11
713	37214	41
714	171236	51
715	186565	11
716	110092	11
717	42912	11
718	186576	11
719	42923	11
720	186587	11
721	37255	21
722	171287	21
723	37276	21
724	42934	11
725	186598	11
726	110103	11
727	42945	11
728	186609	11
729	110114	11
730	42956	11
731	186620	11
732	110125	11
733	186631	11
734	42967	11
735	110136	11
736	42978	11
737	42989	11
738	43000	11
739	43011	11
740	171308	174
741	186642	11
742	37297	31
743	43022	11
744	37328	71
745	171482	22
746	171504	42
747	186653	11
748	37399	33
749	43033	11
750	171546	21
751	186664	11
752	171567	21
753	186675	11
754	186686	11
755	186697	11
756	43044	11
757	186708	11
758	37432	31
759	171588	31
760	43055	11
761	43066	11
762	186719	11
763	43077	11
764	186730	11
765	186741	11
766	37463	71
767	186752	11
768	43088	11
769	186763	11
770	43099	11
771	171619	20
772	186774	11
773	43110	11
774	186785	11
775	43121	11
776	122980	11
777	110147	11
778	37534	22
779	186796	11
780	186807	11
781	186818	11
782	186829	11
783	186840	11
784	171639	161
785	171800	71
786	171871	21
787	171892	22
788	186851	11
789	186862	11
790	186873	11
791	186884	11
792	186895	11
793	171914	33
794	186906	11
795	186917	11
796	186928	11
797	43132	11
798	186939	11
799	186950	11
800	171947	161
801	172108	121
802	186961	11
803	172229	22
804	186972	11
805	172251	44
806	186983	11
807	172295	210
808	172505	70
809	172575	22
810	172597	31
811	172628	62
812	172690	32
813	172722	22
814	172744	31
815	122991	11
816	186994	11
817	172775	11
818	123002	11
819	187005	11
820	110158	11
821	123013	11
822	110169	11
823	187016	11
824	123024	11
825	110180	11
826	187027	11
827	110191	11
828	123035	11
829	187038	11
830	110202	11
831	123046	11
832	187049	11
833	187060	11
834	110213	11
835	123057	11
836	187071	11
837	123068	11
838	110224	11
839	187082	11
840	110235	11
841	123079	11
842	187093	11
843	123090	11
844	110246	11
845	187104	11
846	110257	11
847	123101	11
848	187115	11
849	110268	11
850	123112	11
851	187126	11
852	187137	11
853	123123	11
854	110279	11
855	187148	11
856	110290	11
857	123134	11
858	187159	11
859	110301	11
860	123145	11
861	187170	11
862	110312	11
863	172786	22
864	123156	11
865	43143	11
866	110323	11
867	110334	11
868	110345	11
869	172808	21
870	110356	11
871	110367	11
872	110378	11
873	123167	11
874	110389	11
875	172829	32
876	110400	11
877	123178	11
878	110411	11
879	123189	11
880	110422	11
881	123200	11
882	110433	11
883	123211	11
884	110444	11
885	123222	11
886	110455	11
887	123233	11
888	110466	11
889	123244	11
890	110477	11
891	172861	22
892	123255	11
893	110488	11
894	123266	11
895	110499	11
896	123277	11
897	110510	11
898	123288	11
899	110521	11
900	123299	11
901	110532	11
902	187181	11
903	123310	11
904	110543	11
905	187192	11
906	123321	11
907	43154	11
908	110554	11
909	187203	11
910	123332	11
911	43165	11
912	172883	11
913	172894	22
914	110565	11
915	172916	31
916	172947	21
917	187214	11
918	172968	44
919	123343	11
920	110576	11
921	43176	11
922	173012	21
923	173033	21
924	187225	11
925	123354	11
926	43187	11
927	110587	11
928	187236	11
929	123365	11
930	110598	11
931	43198	11
932	187247	11
933	110609	11
934	173054	31
935	43209	11
936	123376	11
937	187258	11
938	123387	11
939	43220	11
940	110620	11
941	173085	21
942	187269	11
943	173106	11
944	173117	151
945	43231	11
946	173268	160
947	173428	31
948	123398	11
949	110631	11
950	43242	11
951	43253	11
952	43264	11
953	43275	11
954	173459	11
955	173470	11
956	43286	11
957	173481	74
958	43297	11
959	43308	11
960	173555	101
961	173656	31
962	43319	11
963	43330	11
964	173687	21
965	43341	11
966	43352	11
967	43363	11
968	173708	21
969	123409	11
970	43374	11
971	123420	11
972	43385	11
973	173729	11
974	123431	11
975	43396	11
976	123442	11
977	43407	11
978	173740	21
979	123453	11
980	173761	112
981	110642	11
982	43418	11
983	123464	11
984	173873	106
985	173979	32
986	110653	11
987	174011	191
988	174202	41
989	174243	22
990	43429	11
991	123475	11
992	110664	11
993	123486	11
994	174265	112
995	43440	11
996	187280	11
997	110675	11
998	123497	11
999	43451	11
1000	187291	12
1001	174377	23
1002	174400	242
1003	174642	22
1004	174664	22
1005	110686	12
1006	43462	12
1007	123508	12
1008	187303	12
1009	174686	43
1010	174729	56
1011	110698	12
1012	43474	12
1013	174785	43
1014	174828	53
1015	123520	12
1016	187315	12
1017	174881	53
1018	174934	32
1019	110710	12
1020	43486	12
1021	174966	113
1022	175079	172
1023	187327	12
1024	123532	12
1025	110722	12
1026	43498	12
1027	123544	12
1028	110734	12
1029	187339	12
1030	43510	12
1031	110746	12
1032	123556	12
1033	187351	12
1034	43522	12
1035	123568	12
1036	110758	12
1037	187363	12
1038	43534	12
1039	187375	12
1040	110770	12
1041	123580	12
1042	43546	12
1043	43558	12
1044	175251	54
1045	43570	12
1046	43582	12
1047	43594	12
1048	43606	12
1049	43618	12
1050	43630	12
1051	43642	12
1052	187387	12
1053	43654	12
1054	187399	12
1055	43666	12
1056	187411	12
1057	43678	12
1058	187423	12
1059	43690	12
1060	187435	12
1061	43702	12
1062	110782	12
1063	175305	100
1064	187447	12
1065	43714	12
1066	110794	12
1067	187459	12
1068	43726	12
1069	110806	12
1070	43738	12
1071	187471	12
1072	123592	12
1073	110818	12
1074	187483	12
1075	43750	12
1076	175405	64
1077	123604	12
1078	110830	12
1079	187495	12
1080	43762	12
1081	123616	12
1082	110842	12
1083	187507	12
1084	43774	12
1085	175469	34
1086	123628	12
1087	110854	12
1088	187519	12
1089	43786	12
1090	123640	12
1091	110866	12
1092	187531	12
1093	43798	12
1094	123652	12
1095	110878	12
1096	175503	99
1097	187543	12
1098	123664	12
1099	43810	12
1100	110890	12
1101	187555	12
1102	123676	12
1103	43822	12
1104	110902	12
1105	187567	12
1106	123688	12
1107	43834	12
1108	110914	12
1109	187579	12
1110	123700	12
1111	43846	12
1112	110926	12
1113	187591	12
1114	123712	12
1115	43858	12
1116	43870	12
1117	175602	45
1118	175647	52
1119	43882	12
1120	43894	12
1121	43906	12
1122	43918	12
1123	43930	12
1124	175699	22
1125	43942	12
1126	43954	12
1127	43966	12
1128	43978	12
1129	43990	12
1130	44002	12
1131	44014	12
1132	44026	12
1133	44038	12
1134	44050	12
1135	44062	12
1136	187603	12
1137	44074	12
1138	44086	12
1139	187615	12
1140	44098	12
1141	187627	12
1142	44110	12
1143	187639	12
1144	44122	12
1145	187651	12
1146	175721	22
1147	187663	12
1148	44134	12
1149	175743	22
1150	187675	12
1151	44146	12
1152	175765	128
1153	187687	12
1154	44158	12
1155	187699	12
1156	175893	12
1157	175905	12
1158	37556	22
1159	123724	12
1160	44170	12
1161	187711	12
1162	37578	133
1163	123736	12
1164	44182	12
1165	187723	12
1166	44194	12
1167	123748	12
1168	187735	12
1169	44206	12
1170	187747	12
1171	123760	12
1172	44218	12
1173	187759	12
1174	123772	12
1175	175917	71
1176	44230	12
1177	187771	12
1178	123784	12
1179	44242	12
1180	187783	12
1181	123796	12
1182	175988	73
1183	44254	12
1184	123808	12
1185	187795	12
1186	176061	32
1187	44266	12
1188	176093	64
1189	44278	12
1190	37711	22
1191	176157	23
1192	187807	12
1193	123820	12
1194	123832	12
1195	176180	70
1196	37733	52
1197	44290	12
1198	187819	12
1199	123844	12
1200	110938	12
1201	187831	12
1202	187843	12
1203	176250	62
1204	187855	12
1205	37785	44
1206	187867	12
1207	176312	62
1208	176374	12
1209	187879	12
1210	187891	12
1211	176386	42
1212	37829	12
1213	176428	12
1214	176440	22
1215	176462	23
1216	176485	23
1217	37841	12
1218	176508	12
1219	176520	53
1220	37853	22
1221	123856	12
1222	123868	12
1223	37875	113
1224	176573	62
1225	187903	12
1226	123880	12
1227	187915	12
1228	123892	12
1229	176635	23
1230	187927	12
1231	123904	12
1232	187939	12
1233	123916	12
1234	187951	12
1235	123928	12
1236	187963	12
1237	123940	12
1238	187975	12
1239	123952	12
1240	187987	12
1241	123964	12
1242	187999	12
1243	123976	12
1244	188011	12
1245	123988	12
1246	44302	12
1247	188023	12
1248	124000	12
1249	44314	12
1250	188035	12
1251	124012	12
1252	44326	12
1253	188047	12
1254	124024	12
1255	44338	12
1256	188059	12
1257	124036	12
1258	44350	12
1259	188071	12
1260	124048	12
1261	44362	12
1262	188083	12
1263	44374	12
1264	124060	12
1265	188095	12
1266	44386	12
1267	124072	12
1268	188107	12
1269	44398	12
1270	188119	12
1271	124084	12
1272	44410	12
1273	188131	12
1274	176658	23
1275	37988	108
1276	124096	12
1277	188143	12
1278	44422	12
1279	124108	12
1280	176681	32
1281	188155	12
1282	44434	12
1283	124120	12
1284	188167	12
1285	176713	23
1286	110950	12
1287	44446	12
1288	44458	12
1289	176736	32
1290	44470	12
1291	44482	12
1292	44494	12
1293	44506	12
1294	176768	54
1295	44518	12
1296	124132	12
1297	44530	12
1298	124144	12
1299	44542	12
1300	124156	12
1301	44554	12
1302	188179	12
1303	124168	12
1304	44566	12
1305	38096	34
1306	188191	12
1307	124180	12
1308	44578	12
1309	188203	12
1310	124192	12
1311	44590	12
1312	188215	12
1313	176822	83
1314	124204	12
1315	44602	12
1316	38130	23
1317	188227	12
1318	110962	12
1319	176905	22
1320	38153	32
1321	124216	12
1322	44614	12
1323	110974	12
1324	188239	12
1325	124228	12
1326	44626	12
1327	188251	12
1328	176927	66
1329	110986	12
1330	124240	12
1331	44638	12
1332	110998	12
1333	188263	12
1334	44650	12
1335	124252	12
1336	111010	12
1337	188275	12
1338	44662	12
1339	124264	12
1340	124276	12
1341	111022	12
1342	188287	12
1343	44674	12
1344	124288	12
1345	111034	12
1346	188299	12
1347	44686	12
1348	124300	12
1349	188311	12
1350	44698	12
1351	111046	12
1352	38185	23
1353	124312	12
1354	188323	12
1355	176993	32
1356	44710	12
1357	111058	12
1358	38208	12
1359	188335	12
1360	111070	12
1361	124324	12
1362	44722	12
1363	111082	12
1364	188347	12
1365	38220	23
1366	124336	12
1367	44734	12
1368	44746	12
1369	44758	12
1370	44770	12
1371	44782	12
1372	44794	12
1373	44806	12
1374	44818	12
1375	44830	12
1376	44842	12
1377	177025	81
1378	44854	12
1379	44866	12
1380	44878	12
1381	44890	12
1382	44902	12
1383	44914	12
1384	44926	12
1385	44938	12
1386	44950	12
1387	44962	12
1388	44974	12
1389	44986	12
1390	44998	12
1391	45010	12
1392	45022	12
1393	38243	93
1394	45034	12
1395	45046	12
1396	124348	12
1397	124360	12
1398	124372	12
1399	124384	12
1400	124396	12
1401	124408	12
1402	124420	12
1403	124432	12
1404	124444	12
1405	177106	33
1406	124456	12
1407	124468	12
1408	124480	12
1409	124492	12
1410	124504	12
1411	124516	12
1412	124528	12
1413	177139	42
1414	45058	12
1415	177181	12
1416	38336	22
1417	177193	63
1418	124540	12
1419	124552	12
1420	38358	23
1421	177256	83
1422	38381	518
1423	177339	12
1424	124564	12
1425	45070	12
1426	124576	12
1427	45082	12
1428	124588	12
1429	124600	12
1430	45094	12
1431	124612	12
1432	45106	12
1433	45118	12
1434	124624	12
1435	45130	12
1436	124636	12
1437	45142	12
1438	124648	12
1439	45154	12
1440	124660	12
1441	45166	12
1442	111094	12
1443	124672	12
1444	177351	34
1445	188359	12
1446	124684	12
1447	124696	12
1448	188371	12
1449	124708	12
1450	188383	12
1451	124720	12
1452	188395	12
1453	124732	12
1454	188407	12
1455	124744	12
1456	188419	12
1457	124756	12
1458	111106	12
1459	188431	12
1460	124768	12
1461	111118	12
1462	188443	12
1463	124780	12
1464	111130	12
1465	188455	12
1466	124792	12
1467	111142	12
1468	188467	12
1469	124804	12
1470	111154	12
1471	177385	78
1472	188479	12
1473	177463	53
1474	177516	34
1475	124816	12
1476	111166	12
1477	188491	12
1478	111178	12
1479	124828	12
1480	188503	12
1481	124840	12
1482	111190	12
1483	188515	12
1484	111202	12
1485	124852	12
1486	188527	12
1487	111214	12
1488	124864	12
1489	188539	12
1490	111226	12
1491	124876	12
1492	177550	54
1493	188551	12
1494	124888	12
1495	111238	12
1496	188563	12
1497	111250	12
1498	124900	12
1499	188575	12
1500	124912	12
1501	111262	12
1502	188587	12
1503	111274	12
1504	124924	12
1505	188599	12
1506	111286	12
1507	188611	12
1508	177604	23
1509	177627	34
1510	124936	12
1511	188623	12
1512	111298	12
1513	177661	22
1514	124948	12
1515	177683	23
1516	188635	12
1517	177706	102
1518	124960	12
1519	111310	12
1520	38899	42
1521	111322	12
1522	103201	51
1523	111334	12
1524	177808	32
1525	111346	12
1526	111358	12
1527	38941	22
1528	111370	12
1529	111382	12
1530	111394	12
1531	177840	23
1532	111406	12
1533	111418	12
1534	111430	12
1535	111442	12
1536	111454	12
1537	111466	12
1538	111478	12
1539	111490	12
1540	111502	12
1541	111514	12
1542	111526	12
1543	111538	12
1544	111550	12
1545	111562	12
1546	38963	22
1547	111574	12
1548	45178	12
1549	177863	33
1550	111586	12
1551	124972	12
1552	124984	12
1553	103252	112
1554	177896	23
1555	124996	12
1556	125008	12
1557	125020	12
1558	125032	12
1559	38985	12
1560	125044	12
1561	177919	32
1562	177951	32
1563	125056	12
1564	125068	12
1565	125080	12
1566	177983	22
1567	125092	12
1568	125104	12
1569	125116	12
1570	125128	12
1571	125140	12
1572	125152	12
1573	125164	12
1574	103364	63
1575	125176	12
1576	125188	12
1577	125200	12
1578	125212	12
1579	178005	31
1580	178036	42
1581	125224	12
1582	125236	12
1583	125248	12
1584	125260	12
1585	125272	12
1586	125284	12
1587	125296	12
1588	125308	12
1589	125320	12
1590	178078	22
1591	38997	33
1592	178100	22
1593	125332	12
1594	178122	23
1595	125344	12
1596	125356	12
1597	125368	12
1598	125380	12
1599	103427	23
1600	125392	12
1601	125404	12
1602	125416	12
1603	125428	12
1604	125440	12
1605	188647	12
1606	45190	12
1607	45202	12
1608	45214	12
1609	45226	12
1610	178145	22
1611	45238	12
1612	45250	12
1613	45262	12
1614	45274	12
1615	45286	12
1616	103450	415
1617	111598	12
1618	178167	32
1619	178199	43
1620	178242	43
1621	45298	12
1622	178285	23
1623	178308	83
1624	178391	23
1625	103865	12
1626	111610	12
1627	45310	12
1628	178414	32
1629	45322	12
1630	111622	12
1631	45334	12
1632	111634	12
1633	45346	12
1634	111646	12
1635	125452	12
1636	45358	12
1637	111658	12
1638	125464	12
1639	45370	12
1640	111670	12
1641	125476	12
1642	45382	12
1643	111682	12
1644	125488	12
1645	178446	78
1646	188659	12
1647	45394	12
1648	111694	12
1649	125500	12
1650	188671	12
1651	45406	12
1652	111706	12
1653	125512	12
1654	188683	12
1655	111718	12
1656	45418	12
1657	125524	12
1658	188695	12
1659	103877	45
1660	111730	12
1661	45430	12
1662	125536	12
1663	178524	23
1664	188707	12
1665	111742	12
1666	45442	12
1667	125548	12
1668	111754	12
1669	188719	12
1670	45454	12
1671	125560	12
1672	188731	12
1673	111766	12
1674	45466	12
1675	125572	12
1676	103922	22
1677	178547	22
1678	188743	12
1679	111778	12
1680	125584	12
1681	45478	12
1682	188755	12
1683	178569	22
1684	111790	12
1685	125596	12
1686	45490	12
1687	188767	12
1688	111802	12
1689	125608	12
1690	45502	12
1691	45514	12
1692	45526	12
1693	45538	12
1694	45550	12
1695	103944	65
1696	45562	12
1697	45574	12
1698	125620	12
1699	45586	12
1700	125632	12
1701	45598	12
1702	125644	12
1703	45610	12
1704	125656	12
1705	111814	12
1706	45622	12
1707	125668	12
1708	45634	12
1709	111826	12
1710	125680	12
1711	125692	12
1712	45646	12
1713	111838	12
1714	125704	12
1715	111850	12
1716	45658	12
1717	125716	12
1718	111862	12
1719	45670	12
1720	125728	12
1721	111874	12
1722	178591	83
1723	125740	12
1724	125752	12
1725	111886	12
1726	45682	12
1727	111898	12
1728	125764	12
1729	45694	12
1730	111910	12
1731	125776	12
1732	45706	12
1733	178674	32
1734	111922	12
1735	104009	22
1736	125788	12
1737	45718	12
1738	125800	12
1739	111934	12
1740	45730	12
1741	111946	12
1742	45742	12
1743	111958	12
1744	125812	12
1745	111970	12
1746	45754	12
1747	111982	12
1748	45766	12
1749	111994	12
1750	45778	12
1751	178706	23
1752	112006	12
1753	45790	12
1754	104031	23
1755	45802	12
1756	178729	120
1757	104054	78
1758	112018	12
1759	45814	12
1760	112030	12
1761	45826	12
1762	178849	23
1763	104132	12
1764	188779	12
1765	125824	12
1766	45838	12
1767	45850	12
1768	45862	12
1769	112042	12
1770	45874	12
1771	112054	12
1772	45886	12
1773	112066	12
1774	45898	12
1775	112078	12
1776	112090	12
1777	112102	12
1778	112114	12
1779	112126	12
1780	112138	12
1781	112150	12
1782	112162	12
1783	112174	12
1784	112186	12
1785	112198	12
1786	45910	12
1787	112210	12
1788	112222	12
1789	45922	12
1790	112234	12
1791	45934	12
1792	178872	92
1793	125836	12
1794	112246	12
1795	45946	12
1796	178964	43
1797	179007	22
1798	125848	12
1799	179029	23
1800	112258	12
1801	45958	12
1802	125860	12
1803	45970	12
1804	112270	12
1805	179052	23
1806	125872	12
1807	45982	12
1808	112282	12
1809	179075	52
1810	45994	12
1811	125884	12
1812	179127	42
1813	112294	12
1814	46006	12
1815	125896	12
1816	112306	12
1817	179169	33
1818	179202	12
1819	46018	12
1820	125908	12
1821	179214	33
1822	179247	40
1823	112318	12
1824	179287	23
1825	179310	23
1826	179333	23
1827	179356	23
1828	46030	12
1829	179379	23
1830	179402	52
1831	125920	12
1832	112330	12
1833	125932	12
1834	46042	12
1835	112342	12
1836	125944	12
1837	46054	12
1838	112354	12
1839	125956	12
1840	46066	12
1841	112366	12
1842	125968	12
1843	46078	12
1844	112378	12
1845	125980	12
1846	46090	12
1847	112390	12
1848	125992	12
1849	46102	12
1850	188791	12
1851	112402	12
1852	188803	12
1853	112414	12
1854	188815	12
1855	112426	12
1856	112438	12
1857	112450	12
1858	112462	12
1859	112474	12
1860	112486	12
1861	112498	12
1862	126004	12
1863	112510	12
1864	112522	12
1865	126016	12
1866	112534	12
1867	126028	12
1868	126040	12
1869	112546	12
1870	126052	12
1871	112558	12
1872	188827	12
1873	126064	12
1874	112570	12
1875	126076	12
1876	112582	12
1877	126088	12
1878	112594	12
1879	188839	12
1880	126100	12
1881	188851	12
1882	112606	12
1883	126112	12
1884	112618	12
1885	179454	45
1886	188863	12
1887	112630	12
1888	188875	12
1889	112642	12
1890	188887	12
1891	112654	12
1892	188899	12
1893	126124	12
1894	112666	12
1895	188911	12
1896	188923	12
1897	112678	12
1898	126136	12
1899	188935	12
1900	126148	12
1901	46114	12
1902	112690	12
1903	188947	12
1904	126160	12
1905	46126	12
1906	112702	12
1907	188959	12
1908	126172	12
1909	179499	34
1910	46138	12
1911	112714	12
1912	188971	12
1913	126184	12
1914	46150	12
1915	112726	12
1916	179533	63
1917	188983	12
1918	126196	12
1919	46162	12
1920	112738	12
1921	188995	12
1922	179596	45
1923	189007	12
1924	179641	72
1925	189019	12
1926	189031	12
1927	189043	12
1928	189055	12
1929	112750	12
1930	189067	12
1931	112762	12
1932	189079	12
1933	112774	12
1934	189091	12
1935	112786	12
1936	189103	12
1937	112798	12
1938	189115	12
1939	189127	12
1940	112810	12
1941	189139	12
1942	112822	12
1943	189151	12
1944	179713	23
1945	112834	12
1946	112846	12
1947	189163	12
1948	112858	12
1949	189175	12
1950	112870	12
1951	189187	12
1952	189199	12
1953	112882	12
1954	189211	12
1955	112894	12
1956	179736	23
1957	179759	22
1958	179781	122
1959	179903	55
1960	189223	12
1961	112906	12
1962	189235	12
1963	179958	12
1964	179970	23
1965	112918	12
1966	179993	32
1967	189247	12
1968	112930	12
1969	189259	12
1970	46174	12
1971	189271	12
1972	180025	23
1973	46186	12
1974	189283	12
1975	180048	23
1976	46198	12
1977	189295	12
1978	180071	52
1979	126208	12
1980	46210	12
1981	180123	34
1982	189307	12
1983	126220	12
1984	112942	12
1985	46222	12
1986	189319	12
1987	46234	12
1988	112954	12
1989	126232	12
1990	189331	12
1991	112966	12
1992	126244	12
1993	46246	12
1994	189343	12
1995	180157	53
1996	126256	12
1997	180210	23
1998	180233	23
1999	180256	82
2000	46258	12
2001	189355	12
2002	46270	12
2003	126268	12
2004	112978	12
2005	189367	12
2006	189379	12
2007	189391	12
2008	189403	12
2009	189415	12
2010	189427	12
2011	180338	23
2012	180361	114
2013	189439	12
2014	189451	12
2015	180475	23
2016	180498	22
2017	180520	52
2018	189463	12
2019	104144	34
2020	189475	12
2021	189487	12
2022	189499	12
2023	180572	23
2024	180595	53
2025	189511	12
2026	189523	12
2027	104178	23
2028	104201	23
2029	104224	12
2030	104236	32
2031	104268	23
2032	189535	12
2033	189547	12
2034	104291	42
2035	189559	12
2036	189571	12
2037	189583	12
2038	189595	12
2039	189607	12
2040	189619	12
2041	189631	12
2042	189643	12
2043	189655	12
2044	189667	12
2045	189679	12
2046	189691	12
2047	189703	12
2048	104333	33
2049	189715	12
2050	104366	23
2051	189727	12
2052	189739	12
2053	126280	12
2054	189751	12
2055	126292	12
2056	189763	12
2057	126304	12
2058	189775	12
2059	126316	12
2060	189787	12
2061	46282	12
2062	126328	12
2063	189799	12
2064	46294	12
2065	126340	12
2066	189811	12
2067	46306	12
2068	189823	12
2069	46318	12
2070	189835	12
2071	46330	12
2072	189847	12
2073	46342	12
2074	112990	12
2075	189859	12
2076	126352	12
2077	113002	12
2078	104389	54
2079	189871	12
2080	126364	12
2081	104443	42
2082	113014	12
2083	104485	22
2084	189883	12
2085	126376	12
2086	113026	12
2087	104507	23
2088	189895	12
2089	126388	12
2090	113038	12
2091	189907	12
2092	46354	12
2093	113050	12
2094	113062	12
2095	113074	12
2096	113086	12
2097	113098	12
2098	113110	12
2099	126400	12
2100	113122	12
2101	126412	12
2102	113134	12
2103	126424	12
2104	113146	12
2105	126436	12
2106	189919	12
2107	113158	12
2108	104530	22
2109	126448	12
2110	189931	12
2111	126460	12
2112	113170	12
2113	189943	12
2114	126472	12
2115	113182	12
2116	189955	12
2117	126484	12
2118	113194	12
2119	189967	12
2120	46366	12
2121	104552	22
2122	126496	12
2123	113206	12
2124	126508	12
2125	189979	12
2126	104574	32
2127	46378	12
2128	104606	32
2129	113218	12
2130	189991	12
2131	46390	12
2132	126520	12
2133	113230	12
2134	190003	12
2135	126532	12
2136	104638	22
2137	46402	12
2138	113242	12
2139	190015	12
2140	46414	12
2141	126544	12
2142	113254	12
2143	190027	12
2144	46426	12
2145	126556	12
2146	113266	12
2147	190039	12
2148	46438	12
2149	190051	12
2150	126568	12
2151	113278	12
2152	46450	12
2153	126580	12
2154	190063	12
2155	113290	12
2156	104660	32
2157	126592	12
2158	46462	12
2159	190075	12
2160	113302	12
2161	46474	12
2162	126604	12
2163	104692	23
2164	190087	12
2165	113314	12
2166	104715	23
2167	46486	12
2168	126616	12
2169	190099	12
2170	190111	12
2171	104738	22
2172	190123	12
2173	190135	12
2174	190147	12
2175	104760	23
2176	113326	12
2177	104783	83
2178	190159	12
2179	113338	12
2180	104866	52
2181	190171	12
2182	113350	12
2183	190183	12
2184	113362	12
2185	190195	12
2186	113374	12
2187	113386	12
2188	190207	12
2189	104918	23
2190	113398	12
2191	104941	23
2192	190219	12
2193	113410	12
2194	190231	12
2195	126628	12
2196	113422	12
2197	190243	12
2198	126640	12
2199	113434	12
2200	104964	23
2201	126652	12
2202	190255	12
2203	113446	12
2204	190267	12
2205	126664	12
2206	104987	42
2207	105029	66
2208	105095	12
2209	113458	12
2210	190279	12
2211	113470	12
2212	126676	12
2213	105107	62
2214	113482	12
2215	190291	12
2216	126688	12
2217	113494	12
2218	190303	12
2219	126700	12
2220	113506	12
2221	190315	12
2222	126712	12
2223	105169	22
2224	180648	43
2225	113518	12
2226	105191	22
2227	105213	12
2228	180691	42
2229	105225	63
2230	105288	23
2231	180733	12
2232	180745	23
2233	126724	12
2234	190327	12
2235	126736	12
2236	190339	12
2237	113530	12
2238	126748	12
2239	113542	12
2240	190351	12
2241	126760	12
2242	113554	12
2243	190363	12
2244	126772	12
2245	113566	12
2246	190375	12
2247	126784	12
2248	190387	12
2249	113578	12
2250	126796	12
2251	113590	12
2252	190399	12
2253	126808	12
2254	113602	12
2255	190411	12
2256	46498	12
2257	126820	12
2258	126832	12
2259	126844	12
2260	126856	12
2261	126868	12
2262	126880	12
2263	126892	12
2264	126904	12
2265	126916	12
2266	126928	12
2267	126940	12
2268	126952	12
2269	126964	12
2270	190423	12
2271	190435	12
2272	190447	12
2273	113614	12
2274	113626	12
2275	113638	12
2276	190459	12
2277	113650	12
2278	113662	12
2279	190471	12
2280	113674	12
2281	190483	12
2282	190495	12
2283	113686	12
2284	126976	12
2285	190507	12
2286	113698	12
2287	113710	12
2288	190519	12
2289	126988	12
2290	113722	12
2291	190531	12
2292	127000	12
2293	113734	12
2294	190543	12
2295	127012	12
2296	190555	12
2297	113746	12
2298	127024	12
2299	113758	12
2300	190567	12
2301	180768	23
2302	127036	12
2303	113770	12
2304	190579	12
2305	127048	12
2306	113782	12
2307	190591	12
2308	127060	12
2309	113794	12
2310	190603	12
2311	127072	12
2312	113806	12
2313	190615	12
2314	127084	12
2315	113818	12
2316	190627	12
2317	127096	12
2318	113830	12
2319	127108	12
2320	190639	12
2321	105311	22
2322	127120	12
2323	113842	12
2324	46510	12
2325	180791	45
2326	190651	12
2327	105333	42
2328	190663	12
2329	190675	12
2330	190687	12
2331	113854	12
2332	190699	12
2333	113866	12
2334	190711	12
2335	113878	12
2336	190723	12
2337	113890	12
2338	190735	12
2339	113902	12
2340	190747	12
2341	190759	12
2342	113914	12
2343	190771	12
2344	113926	12
2345	190783	12
2346	113938	12
2347	190795	12
2348	113950	12
2349	190807	12
2350	113962	12
2351	190819	12
2352	113974	12
2353	180836	22
2354	190831	12
2355	113986	12
2356	46522	12
2357	190843	12
2358	113998	12
2359	46534	12
2360	180858	115
2361	190855	12
2362	105375	23
2363	114010	12
2364	190867	12
2365	46546	12
2366	114022	12
2367	105398	23
2368	180973	12
2369	190879	12
2370	46558	12
2371	114034	12
2372	46570	12
2373	190891	12
2374	114046	12
2375	46582	12
2376	190903	12
2377	114058	12
2378	190915	12
2379	46594	12
2380	114070	12
2381	105421	22
2382	190927	12
2383	46606	12
2384	180985	23
2385	114082	12
2386	190939	12
2387	46618	12
2388	190951	12
2389	114094	12
2390	105443	23
2391	46630	12
2392	181008	23
2393	181031	32
2394	181063	23
2395	190963	12
2396	114106	12
2397	181086	43
2398	105466	22
2399	46642	12
2400	46654	12
2401	190975	12
2402	181129	12
2403	114118	12
2404	105488	23
2405	46666	12
2406	114130	12
2407	190987	12
2408	46678	12
2409	127132	12
2410	190999	12
2411	191011	12
2412	191023	12
2413	191035	12
2414	191047	12
2415	105511	23
2416	191059	12
2417	191071	12
2418	191083	12
2419	191095	12
2420	105534	23
2421	191107	12
2422	105557	12
2423	181141	23
2424	105569	43
2425	181164	23
2426	191119	12
2427	181187	22
2428	181209	12
2429	191131	12
2430	105612	53
2431	181221	23
2432	191143	12
2433	181244	23
2434	191155	12
2435	191167	12
2436	191179	12
2437	114142	12
2438	114154	12
2439	114166	12
2440	181267	34
2441	191191	12
2442	114178	12
2443	191203	12
2444	114190	12
2445	191215	12
2446	46690	12
2447	114202	12
2448	46702	12
2449	191227	12
2450	114214	12
2451	46714	12
2452	191239	12
2453	46726	12
2454	114226	12
2455	191251	12
2456	127144	12
2457	191263	12
2458	46738	12
2459	114238	12
2460	127156	12
2461	191275	12
2462	127168	12
2463	114250	12
2464	46750	12
2465	127180	12
2466	191287	12
2467	46762	12
2468	114262	12
2469	127192	12
2470	105665	22
2471	191299	12
2472	46774	12
2473	114274	12
2474	127204	12
2475	191311	12
2476	114286	12
2477	46786	12
2478	191323	12
2479	127216	12
2480	114298	12
2481	46798	12
2482	191335	12
2483	127228	12
2484	39030	22
2485	114310	12
2486	46810	12
2487	191347	12
2488	127240	12
2489	114322	12
2490	46822	12
2491	191359	12
2492	127252	12
2493	127264	12
2494	127276	12
2495	127288	12
2496	127300	12
2497	127312	12
2498	127324	12
2499	127336	12
2500	127348	12
2501	127360	12
2502	127372	12
2503	127384	12
2504	127396	12
2505	127408	12
2506	127420	12
2507	127432	12
2508	127444	12
2509	127456	12
2510	127468	12
2511	127480	12
2512	127492	12
2513	191371	12
2514	127504	12
2515	127516	12
2516	127528	12
2517	127540	12
2518	127552	12
2519	127564	12
2520	114334	12
2521	127576	12
2522	181301	32
2523	46834	12
2524	114346	12
2525	127588	12
2526	114358	12
2527	46846	12
2528	127600	12
2529	105687	42
2530	114370	12
2531	46858	12
2532	127612	12
2533	114382	12
2534	46870	12
2535	127624	12
2536	114394	12
2537	46882	12
2538	127636	12
2539	114406	12
2540	46894	12
2541	127648	12
2542	114418	12
2543	127660	12
2544	46906	12
2545	114430	12
2546	127672	12
2547	46918	12
2548	114442	12
2549	127684	12
2550	114454	12
2551	46930	12
2552	127696	12
2553	114466	12
2554	46942	12
2555	127708	12
2556	114478	12
2557	127720	12
2558	46954	12
2559	114490	12
2560	191383	12
2561	127732	12
2562	127744	12
2563	127756	12
2564	127768	12
2565	127780	12
2566	127792	12
2567	39052	32
2568	127804	12
2569	46966	12
2570	127816	12
2571	46978	12
2572	127828	12
2573	46990	12
2574	127840	12
2575	47002	12
2576	127852	12
2577	47014	12
2578	127864	12
2579	47026	12
2580	47038	12
2581	181333	22
2582	127876	12
2583	47050	12
2584	127888	12
2585	127900	12
2586	47062	12
2587	47074	12
2588	127912	12
2589	114502	12
2590	47086	12
2591	39084	23
2592	127924	12
2593	181355	42
2594	39107	33
2595	114514	12
2596	47098	12
2597	127936	12
2598	181397	42
2599	181439	22
2600	39140	22
2601	47110	12
2602	181461	52
2603	39162	12
2604	114526	12
2605	127948	12
2606	114538	12
2607	47122	12
2608	127960	12
2609	181513	23
2610	114550	12
2611	127972	12
2612	47134	12
2613	114562	12
2614	127984	12
2615	47146	12
2616	114574	12
2617	127996	12
2618	47158	12
2619	114586	12
2620	128008	12
2621	181536	23
2622	47170	12
2623	39174	22
2624	181559	22
2625	181581	63
2626	39196	23
2627	114598	12
2628	181644	22
2629	128020	12
2630	47182	12
2631	181666	83
2632	39219	23
2633	114610	12
2634	128032	12
2635	39242	32
2636	47194	12
2637	114622	12
2638	47206	12
2639	128044	12
2640	114634	12
2641	47218	12
2642	128056	12
2643	114646	12
2644	47230	12
2645	128068	12
2646	114658	12
2647	128080	12
2648	128092	12
2649	128104	12
2650	128116	12
2651	191395	12
2652	191407	12
2653	191419	12
2654	191431	12
2655	191443	12
2656	114670	12
2657	191455	12
2658	114682	12
2659	191467	12
2660	114694	12
2661	191479	12
2662	114706	12
2663	191491	12
2664	114718	12
2665	191503	12
2666	47242	12
2667	191515	12
2668	114730	12
2669	47254	12
2670	191527	12
2671	47266	12
2672	114742	12
2673	191539	12
2674	47278	12
2675	114754	12
2676	191551	12
2677	47290	12
2678	114766	12
2679	191563	12
2680	128128	12
2681	47302	12
2682	114778	12
2683	191575	12
2684	128140	12
2685	114790	12
2686	47314	12
2687	181749	55
2688	191587	12
2689	128152	12
2690	114802	12
2691	47326	12
2692	39274	23
2693	191599	12
2694	128164	12
2695	47338	12
2696	181804	34
2697	114814	12
2698	191611	12
2699	128176	12
2700	114826	12
2701	47350	12
2702	191623	12
2703	128188	12
2704	47362	12
2705	114838	12
2706	128200	12
2707	191635	12
2708	47374	12
2709	114850	12
2710	128212	12
2711	191647	12
2712	114862	12
2713	47386	12
2714	191659	12
2715	128224	12
2716	47398	12
2717	114874	12
2718	191671	12
2719	128236	12
2720	47410	12
2721	114886	12
2722	128248	12
2723	181838	23
2724	128260	12
2725	128272	12
2726	128284	12
2727	128296	12
2728	128308	12
2729	105729	23
2730	191683	12
2731	128320	12
2732	191695	12
2733	128332	12
2734	191707	12
2735	128344	12
2736	191719	12
2737	128356	12
2738	191731	12
2739	128368	12
2740	47422	12
2741	191743	12
2742	128380	12
2743	47434	12
2744	191755	12
2745	47446	12
2746	128392	12
2747	191767	12
2748	47458	12
2749	128404	12
2750	191779	12
2751	128416	12
2752	191791	12
2753	47470	12
2754	114898	12
2755	128428	12
2756	191803	12
2757	47482	12
2758	114910	12
2759	191815	12
2760	128440	12
2761	39297	22
2762	181861	78
2763	47494	12
2764	114922	12
2765	191827	12
2766	47506	12
2767	114934	12
2768	39319	32
2769	128452	12
2770	191839	12
2771	47518	12
2772	114946	12
2773	128464	12
2774	105752	23
2775	191851	12
2776	114958	12
2777	181939	23
2778	47530	12
2779	128476	12
2780	191863	12
2781	114970	12
2782	47542	12
2783	128488	12
2784	191875	12
2785	114982	12
2786	47554	12
2787	181962	23
2788	128500	12
2789	114994	12
2790	191887	12
2791	47566	12
2792	105775	23
2793	191899	12
2794	39351	53
2795	115006	12
2796	128512	12
2797	47578	12
2798	191911	12
2799	181985	73
2800	115018	12
2801	47590	12
2802	47602	12
2803	105798	22
2804	47614	12
2805	47626	12
2806	39404	22
2807	47638	12
2808	47650	12
2809	47662	12
2810	47674	12
2811	47686	12
2812	47698	12
2813	47710	12
2814	47722	12
2815	47734	12
2816	47746	12
2817	47758	12
2818	47770	12
2819	47782	12
2820	182058	23
2821	47794	12
2822	105820	34
2823	182081	22
2824	182103	22
2825	39426	32
2826	182125	33
2827	105854	23
2828	47806	12
2829	39458	12
2830	182158	33
2831	47818	12
2832	182191	53
2833	47830	12
2834	182244	33
2835	47842	12
2836	47854	12
2837	47866	12
2838	47878	12
2839	47890	12
2840	47902	12
2841	47914	12
2842	47926	12
2843	182277	23
2844	47938	12
2845	47950	12
2846	47962	12
2847	47974	12
2848	47986	12
2849	47998	12
2850	48010	12
2851	48022	12
2852	48034	12
2853	48046	12
2854	48058	12
2855	48070	12
2856	48082	12
2857	48094	12
2858	48106	12
2859	48118	12
2860	48130	12
2861	48142	12
2862	48154	12
2863	48166	12
2864	48178	12
2865	48190	12
2866	48202	12
2867	182300	22
2868	48214	12
2869	48226	12
2870	48238	12
2871	48250	12
2872	48262	12
2873	48274	12
2874	48286	12
2875	48298	12
2876	48310	12
2877	48322	12
2878	48334	12
2879	128524	12
2880	191923	12
2881	115030	12
2882	48346	12
2883	48358	12
2884	48370	12
2885	48382	12
2886	48394	12
2887	48406	12
2888	48418	12
2889	48430	12
2890	48442	12
2891	48454	12
2892	48466	12
2893	48478	12
2894	48490	12
2895	48502	12
2896	48514	12
2897	48526	12
2898	48538	12
2899	128536	12
2900	182322	23
2901	48550	12
2902	128548	12
2903	191935	12
2904	191947	12
2905	128560	12
2906	48562	12
2907	191959	12
2908	115042	12
2909	128572	12
2910	48574	12
2911	191971	12
2912	115054	12
2913	182345	22
2914	128584	12
2915	191983	12
2916	182367	34
2917	48586	12
2918	115066	12
2919	128596	12
2920	191995	12
2921	48598	12
2922	115078	12
2923	128608	12
2924	182401	22
2925	192007	12
2926	115090	12
2927	182423	22
2928	48610	12
2929	128620	12
2930	192019	12
2931	182445	12
2932	48622	12
2933	115102	12
2934	128632	12
2935	115114	12
2936	192031	12
2937	48634	12
2938	128644	12
2939	192043	12
2940	128656	12
2941	115126	12
2942	48646	12
2943	115138	12
2944	192055	12
2945	128668	12
2946	48658	12
2947	115150	12
2948	192067	12
2949	128680	12
2950	48670	12
2951	115162	12
2952	48682	12
2953	192079	12
2954	128692	12
2955	115174	12
2956	48694	12
2957	105877	22
2958	48706	12
2959	48718	12
2960	48730	12
2961	48742	12
2962	48754	12
2963	48766	12
2964	48778	12
2965	48790	12
2966	182457	22
2967	48802	12
2968	48814	12
2969	105899	22
2970	48826	12
2971	48838	12
2972	48850	12
2973	48862	12
2974	48874	12
2975	182479	23
2976	48886	12
2977	48898	12
2978	48910	12
2979	48922	12
2980	48934	12
2981	48946	12
2982	48958	12
2983	115186	12
2984	48970	12
2985	115198	12
2986	48982	12
2987	115210	12
2988	48994	12
2989	115222	12
2990	128704	12
2991	115234	12
2992	49006	12
2993	128716	12
2994	49018	12
2995	39470	22
2996	115246	12
2997	128728	12
2998	49030	12
2999	115258	12
3000	105921	93
3001	128740	12
3002	49042	12
3003	182502	33
3004	115270	12
3005	128752	12
3006	49054	12
3007	128764	12
3008	115282	12
3009	49066	12
3010	115294	12
3011	39492	23
3012	128776	12
3013	49078	12
3014	115306	12
3015	128788	12
3016	49090	12
3017	115318	12
3018	128800	12
3019	49102	12
3020	49114	12
3021	128812	12
3022	115330	12
3023	49126	12
3024	128824	12
3025	39515	32
3026	182535	41
3027	106014	43
3028	115342	12
3029	128836	12
3030	49138	12
3031	39547	33
3032	182576	22
3033	128848	12
3034	115354	12
3035	39580	23
3036	192091	12
3037	182598	32
3038	49150	12
3039	49162	12
3040	128860	12
3041	49174	12
3042	128872	12
3043	49186	12
3044	128884	12
3045	49198	12
3046	128896	12
3047	49210	12
3048	128908	12
3049	49222	12
3050	128920	12
3051	49234	12
3052	128932	12
3053	49246	12
3054	128944	12
3055	49258	12
3056	128956	12
3057	49270	12
3058	128968	12
3059	128980	12
3060	49282	12
3061	115366	12
3062	128992	12
3063	49294	12
3064	115378	12
3065	129004	12
3066	49306	12
3067	115390	12
3068	129016	12
3069	49318	12
3070	115402	12
3071	129028	12
3072	49330	12
3073	115414	12
3074	129040	12
3075	49342	12
3076	115426	12
3077	129052	12
3078	49354	12
3079	115438	12
3080	129064	12
3081	49366	12
3082	106057	23
3083	115450	12
3084	49378	12
3085	129076	12
3086	115462	12
3087	129088	12
3088	49390	12
3089	115474	12
3090	129100	12
3091	49402	12
3092	115486	12
3093	129112	12
3094	49414	12
3095	39603	22
3096	115498	12
3097	129124	12
3098	49426	12
3099	115510	12
3100	129136	12
3101	49438	12
3102	115522	12
3103	129148	12
3104	49450	12
3105	115534	12
3106	49462	12
3107	49474	12
3108	49486	12
3109	49498	12
3110	129160	12
3111	49510	12
3112	129172	12
3113	49522	12
3114	129184	12
3115	49534	12
3116	192103	12
3117	115546	12
3118	129196	12
3119	115558	12
3120	129208	12
3121	115570	12
3122	129220	12
3123	115582	12
3124	129232	12
3125	182630	22
3126	115594	12
3127	129244	12
3128	106080	34
3129	115606	12
3130	129256	12
3131	39625	22
3132	182652	52
3133	115618	12
3134	129268	12
3135	115630	12
3136	129280	12
3137	115642	12
3138	129292	12
3139	115654	12
3140	129304	12
3141	115666	12
3142	129316	12
3143	115678	12
3144	129328	12
3145	115690	12
3146	129340	12
3147	115702	12
3148	129352	12
3149	115714	12
3150	129364	12
3151	115726	12
3152	129376	12
3153	115738	12
3154	129388	12
3155	115750	12
3156	129400	12
3157	115762	12
3158	129412	12
3159	115774	12
3160	129424	12
3161	115786	12
3162	129436	12
3163	115798	12
3164	129448	12
3165	115810	12
3166	129460	12
3167	115822	12
3168	129472	12
3169	49546	12
3170	115834	12
3171	129484	12
3172	49558	12
3173	115846	12
3174	129496	12
3175	49570	12
3176	106114	23
3177	129508	12
3178	192115	12
3179	115858	12
3180	129520	12
3181	49582	12
3182	192127	12
3183	115870	12
3184	129532	12
3185	49594	12
3186	192139	12
3187	115882	12
3188	129544	12
3189	49606	12
3190	192151	12
3191	192163	12
3192	192175	12
3193	192187	12
3194	192199	12
3195	192211	12
3196	39647	23
3197	192223	12
3198	192235	12
3199	192247	12
3200	192259	12
3201	182704	32
3202	192271	12
3203	192283	12
3204	192295	12
3205	106137	23
3206	192307	12
3207	192319	12
3208	192331	12
3209	192343	12
3210	192355	12
3211	192367	12
3212	192379	12
3213	192391	12
3214	192403	12
3215	192415	12
3216	192427	12
3217	192439	12
3218	192451	12
3219	192463	12
3220	192475	12
3221	192487	12
3222	39670	65
3223	192499	12
3224	192511	12
3225	192523	12
3226	182736	22
3227	106160	12
3228	182758	23
3229	39735	32
3230	129556	12
3231	192535	12
3232	39767	33
3233	39800	23
3234	129568	12
3235	192547	12
3236	129580	12
3237	192559	12
3238	182781	32
3239	129592	12
3240	115894	12
3241	129604	12
3242	192571	12
3243	115906	12
3244	129616	12
3245	115918	12
3246	192583	12
3247	129628	12
3248	115930	12
3249	192595	12
3250	129640	12
3251	115942	12
3252	192607	12
3253	129652	12
3254	115954	12
3255	192619	12
3256	129664	12
3257	115966	12
3258	192631	12
3259	129676	12
3260	192643	12
3261	129688	12
3262	115978	12
3263	106172	22
3264	192655	12
3265	129700	12
3266	115990	12
3267	49618	12
3268	39823	23
3269	116002	12
3270	116014	12
3271	116026	12
3272	116038	12
3273	116050	12
3274	116062	12
3275	116074	12
3276	116086	12
3277	116098	12
3278	116110	12
3279	116122	12
3280	116134	12
3281	116146	12
3282	116158	12
3283	116170	12
3284	182813	23
3285	116182	12
3286	116194	12
3287	116206	12
3288	116218	12
3289	116230	12
3290	116242	12
3291	116254	12
3292	116266	12
3293	116278	12
3294	116290	12
3295	116302	12
3296	192667	12
3297	116314	12
3298	192679	12
3299	116326	12
3300	192691	12
3301	116338	12
3302	192703	12
3303	116350	12
3304	192715	12
3305	116362	12
3306	192727	12
3307	116374	12
3308	192739	12
3309	116386	12
3310	192751	12
3311	106194	22
3312	49630	12
3313	116398	12
3314	192763	12
3315	116410	12
3316	49642	12
3317	192775	12
3318	116422	12
3319	49654	12
3320	192787	12
3321	116434	12
3322	49666	12
3323	192799	12
3324	116446	12
3325	49678	12
3326	39846	22
3327	192811	12
3328	116458	12
3329	49690	12
3330	116470	12
3331	192823	12
3332	116482	12
3333	182836	45
3334	192835	12
3335	49702	12
3336	192847	12
3337	49714	12
3338	192859	12
3339	116494	12
3340	129712	12
3341	192871	12
3342	192883	12
3343	192895	12
3344	192907	12
3345	192919	12
3346	192931	12
3347	192943	12
3348	192955	12
3349	192967	12
3350	192979	12
3351	192991	12
3352	193003	12
3353	193015	12
3354	193027	12
3355	49726	12
3356	116506	12
3357	49738	12
3358	116518	12
3359	49750	12
3360	116530	12
3361	49762	12
3362	129724	12
3363	116542	12
3364	49774	12
3365	116554	12
3366	129736	12
3367	49786	12
3368	116566	12
3369	129748	12
3370	49798	12
3371	129760	12
3372	116578	12
3373	49810	12
3374	39868	33
3375	129772	12
3376	116590	12
3377	106216	23
3378	106239	22
3379	129784	12
3380	49822	12
3381	116602	12
3382	129796	12
3383	116614	12
3384	182881	23
3385	129808	12
3386	49834	12
3387	116626	12
3388	129820	12
3389	49846	12
3390	116638	12
3391	182904	22
3392	129832	12
3393	106261	23
3394	116650	12
3395	129844	12
3396	116662	12
3397	129856	12
3398	116674	12
3399	129868	12
3400	49858	12
3401	116686	12
3402	182926	102
3403	129880	12
3404	49870	12
3405	116698	12
3406	129892	12
3407	116710	12
3408	49882	12
3409	116722	12
3410	49894	12
3411	116734	12
3412	49906	12
3413	116746	12
3414	106284	23
3415	129904	12
3416	193039	12
3417	49918	12
3418	49930	12
3419	49942	12
3420	49954	12
3421	49966	12
3422	49978	12
3423	49990	12
3424	50002	12
3425	50014	12
3426	106307	42
3427	106349	12
3428	50026	12
3429	183028	23
3430	50038	12
3431	183051	12
3432	50050	12
3433	106361	33
3434	183063	22
3435	50062	12
3436	50074	12
3437	50086	12
3438	116758	12
3439	183085	32
3440	50098	12
3441	116770	12
3442	50110	12
3443	116782	12
3444	50122	12
3445	116794	12
3446	50134	12
3447	116806	12
3448	50146	12
3449	116818	12
3450	50158	12
3451	116830	12
3452	50170	12
3453	116842	12
3454	50182	12
3455	116854	12
3456	50194	12
3457	116866	12
3458	50206	12
3459	116878	12
3460	50218	12
3461	116890	12
3462	129916	12
3463	50230	12
3464	116902	12
3465	50242	12
3466	116914	12
3467	129928	12
3468	193051	12
3469	116926	12
3470	50254	12
3471	129940	12
3472	193063	12
3473	50266	12
3474	116938	12
3475	129952	12
3476	193075	12
3477	50278	12
3478	116950	12
3479	129964	12
3480	193087	12
3481	129976	12
3482	116962	12
3483	50290	12
3484	193099	12
3485	129988	12
3486	116974	12
3487	50302	12
3488	183117	23
3489	193111	12
3490	130000	12
3491	50314	12
3492	116986	12
3493	130012	12
3494	183140	23
3495	130024	12
3496	130036	12
3497	130048	12
3498	130060	12
3499	130072	12
3500	193123	12
3501	130084	12
3502	193135	12
3503	130096	12
3504	106394	22
3505	130108	12
3506	193147	12
3507	130120	12
3508	193159	12
3509	50326	12
3510	130132	12
3511	193171	12
3512	50338	12
3513	193183	12
3514	130144	12
3515	50350	12
3516	193195	12
3517	130156	12
3518	116998	12
3519	193207	12
3520	50362	12
3521	130168	12
3522	117010	12
3523	193219	12
3524	50374	12
3525	130180	12
3526	193231	12
3527	183163	23
3528	117022	12
3529	130192	12
3530	50386	12
3531	106416	133
3532	130204	12
3533	50398	12
3534	183186	22
3535	193243	12
3536	130216	12
3537	50410	12
3538	193255	12
3539	50422	12
3540	183208	34
3541	130228	12
3542	193267	12
3543	50434	12
3544	117034	12
3545	193279	12
3546	130240	12
3547	50446	12
3548	130252	12
3549	117046	12
3550	193291	12
3551	50458	12
3552	130264	12
3553	117058	12
3554	193303	12
3555	50470	12
3556	193315	12
3557	117070	12
3558	183242	23
3559	130276	12
3560	193327	12
3561	183265	12
3562	117082	12
3563	50482	12
3564	130288	12
3565	193339	12
3566	117094	12
3567	50494	12
3568	39901	32
3569	130300	12
3570	193351	12
3571	39933	23
3572	193363	12
3573	193375	12
3574	39956	32
3575	183277	23
3576	193387	12
3577	193399	12
3578	193411	12
3579	193423	12
3580	193435	12
3581	193447	12
3582	193459	12
3583	193471	12
3584	106549	12
3585	193483	12
3586	193495	12
3587	193507	12
3588	193519	12
3589	193531	12
3590	193543	12
3591	193555	12
3592	193567	12
3593	193579	12
3594	193591	12
3595	193603	12
3596	193615	12
3597	193627	12
3598	193639	12
3599	193651	12
3600	193663	12
3601	193675	12
3602	193687	12
3603	183300	34
3604	193699	12
3605	193711	12
3606	193723	12
3607	39988	23
3608	193735	12
3609	193747	12
3610	193759	12
3611	193771	12
3612	193783	12
3613	193795	12
3614	106561	23
3615	193807	12
3616	193819	12
3617	193831	12
3618	193843	12
3619	193855	12
3620	193867	12
3621	193879	12
3622	193891	12
3623	193903	12
3624	193915	12
3625	193927	12
3626	183334	22
3627	193939	12
3628	193951	12
3629	106584	12
3630	183356	23
3631	193963	12
3632	183379	12
3633	40011	23
3634	193975	12
3635	40034	42
3636	193987	12
3637	193999	12
3638	194011	12
3639	194023	12
3640	40076	32
3641	194035	12
3642	194047	12
3643	194059	12
3644	194071	12
3645	194083	12
3646	117106	12
3647	130312	12
3648	130324	12
3649	50506	12
3650	194095	12
3651	194107	12
3652	194119	12
3653	194131	12
3654	194143	12
3655	194155	12
3656	194167	12
3657	194179	12
3658	194191	12
3659	194203	12
3660	194215	12
3661	194227	12
3662	194239	12
3663	194251	12
3664	194263	12
3665	194275	12
3666	194287	12
3667	194299	12
3668	194311	12
3669	194323	12
3670	117118	12
3671	194335	12
3672	194347	12
3673	117130	12
3674	117142	12
3675	40108	22
3676	194359	12
3677	117154	12
3678	194371	12
3679	117166	12
3680	194383	12
3681	130336	12
3682	194395	12
3683	130348	12
3684	194407	12
3685	130360	12
3686	194419	12
3687	106596	23
3688	130372	12
3689	194431	12
3690	130384	12
3691	50518	12
3692	117178	12
3693	194443	12
3694	130396	12
3695	50530	12
3696	194455	12
3697	117190	12
3698	130408	12
3699	50542	12
3700	194467	12
3701	117202	12
3702	130420	12
3703	50554	12
3704	194479	12
3705	130432	12
3706	117214	12
3707	50566	12
3708	194491	12
3709	130444	12
3710	117226	12
3711	50578	12
3712	194503	12
3713	117238	12
3714	50590	12
3715	194515	12
3716	117250	12
3717	50602	12
3718	194527	12
3719	130456	12
3720	117262	12
3721	40130	32
3722	117274	12
3723	117286	12
3724	117298	12
3725	117310	12
3726	117322	12
3727	117334	12
3728	106619	22
3729	117346	12
3730	117358	12
3731	117370	12
3732	106641	23
3733	117382	12
3734	40162	32
3735	106664	62
3736	117394	12
3737	117406	12
3738	117418	12
3739	117430	12
3740	117442	12
3741	117454	12
3742	117466	12
3743	117478	12
3744	117490	12
3745	117502	12
3746	117514	12
3747	117526	12
3748	117538	12
3749	117550	12
3750	117562	12
3751	117574	12
3752	117586	12
3753	117598	12
3754	194539	12
3755	117610	12
3756	117622	12
3757	117634	12
3758	117646	12
3759	117658	12
3760	194551	12
3761	117670	12
3762	50614	12
3763	117682	12
3764	194563	12
3765	50626	12
3766	117694	12
3767	194575	12
3768	40194	23
3769	40217	52
3770	50638	12
3771	117706	12
3772	194587	12
3773	130468	12
3774	50650	12
3775	106726	32
3776	40269	23
3777	117718	12
3778	194599	12
3779	50662	12
3780	130480	12
3781	117730	12
3782	194611	12
3783	50674	12
3784	130492	12
3785	117742	12
3786	194623	12
3787	106758	22
3788	50686	12
3789	130504	12
3790	117754	12
3791	194635	12
3792	130516	12
3793	50698	12
3794	117766	12
3795	194647	12
3796	130528	12
3797	40292	42
3798	50710	12
3799	194659	12
3800	194671	12
3801	194683	12
3802	194695	12
3803	194707	12
3804	106780	32
3805	194719	12
3806	194731	12
3807	117778	12
3808	40334	23
3809	194743	12
3810	117790	12
3811	194755	12
3812	117802	12
3813	194767	12
3814	117814	12
3815	194779	12
3816	117826	12
3817	194791	12
3818	106812	23
3819	117838	12
3820	50722	12
3821	194803	12
3822	130540	12
3823	117850	12
3824	50734	12
3825	194815	12
3826	130552	12
3827	117862	12
3828	50746	12
3829	194827	12
3830	130564	12
3831	40357	23
3832	50758	12
3833	194839	12
3834	106835	33
3835	117874	12
3836	106868	22
3837	130576	12
3838	50770	12
3839	117886	12
3840	40380	12
3841	106890	32
3842	194851	12
3843	130588	12
3844	50782	12
3845	117898	12
3846	194863	12
3847	130600	12
3848	117910	12
3849	194875	12
3850	50794	12
3851	130612	12
3852	117922	12
3853	194887	12
3854	50806	12
3855	130624	12
3856	117934	12
3857	194899	12
3858	50818	12
3859	130636	12
3860	117946	12
3861	194911	12
3862	50830	12
3863	130648	12
3864	117958	12
3865	194923	12
3866	50842	12
3867	130660	12
3868	117970	12
3869	194935	12
3870	50854	12
3871	130672	12
3872	117982	12
3873	194947	12
3874	50866	12
3875	50878	12
3876	50890	12
3877	50902	12
3878	50914	12
3879	50926	12
3880	50938	12
3881	50950	12
3882	50962	12
3883	50974	12
3884	50986	12
3885	50998	12
3886	51010	12
3887	51022	12
3888	130684	12
3889	51034	12
3890	130696	12
3891	51046	12
3892	194959	12
3893	130708	12
3894	51058	12
3895	194971	12
3896	130720	12
3897	40392	23
3898	51070	12
3899	194983	12
3900	130732	12
3901	194995	12
3902	51082	12
3903	130744	12
3904	195007	12
3905	51094	12
3906	106922	22
3907	130756	12
3908	195019	12
3909	51106	12
3910	130768	12
3911	51118	12
3912	195031	12
3913	130780	12
3914	51130	12
3915	195043	12
3916	130792	12
3917	51142	12
3918	195055	12
3919	130804	12
3920	51154	12
3921	195067	12
3922	130816	12
3923	195079	12
3924	51166	12
3925	130828	12
3926	195091	12
3927	51178	12
3928	130840	12
3929	40415	22
3930	40437	23
3931	51190	12
3932	130852	12
3933	106944	33
3934	195103	12
3935	40460	62
3936	106977	32
3937	130864	12
3938	195115	12
3939	51202	12
3940	195127	12
3941	51214	12
3942	130876	12
3943	195139	12
3944	51226	12
3945	40522	23
3946	130888	12
3947	117994	12
3948	195151	12
3949	195163	12
3950	195175	12
3951	195187	12
3952	195199	12
3953	195211	12
3954	195223	12
3955	195235	12
3956	195247	12
3957	195259	12
3958	195271	12
3959	195283	12
3960	195295	12
3961	195307	12
3962	195319	12
3963	40545	22
3964	195331	12
3965	195343	12
3966	195355	12
3967	195367	12
3968	195379	12
3969	195391	12
3970	40567	32
3971	195403	12
3972	195415	12
3973	195427	12
3974	195439	12
3975	195451	12
3976	195463	12
3977	195475	12
3978	195487	12
3979	195499	12
3980	40599	12
3981	195511	12
3982	195523	12
3983	40611	23
3984	195535	12
3985	40634	22
3986	195547	12
3987	195559	12
3988	195571	12
3989	195583	12
3990	195595	12
3991	195607	12
3992	195619	12
3993	195631	12
3994	195643	12
3995	195655	12
3996	195667	12
3997	195679	12
3998	195691	12
3999	195703	12
4000	195715	12
4001	195727	12
4002	195739	12
4003	195751	12
4004	195763	12
4005	195775	12
4006	195787	12
4007	195799	12
4008	195811	12
4009	195823	12
4010	195835	12
4011	195847	12
4012	51238	12
4013	195859	12
4014	195871	12
4015	51250	12
4016	195883	12
4017	51262	12
4018	130900	12
4019	118006	12
4020	195895	12
4021	195907	12
4022	195919	12
4023	195931	12
4024	195943	12
4025	195955	12
4026	195967	12
4027	195979	12
4028	195991	12
4029	40656	23
4030	40679	12
4031	196003	12
4032	40691	12
4033	107009	12
4034	196015	12
4035	196027	12
4036	196039	12
4037	107021	22
4038	107043	23
4039	107066	12
4040	196051	12
4041	196063	12
4042	40703	32
4043	196075	12
4044	196087	12
4045	196099	12
4046	196111	12
4047	196123	12
4048	196135	12
4049	196147	12
4050	196159	12
4051	196171	12
4052	196183	12
4053	196195	12
4054	196207	12
4055	196219	12
4056	196231	12
4057	196243	12
4058	196255	12
4059	196267	12
4060	196279	12
4061	196291	12
4062	130912	12
4063	196303	12
4064	130924	12
4065	196315	12
4066	130936	12
4067	196327	12
4068	130948	12
4069	196339	12
4070	130960	12
4071	196351	12
4072	51274	12
4073	130972	12
4074	196363	12
4075	130984	12
4076	51286	12
4077	196375	12
4078	130996	12
4079	51298	12
4080	196387	12
4081	131008	12
4082	51310	12
4083	196399	12
4084	40735	23
4085	131020	12
4086	51322	12
4087	196411	12
4088	131032	12
4089	51334	12
4090	196423	12
4091	51346	12
4092	131044	12
4093	196435	12
4094	118018	12
4095	131056	12
4096	40758	23
4097	131068	12
4098	131080	12
4099	131092	12
4100	40781	23
4101	131104	12
4102	131116	12
4103	51358	12
4104	131128	12
4105	131140	12
4106	51370	12
4107	131152	12
4108	51382	12
4109	131164	12
4110	51394	12
4111	131176	12
4112	51406	12
4113	131188	12
4114	118030	12
4115	51418	12
4116	131200	12
4117	51430	12
4118	118042	12
4119	131212	12
4120	51442	12
4121	118054	12
4122	131224	12
4123	51454	12
4124	118066	12
4125	131236	12
4126	51466	12
4127	131248	12
4128	118078	12
4129	51478	12
4130	40804	23
4131	131260	12
4132	118090	12
4133	40827	12
4134	51490	12
4135	118102	12
4136	131272	12
4137	40839	12
4138	107078	22
4139	51502	12
4140	118114	12
4141	131284	12
4142	51514	12
4143	131296	12
4144	118126	12
4145	51526	12
4146	131308	12
4147	118138	12
4148	51538	12
4149	131320	12
4150	118150	12
4151	51550	12
4152	131332	12
4153	118162	12
4154	51562	12
4155	131344	12
4156	118174	12
4157	51574	12
4158	118186	12
4159	51586	12
4160	131356	12
4161	118198	12
4162	51598	12
4163	131368	12
4164	118210	12
4165	51610	12
4166	131380	12
4167	118222	12
4168	40851	22
4169	196447	12
4170	118234	12
4171	40873	22
4172	118246	12
4173	107100	23
4174	118258	12
4175	118270	12
4176	40895	12
4177	118282	12
4178	118294	12
4179	118306	12
4180	107123	22
4181	131392	12
4182	118318	12
4183	131404	12
4184	118330	12
4185	131416	12
4186	131428	12
4187	118342	12
4188	118354	12
4189	131440	12
4190	118366	12
4191	131452	12
4192	118378	12
4193	131464	12
4194	118390	12
4195	131476	12
4196	118402	12
4197	131488	12
4198	118414	12
4199	131500	12
4200	118426	12
4201	131512	12
4202	118438	12
4203	131524	12
4204	118450	12
4205	131536	12
4206	118462	12
4207	51622	12
4208	131548	12
4209	118474	12
4210	51634	12
4211	131560	12
4212	118486	12
4213	131572	12
4214	51646	12
4215	196459	12
4216	118498	12
4217	51658	12
4218	196471	12
4219	131584	12
4220	118510	12
4221	51670	12
4222	196483	12
4223	118522	12
4224	131596	12
4225	51682	12
4226	196495	12
4227	118534	12
4228	40907	23
4229	51694	12
4230	107145	22
4231	131608	12
4232	196507	12
4233	40930	12
4234	118546	12
4235	131620	12
4236	51706	12
4237	107167	33
4238	107200	22
4239	107222	23
4240	196519	12
4241	107245	22
4242	118558	12
4243	40942	34
4244	131632	12
4245	51718	12
4246	196531	12
4247	118570	12
4248	51730	12
4249	131644	12
4250	131656	12
4251	131668	12
4252	131680	12
4253	131692	12
4254	131704	12
4255	131716	12
4256	131728	12
4257	131740	12
4258	131752	12
4259	131764	12
4260	196543	12
4261	131776	12
4262	196555	12
4263	131788	12
4264	196567	12
4265	131800	12
4266	196579	12
4267	131812	12
4268	51742	12
4269	196591	12
4270	131824	12
4271	51754	12
4272	196603	12
4273	131836	12
4274	51766	12
4275	196615	12
4276	131848	12
4277	51778	12
4278	51790	12
4279	196627	12
4280	131860	12
4281	51802	12
4282	196639	12
4283	131872	12
4284	196651	12
4285	51814	12
4286	131884	12
4287	196663	12
4288	51826	12
4289	196675	12
4290	51838	12
4291	131896	12
4292	196687	12
4293	51850	12
4294	131908	12
4295	196699	12
4296	51862	12
4297	107267	23
4298	51874	12
4299	196711	12
4300	51886	12
4301	196723	12
4302	131920	12
4303	51898	12
4304	196735	12
4305	131932	12
4306	196747	12
4307	51910	12
4308	131944	12
4309	131956	12
4310	51922	12
4311	196759	12
4312	131968	12
4313	196771	12
4314	51934	12
4315	131980	12
4316	196783	12
4317	118582	12
4318	51946	12
4319	51958	12
4320	51970	12
4321	51982	12
4322	51994	12
4323	52006	12
4324	196795	12
4325	52018	12
4326	196807	12
4327	52030	12
4328	107290	23
4329	196819	12
4330	52042	12
4331	196831	12
4332	52054	12
4333	183391	23
4334	196843	12
4335	118594	12
4336	52066	12
4337	107313	32
4338	196855	12
4339	118606	12
4340	52078	12
4341	196867	12
4342	52090	12
4343	118618	12
4344	196879	12
4345	52102	12
4346	118630	12
4347	196891	12
4348	52114	12
4349	118642	12
4350	196903	12
4351	52126	12
4352	118654	12
4353	196915	12
4354	52138	12
4355	118666	12
4356	196927	12
4357	52150	12
4358	118678	12
4359	196939	12
4360	52162	12
4361	118690	12
4362	196951	12
4363	52174	12
4364	196963	12
4365	118702	12
4366	183414	23
4367	52186	12
4368	196975	12
4369	52198	12
4370	118714	12
4371	52210	12
4372	118726	12
4373	196987	12
4374	52222	12
4375	196999	12
4376	40976	23
4377	183437	23
4378	40999	32
4379	183460	23
4380	118738	12
4381	52234	12
4382	118750	12
4383	197011	12
4384	52246	12
4385	118762	12
4386	197023	12
4387	197035	12
4388	52258	12
4389	118774	12
4390	52270	12
4391	197047	12
4392	118786	12
4393	131992	12
4394	52282	12
4395	52294	12
4396	52306	12
4397	52318	12
4398	52330	12
4399	52342	12
4400	52354	12
4401	52366	12
4402	52378	12
4403	52390	12
4404	52402	12
4405	52414	12
4406	52426	12
4407	107345	32
4408	52438	12
4409	52450	12
4410	52462	12
4411	52474	12
4412	52486	12
4413	52498	12
4414	52510	12
4415	52522	12
4416	52534	12
4417	52546	12
4418	52558	12
4419	52570	12
4420	52582	12
4421	183483	33
4422	118798	12
4423	52594	12
4424	118810	12
4425	52606	12
4426	118822	12
4427	52618	12
4428	118834	12
4429	197059	12
4430	52630	12
4431	118846	12
4432	197071	12
4433	52642	12
4434	118858	12
4435	197083	12
4436	118870	12
4437	52654	12
4438	41031	33
4439	197095	12
4440	118882	12
4441	52666	12
4442	107377	23
4443	197107	12
4444	41064	32
4445	118894	12
4446	52678	12
4447	197119	12
4448	118906	12
4449	52690	12
4450	197131	12
4451	118918	12
4452	132004	12
4453	183516	23
4454	52702	12
4455	197143	12
4456	118930	12
4457	132016	12
4458	52714	12
4459	197155	12
4460	118942	12
4461	132028	12
4462	52726	12
4463	118954	12
4464	52738	12
4465	132040	12
4466	118966	12
4467	197167	12
4468	52750	12
4469	52762	12
4470	52774	12
4471	52786	12
4472	52798	12
4473	52810	12
4474	52822	12
4475	52834	12
4476	132052	12
4477	52846	12
4478	132064	12
4479	52858	12
4480	132076	12
4481	52870	12
4482	132088	12
4483	52882	12
4484	132100	12
4485	52894	12
4486	132112	12
4487	52906	12
4488	132124	12
4489	52918	12
4490	132136	12
4491	197179	12
4492	52930	12
4493	132148	12
4494	197191	12
4495	52942	12
4496	132160	12
4497	197203	12
4498	52954	12
4499	132172	12
4500	197215	12
4501	52966	12
4502	132184	12
4503	197227	12
4504	52978	12
4505	107400	34
4506	132196	12
4507	52990	12
4508	197239	12
4509	132208	12
4510	53002	12
4511	197251	12
4512	132220	12
4513	197263	12
4514	53014	12
4515	132232	12
4516	197275	12
4517	53026	12
4518	132244	12
4519	197287	12
4520	53038	12
4521	132256	12
4522	197299	12
4523	53050	12
4524	183539	23
4525	132268	12
4526	53062	12
4527	197311	12
4528	132280	12
4529	197323	12
4530	53074	12
4531	132292	12
4532	197335	12
4533	53086	12
4534	132304	12
4535	197347	12
4536	132316	12
4537	132328	12
4538	132340	12
4539	132352	12
4540	132364	12
4541	132376	12
4542	132388	12
4543	132400	12
4544	132412	12
4545	132424	12
4546	132436	12
4547	132448	12
4548	132460	12
4549	132472	12
4550	132484	12
4551	132496	12
4552	132508	12
4553	132520	12
4554	132532	12
4555	132544	12
4556	132556	12
4557	132568	12
4558	132580	12
4559	132592	12
4560	132604	12
4561	197359	12
4562	197371	12
4563	197383	12
4564	107434	33
4565	197395	12
4566	183562	12
4567	197407	12
4568	197419	12
4569	197431	12
4570	197443	12
4571	197455	12
4572	197467	12
4573	197479	12
4574	197491	12
4575	197503	12
4576	197515	12
4577	197527	12
4578	197539	12
4579	197551	12
4580	197563	12
4581	197575	12
4582	197587	12
4583	107467	220
4584	197599	12
4585	41096	32
4586	197611	12
4587	197623	12
4588	197635	12
4589	197647	12
4590	197659	12
4591	197671	12
4592	41128	23
4593	197683	12
4594	197695	12
4595	197707	12
4596	197719	12
4597	197731	12
4598	197743	12
4599	197755	12
4600	197767	12
4601	197779	12
4602	197791	12
4603	41151	22
4604	197803	12
4605	197815	12
4606	197827	12
4607	197839	12
4608	197851	12
4609	197863	12
4610	197875	12
4611	197887	12
4612	197899	12
4613	197911	12
4614	197923	12
4615	197935	12
4616	197947	12
4617	132616	12
4618	197959	12
4619	132628	12
4620	197971	12
4621	132640	12
4622	197983	12
4623	132652	12
4624	132664	12
4625	197995	12
4626	132676	12
4627	132688	12
4628	132700	12
4629	198007	12
4630	132712	12
4631	107687	22
4632	132724	12
4633	41173	12
4634	198019	12
4635	107709	12
4636	132736	12
4637	132748	12
4638	198031	12
4639	107721	33
4640	132760	12
4641	198043	12
4642	132772	12
4643	41185	23
4644	107754	12
4645	198055	12
4646	132784	12
4647	132796	12
4648	198067	12
4649	132808	12
4650	198079	12
4651	132820	12
4652	132832	12
4653	198091	12
4654	132844	12
4655	198103	12
4656	132856	12
4657	132868	12
4658	198115	12
4659	132880	12
4660	132892	12
4661	198127	12
4662	132904	12
4663	198139	12
4664	132916	12
4665	132928	12
4666	198151	12
4667	132940	12
4668	198163	12
4669	132952	12
4670	132964	12
4671	198175	12
4672	132976	12
4673	132988	12
4674	198187	12
4675	133000	12
4676	198199	12
4677	133012	12
4678	198211	12
4679	133024	12
4680	53098	12
4681	133036	12
4682	133048	12
4683	133060	12
4684	53110	12
4685	118978	12
4686	198223	12
4687	198235	12
4688	198247	12
4689	198259	12
4690	198271	12
4691	198283	12
4692	198295	12
4693	198307	12
4694	133072	12
4695	198319	12
4696	198331	12
4697	133084	12
4698	198343	12
4699	133096	12
4700	198355	12
4701	133108	12
4702	198367	12
4703	133120	12
4704	53122	12
4705	133132	12
4706	198379	12
4707	53134	12
4708	133144	12
4709	198391	12
4710	53146	12
4711	133156	12
4712	198403	12
4713	53158	12
4714	198415	12
4715	133168	12
4716	133180	12
4717	198427	12
4718	53170	12
4719	183574	23
4720	133192	12
4721	198439	12
4722	53182	12
4723	198451	12
4724	53194	12
4725	133204	12
4726	198463	12
4727	53206	12
4728	53218	12
4729	198475	12
4730	133216	12
4731	198487	12
4732	53230	12
4733	133228	12
4734	198499	12
4735	53242	12
4736	133240	12
4737	198511	12
4738	133252	12
4739	198523	12
4740	133264	12
4741	198535	12
4742	198547	12
4743	53254	12
4744	198559	12
4745	133276	12
4746	53266	12
4747	198571	12
4748	133288	12
4749	53278	12
4750	198583	12
4751	41208	22
4752	53290	12
4753	133300	12
4754	118990	12
4755	198595	12
4756	198607	12
4757	198619	12
4758	198631	12
4759	53302	12
4760	53314	12
4761	53326	12
4762	53338	12
4763	53350	12
4764	198643	12
4765	53362	12
4766	119002	12
4767	198655	12
4768	119014	12
4769	198667	12
4770	198679	12
4771	119026	12
4772	119038	12
4773	53374	12
4774	198691	12
4775	183597	65
4776	119050	12
4777	53386	12
4778	198703	12
4779	119062	12
4780	53398	12
4781	198715	12
4782	53410	12
4783	198727	12
4784	119074	12
4785	53422	12
4786	198739	12
4787	119086	12
4788	53434	12
4789	198751	12
4790	119098	12
4791	53446	12
4792	198763	12
4793	53458	12
4794	198775	12
4795	119110	12
4796	53470	12
4797	107766	12
4798	198787	12
4799	119122	12
4800	198799	12
4801	53482	12
4802	119134	12
4803	198811	12
4804	53494	12
4805	119146	12
4806	198823	12
4807	119158	12
4808	53506	12
4809	41230	22
4810	198835	12
4811	119170	12
4812	53518	12
4813	198847	12
4814	53530	12
4815	119182	12
4816	198859	12
4817	119194	12
4818	53542	12
4819	198871	12
4820	53554	12
4821	119206	12
4822	107778	23
4823	41252	34
4824	198883	12
4825	53566	12
4826	183662	219
4827	119218	12
4828	133312	12
4829	198895	12
4830	198907	12
4831	107801	23
4832	198919	12
4833	198931	12
4834	198943	12
4835	198955	12
4836	41286	192
4837	107824	23
4838	198967	12
4839	198979	12
4840	198991	12
4841	199003	12
4842	199015	12
4843	199027	12
4844	199039	12
4845	199051	12
4846	199063	12
4847	199075	12
4848	199087	12
4849	199099	12
4850	199111	12
4851	199123	12
4852	199135	12
4853	199147	12
4854	199159	12
4855	199171	12
4856	199183	12
4857	199195	12
4858	199207	12
4859	199219	12
4860	199231	12
4861	199243	12
4862	199255	12
4863	199267	12
4864	199279	12
4865	199291	12
4866	199303	12
4867	199315	12
4868	199327	12
4869	199339	12
4870	199351	12
4871	199363	12
4872	199375	12
4873	199387	12
4874	199399	12
4875	199411	12
4876	199423	12
4877	199435	12
4878	199447	12
4879	199459	12
4880	199471	12
4881	199483	12
4882	199495	12
4883	199507	12
4884	199519	12
4885	199531	12
4886	199543	12
4887	199555	12
4888	199567	12
4889	199579	12
4890	183881	22
4891	199591	12
4892	199603	12
4893	199615	12
4894	199627	12
4895	53578	12
4896	183903	23
4897	119230	12
4898	133324	12
4899	199639	12
4900	199651	12
4901	199663	12
4902	199675	12
4903	199687	12
4904	199699	12
4905	199711	12
4906	199723	12
4907	199735	12
4908	199747	12
4909	199759	12
4910	199771	12
4911	199783	12
4912	199795	12
4913	199807	12
4914	53590	12
4915	199819	12
4916	53602	12
4917	199831	12
4918	53614	12
4919	199843	12
4920	53626	12
4921	199855	12
4922	53638	12
4923	199867	12
4924	53650	12
4925	199879	12
4926	53662	12
4927	53674	12
4928	199891	12
4929	53686	12
4930	199903	12
4931	119242	12
4932	53698	12
4933	199915	12
4934	119254	12
4935	133336	12
4936	53710	12
4937	199927	12
4938	119266	12
4939	107847	23
4940	133348	12
4941	53722	12
4942	199939	12
4943	119278	12
4944	133360	12
4945	53734	12
4946	199951	12
4947	133372	12
4948	119290	12
4949	53746	12
4950	199963	12
4951	119302	12
4952	133384	12
4953	199975	12
4954	53758	12
4955	119314	12
4956	133396	12
4957	53770	12
4958	199987	12
4959	133408	12
4960	119326	12
4961	53782	12
4962	199999	12
4963	119338	12
4964	133420	12
4965	53794	12
4966	200011	12
4967	119350	12
4968	119362	12
4969	183926	23
4970	119374	12
4971	119386	12
4972	119398	12
4973	119410	12
4974	119422	12
4975	119434	12
4976	107870	23
4977	133432	12
4978	119446	12
4979	133444	12
4980	119458	12
4981	133456	12
4982	119470	12
4983	133468	12
4984	119482	12
4985	133480	12
4986	200023	12
4987	119494	12
4988	133492	12
4989	200035	12
4990	119506	12
4991	200047	12
4992	133504	12
4993	119518	12
4994	200059	12
4995	133516	12
4996	119530	12
4997	200071	12
4998	133528	12
4999	119542	12
5000	200083	12
5001	119554	12
5002	133540	12
5003	200095	12
5004	119566	12
5005	133552	12
5006	119578	12
5007	200107	12
5008	133564	12
5009	200119	12
5010	119590	12
5011	133576	12
5012	200131	12
5013	119602	12
5014	200143	12
5015	119614	12
5016	200155	12
5017	119626	12
5018	200167	12
5019	119638	12
5020	200179	12
5021	133588	12
5022	119650	12
5023	200191	12
5024	53806	12
5025	133600	12
5026	119662	12
5027	200203	12
5028	133612	12
5029	53818	12
5030	119674	12
5031	200215	12
5032	133624	12
5033	53830	12
5034	119686	12
5035	200227	12
5036	133636	12
5037	133648	12
5038	133660	12
5039	183949	12
5040	133672	12
5041	107893	33
5042	133684	12
5043	107926	12
5044	53842	12
5045	107938	23
5046	133696	12
5047	53854	12
5048	133708	12
5049	53866	12
5050	133720	12
5051	53878	12
5052	133732	12
5053	53890	12
5054	133744	12
5055	53902	12
5056	133756	12
5057	53914	12
5058	133768	12
5059	53926	12
5060	133780	12
5061	53938	12
5062	133792	12
5063	53950	12
5064	133804	12
5065	119698	12
5066	53962	12
5067	133816	12
5068	119710	12
5069	53974	12
5070	133828	12
5071	119722	12
5072	133840	12
5073	53986	12
5074	119734	12
5075	133852	12
5076	53998	12
5077	119746	12
5078	133864	12
5079	54010	12
5080	119758	12
5081	133876	12
5082	54022	12
5083	119770	12
5084	133888	12
5085	54034	12
5086	119782	12
5087	133900	12
5088	54046	12
5089	119794	12
5090	133912	12
5091	54058	12
5092	119806	12
5093	133924	12
5094	54070	12
5095	119818	12
5096	133936	12
5097	54082	12
5098	133948	12
5099	119830	12
5100	54094	12
5101	133960	12
5102	119842	12
5103	54106	12
5104	133972	12
5105	119854	12
5106	54118	12
5107	107961	22
5108	200239	12
5109	54130	12
5110	200251	12
5111	54142	12
5112	200263	12
5113	200275	12
5114	54154	12
5115	200287	12
5116	54166	12
5117	200299	12
5118	54178	12
5119	200311	12
5120	54190	12
5121	200323	12
5122	54202	12
5123	54214	12
5124	200335	12
5125	54226	12
5126	200347	12
5127	54238	12
5128	200359	12
5129	133984	12
5130	107983	22
5131	54250	12
5132	200371	12
5133	133996	12
5134	54262	12
5135	108005	34
5136	200383	12
5137	134008	12
5138	200395	12
5139	54274	12
5140	134020	12
5141	200407	12
5142	54286	12
5143	134032	12
5144	54298	12
5145	200419	12
5146	134044	12
5147	200431	12
5148	54310	12
5149	200443	12
5150	54322	12
5151	134056	12
5152	200455	12
5153	134068	12
5154	54334	12
5155	200467	12
5156	54346	12
5157	134080	12
5158	108039	22
5159	200479	12
5160	134092	12
5161	54358	12
5162	54370	12
5163	200491	12
5164	134104	12
5165	54382	12
5166	200503	12
5167	108061	22
5168	134116	12
5169	54394	12
5170	134128	12
5171	200515	12
5172	134140	12
5173	54406	12
5174	200527	12
5175	54418	12
5176	134152	12
5177	119866	12
5178	200539	12
5179	108083	22
5180	200551	12
5181	200563	12
5182	200575	12
5183	200587	12
5184	200599	12
5185	183961	22
5186	200611	12
5187	200623	12
5188	200635	12
5189	200647	12
5190	200659	12
5191	200671	12
5192	200683	12
5193	200695	12
5194	108105	23
5195	200707	12
5196	200719	12
5197	200731	12
5198	200743	12
5199	200755	12
5200	200767	12
5201	200779	12
5202	200791	12
5203	200803	12
5204	54430	12
5205	200815	12
5206	200827	12
5207	108128	23
5208	54442	12
5209	200839	12
5210	54454	12
5211	183983	22
5212	200851	12
5213	54466	12
5214	134164	12
5215	108151	12
5216	200863	12
5217	54478	12
5218	134176	12
5219	200875	12
5220	54490	12
5221	200887	12
5222	134188	12
5223	54502	12
5224	200899	12
5225	134200	12
5226	119878	12
5227	54514	12
5228	200911	12
5229	119890	12
5230	134212	12
5231	54526	12
5232	200923	12
5233	54538	12
5234	134224	12
5235	119902	12
5236	108163	81
5237	200935	12
5238	54550	12
5239	119914	12
5240	134236	12
5241	200947	12
5242	184005	33
5243	184038	22
5244	108244	12
5245	108256	12
5246	184060	23
5247	184083	22
5248	119926	12
5249	134248	12
5250	54562	12
5251	200959	12
5252	134260	12
5253	119938	12
5254	54574	12
5255	200971	12
5256	134272	12
5257	119950	12
5258	54586	12
5259	184105	34
5260	200983	12
5261	200995	12
5262	201007	12
5263	201019	12
5264	201031	12
5265	201043	12
5266	119962	12
5267	201055	12
5268	119974	12
5269	119986	12
5270	201067	12
5271	201079	12
5272	201091	12
5273	201103	12
5274	201115	12
5275	134284	12
5276	119998	12
5277	201127	12
5278	134296	12
5279	201139	12
5280	120010	12
5281	134308	12
5282	201151	12
5283	120022	12
5284	54598	12
5285	134320	12
5286	201163	12
5287	120034	12
5288	54610	12
5289	134332	12
5290	201175	12
5291	120046	12
5292	54622	12
5293	134344	12
5294	201187	12
5295	120058	12
5296	54634	12
5297	134356	12
5298	201199	12
5299	120070	12
5300	54646	12
5301	134368	12
5302	201211	12
5303	120082	12
5304	54658	12
5305	134380	12
5306	201223	12
5307	120094	12
5308	54670	12
5309	134392	12
5310	201235	12
5311	54682	12
5312	120106	12
5313	134404	12
5314	201247	12
5315	120118	12
5316	54694	12
5317	134416	12
5318	201259	12
5319	54706	12
5320	120130	12
5321	134428	12
5322	201271	12
5323	120142	12
5324	54718	12
5325	134440	12
5326	201283	12
5327	120154	12
5328	54730	12
5329	54742	12
5330	54754	12
5331	54766	12
5332	54778	12
5333	54790	12
5334	54802	12
5335	184139	31
5336	54814	12
5337	54826	12
5338	54838	12
5339	54850	12
5340	54862	12
5341	184170	23
5342	184193	22
5343	54874	12
5344	54886	12
5345	54898	12
5346	54910	12
5347	54922	12
5348	54934	12
5349	54946	12
5350	54958	12
5351	54970	12
5352	54982	12
5353	54994	12
5354	55006	12
5355	55018	12
5356	55030	12
5357	55042	12
5358	55054	12
5359	120166	12
5360	55066	12
5361	55078	12
5362	120178	12
5363	120190	12
5364	55090	12
5365	120202	12
5366	55102	12
5367	55114	12
5368	120214	12
5369	120226	12
5370	184215	12
5371	55126	12
5372	120238	12
5373	55138	12
5374	120250	12
5375	55150	12
5376	120262	12
5377	55162	12
5378	55174	12
5379	120274	12
5380	55186	12
5381	120286	12
5382	55198	12
5383	120298	12
5384	55210	12
5385	120310	12
5386	55222	12
5387	120322	12
5388	55234	12
5389	120334	12
5390	55246	12
5391	120346	12
5392	120358	12
5393	55258	12
5394	120370	12
5395	55270	12
5396	120382	12
5397	55282	12
5398	201295	12
5399	134452	12
5400	55294	12
5401	55306	12
5402	55318	12
5403	55330	12
5404	55342	12
5405	55354	12
5406	55366	12
5407	55378	12
5408	55390	12
5409	55402	12
5410	55414	12
5411	55426	12
5412	55438	12
5413	55450	12
5414	55462	12
5415	55474	12
5416	55486	12
5417	55498	12
5418	55510	12
5419	55522	12
5420	55534	12
5421	120394	12
5422	120406	12
5423	55546	12
5424	55558	12
5425	120418	12
5426	55570	12
5427	120430	12
5428	55582	12
5429	201307	12
5430	120442	12
5431	55594	12
5432	201319	12
5433	120454	12
5434	55606	12
5435	201331	12
5436	120466	12
5437	184227	101
5438	184328	51
5439	108268	12
5440	41478	23
5441	55618	12
5442	134464	12
5443	120478	12
5444	108280	12
5445	201343	12
5446	120490	12
5447	201355	12
5448	108292	12
5449	134476	12
5450	55630	12
5451	120502	12
5452	201367	12
5453	55642	12
5454	134488	12
5455	120514	12
5456	201379	12
5457	55654	12
5458	134500	12
5459	120526	12
5460	201391	12
5461	55666	12
5462	134512	12
5463	120538	12
5464	201403	12
5465	55678	12
5466	134524	12
5467	120550	12
5468	201415	12
5469	55690	12
5470	134536	12
5471	120562	12
5472	201427	12
5473	55702	12
5474	201439	12
5475	201451	12
5476	201463	12
5477	201475	12
5478	201487	12
5479	201499	12
5480	201511	12
5481	201523	12
5482	201535	12
5483	134548	12
5484	201547	12
5485	134560	12
5486	201559	12
5487	120574	12
5488	134572	12
5489	201571	12
5490	120586	12
5491	134584	12
5492	120598	12
5493	201583	12
5494	134596	12
5495	120610	12
5496	201595	12
5497	134608	12
5498	55714	12
5499	120622	12
5500	201607	12
5501	134620	12
5502	55726	12
5503	120634	12
5504	201619	12
5505	108304	23
5506	184379	22
5507	134632	12
5508	55738	12
5509	120646	12
5510	201631	12
5511	134644	12
5512	55750	12
5513	201643	12
5514	120658	12
5515	134656	12
5516	55762	12
5517	201655	12
5518	120670	12
5519	134668	12
5520	55774	12
5521	201667	12
5522	120682	12
5523	134680	12
5524	55786	12
5525	201679	12
5526	120694	12
5527	134692	12
5528	55798	12
5529	201691	12
5530	134704	12
5531	120706	12
5532	55810	12
5533	201703	12
5534	120718	12
5535	134716	12
5536	41501	22
5537	201715	12
5538	55822	12
5539	134728	12
5540	120730	12
5541	55834	12
5542	201727	12
5543	108327	22
5544	134740	12
5545	120742	12
5546	201739	12
5547	201751	12
5548	201763	12
5549	201775	12
5550	201787	12
5551	201799	12
5552	201811	12
5553	201823	12
5554	201835	12
5555	201847	12
5556	201859	12
5557	201871	12
5558	201883	12
5559	201895	12
5560	201907	12
5561	134752	12
5562	201919	12
5563	134764	12
5564	201931	12
5565	201943	12
5566	134776	12
5567	201955	12
5568	134788	12
5569	201967	12
5570	134800	12
5571	184401	12
5572	201979	12
5573	55846	12
5574	134812	12
5575	201991	12
5576	55858	12
5577	134824	12
5578	202003	12
5579	55870	12
5580	134836	12
5581	55882	12
5582	202015	12
5583	134848	12
5584	202027	12
5585	55894	12
5586	134860	12
5587	55906	12
5588	202039	12
5589	202051	12
5590	55918	12
5591	134872	12
5592	202063	12
5593	55930	12
5594	134884	12
5595	202075	12
5596	55942	12
5597	134896	12
5598	202087	12
5599	55954	12
5600	134908	12
5601	202099	12
5602	55966	12
5603	134920	12
5604	202111	12
5605	55978	12
5606	134932	12
5607	202123	12
5608	55990	12
5609	134944	12
5610	202135	12
5611	120754	12
5612	56002	12
5613	56014	12
5614	56026	12
5615	56038	12
5616	202147	12
5617	56050	12
5618	202159	12
5619	56062	12
5620	202171	12
5621	56074	12
5622	56086	12
5623	202183	12
5624	56098	12
5625	202195	12
5626	56110	12
5627	202207	12
5628	202219	12
5629	56122	12
5630	202231	12
5631	56134	12
5632	202243	12
5633	56146	12
5634	202255	12
5635	120766	12
5636	108349	34
5637	56158	12
5638	202267	12
5639	56170	12
5640	120778	12
5641	184413	23
5642	202279	12
5643	56182	12
5644	120790	12
5645	202291	12
5646	120802	12
5647	56194	12
5648	108383	23
5649	120814	12
5650	202303	12
5651	56206	12
5652	202315	12
5653	120826	12
5654	56218	12
5655	202327	12
5656	120838	12
5657	56230	12
5658	202339	12
5659	120850	12
5660	56242	12
5661	202351	12
5662	120862	12
5663	56254	12
5664	202363	12
5665	120874	12
5666	56266	12
5667	202375	12
5668	120886	12
5669	56278	12
5670	202387	12
5671	120898	12
5672	202399	12
5673	56290	12
5674	120910	12
5675	184436	23
5676	120922	12
5677	56302	12
5678	202411	12
5679	120934	12
5680	56314	12
5681	202423	12
5682	120946	12
5683	134956	12
5684	202435	12
5685	202447	12
5686	202459	12
5687	202471	12
5688	202483	12
5689	202495	12
5690	56326	12
5691	202507	12
5692	56338	12
5693	202519	12
5694	56350	12
5695	202531	12
5696	56362	12
5697	202543	12
5698	56374	12
5699	202555	12
5700	56386	12
5701	202567	12
5702	56398	12
5703	202579	12
5704	56410	12
5705	202591	12
5706	56422	12
5707	202603	12
5708	56434	12
5709	202615	12
5710	56446	12
5711	202627	12
5712	56458	12
5713	202639	12
5714	56470	12
5715	108406	23
5716	202651	12
5717	56482	12
5718	202663	12
5719	56494	12
5720	202675	12
5721	56506	12
5722	202687	12
5723	56518	12
5724	56530	12
5725	56542	12
5726	56554	12
5727	56566	12
5728	56578	12
5729	56590	12
5730	56602	12
5731	202699	12
5732	56614	12
5733	202711	12
5734	56626	12
5735	202723	12
5736	56638	12
5737	202735	12
5738	56650	12
5739	56662	12
5740	56674	12
5741	56686	12
5742	56698	12
5743	56710	12
5744	56722	12
5745	184459	12
5746	56734	12
5747	56746	12
5748	120958	12
5749	56758	12
5750	56770	12
5751	134968	12
5752	202747	12
5753	56782	12
5754	56794	12
5755	202759	12
5756	56806	12
5757	56818	12
5758	202771	12
5759	41523	23
5760	56830	12
5761	202783	12
5762	56842	12
5763	202795	12
5764	56854	12
5765	120970	12
5766	56866	12
5767	202807	12
5768	120982	12
5769	56878	12
5770	202819	12
5771	120994	12
5772	202831	12
5773	121006	12
5774	202843	12
5775	121018	12
5776	202855	12
5777	121030	12
5778	121042	12
5779	56890	12
5780	202867	12
5781	121054	12
5782	202879	12
5783	56902	12
5784	121066	12
5785	202891	12
5786	56914	12
5787	121078	12
5788	202903	12
5789	56926	12
5790	121090	12
5791	202915	12
5792	56938	12
5793	202927	12
5794	121102	12
5795	56950	12
5796	202939	12
5797	108429	23
5798	121114	12
5799	202951	12
5800	121126	12
5801	56962	12
5802	202963	12
5803	56974	12
5804	202975	12
5805	56986	12
5806	202987	12
5807	56998	12
5808	202999	12
5809	57010	12
5810	121138	12
5811	203011	12
5812	57022	12
5813	121150	12
5814	203023	12
5815	57034	12
5816	203035	12
5817	121162	12
5818	57046	12
5819	203047	12
5820	203059	12
5821	203071	12
5822	203083	12
5823	203095	12
5824	203107	12
5825	203119	12
5826	203131	12
5827	203143	12
5828	203155	12
5829	203167	12
5830	203179	12
5831	203191	12
5832	203203	12
5833	203215	12
5834	203227	12
5835	203239	12
5836	203251	12
5837	203263	12
5838	203275	12
5839	203287	12
5840	203299	12
5841	203311	12
5842	41546	23
5843	203323	12
5844	203335	12
5845	203347	12
5846	203359	12
5847	108452	12
5848	203371	12
5849	203383	12
5850	41569	22
5851	121174	12
5852	203395	12
5853	121186	12
5854	203407	12
5855	121198	12
5856	203419	12
5857	121210	12
5858	203431	12
5859	121222	12
5860	121234	12
5861	203443	12
5862	121246	12
5863	203455	12
5864	57058	12
5865	121258	12
5866	57070	12
5867	203467	12
5868	121270	12
5869	57082	12
5870	203479	12
5871	57094	12
5872	203491	12
5873	57106	12
5874	203503	12
5875	121282	12
5876	57118	12
5877	203515	12
5878	121294	12
5879	57130	12
5880	203527	12
5881	121306	12
5882	203539	12
5883	57142	12
5884	121318	12
5885	203551	12
5886	57154	12
5887	121330	12
5888	203563	12
5889	134980	12
5890	57166	12
5891	57178	12
5892	57190	12
5893	57202	12
5894	57214	12
5895	57226	12
5896	57238	12
5897	57250	12
5898	57262	12
5899	57274	12
5900	57286	12
5901	57298	12
5902	57310	12
5903	57322	12
5904	57334	12
5905	203575	12
5906	57346	12
5907	57358	12
5908	57370	12
5909	57382	12
5910	57394	12
5911	121342	12
5912	57406	12
5913	134992	12
5914	121354	12
5915	57418	12
5916	121366	12
5917	135004	12
5918	57430	12
5919	121378	12
5920	135016	12
5921	57442	12
5922	121390	12
5923	135028	12
5924	57454	12
5925	121402	12
5926	57466	12
5927	135040	12
5928	121414	12
5929	57478	12
5930	135052	12
5931	121426	12
5932	57490	12
5933	121438	12
5934	135064	12
5935	121450	12
5936	57502	12
5937	135076	12
5938	121462	12
5939	135088	12
5940	57514	12
5941	121474	12
5942	57526	12
5943	135100	12
5944	121486	12
5945	57538	12
5946	41591	12
5947	135112	12
5948	121498	12
5949	57550	12
5950	135124	12
5951	121510	12
5952	57562	12
5953	135136	12
5954	121522	12
5955	135148	12
5956	57574	12
5957	121534	12
5958	203587	12
5959	57586	12
5960	57598	12
5961	57610	12
5962	57622	12
5963	135160	12
5964	57634	12
5965	135172	12
5966	57646	12
5967	135184	12
5968	57658	12
5969	135196	12
5970	108464	23
5971	57670	12
5972	135208	12
5973	57682	12
5974	135220	12
5975	57694	12
5976	135232	12
5977	57706	12
5978	135244	12
5979	57718	12
5980	135256	12
5981	57730	12
5982	135268	12
5983	57742	12
5984	135280	12
5985	57754	12
5986	135292	12
5987	57766	12
5988	135304	12
5989	135316	12
5990	184471	12
5991	57778	12
5992	57790	12
5993	135328	12
5994	57802	12
5995	135340	12
5996	57814	12
5997	135352	12
5998	57826	12
5999	135364	12
6000	57838	12
6001	135376	12
6002	57850	12
6003	135388	12
6004	57862	12
6005	135400	12
6006	57874	12
6007	135412	12
6008	57886	12
6009	135424	12
6010	57898	12
6011	135436	12
6012	121546	12
6013	203599	12
6014	135448	12
6015	57910	12
6016	203611	12
6017	121558	12
6018	57922	12
6019	135460	12
6020	203623	12
6021	121570	12
6022	57934	12
6023	135472	12
6024	203635	12
6025	121582	12
6026	135484	12
6027	57946	12
6028	203647	12
6029	57958	12
6030	57970	12
6031	57982	12
6032	57994	12
6033	58006	12
6034	58018	12
6035	58030	12
6036	58042	12
6037	58054	12
6038	58066	12
6039	58078	12
6040	58090	12
6041	58102	12
6042	58114	12
6043	184483	23
6044	58126	12
6045	58138	12
6046	58150	12
6047	58162	12
6048	58174	12
6049	58186	12
6050	58198	12
6051	58210	12
6052	58222	12
6053	58234	12
6054	58246	12
6055	108487	22
6056	58258	12
6057	58270	12
6058	58282	12
6059	58294	12
6060	58306	12
6061	58318	12
6062	58330	12
6063	58342	12
6064	58354	12
6065	58366	12
6066	58378	12
6067	58390	12
6068	58402	12
6069	135496	12
6070	58414	12
6071	135508	12
6072	58426	12
6073	135520	12
6074	58438	12
6075	135532	12
6076	58450	12
6077	135544	12
6078	58462	12
6079	135556	12
6080	135568	12
6081	58474	12
6082	135580	12
6083	58486	12
6084	135592	12
6085	58498	12
6086	135604	12
6087	58510	12
6088	203659	12
6089	135616	12
6090	58522	12
6091	135628	12
6092	58534	12
6093	203671	12
6094	135640	12
6095	58546	12
6096	203683	12
6097	135652	12
6098	121594	12
6099	58558	12
6100	58570	12
6101	58582	12
6102	58594	12
6103	58606	12
6104	58618	12
6105	58630	12
6106	135664	12
6107	58642	12
6108	135676	12
6109	58654	12
6110	135688	12
6111	58666	12
6112	135700	12
6113	58678	12
6114	135712	12
6115	58690	12
6116	135724	12
6117	58702	12
6118	135736	12
6119	58714	12
6120	135748	12
6121	58726	12
6122	121606	12
6123	135760	12
6124	58738	12
6125	121618	12
6126	135772	12
6127	58750	12
6128	135784	12
6129	121630	12
6130	58762	12
6131	121642	12
6132	135796	12
6133	58774	12
6134	135808	12
6135	121654	12
6136	58786	12
6137	121666	12
6138	135820	12
6139	135832	12
6140	58798	12
6141	121678	12
6142	135844	12
6143	121690	12
6144	58810	12
6145	135856	12
6146	121702	12
6147	41603	12
6148	58822	12
6149	135868	12
6150	121714	12
6151	58834	12
6152	135880	12
6153	121726	12
6154	58846	12
6155	135892	12
6156	121738	12
6157	58858	12
6158	135904	12
6159	121750	12
6160	58870	12
6161	135916	12
6162	121762	12
6163	58882	12
6164	135928	12
6165	184506	23
6166	121774	12
6167	58894	12
6168	203695	12
6169	135940	12
6170	135952	12
6171	135964	12
6172	135976	12
6173	135988	12
6174	136000	12
6175	121786	12
6176	136012	12
6177	136024	12
6178	121798	12
6179	136036	12
6180	121810	12
6181	121822	12
6182	136048	12
6183	136060	12
6184	136072	12
6185	121834	12
6186	136084	12
6187	136096	12
6188	121846	12
6189	136108	12
6190	121858	12
6191	108509	22
6192	136120	12
6193	121870	12
6194	136132	12
6195	121882	12
6196	121894	12
6197	121906	12
6198	136144	12
6199	121918	12
6200	121930	12
6201	203707	12
6202	121942	12
6203	203719	12
6204	121954	12
6205	136156	12
6206	203731	12
6207	121966	12
6208	136168	12
6209	121978	12
6210	203743	12
6211	136180	12
6212	121990	12
6213	203755	12
6214	136192	12
6215	122002	12
6216	203767	12
6217	136204	12
6218	122014	12
6219	203779	12
6220	136216	12
6221	136228	12
6222	203791	12
6223	122026	12
6224	203803	12
6225	122038	12
6226	203815	12
6227	122050	12
6228	136240	12
6229	203827	12
6230	122062	12
6231	203839	12
6232	122074	12
6233	108531	209
6234	136252	12
6235	203851	12
6236	122086	12
6237	136264	12
6238	58906	12
6239	136276	12
6240	184529	22
6241	136288	12
6242	136300	12
6243	136312	12
6244	203863	12
6245	136324	12
6246	203875	12
6247	184551	23
6248	203887	12
6249	108740	12
6250	136336	12
6251	203899	12
6252	203911	12
6253	203923	12
6254	203935	12
6255	203947	12
6256	203959	12
6257	203971	12
6258	203983	12
6259	203995	12
6260	136348	12
6261	204007	12
6262	204019	12
6263	136360	12
6264	204031	12
6265	204043	12
6266	204055	12
6267	204067	12
6268	204079	12
6269	58918	12
6270	136372	12
6271	204091	12
6272	58930	12
6273	136384	12
6274	204103	12
6275	58942	12
6276	136396	12
6277	204115	12
6278	58954	12
6279	136408	12
6280	204127	12
6281	58966	12
6282	136420	12
6283	204139	12
6284	58978	12
6285	136432	12
6286	204151	12
6287	58990	12
6288	136444	12
6289	204163	12
6290	59002	12
6291	136456	12
6292	204175	12
6293	59014	12
6294	136468	12
6295	204187	12
6296	136480	12
6297	59026	12
6298	136492	12
6299	59038	12
6300	136504	12
6301	59050	12
6302	136516	12
6303	59062	12
6304	136528	12
6305	204199	12
6306	59074	12
6307	136540	12
6308	204211	12
6309	122098	12
6310	59086	12
6311	59098	12
6312	59110	12
6313	59122	12
6314	59134	12
6315	59146	12
6316	136552	12
6317	59158	12
6318	59170	12
6319	136564	12
6320	59182	12
6321	136576	12
6322	59194	12
6323	136588	12
6324	59206	12
6325	136600	12
6326	59218	12
6327	136612	12
6328	136624	12
6329	59230	12
6330	136636	12
6331	59242	12
6332	136648	12
6333	59254	12
6334	204223	12
6335	136660	12
6336	59266	12
6337	136672	12
6338	204235	12
6339	59278	12
6340	136684	12
6341	204247	12
6342	59290	12
6343	136696	12
6344	59302	12
6345	204259	12
6346	136708	12
6347	59314	12
6348	136720	12
6349	204271	12
6350	59326	12
6351	136732	12
6352	204283	12
6353	136744	12
6354	59338	12
6355	204295	12
6356	136756	12
6357	59350	12
6358	204307	12
6359	136768	12
6360	59362	12
6361	204319	12
6362	59374	12
6363	136780	12
6364	204331	12
6365	136792	12
6366	59386	12
6367	204343	12
6368	136804	12
6369	59398	12
6370	204355	12
6371	136816	12
6372	59410	12
6373	136828	12
6374	204367	12
6375	59422	12
6376	136840	12
6377	136852	12
6378	136864	12
6379	136876	12
6380	136888	12
6381	136900	12
6382	136912	12
6383	136924	12
6384	136936	12
6385	136948	12
6386	136960	12
6387	136972	12
6388	136984	12
6389	136996	12
6390	137008	12
6391	137020	12
6392	137032	12
6393	59434	12
6394	59446	12
6395	122110	12
6396	204379	12
6397	204391	12
6398	204403	12
6399	59458	12
6400	59470	12
6401	137044	12
6402	59482	12
6403	137056	12
6404	59494	12
6405	137068	12
6406	59506	12
6407	137080	12
6408	59518	12
6409	59530	12
6410	59542	12
6411	122122	12
6412	59554	12
6413	122134	12
6414	59566	12
6415	137092	12
6416	122146	12
6417	59578	12
6418	122158	12
6419	59590	12
6420	137104	12
6421	59602	12
6422	122170	12
6423	137116	12
6424	137128	12
6425	59614	12
6426	122182	12
6427	59626	12
6428	122194	12
6429	137140	12
6430	59638	12
6431	122206	12
6432	137152	12
6433	59650	12
6434	137164	12
6435	122218	12
6436	59662	12
6437	122230	12
6438	137176	12
6439	59674	12
6440	122242	12
6441	137188	12
```
