## Supplementary material for "Deep-mining of vertebrate genomes reveals an unexpected diversity of endogenous viral elements": pref_rescore2.index

```
3	5743	64
6	2047	9
7	0	21
10	3997	20
11	2250	20
12	4017	11
14	21	21
57	2270	34
103	4028	11
104	2056	12
105	5807	24
106	42	12
107	1126	12
108	7133	21
109	1138	11
115	1149	11
118	1160	23
120	7154	43
132	5089	25
133	7197	24
134	3391	22
135	1183	22
136	2068	11
139	54	11
140	2304	11
141	4039	11
147	4050	12
155	65	23
156	5831	12
160	2315	12
170	5843	11
172	5854	22
179	88	22
180	1205	25
202	3413	11
207	5114	12
208	2079	12
209	2091	11
211	3424	234
212	1230	12
213	7221	12
306	2102	12
310	2114	11
340	7233	12
341	5126	12
342	7245	11
343	1242	22
349	5519	12
362	2327	11
367	2338	129
379	110	11
382	5876	97
396	4062	11
408	4073	22
409	2125	12
410	940	12
413	4095	48
414	5973	12
415	5985	11
504	5996	158
508	4842	11
512	3185	11
551	3196	11
556	5138	21
559	5159	11
564	5170	22
576	7256	24
598	1264	11
609	3207	11
610	1275	12
612	3218	12
615	4853	11
616	3230	11
706	4864	12
713	1287	11
714	7280	11
740	7291	22
741	952	12
766	1298	12
801	2467	12
807	4143	12
811	4155	11
812	2479	11
817	4166	53
818	447	12
908	459	11
912	2490	12
942	470	11
943	6154	12
944	4219	12
946	6166	11
955	6177	24
960	4231	47
973	2502	36
980	6201	12
985	121	11
988	132	24
1002	6213	25
1009	156	12
1011	481	13
1012	494	13
1013	168	12
1015	507	13
1017	180	12
1019	520	13
1021	192	23
1110	4510	12
1125	533	12
1145	4522	12
1156	215	25
1157	6238	136
1162	2538	13
1195	2551	13
1203	240	12
1212	252	49
1213	2564	26
1217	301	25
1218	326	23
1219	2590	13
1221	4876	12
1222	4888	13
1223	349	12
1347	3241	12
1359	4901	12
1392	964	12
1413	361	13
1414	7035	12
1417	2603	13
1419	4913	12
1421	374	12
1422	2616	57
1423	2673	33
1424	4925	13
1522	4278	35
1549	2706	23
1559	386	36
1560	976	12
1591	4313	34
1617	988	12
1618	7313	22
1619	7335	12
1620	7347	12
1621	545	13
1623	7359	12
1625	7371	25
1626	4534	12
1722	1310	23
1761	4546	12
1763	1333	153
1796	7396	12
1817	7408	12
1818	7420	24
1820	4558	12
1822	7444	218
1823	4570	13
1828	558	13
1924	3658	12
1963	3670	26
1965	6724	13
2022	2947	13
2024	5192	192
2029	1486	25
2032	571	12
2127	583	13
2165	4938	13
2167	7047	12
2185	3253	13
2201	4951	13
2222	4964	12
2227	1511	26
2228	1537	23
2231	1560	33
2233	4976	13
2368	1593	67
2401	1000	13
2402	1660	96
2422	2729	24
2428	6374	23
2432	3266	12
2434	7059	13
2529	4347	25
2568	4989	13
2603	2753	13
2629	7852	12
2631	2766	12
2633	7864	12
2757	7876	13
2768	2778	23
2769	1851	13
2770	5384	13
2794	4372	13
2804	7889	12
2826	2801	12
2828	1864	13
2829	6397	34
2830	4385	12
2832	4397	12
2833	7901	12
2958	1877	13
2970	7913	12
2976	596	13
2988	6737	13
3004	4583	12
3005	2960	12
3029	609	12
3030	621	13
3031	422	12
3033	6750	13
3034	2972	13
3128	4409	12
3159	4595	12
3170	2985	13
3171	5531	12
3177	2137	12
3206	8084	13
3227	2813	134
3230	5543	12
3231	8097	13
3232	6431	12
3234	3884	13
3235	5555	13
3329	8110	13
3333	6443	24
3360	2149	12
3371	3897	12
3372	5002	12
3374	434	13
3402	6467	13
3406	5014	13
3427	4421	13
3431	6480	74
3432	1013	12
3433	8023	12
3435	7072	12
3436	3278	13
3438	3291	13
3561	5447	25
3572	3304	12
3573	5027	12
3628	1025	12
3636	7084	12
3637	3909	13
3638	5568	13
3639	8123	13
3731	5581	13
3762	2161	13
3773	3922	13
3780	8136	12
3809	8148	12
3830	8160	12
3832	5594	12
3833	1890	13
3834	1978	12
3835	5397	12
3838	7925	12
3839	7937	12
3840	3834	25
3932	7949	12
3980	1990	23
4030	8035	24
4031	3696	13
4032	5472	47
4033	3859	12
4034	1903	13
4035	5409	13
4036	7961	12
4039	3871	13
4041	7973	13
4133	8059	25
4136	6763	13
4164	6776	12
4181	634	12
4182	646	12
4202	4607	13
4232	2998	12
4233	807	109
4234	6788	12
4236	658	12
4237	4745	12
4240	4620	13
4242	670	12
4243	3150	12
4334	2174	13
4383	3935	12
4403	5606	13
4411	8172	12
4434	5619	12
4435	8184	13
4436	2187	12
4437	3947	12
4438	4757	12
4440	5631	13
4441	5644	13
4443	3010	12
4444	3162	23
4535	3022	12
4566	6951	84
4583	4769	12
4584	6800	12
4604	682	12
4612	694	13
4633	4781	61
4635	916	12
4638	4633	12
4639	928	12
4641	3034	12
4642	6812	13
4644	4434	13
4736	707	13
4785	720	13
4804	3316	13
4805	3329	12
4813	5039	12
4835	1037	13
4836	6554	24
4840	7096	12
4842	3341	12
4843	3353	13
4844	5051	13
4846	1050	13
4937	7108	13
4968	3709	12
4986	7986	12
5005	1916	12
5037	3721	13
5038	3734	12
5039	4447	63
5041	6578	12
5043	6590	25
5044	1928	12
5141	3746	12
5169	1940	13
5177	3758	13
5180	7998	13
5187	4645	12
5188	3046	13
5206	6825	12
5215	6615	13
5230	733	12
5232	745	12
5236	6628	22
5238	4657	12
5240	4669	13
5242	6650	12
5244	6662	49
5245	6711	13
5339	3059	13
5370	7662	37
5378	6837	13
5381	757	13
5439	7699	34
5441	8197	13
5443	5657	12
5444	7733	13
5445	2199	12
5446	3959	12
5448	7746	25
5540	8210	13
5544	5669	13
5571	1756	24
5579	5682	12
5582	8223	12
5617	2211	13
5638	3971	13
5639	4682	13
5640	4695	12
5642	6850	12
5643	3072	13
5644	6862	12
5645	770	13
5647	4707	13
5651	3085	13
5737	6874	13
5741	3098	13
5745	1780	48
5772	3366	12
5784	3378	13
5818	5064	13
5841	1063	12
5843	1075	12
5844	7121	12
5845	1087	13
5847	7771	36
5848	1100	13
5852	1113	13
5938	5077	12
5942	5422	13
5946	7807	33
5985	3771	13
5991	3784	13
5998	1953	12
6003	8011	12
6010	5435	12
6042	3797	13
6044	3810	12
6045	3822	12
6046	1965	13
6047	6887	12
6048	783	12
6049	4720	13
6143	3111	13
6146	3124	13
6147	1828	23
6175	6899	13
6186	795	12
6220	4733	12
6233	7840	12
6242	6912	13
6243	6925	13
6245	8235	13
6246	5694	13
6248	8248	13
6249	2013	34
6250	2224	13
6340	3984	13
6344	5707	12
6348	5719	12
6376	5731	12
6387	8261	12
6412	2237	13
6420	3137	13
6423	6938	13
```
