## Supplementary material for "Deep-mining of vertebrate genomes reveals an unexpected diversity of endogenous viral elements": pref_step0.index

```
3	11392	102
6	11494	9
7	0	51
10	51	46
11	21259	144
12	21403	252
57	30824	156
103	30980	119
104	97	199
106	296	21
107	11503	50
108	11553	42
109	31099	57
115	31156	11
118	31167	222
120	31389	170
133	21655	50
134	21705	36
135	11595	179
136	11774	100
139	11874	20
140	11894	11
141	11905	21
147	11926	222
155	31559	220
156	31779	186
160	317	219
170	536	119
172	21741	50
179	21791	30
180	21821	223
202	22044	189
207	12148	221
208	12369	90
209	655	46
211	701	222
212	22233	164
213	22397	249
306	31965	166
310	32131	41
340	923	82
341	1005	27
342	12459	11
343	12470	29
349	32172	222
362	32394	40
367	12499	216
379	12715	30
382	22646	188
396	22834	35
408	22869	178
409	23047	130
410	32434	159
413	32593	223
414	1032	54
415	1086	39
504	1125	170
508	1295	11
512	12745	52
551	12797	164
556	1306	101
559	1407	179
564	1586	171
598	1757	30
609	12961	53
610	13014	220
612	1787	85
615	1872	93
616	32816	11
706	32827	200
713	23177	22
714	23199	29
740	1965	31
741	1996	86
766	13234	234
801	13468	201
807	33027	39
811	33066	160
812	23228	126
817	23354	176
818	23530	200
908	23730	11
912	33226	166
942	33392	11
943	2082	22
944	2104	192
946	13669	11
973	13680	202
980	33403	204
985	33607	42
1009	23741	12
1011	23753	232
1012	2296	227
1013	2523	50
1015	13882	271
1017	14153	30
1019	33649	220
1021	33869	152
1110	23985	12
1125	23997	12
1145	2573	12
1157	2585	226
1162	24009	208
1195	24217	219
1203	14183	75
1212	14258	224
1213	2811	222
1217	3033	224
1218	14482	51
1219	14533	31
1221	34021	56
1222	34077	35
1223	14564	21
1347	14585	12
1359	14597	116
1392	14713	12
1413	24436	22
1414	24458	81
1417	14725	219
1419	14944	12
1421	34112	40
1423	34152	170
1424	34322	161
1522	34483	42
1549	3257	178
1559	3435	209
1560	24539	145
1591	24684	156
1617	34525	113
1618	34638	82
1619	14956	21
1620	14977	157
1621	34720	12
1623	34732	31
1625	15134	223
1626	15357	12
1761	34763	34
1796	34797	181
1817	24840	32
1820	24872	48
1822	24920	225
1823	25145	70
1828	34978	168
1924	35146	52
1963	15369	189
1965	15558	220
2022	3644	108
2024	3752	222
2029	35198	220
2032	35418	68
2127	25215	200
2165	25415	43
2167	15778	30
2185	15808	223
2201	35486	24
2222	35510	95
2227	3974	87
2228	4061	31
2233	16031	12
2368	16043	186
2401	35605	119
2402	35724	222
2428	16229	21
2432	16250	40
2434	16290	12
2529	16302	81
2568	16383	223
2603	16606	224
2629	16830	12
2631	16842	29
2633	16871	41
2757	16912	222
2769	35946	238
2770	36184	223
2794	4092	23
2804	4115	74
2826	4189	49
2830	4238	12
2832	4250	21
2833	4271	12
2958	25458	227
2970	25685	178
2976	4283	241
3004	4524	58
3005	36407	164
3029	36571	191
3030	36762	152
3031	36914	12
3033	25863	212
3034	26075	12
3128	4582	12
3159	4594	181
3170	4775	214
3171	4989	20
3177	36926	12
3206	36938	230
3230	17134	164
3231	17298	44
3232	37168	12
3234	37180	122
3235	26087	171
3329	26258	139
3360	5009	31
3371	5040	12
3372	17342	12
3374	17354	92
3402	5052	149
3406	5201	225
3427	37302	216
3431	37518	229
3432	17446	21
3433	17467	12
3435	5426	21
3436	5447	92
3438	26397	12
3572	26409	22
3573	17479	12
3628	17491	58
3636	37747	12
3637	37759	12
3639	26431	12
3731	26443	97
3762	17549	226
3773	17775	214
3780	5539	12
3809	5551	98
3830	5649	57
3832	5706	12
3833	5718	223
3834	5941	22
3835	37771	12
3838	37783	21
3839	37804	40
3932	37844	12
3980	37856	164
4030	38020	220
4031	26540	120
4032	26660	221
4033	5963	183
4034	6146	223
4035	38240	167
4036	38407	12
4039	17989	201
4041	18190	221
4133	6369	201
4136	6570	12
4164	26881	49
4181	26930	76
4182	38419	12
4202	38431	195
4232	27006	68
4233	27074	222
4234	6582	146
4236	6728	12
4237	6740	12
4240	6752	12
4242	6764	135
4243	6899	12
4334	38626	31
4383	38657	12
4403	6911	107
4411	7018	146
4434	18411	12
4435	18423	227
4436	27296	75
4437	27371	12
4438	38669	12
4440	38681	216
4441	27383	236
4443	27619	175
4444	7164	12
4535	7176	31
4566	7207	196
4583	7403	30
4584	18650	12
4604	18662	22
4612	38897	224
4635	39121	181
4638	18684	12
4639	18696	12
4641	18708	178
4642	18886	170
4644	7433	225
4736	7658	187
4785	27794	12
4804	27806	153
4805	39302	117
4813	39419	86
4835	39505	106
4840	39611	12
4842	19056	77
4843	19133	22
4844	7845	211
4846	8056	91
4937	27959	23
4968	27982	110
4986	39623	12
5005	39635	43
5037	39678	49
5038	39727	22
5041	19155	12
5043	19167	217
5044	28092	12
5141	28104	21
5169	28125	220
5177	28345	173
5180	39749	189
5187	39938	12
5188	19384	225
5206	19609	91
5215	39950	204
5230	40154	32
5232	8147	12
5238	8159	83
5240	19700	23
5242	19723	12
5245	19735	83
5339	19818	198
5370	8242	231
5378	8473	44
5381	28518	65
5439	28583	168
5441	40186	203
5443	40389	57
5444	28751	225
5445	28976	31
5446	8517	12
5448	8529	225
5540	40446	198
5544	40644	216
5571	8754	199
5579	8953	36
5582	29007	12
5617	29019	254
5638	8989	224
5639	9213	229
5640	20016	178
5642	20194	22
5643	20216	153
5644	20369	31
5645	40860	220
5647	41080	12
5651	29273	208
5737	29481	111
5741	9442	180
5745	9622	220
5772	20400	57
5784	20457	215
5818	41092	221
5841	41313	30
5843	9842	12
5844	9854	12
5845	9866	103
5847	9969	225
5848	29592	12
5852	29604	42
5938	41343	51
5942	41394	199
5946	29646	185
5985	29831	221
5991	20672	24
5998	20696	78
6003	10194	61
6010	10255	12
6042	30052	114
6044	30166	12
6045	20774	12
6046	20786	208
6047	10267	119
6048	10386	164
6049	41593	180
6143	41773	12
6146	10550	83
6147	10633	104
6175	30178	136
6186	30314	39
6220	41785	31
6233	41816	40
6242	30353	224
6243	30577	212
6245	41856	196
6246	42052	12
6248	10737	198
6249	10935	175
6250	20994	51
6340	21045	214
6344	11110	12
6348	11122	41
6376	11163	41
6387	11204	188
6412	42064	156
6420	42220	234
6423	30789	35
```
