## Supplementary material for "Deep-mining of vertebrate genomes reveals an unexpected diversity of endogenous viral elements": Phenuiviridae.index

```
0	0	2087
1	2087	1430
2	3517	2090
3	5607	1011
4	6618	1354
5	7972	445
6	8417	265
7	8682	1241
8	9923	316
9	10239	1304
10	11543	271
11	11814	247
12	12061	1199
13	13260	2086
14	15346	295
15	15641	295
16	15936	295
17	16231	295
18	16526	295
19	16821	295
20	17116	295
21	17411	295
22	17706	295
23	18001	295
24	18296	295
25	18591	295
26	18886	295
27	19181	295
28	19476	295
29	19771	295
30	20066	295
31	20361	295
32	20656	295
33	20951	295
34	21246	295
35	21541	295
36	21836	295
37	22131	295
38	22426	295
39	22721	295
40	23016	295
41	23311	295
42	23606	295
43	23901	295
44	24196	295
45	24491	295
46	24786	295
47	25081	295
48	25376	295
49	25671	295
50	25966	295
51	26261	295
52	26556	295
53	26851	295
54	27146	295
55	27441	295
56	27736	295
57	28031	1075
58	29106	1075
59	30181	1075
60	31256	1075
61	32331	1075
62	33406	1075
63	34481	1075
64	35556	1075
65	36631	1075
66	37706	1075
67	38781	1075
68	39856	1075
69	40931	1075
70	42006	1075
71	43081	1075
72	44156	1075
73	45231	1075
74	46306	1075
75	47381	1075
76	48456	1075
77	49531	1075
78	50606	1075
79	51681	2086
80	53767	2086
81	55853	2086
82	57939	2086
83	60025	2086
84	62111	2086
85	64197	2086
86	66283	2086
87	68369	2086
88	70455	2086
89	72541	2086
90	74627	2086
91	76713	2086
92	78799	2086
93	80885	2086
94	82971	2086
95	85057	2086
96	87143	2086
97	89229	2086
98	91315	2086
99	93401	2086
100	95487	1055
101	96542	2086
102	98628	295
103	98923	267
104	99190	2445
105	101635	2150
106	103785	479
107	104264	834
108	105098	349
109	105447	247
110	105694	247
111	105941	247
112	106188	247
113	106435	247
114	106682	2086
115	108768	248
116	109016	2086
117	111102	1075
118	112177	2094
119	114271	1199
120	115470	247
121	115717	1199
122	116916	1199
123	118115	1199
124	119314	2094
125	121408	2094
126	123502	2094
127	125596	247
128	125843	247
129	126090	247
130	126337	247
131	126584	247
132	126831	2219
133	129050	1239
134	130289	270
135	130559	243
136	130802	247
137	131049	2094
138	133143	224
139	133367	218
140	133585	215
141	133800	187
142	133987	270
143	134257	295
144	134552	247
145	134799	2086
146	136885	295
147	137180	2085
148	139265	267
149	139532	2086
150	141618	295
151	141913	2086
152	143999	1239
153	145238	2086
154	147324	295
155	147619	2095
156	149714	2186
157	151900	247
158	152147	295
159	152442	295
160	152737	1361
161	154098	247
162	154345	247
163	154592	247
164	154839	247
165	155086	2086
166	157172	247
167	157419	295
168	157714	295
169	158009	295
170	158304	318
171	158622	318
172	158940	318
173	159258	1075
174	160333	1075
175	161408	1075
176	162483	1075
177	163558	318
178	163876	1075
179	164951	288
180	165239	2095
181	167334	1331
182	168665	2086
183	170751	2073
184	172824	1199
185	174023	295
186	174318	247
187	174565	267
188	174832	267
189	175099	267
190	175366	2094
191	177460	1199
192	178659	267
193	178926	267
194	179193	213
195	179406	1199
196	180605	247
197	180852	247
198	181099	1199
199	182298	1199
200	183497	2094
201	185591	201
202	185792	246
203	186038	2096
204	188134	2087
205	190221	2123
206	192344	269
207	192613	2212
208	194825	1157
209	195982	271
210	196253	256
211	196509	2122
212	198631	2091
213	200722	1212
214	201934	267
215	202201	2086
216	204287	247
217	204534	247
218	204781	247
219	205028	247
220	205275	247
221	205522	247
222	205769	247
223	206016	247
224	206263	247
225	206510	247
226	206757	247
227	207004	247
228	207251	247
229	207498	247
230	207745	247
231	207992	247
232	208239	247
233	208486	247
234	208733	247
235	208980	247
236	209227	247
237	209474	247
238	209721	247
239	209968	247
240	210215	247
241	210462	247
242	210709	247
243	210956	247
244	211203	247
245	211450	247
246	211697	247
247	211944	247
248	212191	247
249	212438	247
250	212685	247
251	212932	247
252	213179	247
253	213426	247
254	213673	247
255	213920	247
256	214167	247
257	214414	247
258	214661	247
259	214908	1075
260	215983	1075
261	217058	1075
262	218133	1075
263	219208	1075
264	220283	1075
265	221358	1075
266	222433	1075
267	223508	1075
268	224583	1075
269	225658	1075
270	226733	1075
271	227808	1075
272	228883	1075
273	229958	1075
274	231033	1075
275	232108	1075
276	233183	1075
277	234258	1075
278	235333	1075
279	236408	1075
280	237483	1075
281	238558	2086
282	240644	2086
283	242730	2086
284	244816	2086
285	246902	2086
286	248988	2086
287	251074	2086
288	253160	2086
289	255246	2086
290	257332	2086
291	259418	2086
292	261504	2086
293	263590	2086
294	265676	2086
295	267762	2086
296	269848	2086
297	271934	2086
298	274020	2086
299	276106	2086
300	278192	2086
301	280278	2086
302	282364	338
303	282702	2086
304	284788	247
305	285035	247
306	285282	2096
307	287378	2150
308	289528	479
309	290007	318
310	290325	405
311	290730	295
312	291025	295
313	291320	295
314	291615	295
315	291910	295
316	292205	1075
317	293280	248
318	293528	2086
319	295614	1075
320	296689	2094
321	298783	1199
322	299982	267
323	300249	1199
324	301448	1199
325	302647	1199
326	303846	2094
327	305940	2094
328	308034	2094
329	310128	267
330	310395	267
331	310662	267
332	310929	267
333	311196	267
334	311463	2219
335	313682	1239
336	314921	270
337	315191	2086
338	317277	2219
339	319496	2094
340	321590	2912
341	324502	836
342	325338	310
343	325648	291
344	325939	2016
345	327955	247
346	328202	295
347	328497	2086
348	330583	247
349	330830	1354
350	332184	2094
351	334278	1075
352	335353	247
353	335600	2086
354	337686	270
355	337956	2086
356	340042	247
357	340289	1212
358	341501	247
359	341748	295
360	342043	247
361	342290	1075
362	343365	262
363	343627	295
364	343922	295
365	344217	295
366	344512	295
367	344807	2097
368	346904	295
369	347199	247
370	347446	247
371	347693	247
372	347940	255
373	348195	255
374	348450	253
375	348703	295
376	348998	295
377	349293	295
378	349588	295
379	349883	199
380	350082	295
381	350377	213
382	350590	248
383	350838	255
384	351093	1075
385	352168	1199
386	353367	1199
387	354566	247
388	354813	2086
389	356899	247
390	357146	247
391	357393	247
392	357640	2094
393	359734	1199
394	360933	247
395	361180	247
396	361427	324
397	361751	255
398	362006	267
399	362273	267
400	362540	1199
401	363739	1199
402	364938	2094
403	367032	836
404	367868	282
405	368150	246
406	368396	1322
407	369718	251
408	369969	247
409	370216	2355
410	372571	2269
411	374840	1239
412	376079	1361
413	377440	1354
414	378794	1006
415	379800	269
416	380069	247
417	380316	2086
418	382402	295
419	382697	295
420	382992	295
421	383287	295
422	383582	295
423	383877	295
424	384172	295
425	384467	295
426	384762	295
427	385057	295
428	385352	295
429	385647	295
430	385942	295
431	386237	295
432	386532	295
433	386827	295
434	387122	295
435	387417	295
436	387712	295
437	388007	295
438	388302	295
439	388597	295
440	388892	295
441	389187	295
442	389482	295
443	389777	295
444	390072	295
445	390367	295
446	390662	295
447	390957	295
448	391252	295
449	391547	295
450	391842	295
451	392137	295
452	392432	295
453	392727	295
454	393022	295
455	393317	295
456	393612	295
457	393907	295
458	394202	295
459	394497	295
460	394792	295
461	395087	1075
462	396162	1075
463	397237	1075
464	398312	1075
465	399387	1075
466	400462	1075
467	401537	1075
468	402612	1075
469	403687	1075
470	404762	1075
471	405837	1075
472	406912	1075
473	407987	1075
474	409062	1075
475	410137	1075
476	411212	1075
477	412287	1075
478	413362	1075
479	414437	1075
480	415512	1075
481	416587	1075
482	417662	1075
483	418737	2086
484	420823	2086
485	422909	2086
486	424995	2086
487	427081	2086
488	429167	2086
489	431253	2086
490	433339	2086
491	435425	2086
492	437511	2086
493	439597	2086
494	441683	2086
495	443769	2086
496	445855	2086
497	447941	2086
498	450027	2086
499	452113	2086
500	454199	2086
501	456285	2086
502	458371	2086
503	460457	2086
504	462543	249
505	462792	2086
506	464878	295
507	465173	2094
508	467267	311
509	467578	2150
510	469728	479
511	470207	199
512	470406	348
513	470754	247
514	471001	247
515	471248	247
516	471495	247
517	471742	247
518	471989	295
519	472284	2053
520	474337	2086
521	476423	1075
522	477498	2094
523	479592	1199
524	480791	247
525	481038	1199
526	482237	1199
527	483436	1199
528	484635	2094
529	486729	2094
530	488823	2094
531	490917	247
532	491164	247
533	491411	247
534	491658	247
535	491905	247
536	492152	2219
537	494371	1239
538	495610	2150
539	497760	1075
540	498835	1239
541	500074	2094
542	502168	227
543	502395	218
544	502613	215
545	502828	187
546	503015	1228
547	504243	1075
548	505318	247
549	505565	2086
550	507651	1075
551	508726	269
552	508995	1199
553	510194	295
554	510489	295
555	510784	2086
556	512870	256
557	513126	1075
558	514201	295
559	514496	246
560	514742	295
561	515037	247
562	515284	2086
563	517370	2086
564	519456	248
565	519704	247
566	519951	247
567	520198	247
568	520445	247
569	520692	2097
570	522789	247
571	523036	295
572	523331	295
573	523626	295
574	523921	318
575	524239	318
576	524557	2089
577	526646	247
578	526893	247
579	527140	247
580	527387	247
581	527634	318
582	527952	247
583	528199	324
584	528523	268
585	528791	311
586	529102	295
587	529397	295
588	529692	1199
589	530891	295
590	531186	1075
591	532261	267
592	532528	267
593	532795	267
594	533062	2094
595	535156	1199
596	536355	267
597	536622	267
598	536889	180
599	537069	318
600	537387	247
601	537634	247
602	537881	1199
603	539080	1199
604	540279	2094
605	542373	201
606	542574	2098
607	544672	288
608	544960	278
609	545238	267
610	545505	2090
611	547595	354
612	547949	1053
613	549002	2219
614	551221	262
615	551483	267
616	551750	262
617	552012	246
618	552258	318
619	552576	2086
620	554662	247
621	554909	247
622	555156	247
623	555403	247
624	555650	247
625	555897	247
626	556144	247
627	556391	247
628	556638	247
629	556885	247
630	557132	247
631	557379	247
632	557626	247
633	557873	247
634	558120	247
635	558367	247
636	558614	247
637	558861	247
638	559108	247
639	559355	247
640	559602	247
641	559849	247
642	560096	247
643	560343	247
644	560590	247
645	560837	247
646	561084	247
647	561331	247
648	561578	247
649	561825	247
650	562072	247
651	562319	247
652	562566	247
653	562813	247
654	563060	247
655	563307	247
656	563554	247
657	563801	247
658	564048	247
659	564295	247
660	564542	247
661	564789	247
662	565036	247
663	565283	1075
664	566358	1075
665	567433	1075
666	568508	1075
667	569583	1075
668	570658	1075
669	571733	1075
670	572808	1075
671	573883	1075
672	574958	1075
673	576033	1075
674	577108	1075
675	578183	1075
676	579258	1075
677	580333	1075
678	581408	1075
679	582483	1075
680	583558	1075
681	584633	1075
682	585708	1075
683	586783	1075
684	587858	1075
685	588933	2086
686	591019	2086
687	593105	2086
688	595191	2086
689	597277	2086
690	599363	2086
691	601449	2086
692	603535	2086
693	605621	2086
694	607707	2086
695	609793	2086
696	611879	2086
697	613965	2086
698	616051	2086
699	618137	2086
700	620223	2086
701	622309	2086
702	624395	2086
703	626481	2086
704	628567	2086
705	630653	2086
706	632739	2296
707	635035	2086
708	637121	247
709	637368	2094
710	639462	2328
711	641790	2150
712	643940	479
713	644419	377
714	644796	397
715	645193	295
716	645488	295
717	645783	295
718	646078	295
719	646373	295
720	646668	247
721	646915	909
722	647824	2086
723	649910	1075
724	650985	2094
725	653079	1199
726	654278	267
727	654545	1199
728	655744	1199
729	656943	1199
730	658142	2094
731	660236	2094
732	662330	2094
733	664424	267
734	664691	267
735	664958	267
736	665225	267
737	665492	267
738	665759	2219
739	667978	1239
740	669217	276
741	669493	2237
742	671730	270
743	672000	1199
744	673199	2912
745	676111	836
746	676947	310
747	677257	291
748	677548	270
749	677818	2086
750	679904	295
751	680199	295
752	680494	2086
753	682580	247
754	682827	267
755	683094	247
756	683341	247
757	683588	2086
758	685674	275
759	685949	1075
760	687024	247
761	687271	269
762	687540	1075
763	688615	295
764	688910	247
765	689157	247
766	689404	2092
767	691496	295
768	691791	295
769	692086	295
770	692381	295
771	692676	1336
772	694012	295
773	694307	247
774	694554	247
775	694801	247
776	695048	255
777	695303	255
778	695558	1082
779	696640	2086
780	698726	2086
781	700812	2086
782	702898	2086
783	704984	247
784	705231	180
785	705411	201
786	705612	1285
787	706897	1011
788	707908	247
789	708155	247
790	708402	1199
791	709601	247
792	709848	295
793	710143	247
794	710390	247
795	710637	247
796	710884	2094
797	712978	1199
798	714177	247
799	714424	247
800	714671	288
801	714959	1341
802	716300	267
803	716567	267
804	716834	1199
805	718033	2094
806	720127	2094
807	722221	836
808	723057	250
809	723307	1268
810	724575	247
811	724822	250
812	725072	271
813	725343	408
814	725751	2100
815	727851	270
816	728121	248
817	728369	249
818	728618	2053
819	730671	2095
820	732766	255
821	733021	2086
822	735107	295
823	735402	295
824	735697	295
825	735992	295
826	736287	295
827	736582	295
828	736877	295
829	737172	295
830	737467	295
831	737762	295
832	738057	295
833	738352	295
834	738647	295
835	738942	295
836	739237	295
837	739532	295
838	739827	295
839	740122	295
840	740417	295
841	740712	295
842	741007	295
843	741302	295
844	741597	295
845	741892	295
846	742187	295
847	742482	295
848	742777	295
849	743072	295
850	743367	295
851	743662	295
852	743957	295
853	744252	295
854	744547	295
855	744842	295
856	745137	295
857	745432	295
858	745727	295
859	746022	295
860	746317	295
861	746612	295
862	746907	295
863	747202	295
864	747497	295
865	747792	1075
866	748867	1075
867	749942	1075
868	751017	1075
869	752092	1075
870	753167	1075
871	754242	1075
872	755317	1075
873	756392	1075
874	757467	1075
875	758542	1075
876	759617	1075
877	760692	1075
878	761767	1075
879	762842	1075
880	763917	1075
881	764992	1075
882	766067	1075
883	767142	1075
884	768217	1075
885	769292	1075
886	770367	1075
887	771442	2086
888	773528	2086
889	775614	2086
890	777700	2086
891	779786	2086
892	781872	2086
893	783958	2086
894	786044	2086
895	788130	2086
896	790216	2086
897	792302	2086
898	794388	2086
899	796474	2086
900	798560	2086
901	800646	2086
902	802732	2086
903	804818	2086
904	806904	2086
905	808990	2086
906	811076	2086
907	813162	2086
908	815248	316
909	815564	2086
910	817650	295
911	817945	2094
912	820039	2164
913	822203	2150
914	824353	479
915	824832	318
916	825150	372
917	825522	247
918	825769	247
919	826016	247
920	826263	247
921	826510	247
922	826757	2086
923	828843	396
924	829239	2086
925	831325	1075
926	832400	2094
927	834494	1199
928	835693	247
929	835940	1199
930	837139	1199
931	838338	1199
932	839537	2094
933	841631	2094
934	843725	2094
935	845819	247
936	846066	247
937	846313	247
938	846560	247
939	846807	247
940	847054	2219
941	849273	1239
942	850512	154
943	850666	689
944	851355	2153
945	853508	1199
946	854707	227
947	854934	218
948	855152	215
949	855367	187
950	855554	2016
951	857570	295
952	857865	247
953	858112	247
954	858359	2085
955	860444	2093
956	862537	247
957	862784	295
958	863079	295
959	863374	2086
960	865460	1010
961	866470	1075
962	867545	295
963	867840	2086
964	869926	2086
965	872012	247
966	872259	295
967	872554	295
968	872849	1361
969	874210	247
970	874457	247
971	874704	247
972	874951	247
973	875198	1336
974	876534	247
975	876781	295
976	877076	295
977	877371	295
978	877666	318
979	877984	318
980	878302	2084
981	880386	1075
982	881461	1075
983	882536	1075
984	883611	1075
985	884686	301
986	884987	288
987	885275	836
988	886111	2089
989	888200	277
990	888477	2086
991	890563	295
992	890858	267
993	891125	295
994	891420	247
995	891667	267
996	891934	267
997	892201	267
998	892468	2094
999	894562	1199
1000	895761	267
1001	896028	1334
1002	897362	2921
1003	900283	2921
1004	903204	247
1005	903451	247
1006	903698	1199
1007	904897	2094
1008	906991	2094
1009	909085	168
1010	909253	287
1011	909540	1311
1012	910851	1311
1013	912162	275
1014	912437	246
1015	912683	1999
1016	914682	249
1017	914931	204
1018	915135	1335
1019	916470	2089
1020	918559	248
1021	918807	249
1022	919056	2097
1023	921153	2086
1024	923239	247
1025	923486	247
1026	923733	247
1027	923980	247
1028	924227	247
1029	924474	247
1030	924721	247
1031	924968	247
1032	925215	247
1033	925462	247
1034	925709	247
1035	925956	247
1036	926203	247
1037	926450	247
1038	926697	247
1039	926944	247
1040	927191	247
1041	927438	247
1042	927685	247
1043	927932	247
1044	928179	247
1045	928426	247
1046	928673	247
1047	928920	247
1048	929167	247
1049	929414	247
1050	929661	247
1051	929908	247
1052	930155	247
1053	930402	247
1054	930649	247
1055	930896	247
1056	931143	247
1057	931390	247
1058	931637	247
1059	931884	247
1060	932131	247
1061	932378	247
1062	932625	247
1063	932872	247
1064	933119	247
1065	933366	247
1066	933613	247
1067	933860	1075
1068	934935	1075
1069	936010	1075
1070	937085	1075
1071	938160	1075
1072	939235	1075
1073	940310	1075
1074	941385	1075
1075	942460	1075
1076	943535	1075
1077	944610	1075
1078	945685	1075
1079	946760	1075
1080	947835	1075
1081	948910	1075
1082	949985	1075
1083	951060	1075
1084	952135	1075
1085	953210	1075
1086	954285	1075
1087	955360	1075
1088	956435	1075
1089	957510	2086
1090	959596	2086
1091	961682	2086
1092	963768	2086
1093	965854	2086
1094	967940	2086
1095	970026	2086
1096	972112	2086
1097	974198	2086
1098	976284	2086
1099	978370	2086
1100	980456	2086
1101	982542	2086
1102	984628	2086
1103	986714	2086
1104	988800	2086
1105	990886	2086
1106	992972	2086
1107	995058	2086
1108	997144	2086
1109	999230	2086
1110	1001316	284
1111	1001600	2086
1112	1003686	247
1113	1003933	2094
1114	1006027	2150
1115	1008177	2150
1116	1010327	479
1117	1010806	256
1118	1011062	2186
1119	1013248	295
1120	1013543	295
1121	1013838	295
1122	1014133	295
1123	1014428	295
1124	1014723	1075
1125	1015798	395
1126	1016193	2086
1127	1018279	1075
1128	1019354	2094
1129	1021448	1199
1130	1022647	267
1131	1022914	1199
1132	1024113	1199
1133	1025312	1199
1134	1026511	2094
1135	1028605	2094
1136	1030699	2094
1137	1032793	267
1138	1033060	267
1139	1033327	267
1140	1033594	267
1141	1033861	267
1142	1034128	2219
1143	1036347	1239
1144	1037586	2086
1145	1039672	271
1146	1039943	479
1147	1040422	1199
1148	1041621	2912
1149	1044533	836
1150	1045369	310
1151	1045679	291
1152	1045970	1239
1153	1047209	247
1154	1047456	295
1155	1047751	295
1156	1048046	1368
1157	1049414	1427
1158	1050841	295
1159	1051136	247
1160	1051383	247
1161	1051630	2086
1162	1053716	2105
1163	1055821	1075
1164	1056896	247
1165	1057143	1075
1166	1058218	247
1167	1058465	2094
1168	1060559	1075
1169	1061634	1075
1170	1062709	262
1171	1062971	295
1172	1063266	295
1173	1063561	295
1174	1063856	295
1175	1064151	323
1176	1064474	295
1177	1064769	247
1178	1065016	247
1179	1065263	247
1180	1065510	255
1181	1065765	255
1182	1066020	1071
1183	1067091	295
1184	1067386	247
1185	1067633	295
1186	1067928	295
1187	1068223	247
1188	1068470	213
1189	1068683	2921
1190	1071604	264
1191	1071868	254
1192	1072122	2086
1193	1074208	247
1194	1074455	247
1195	1074702	2091
1196	1076793	2086
1197	1078879	247
1198	1079126	247
1199	1079373	247
1200	1079620	2094
1201	1081714	1199
1202	1082913	247
1203	1083160	323
1204	1083483	201
1205	1083684	201
1206	1083885	267
1207	1084152	267
1208	1084419	1199
1209	1085618	2094
1210	1087712	2094
1211	1089806	202
1212	1090008	1339
1213	1091347	2092
1214	1093439	278
1215	1093717	1333
1216	1095050	1332
1217	1096382	1344
1218	1097726	342
1219	1098068	836
1220	1098904	318
1221	1099222	291
1222	1099513	909
1223	1100422	315
1224	1100737	1341
1225	1102078	1075
1226	1103153	295
1227	1103448	295
1228	1103743	295
1229	1104038	295
1230	1104333	295
1231	1104628	295
1232	1104923	295
1233	1105218	295
1234	1105513	295
1235	1105808	295
1236	1106103	295
1237	1106398	295
1238	1106693	295
1239	1106988	295
1240	1107283	295
1241	1107578	295
1242	1107873	295
1243	1108168	295
1244	1108463	295
1245	1108758	295
1246	1109053	295
1247	1109348	295
1248	1109643	295
1249	1109938	295
1250	1110233	295
1251	1110528	295
1252	1110823	295
1253	1111118	295
1254	1111413	295
1255	1111708	295
1256	1112003	295
1257	1112298	295
1258	1112593	295
1259	1112888	295
1260	1113183	295
1261	1113478	295
1262	1113773	295
1263	1114068	295
1264	1114363	295
1265	1114658	295
1266	1114953	295
1267	1115248	295
1268	1115543	295
1269	1115838	1075
1270	1116913	1075
1271	1117988	1075
1272	1119063	1075
1273	1120138	1075
1274	1121213	1075
1275	1122288	1075
1276	1123363	1075
1277	1124438	1075
1278	1125513	1075
1279	1126588	1075
1280	1127663	1075
1281	1128738	1075
1282	1129813	1075
1283	1130888	1075
1284	1131963	1075
1285	1133038	1075
1286	1134113	1075
1287	1135188	1075
1288	1136263	1075
1289	1137338	1075
1290	1138413	1075
1291	1139488	2086
1292	1141574	2086
1293	1143660	2086
1294	1145746	2086
1295	1147832	2086
1296	1149918	2086
1297	1152004	2086
1298	1154090	2086
1299	1156176	2086
1300	1158262	2086
1301	1160348	2086
1302	1162434	2086
1303	1164520	2086
1304	1166606	2086
1305	1168692	2086
1306	1170778	2086
1307	1172864	2086
1308	1174950	2086
1309	1177036	2086
1310	1179122	2086
1311	1181208	2086
1312	1183294	295
1313	1183589	1075
1314	1184664	295
1315	1184959	2094
1316	1187053	2150
1317	1189203	2150
1318	1191353	479
1319	1191832	1335
1320	1193167	397
1321	1193564	247
1322	1193811	247
1323	1194058	247
1324	1194305	247
1325	1194552	247
1326	1194799	295
1327	1195094	2086
1328	1197180	2086
1329	1199266	1075
1330	1200341	2094
1331	1202435	1199
1332	1203634	247
1333	1203881	1199
1334	1205080	1199
1335	1206279	1199
1336	1207478	2094
1337	1209572	2094
1338	1211666	2094
1339	1213760	247
1340	1214007	247
1341	1214254	247
1342	1214501	247
1343	1214748	247
1344	1214995	2219
1345	1217214	1239
1346	1218453	1075
1347	1219528	187
1348	1219715	295
1349	1220010	247
1350	1220257	227
1351	1220484	218
1352	1220702	215
1353	1220917	187
1354	1221104	270
1355	1221374	1075
1356	1222449	247
1357	1222696	247
1358	1222943	247
1359	1223190	264
1360	1223454	247
1361	1223701	295
1362	1223996	295
1363	1224291	2086
1364	1226377	256
1365	1226633	295
1366	1226928	295
1367	1227223	295
1368	1227518	295
1369	1227813	1199
1370	1229012	2086
1371	1231098	2086
1372	1233184	248
1373	1233432	247
1374	1233679	247
1375	1233926	247
1376	1234173	247
1377	1234420	256
1378	1234676	247
1379	1234923	295
1380	1235218	295
1381	1235513	295
1382	1235808	318
1383	1236126	318
1384	1236444	249
1385	1236693	247
1386	1236940	295
1387	1237235	247
1388	1237482	247
1389	1237729	301
1390	1238030	324
1391	1238354	180
1392	1238534	190
1393	1238724	2105
1394	1240829	2086
1395	1242915	295
1396	1243210	267
1397	1243477	2086
1398	1245563	1075
1399	1246638	267
1400	1246905	267
1401	1247172	267
1402	1247439	2094
1403	1249533	267
1404	1249800	267
1405	1250067	2097
1406	1252164	836
1407	1253000	836
1408	1253836	247
1409	1254083	247
1410	1254330	1199
1411	1255529	2094
1412	1257623	2094
1413	1259717	824
1414	1260541	314
1415	1260855	248
1416	1261103	247
1417	1261350	2098
1418	1263448	243
1419	1263691	320
1420	1264011	1065
1421	1265076	176
1422	1265252	258
1423	1265510	247
1424	1265757	1376
1425	1267133	2084
1426	1269217	2105
1427	1271322	1075
1428	1272397	247
1429	1272644	247
1430	1272891	247
1431	1273138	247
1432	1273385	247
1433	1273632	247
1434	1273879	247
1435	1274126	247
1436	1274373	247
1437	1274620	247
1438	1274867	247
1439	1275114	247
1440	1275361	247
1441	1275608	247
1442	1275855	247
1443	1276102	247
1444	1276349	247
1445	1276596	247
1446	1276843	247
1447	1277090	247
1448	1277337	247
1449	1277584	247
1450	1277831	247
1451	1278078	247
1452	1278325	247
1453	1278572	247
1454	1278819	247
1455	1279066	247
1456	1279313	247
1457	1279560	247
1458	1279807	247
1459	1280054	247
1460	1280301	247
1461	1280548	247
1462	1280795	247
1463	1281042	247
1464	1281289	247
1465	1281536	247
1466	1281783	247
1467	1282030	247
1468	1282277	247
1469	1282524	247
1470	1282771	247
1471	1283018	1075
1472	1284093	1075
1473	1285168	1075
1474	1286243	1075
1475	1287318	1075
1476	1288393	1075
1477	1289468	1075
1478	1290543	1075
1479	1291618	1075
1480	1292693	1075
1481	1293768	1075
1482	1294843	1075
1483	1295918	1075
1484	1296993	1075
1485	1298068	1075
1486	1299143	1075
1487	1300218	1075
1488	1301293	1075
1489	1302368	1075
1490	1303443	1075
1491	1304518	1075
1492	1305593	1075
1493	1306668	2086
1494	1308754	2086
1495	1310840	2086
1496	1312926	2086
1497	1315012	2086
1498	1317098	2086
1499	1319184	2086
1500	1321270	2086
1501	1323356	2086
1502	1325442	2086
1503	1327528	2086
1504	1329614	2086
1505	1331700	2086
1506	1333786	2086
1507	1335872	2086
1508	1337958	2086
1509	1340044	2086
1510	1342130	2086
1511	1344216	2086
1512	1346302	2086
1513	1348388	2086
1514	1350474	247
1515	1350721	1075
1516	1351796	247
1517	1352043	2921
1518	1354964	276
1519	1355240	2150
1520	1357390	2186
1521	1359576	2097
1522	1361673	374
1523	1362047	295
1524	1362342	295
1525	1362637	295
1526	1362932	295
1527	1363227	295
1528	1363522	247
1529	1363769	2086
1530	1365855	2086
1531	1367941	1075
1532	1369016	2094
1533	1371110	1199
1534	1372309	267
1535	1372576	1199
1536	1373775	1199
1537	1374974	1199
1538	1376173	2094
1539	1378267	2094
1540	1380361	2094
1541	1382455	267
1542	1382722	267
1543	1382989	267
1544	1383256	267
1545	1383523	267
1546	1383790	2219
1547	1386009	1239
1548	1387248	247
1549	1387495	247
1550	1387742	247
1551	1387989	267
1552	1388256	2912
1553	1391168	836
1554	1392004	310
1555	1392314	291
1556	1392605	2016
1557	1394621	2086
1558	1396707	295
1559	1397002	2165
1560	1399167	269
1561	1399436	248
1562	1399684	1075
1563	1400759	247
1564	1401006	247
1565	1401253	2086
1566	1403339	275
1567	1403614	247
1568	1403861	247
1569	1404108	247
1570	1404355	1075
1571	1405430	267
1572	1405697	247
1573	1405944	247
1574	1406191	318
1575	1406509	295
1576	1406804	295
1577	1407099	295
1578	1407394	295
1579	1407689	323
1580	1408012	295
1581	1408307	247
1582	1408554	247
1583	1408801	247
1584	1409048	255
1585	1409303	255
1586	1409558	315
1587	1409873	2086
1588	1411959	2086
1589	1414045	2086
1590	1416131	2097
1591	1418228	1078
1592	1419306	201
1593	1419507	288
1594	1419795	2089
1595	1421884	255
1596	1422139	1075
1597	1423214	247
1598	1423461	247
1599	1423708	1075
1600	1424783	295
1601	1425078	247
1602	1425325	247
1603	1425572	247
1604	1425819	2094
1605	1427913	247
1606	1428160	247
1607	1428407	256
1608	1428663	213
1609	1428876	213
1610	1429089	267
1611	1429356	267
1612	1429623	1199
1613	1430822	2094
1614	1432916	2094
1615	1435010	180
1616	1435190	256
1617	1435446	268
1618	1435714	257
1619	1435971	269
1620	1436240	268
1621	1436508	425
1622	1436933	287
1623	1437220	286
1624	1437506	2920
1625	1440426	1361
1626	1441787	272
1627	1442059	1071
1628	1443130	1010
1629	1444140	1075
1630	1445215	295
1631	1445510	295
1632	1445805	295
1633	1446100	295
1634	1446395	295
1635	1446690	295
1636	1446985	295
1637	1447280	295
1638	1447575	295
1639	1447870	295
1640	1448165	295
1641	1448460	295
1642	1448755	295
1643	1449050	295
1644	1449345	295
1645	1449640	295
1646	1449935	295
1647	1450230	295
1648	1450525	295
1649	1450820	295
1650	1451115	295
1651	1451410	295
1652	1451705	295
1653	1452000	295
1654	1452295	295
1655	1452590	295
1656	1452885	295
1657	1453180	295
1658	1453475	295
1659	1453770	295
1660	1454065	295
1661	1454360	295
1662	1454655	295
1663	1454950	295
1664	1455245	295
1665	1455540	295
1666	1455835	295
1667	1456130	295
1668	1456425	295
1669	1456720	295
1670	1457015	295
1671	1457310	295
1672	1457605	295
1673	1457900	1075
1674	1458975	1075
1675	1460050	1075
1676	1461125	1075
1677	1462200	1075
1678	1463275	1075
1679	1464350	1075
1680	1465425	1075
1681	1466500	1075
1682	1467575	1075
1683	1468650	1075
1684	1469725	1075
1685	1470800	1075
1686	1471875	1075
1687	1472950	1075
1688	1474025	1075
1689	1475100	1075
1690	1476175	1075
1691	1477250	1075
1692	1478325	1075
1693	1479400	1075
1694	1480475	1075
1695	1481550	2086
1696	1483636	2086
1697	1485722	2086
1698	1487808	2086
1699	1489894	2086
1700	1491980	2086
1701	1494066	2086
1702	1496152	2086
1703	1498238	2086
1704	1500324	2086
1705	1502410	2086
1706	1504496	2086
1707	1506582	2086
1708	1508668	2086
1709	1510754	2086
1710	1512840	2086
1711	1514926	2086
1712	1517012	2086
1713	1519098	2086
1714	1521184	2086
1715	1523270	2086
1716	1525356	2921
1717	1528277	1075
1718	1529352	295
1719	1529647	836
1720	1530483	276
1721	1530759	2150
1722	1532909	409
1723	1533318	256
1724	1533574	2094
1725	1535668	247
1726	1535915	247
1727	1536162	247
1728	1536409	247
1729	1536656	247
1730	1536903	2086
1731	1538989	2086
1732	1541075	2086
1733	1543161	1075
1734	1544236	2094
1735	1546330	1199
1736	1547529	247
1737	1547776	1199
1738	1548975	1199
1739	1550174	1199
1740	1551373	2094
1741	1553467	2094
1742	1555561	2094
1743	1557655	247
1744	1557902	247
1745	1558149	247
1746	1558396	247
1747	1558643	247
1748	1558890	2219
1749	1561109	1239
1750	1562348	295
1751	1562643	252
1752	1562895	2086
1753	1564981	247
1754	1565228	227
1755	1565455	218
1756	1565673	215
1757	1565888	224
1758	1566112	1228
1759	1567340	295
1760	1567635	247
1761	1567882	374
1762	1568256	2086
1763	1570342	2103
1764	1572445	2086
1765	1574531	295
1766	1574826	1075
1767	1575901	2086
1768	1577987	1010
1769	1578997	295
1770	1579292	1075
1771	1580367	295
1772	1580662	2086
1773	1582748	247
1774	1582995	295
1775	1583290	295
1776	1583585	255
1777	1583840	247
1778	1584087	247
1779	1584334	247
1780	1584581	247
1781	1584828	256
1782	1585084	247
1783	1585331	295
1784	1585626	295
1785	1585921	1075
1786	1586996	318
1787	1587314	318
1788	1587632	2086
1789	1589718	1075
1790	1590793	1075
1791	1591868	1075
1792	1592943	1341
1793	1594284	1078
1794	1595362	836
1795	1596198	213
1796	1596411	246
1797	1596657	311
1798	1596968	1075
1799	1598043	1075
1800	1599118	267
1801	1599385	247
1802	1599632	247
1803	1599879	267
1804	1600146	267
1805	1600413	267
1806	1600680	2094
1807	1602774	267
1808	1603041	267
1809	1603308	2921
1810	1606229	324
1811	1606553	324
1812	1606877	247
1813	1607124	247
1814	1607371	1199
1815	1608570	2094
1816	1610664	2094
1817	1612758	178
1818	1612936	1333
1819	1614269	2095
1820	1616364	275
1821	1616639	248
1822	1616887	1431
1823	1618318	2311
1824	1620629	247
1825	1620876	199
1826	1621075	202
1827	1621277	1420
1828	1622697	2194
1829	1624891	2087
1830	1626978	256
1831	1627234	1075
1832	1628309	247
1833	1628556	247
1834	1628803	247
1835	1629050	247
1836	1629297	247
1837	1629544	247
1838	1629791	247
1839	1630038	247
1840	1630285	247
1841	1630532	247
1842	1630779	247
1843	1631026	247
1844	1631273	247
1845	1631520	247
1846	1631767	247
1847	1632014	247
1848	1632261	247
1849	1632508	247
1850	1632755	247
1851	1633002	247
1852	1633249	247
1853	1633496	247
1854	1633743	247
1855	1633990	247
1856	1634237	247
1857	1634484	247
1858	1634731	247
1859	1634978	247
1860	1635225	247
1861	1635472	247
1862	1635719	247
1863	1635966	247
1864	1636213	247
1865	1636460	247
1866	1636707	247
1867	1636954	247
1868	1637201	247
1869	1637448	247
1870	1637695	247
1871	1637942	247
1872	1638189	247
1873	1638436	247
1874	1638683	247
1875	1638930	1075
1876	1640005	1075
1877	1641080	1075
1878	1642155	1075
1879	1643230	1075
1880	1644305	1075
1881	1645380	1075
1882	1646455	1075
1883	1647530	1075
1884	1648605	1075
1885	1649680	1075
1886	1650755	1075
1887	1651830	1075
1888	1652905	1075
1889	1653980	1075
1890	1655055	1075
1891	1656130	1075
1892	1657205	1075
1893	1658280	1075
1894	1659355	1075
1895	1660430	1075
1896	1661505	1075
1897	1662580	2086
1898	1664666	2086
1899	1666752	2086
1900	1668838	2086
1901	1670924	2086
1902	1673010	2086
1903	1675096	2086
1904	1677182	2086
1905	1679268	2086
1906	1681354	2086
1907	1683440	2086
1908	1685526	2086
1909	1687612	2086
1910	1689698	2086
1911	1691784	2086
1912	1693870	2086
1913	1695956	2086
1914	1698042	2086
1915	1700128	2086
1916	1702214	2086
1917	1704300	2086
1918	1706386	2921
1919	1709307	1075
1920	1710382	247
1921	1710629	201
1922	1710830	2086
1923	1712916	2150
1924	1715066	352
1925	1715418	318
1926	1715736	2094
1927	1717830	295
1928	1718125	295
1929	1718420	295
1930	1718715	295
1931	1719010	295
1932	1719305	1075
1933	1720380	2086
1934	1722466	2086
1935	1724552	1075
1936	1725627	2094
1937	1727721	1199
1938	1728920	267
1939	1729187	1199
1940	1730386	1199
1941	1731585	1199
1942	1732784	2094
1943	1734878	2094
1944	1736972	2094
1945	1739066	267
1946	1739333	267
1947	1739600	267
1948	1739867	267
1949	1740134	267
1950	1740401	2219
1951	1742620	270
1952	1742890	2086
1953	1744976	2086
1954	1747062	1075
1955	1748137	267
1956	1748404	2912
1957	1751316	836
1958	1752152	310
1959	1752462	2912
1960	1755374	270
1961	1755644	247
1962	1755891	295
1963	1756186	2152
1964	1758338	1356
1965	1759694	1383
1966	1761077	2186
1967	1763263	247
1968	1763510	1075
1969	1764585	2086
1970	1766671	2105
1971	1768776	247
1972	1769023	1075
1973	1770098	247
1974	1770345	295
1975	1770640	2094
1976	1772734	1075
1977	1773809	1075
1978	1774884	1341
1979	1776225	295
1980	1776520	295
1981	1776815	267
1982	1777082	295
1983	1777377	2098
1984	1779475	295
1985	1779770	247
1986	1780017	247
1987	1780264	2086
1988	1782350	255
1989	1782605	255
1990	1782860	295
1991	1783155	295
1992	1783450	295
1993	1783745	295
1994	1784040	318
1995	1784358	2086
1996	1786444	2921
1997	1789365	324
1998	1789689	250
1999	1789939	2097
2000	1792036	1075
2001	1793111	1075
2002	1794186	247
2003	1794433	295
2004	1794728	2086
2005	1796814	247
2006	1797061	247
2007	1797308	247
2008	1797555	2094
2009	1799649	247
2010	1799896	247
2011	1800143	201
2012	1800344	180
2013	1800524	180
2014	1800704	267
2015	1800971	267
2016	1801238	1199
2017	1802437	2094
2018	1804531	2094
2019	1806625	285
2020	1806910	2097
2021	1809007	248
2022	1809255	1008
2023	1810263	1344
2024	1811607	2104
2025	1813711	288
2026	1813999	2086
2027	1816085	319
2028	1816404	836
2029	1817240	2091
2030	1819331	2123
2031	1821454	930
2032	1822384	275
2033	1822659	1075
2034	1823734	295
2035	1824029	295
2036	1824324	295
2037	1824619	295
2038	1824914	295
2039	1825209	295
2040	1825504	295
2041	1825799	295
2042	1826094	295
2043	1826389	295
2044	1826684	295
2045	1826979	295
2046	1827274	295
2047	1827569	295
2048	1827864	295
2049	1828159	295
2050	1828454	295
2051	1828749	295
2052	1829044	295
2053	1829339	295
2054	1829634	295
2055	1829929	295
2056	1830224	295
2057	1830519	295
2058	1830814	295
2059	1831109	295
2060	1831404	295
2061	1831699	295
2062	1831994	295
2063	1832289	295
2064	1832584	295
2065	1832879	295
2066	1833174	295
2067	1833469	295
2068	1833764	295
2069	1834059	295
2070	1834354	295
2071	1834649	295
2072	1834944	295
2073	1835239	295
2074	1835534	295
2075	1835829	295
2076	1836124	295
2077	1836419	1075
2078	1837494	1075
2079	1838569	1075
2080	1839644	1075
2081	1840719	1075
2082	1841794	1075
2083	1842869	1075
2084	1843944	1075
2085	1845019	1075
2086	1846094	1075
2087	1847169	1075
2088	1848244	1075
2089	1849319	1075
2090	1850394	1075
2091	1851469	1075
2092	1852544	1075
2093	1853619	1075
2094	1854694	1075
2095	1855769	1075
2096	1856844	1075
2097	1857919	1075
2098	1858994	1075
2099	1860069	2086
2100	1862155	2086
2101	1864241	2086
2102	1866327	2086
2103	1868413	2086
2104	1870499	2086
2105	1872585	2086
2106	1874671	2086
2107	1876757	2086
2108	1878843	2086
2109	1880929	2086
2110	1883015	2086
2111	1885101	2086
2112	1887187	2086
2113	1889273	2086
2114	1891359	2086
2115	1893445	2086
2116	1895531	2086
2117	1897617	2086
2118	1899703	2086
2119	1901789	2086
2120	1903875	1341
2121	1905216	1075
2122	1906291	295
2123	1906586	213
2124	1906799	2086
2125	1908885	276
2126	1909161	2186
2127	1911347	1335
2128	1912682	2378
2129	1915060	247
2130	1915307	247
2131	1915554	247
2132	1915801	247
2133	1916048	247
2134	1916295	295
2135	1916590	2086
2136	1918676	2086
2137	1920762	1075
2138	1921837	2094
2139	1923931	1199
2140	1925130	247
2141	1925377	1199
2142	1926576	1199
2143	1927775	1199
2144	1928974	2094
2145	1931068	2094
2146	1933162	2094
2147	1935256	247
2148	1935503	247
2149	1935750	247
2150	1935997	247
2151	1936244	247
2152	1936491	2219
2153	1938710	270
2154	1938980	1075
2155	1940055	2086
2156	1942141	295
2157	1942436	247
2158	1942683	224
2159	1942907	215
2160	1943122	187
2161	1943309	218
2162	1943527	270
2163	1943797	1075
2164	1944872	247
2165	1945119	450
2166	1945569	247
2167	1945816	275
2168	1946091	397
2169	1946488	295
2170	1946783	1075
2171	1947858	2086
2172	1949944	2086
2173	1952030	295
2174	1952325	1075
2175	1953400	295
2176	1953695	247
2177	1953942	1199
2178	1955141	2086
2179	1957227	2086
2180	1959313	2097
2181	1961410	247
2182	1961657	247
2183	1961904	247
2184	1962151	247
2185	1962398	1333
2186	1963731	247
2187	1963978	295
2188	1964273	295
2189	1964568	2098
2190	1966666	318
2191	1966984	2180
2192	1969164	247
2193	1969411	247
2194	1969658	247
2195	1969905	247
2196	1970152	255
2197	1970407	2086
2198	1972493	180
2199	1972673	201
2200	1972874	1292
2201	1974166	929
2202	1975095	1075
2203	1976170	1075
2204	1977245	267
2205	1977512	2086
2206	1979598	1075
2207	1980673	267
2208	1980940	267
2209	1981207	267
2210	1981474	2094
2211	1983568	267
2212	1983835	267
2213	1984102	836
2214	1984938	288
2215	1985226	288
2216	1985514	247
2217	1985761	247
2218	1986008	1199
2219	1987207	2094
2220	1989301	2094
2221	1991395	2090
2222	1993485	268
2223	1993753	2105
2224	1995858	2092
2225	1997950	2097
2226	2000047	2378
2227	2002425	2386
2228	2004811	203
2229	2005014	176
2230	2005190	2095
2231	2007285	1014
2232	2008299	249
2233	2008548	481
2234	2009029	1075
2235	2010104	247
2236	2010351	247
2237	2010598	247
2238	2010845	247
2239	2011092	247
2240	2011339	247
2241	2011586	247
2242	2011833	247
2243	2012080	247
2244	2012327	247
2245	2012574	247
2246	2012821	247
2247	2013068	247
2248	2013315	247
2249	2013562	247
2250	2013809	247
2251	2014056	247
2252	2014303	247
2253	2014550	247
2254	2014797	247
2255	2015044	247
2256	2015291	247
2257	2015538	247
2258	2015785	247
2259	2016032	247
2260	2016279	247
2261	2016526	247
2262	2016773	247
2263	2017020	247
2264	2017267	247
2265	2017514	247
2266	2017761	247
2267	2018008	247
2268	2018255	247
2269	2018502	247
2270	2018749	247
2271	2018996	247
2272	2019243	247
2273	2019490	247
2274	2019737	247
2275	2019984	247
2276	2020231	247
2277	2020478	247
2278	2020725	1075
2279	2021800	1075
2280	2022875	1075
2281	2023950	1075
2282	2025025	1075
2283	2026100	1075
2284	2027175	1075
2285	2028250	1075
2286	2029325	1075
2287	2030400	1075
2288	2031475	1075
2289	2032550	1075
2290	2033625	1075
2291	2034700	1075
2292	2035775	1075
2293	2036850	1075
2294	2037925	1075
2295	2039000	1075
2296	2040075	1075
2297	2041150	1075
2298	2042225	1075
2299	2043300	1075
2300	2044375	2086
2301	2046461	2086
2302	2048547	2086
2303	2050633	2086
2304	2052719	2086
2305	2054805	2086
2306	2056891	2086
2307	2058977	2086
2308	2061063	2086
2309	2063149	2086
2310	2065235	2086
2311	2067321	2086
2312	2069407	2086
2313	2071493	2086
2314	2073579	2086
2315	2075665	2086
2316	2077751	2086
2317	2079837	2086
2318	2081923	2086
2319	2084009	2086
2320	2086095	2086
2321	2088181	168
2322	2088349	1075
2323	2089424	247
2324	2089671	324
2325	2089995	1075
2326	2091070	276
2327	2091346	409
2328	2091755	2097
2329	2093852	2921
2330	2096773	295
2331	2097068	295
2332	2097363	295
2333	2097658	295
2334	2097953	295
2335	2098248	247
2336	2098495	2086
2337	2100581	2086
2338	2102667	1075
2339	2103742	2094
2340	2105836	1199
2341	2107035	267
2342	2107302	1199
2343	2108501	1199
2344	2109700	1199
2345	2110899	2094
2346	2112993	2094
2347	2115087	267
2348	2115354	267
2349	2115621	267
2350	2115888	267
2351	2116155	267
2352	2116422	267
2353	2116689	2219
2354	2118908	270
2355	2119178	295
2356	2119473	2086
2357	2121559	247
2358	2121806	267
2359	2122073	2912
2360	2124985	310
2361	2125295	291
2362	2125586	836
2363	2126422	2004
2364	2128426	2086
2365	2130512	295
2366	2130807	2153
2367	2132960	277
2368	2133237	247
2369	2133484	372
2370	2133856	247
2371	2134103	1075
2372	2135178	1075
2373	2136253	1075
2374	2137328	247
2375	2137575	1075
2376	2138650	247
2377	2138897	1075
2378	2139972	247
2379	2140219	247
2380	2140466	247
2381	2140713	1341
2382	2142054	295
2383	2142349	295
2384	2142644	1199
2385	2143843	295
2386	2144138	250
2387	2144388	295
2388	2144683	247
2389	2144930	247
2390	2145177	1337
2391	2146514	255
2392	2146769	404
2393	2147173	1075
2394	2148248	2086
2395	2150334	2086
2396	2152420	2086
2397	2154506	2084
2398	2156590	2084
2399	2158674	288
2400	2158962	836
2401	2159798	1008
2402	2160806	2100
2403	2162906	1075
2404	2163981	2086
2405	2166067	247
2406	2166314	1075
2407	2167389	295
2408	2167684	247
2409	2167931	247
2410	2168178	247
2411	2168425	2094
2412	2170519	247
2413	2170766	247
2414	2171013	213
2415	2171226	2921
2416	2174147	267
2417	2174414	267
2418	2174681	267
2419	2174948	1199
2420	2176147	2094
2421	2178241	201
2422	2178442	1322
2423	2179764	1306
2424	2181070	1010
2425	2182080	275
2426	2182355	323
2427	2182678	290
2428	2182968	690
2429	2183658	834
2430	2184492	285
2431	2184777	267
2432	2185044	251
2433	2185295	318
2434	2185613	497
2435	2186110	295
2436	2186405	295
2437	2186700	295
2438	2186995	295
2439	2187290	295
2440	2187585	295
2441	2187880	295
2442	2188175	295
2443	2188470	295
2444	2188765	295
2445	2189060	295
2446	2189355	295
2447	2189650	295
2448	2189945	295
2449	2190240	295
2450	2190535	295
2451	2190830	295
2452	2191125	295
2453	2191420	295
2454	2191715	295
2455	2192010	295
2456	2192305	295
2457	2192600	295
2458	2192895	295
2459	2193190	295
2460	2193485	295
2461	2193780	295
2462	2194075	295
2463	2194370	295
2464	2194665	295
2465	2194960	295
2466	2195255	295
2467	2195550	295
2468	2195845	295
2469	2196140	295
2470	2196435	295
2471	2196730	295
2472	2197025	295
2473	2197320	295
2474	2197615	295
2475	2197910	295
2476	2198205	295
2477	2198500	295
2478	2198795	295
2479	2199090	1075
2480	2200165	1075
2481	2201240	1075
2482	2202315	1075
2483	2203390	1075
2484	2204465	1075
2485	2205540	1075
2486	2206615	1075
2487	2207690	1075
2488	2208765	1075
2489	2209840	1075
2490	2210915	1075
2491	2211990	1075
2492	2213065	1075
2493	2214140	1075
2494	2215215	1075
2495	2216290	1075
2496	2217365	1075
2497	2218440	1075
2498	2219515	1075
2499	2220590	1075
2500	2221665	1075
2501	2222740	2086
2502	2224826	2086
2503	2226912	2086
2504	2228998	2086
2505	2231084	2086
2506	2233170	2086
2507	2235256	2086
2508	2237342	2086
2509	2239428	2086
2510	2241514	2086
2511	2243600	2086
2512	2245686	2086
2513	2247772	2086
2514	2249858	2086
2515	2251944	2086
2516	2254030	2086
2517	2256116	2086
2518	2258202	2086
2519	2260288	2086
2520	2262374	2086
2521	2264460	2086
2522	2266546	2927
2523	2269473	1075
2524	2270548	295
2525	2270843	180
2526	2271023	1075
2527	2272098	276
2528	2272374	352
2529	2272726	2923
2530	2275649	201
2531	2275850	247
2532	2276097	247
2533	2276344	247
2534	2276591	247
2535	2276838	247
2536	2277085	2086
2537	2279171	2086
2538	2281257	2086
2539	2283343	1075
2540	2284418	2094
2541	2286512	1199
2542	2287711	247
2543	2287958	1199
2544	2289157	1199
2545	2290356	1199
2546	2291555	2094
2547	2293649	2094
2548	2295743	247
2549	2295990	247
2550	2296237	247
2551	2296484	247
2552	2296731	247
2553	2296978	247
2554	2297225	2219
2555	2299444	270
2556	2299714	247
2557	2299961	1075
2558	2301036	2086
2559	2303122	224
2560	2303346	218
2561	2303564	215
2562	2303779	187
2563	2303966	215
2564	2304181	1239
2565	2305420	295
2566	2305715	247
2567	2305962	479
2568	2306441	2096
2569	2308537	2090
2570	2310627	247
2571	2310874	295
2572	2311169	1075
2573	2312244	1075
2574	2313319	295
2575	2313614	295
2576	2313909	1075
2577	2314984	295
2578	2315279	2086
2579	2317365	267
2580	2317632	293
2581	2317925	295
2582	2318220	255
2583	2318475	247
2584	2318722	247
2585	2318969	2094
2586	2321063	247
2587	2321310	275
2588	2321585	247
2589	2321832	295
2590	2322127	295
2591	2322422	275
2592	2322697	318
2593	2323015	2209
2594	2325224	2086
2595	2327310	1075
2596	2328385	1075
2597	2329460	1075
2598	2330535	1071
2599	2331606	1071
2600	2332677	213
2601	2332890	2921
2602	2335811	2105
2603	2337916	1341
2604	2339257	1075
2605	2340332	2086
2606	2342418	267
2607	2342685	2086
2608	2344771	247
2609	2345018	267
2610	2345285	267
2611	2345552	267
2612	2345819	1199
2613	2347018	267
2614	2347285	267
2615	2347552	324
2616	2347876	201
2617	2348077	247
2618	2348324	247
2619	2348571	247
2620	2348818	1199
2621	2350017	2094
2622	2352111	836
2623	2352947	1321
2624	2354268	2090
2625	2356358	256
2626	2356614	250
2627	2356864	256
2628	2357120	379
2629	2357499	256
2630	2357755	178
2631	2357933	205
2632	2358138	246
2633	2358384	266
2634	2358650	2086
2635	2360736	202
2636	2360938	247
2637	2361185	247
2638	2361432	247
2639	2361679	247
2640	2361926	247
2641	2362173	247
2642	2362420	247
2643	2362667	247
2644	2362914	247
2645	2363161	247
2646	2363408	247
2647	2363655	247
2648	2363902	247
2649	2364149	247
2650	2364396	247
2651	2364643	247
2652	2364890	247
2653	2365137	247
2654	2365384	247
2655	2365631	247
2656	2365878	247
2657	2366125	247
2658	2366372	247
2659	2366619	247
2660	2366866	247
2661	2367113	247
2662	2367360	247
2663	2367607	247
2664	2367854	247
2665	2368101	247
2666	2368348	247
2667	2368595	247
2668	2368842	247
2669	2369089	247
2670	2369336	247
2671	2369583	247
2672	2369830	247
2673	2370077	247
2674	2370324	247
2675	2370571	247
2676	2370818	247
2677	2371065	247
2678	2371312	247
2679	2371559	247
2680	2371806	1075
2681	2372881	1075
2682	2373956	1075
2683	2375031	1075
2684	2376106	1075
2685	2377181	1075
2686	2378256	1075
2687	2379331	1075
2688	2380406	1075
2689	2381481	1075
2690	2382556	1075
2691	2383631	1075
2692	2384706	1075
2693	2385781	1075
2694	2386856	1075
2695	2387931	1075
2696	2389006	1075
2697	2390081	1075
2698	2391156	1075
2699	2392231	1075
2700	2393306	1075
2701	2394381	1075
2702	2395456	2086
2703	2397542	2086
2704	2399628	2086
2705	2401714	2086
2706	2403800	2086
2707	2405886	2086
2708	2407972	2086
2709	2410058	2086
2710	2412144	2086
2711	2414230	2086
2712	2416316	2086
2713	2418402	2086
2714	2420488	2086
2715	2422574	2086
2716	2424660	2086
2717	2426746	2086
2718	2428832	2086
2719	2430918	2086
2720	2433004	2086
2721	2435090	2086
2722	2437176	2086
2723	2439262	202
2724	2439464	1075
2725	2440539	247
2726	2440786	288
2727	2441074	295
2728	2441369	276
2729	2441645	2086
2730	2443731	204
2731	2443935	836
2732	2444771	295
2733	2445066	295
2734	2445361	295
2735	2445656	295
2736	2445951	295
2737	2446246	1075
2738	2447321	2086
2739	2449407	2086
2740	2451493	1075
2741	2452568	2094
2742	2454662	267
2743	2454929	267
2744	2455196	1199
2745	2456395	1199
2746	2457594	1199
2747	2458793	2094
2748	2460887	2094
2749	2462981	267
2750	2463248	267
2751	2463515	267
2752	2463782	267
2753	2464049	267
2754	2464316	267
2755	2464583	2219
2756	2466802	270
2757	2467072	2092
2758	2469164	1075
2759	2470239	1075
2760	2471314	2912
2761	2474226	836
2762	2475062	310
2763	2475372	291
2764	2475663	310
2765	2475973	270
2766	2476243	247
2767	2476490	295
2768	2476785	292
2769	2477077	1268
2770	2478345	1332
2771	2479677	295
2772	2479972	247
2773	2480219	1075
2774	2481294	2123
2775	2483417	247
2776	2483664	247
2777	2483911	1075
2778	2484986	247
2779	2485233	2092
2780	2487325	2094
2781	2489419	1075
2782	2490494	1075
2783	2491569	318
2784	2491887	295
2785	2492182	295
2786	2492477	295
2787	2492772	2098
2788	2494870	1199
2789	2496069	295
2790	2496364	247
2791	2496611	247
2792	2496858	250
2793	2497108	255
2794	2497363	528
2795	2497891	1075
2796	2498966	295
2797	2499261	295
2798	2499556	295
2799	2499851	249
2800	2500100	249
2801	2500349	324
2802	2500673	2086
2803	2502759	256
2804	2503015	278
2805	2503293	1075
2806	2504368	2086
2807	2506454	247
2808	2506701	1075
2809	2507776	2086
2810	2509862	247
2811	2510109	247
2812	2510356	247
2813	2510603	1199
2814	2511802	247
2815	2512049	247
2816	2512296	180
2817	2512476	836
2818	2513312	267
2819	2513579	267
2820	2513846	267
2821	2514113	1199
2822	2515312	2094
2823	2517406	213
2824	2517619	2090
2825	2519709	246
2826	2519955	275
2827	2520230	1335
2828	2521565	1334
2829	2522899	395
2830	2523294	197
2831	2523491	285
2832	2523776	321
2833	2524097	283
2834	2524380	2097
2835	2526477	247
2836	2526724	824
2837	2527548	295
2838	2527843	295
2839	2528138	295
2840	2528433	295
2841	2528728	295
2842	2529023	295
2843	2529318	295
2844	2529613	295
2845	2529908	295
2846	2530203	295
2847	2530498	295
2848	2530793	295
2849	2531088	295
2850	2531383	295
2851	2531678	295
2852	2531973	295
2853	2532268	295
2854	2532563	295
2855	2532858	295
2856	2533153	295
2857	2533448	295
2858	2533743	295
2859	2534038	295
2860	2534333	295
2861	2534628	295
2862	2534923	295
2863	2535218	295
2864	2535513	295
2865	2535808	295
2866	2536103	295
2867	2536398	295
2868	2536693	295
2869	2536988	295
2870	2537283	295
2871	2537578	295
2872	2537873	295
2873	2538168	295
2874	2538463	295
2875	2538758	295
2876	2539053	295
2877	2539348	295
2878	2539643	295
2879	2539938	295
2880	2540233	295
2881	2540528	1075
2882	2541603	1075
2883	2542678	1075
2884	2543753	1075
2885	2544828	1075
2886	2545903	1075
2887	2546978	1075
2888	2548053	1075
2889	2549128	1075
2890	2550203	1075
2891	2551278	1075
2892	2552353	1075
2893	2553428	1075
2894	2554503	1075
2895	2555578	1075
2896	2556653	1075
2897	2557728	1075
2898	2558803	1075
2899	2559878	1075
2900	2560953	1075
2901	2562028	1075
2902	2563103	1075
2903	2564178	2086
2904	2566264	2086
2905	2568350	2086
2906	2570436	2086
2907	2572522	2086
2908	2574608	2086
2909	2576694	2086
2910	2578780	2086
2911	2580866	2086
2912	2582952	2086
2913	2585038	2086
2914	2587124	2086
2915	2589210	2086
2916	2591296	2086
2917	2593382	2086
2918	2595468	2086
2919	2597554	2086
2920	2599640	2086
2921	2601726	2086
2922	2603812	2086
2923	2605898	2086
2924	2607984	824
2925	2608808	1075
2926	2609883	295
2927	2610178	2099
2928	2612277	247
2929	2612524	276
2930	2612800	2086
2931	2614886	836
2932	2615722	324
2933	2616046	247
2934	2616293	247
2935	2616540	247
2936	2616787	247
2937	2617034	247
2938	2617281	295
2939	2617576	2086
2940	2619662	2086
2941	2621748	1075
2942	2622823	2094
2943	2624917	247
2944	2625164	247
2945	2625411	1199
2946	2626610	1199
2947	2627809	1199
2948	2629008	2094
2949	2631102	2094
2950	2633196	247
2951	2633443	247
2952	2633690	247
2953	2633937	247
2954	2634184	247
2955	2634431	247
2956	2634678	2219
2957	2636897	270
2958	2637167	1325
2959	2638492	1075
2960	2639567	295
2961	2639862	224
2962	2640086	218
2963	2640304	215
2964	2640519	187
2965	2640706	187
2966	2640893	2219
2967	2643112	1075
2968	2644187	247
2969	2644434	392
2970	2644826	246
2971	2645072	271
2972	2645343	1075
2973	2646418	295
2974	2646713	1075
2975	2647788	1013
2976	2648801	2106
2977	2650907	2920
2978	2653827	1075
2979	2654902	295
2980	2655197	1361
2981	2656558	1199
2982	2657757	2086
2983	2659843	2086
2984	2661929	2097
2985	2664026	247
2986	2664273	247
2987	2664520	247
2988	2664767	1335
2989	2666102	295
2990	2666397	295
2991	2666692	295
2992	2666987	295
2993	2667282	247
2994	2667529	318
2995	2667847	2209
2996	2670056	295
2997	2670351	247
2998	2670598	247
2999	2670845	247
3000	2671092	315
3001	2671407	315
3002	2671722	201
3003	2671923	1075
3004	2672998	275
3005	2673273	247
3006	2673520	1075
3007	2674595	2094
3008	2676689	267
3009	2676956	295
3010	2677251	1075
3011	2678326	267
3012	2678593	267
3013	2678860	267
3014	2679127	1199
3015	2680326	267
3016	2680593	267
3017	2680860	288
3018	2681148	213
3019	2681361	247
3020	2681608	247
3021	2681855	247
3022	2682102	1199
3023	2683301	2094
3024	2685395	324
3025	2685719	246
3026	2685965	276
3027	2686241	2105
3028	2688346	2098
3029	2690444	243
3030	2690687	2073
3031	2692760	237
3032	2692997	377
3033	2693374	2109
3034	2695483	1437
3035	2696920	2092
3036	2699012	295
3037	2699307	197
3038	2699504	247
3039	2699751	247
3040	2699998	247
3041	2700245	247
3042	2700492	247
3043	2700739	247
3044	2700986	247
3045	2701233	247
3046	2701480	247
3047	2701727	247
3048	2701974	247
3049	2702221	247
3050	2702468	247
3051	2702715	247
3052	2702962	247
3053	2703209	247
3054	2703456	247
3055	2703703	247
3056	2703950	247
3057	2704197	247
3058	2704444	247
3059	2704691	247
3060	2704938	247
3061	2705185	247
3062	2705432	247
3063	2705679	247
3064	2705926	247
3065	2706173	247
3066	2706420	247
3067	2706667	247
3068	2706914	247
3069	2707161	247
3070	2707408	247
3071	2707655	247
3072	2707902	247
3073	2708149	247
3074	2708396	247
3075	2708643	247
3076	2708890	247
3077	2709137	247
3078	2709384	247
3079	2709631	247
3080	2709878	247
3081	2710125	247
3082	2710372	1075
3083	2711447	1075
3084	2712522	1075
3085	2713597	1075
3086	2714672	1075
3087	2715747	1075
3088	2716822	1075
3089	2717897	1075
3090	2718972	1075
3091	2720047	1075
3092	2721122	1075
3093	2722197	1075
3094	2723272	1075
3095	2724347	1075
3096	2725422	1075
3097	2726497	1075
3098	2727572	1075
3099	2728647	1075
3100	2729722	1075
3101	2730797	1075
3102	2731872	1075
3103	2732947	1075
3104	2734022	2086
3105	2736108	2086
3106	2738194	2086
3107	2740280	2086
3108	2742366	2086
3109	2744452	2086
3110	2746538	2086
3111	2748624	2086
3112	2750710	2086
3113	2752796	2086
3114	2754882	2086
3115	2756968	2086
3116	2759054	2086
3117	2761140	2086
3118	2763226	2086
3119	2765312	2086
3120	2767398	2086
3121	2769484	2086
3122	2771570	2086
3123	2773656	2086
3124	2775742	2086
3125	2777828	197
3126	2778025	1075
3127	2779100	247
3128	2779347	404
3129	2779751	295
3130	2780046	276
3131	2780322	2186
3132	2782508	205
3133	2782713	213
3134	2782926	295
3135	2783221	295
3136	2783516	295
3137	2783811	295
3138	2784106	295
3139	2784401	247
3140	2784648	2086
3141	2786734	2086
3142	2788820	1075
3143	2789895	2094
3144	2791989	267
3145	2792256	267
3146	2792523	1199
3147	2793722	1199
3148	2794921	1199
3149	2796120	2094
3150	2798214	2094
3151	2800308	267
3152	2800575	267
3153	2800842	267
3154	2801109	267
3155	2801376	267
3156	2801643	267
3157	2801910	2219
3158	2804129	270
3159	2804399	246
3160	2804645	295
3161	2804940	247
3162	2805187	2912
3163	2808099	836
3164	2808935	310
3165	2809245	291
3166	2809536	291
3167	2809827	1228
3168	2811055	2086
3169	2813141	1075
3170	2814216	2361
3171	2816577	288
3172	2816865	246
3173	2817111	2086
3174	2819197	247
3175	2819444	1075
3176	2820519	249
3177	2820768	359
3178	2821127	202
3179	2821329	1075
3180	2822404	247
3181	2822651	262
3182	2822913	247
3183	2823160	247
3184	2823407	247
3185	2823654	255
3186	2823909	295
3187	2824204	295
3188	2824499	295
3189	2824794	275
3190	2825069	247
3191	2825316	247
3192	2825563	247
3193	2825810	247
3194	2826057	295
3195	2826352	255
3196	2826607	527
3197	2827134	247
3198	2827381	2086
3199	2829467	2086
3200	2831553	2086
3201	2833639	2084
3202	2835723	2084
3203	2837807	836
3204	2838643	295
3205	2838938	2092
3206	2841030	1304
3207	2842334	1075
3208	2843409	1199
3209	2844608	247
3210	2844855	247
3211	2845102	295
3212	2845397	247
3213	2845644	247
3214	2845891	247
3215	2846138	1199
3216	2847337	247
3217	2847584	247
3218	2847831	2921
3219	2850752	324
3220	2851076	267
3221	2851343	267
3222	2851610	267
3223	2851877	1199
3224	2853076	2094
3225	2855170	180
3226	2855350	282
3227	2855632	1340
3228	2856972	2096
3229	2859068	1336
3230	2860404	266
3231	2860670	986
3232	2861656	212
3233	2861868	199
3234	2862067	1005
3235	2863072	2258
3236	2865330	2097
3237	2867427	1075
3238	2868502	274
3239	2868776	295
3240	2869071	295
3241	2869366	295
3242	2869661	295
3243	2869956	295
3244	2870251	295
3245	2870546	295
3246	2870841	295
3247	2871136	295
3248	2871431	295
3249	2871726	295
3250	2872021	295
3251	2872316	295
3252	2872611	295
3253	2872906	295
3254	2873201	295
3255	2873496	295
3256	2873791	295
3257	2874086	295
3258	2874381	295
3259	2874676	295
3260	2874971	295
3261	2875266	295
3262	2875561	295
3263	2875856	295
3264	2876151	295
3265	2876446	295
3266	2876741	295
3267	2877036	295
3268	2877331	295
3269	2877626	295
3270	2877921	295
3271	2878216	295
3272	2878511	295
3273	2878806	295
3274	2879101	295
3275	2879396	295
3276	2879691	295
3277	2879986	295
3278	2880281	295
3279	2880576	295
3280	2880871	295
3281	2881166	295
3282	2881461	295
3283	2881756	1075
3284	2882831	1075
3285	2883906	1075
3286	2884981	1075
3287	2886056	1075
3288	2887131	1075
3289	2888206	1075
3290	2889281	1075
3291	2890356	1075
3292	2891431	1075
3293	2892506	1075
3294	2893581	1075
3295	2894656	1075
3296	2895731	1075
3297	2896806	1075
3298	2897881	1075
3299	2898956	1075
3300	2900031	1075
3301	2901106	1075
3302	2902181	1075
3303	2903256	1075
3304	2904331	1075
3305	2905406	2086
3306	2907492	2086
3307	2909578	2086
3308	2911664	2086
3309	2913750	2086
3310	2915836	2086
3311	2917922	2086
3312	2920008	2086
3313	2922094	2086
3314	2924180	2086
3315	2926266	2086
3316	2928352	2086
3317	2930438	2086
3318	2932524	2086
3319	2934610	2086
3320	2936696	2086
3321	2938782	2086
3322	2940868	2086
3323	2942954	2086
3324	2945040	2086
3325	2947126	2086
3326	2949212	274
3327	2949486	1075
3328	2950561	295
3329	2950856	2099
3330	2952955	247
3331	2953202	276
3332	2953478	397
3333	2953875	335
3334	2954210	288
3335	2954498	247
3336	2954745	247
3337	2954992	247
3338	2955239	247
3339	2955486	2086
3340	2957572	2086
3341	2959658	2086
3342	2961744	1075
3343	2962819	1075
3344	2963894	2094
3345	2965988	247
3346	2966235	247
3347	2966482	1199
3348	2967681	1199
3349	2968880	1199
3350	2970079	2094
3351	2972173	2094
3352	2974267	247
3353	2974514	247
3354	2974761	247
3355	2975008	247
3356	2975255	247
3357	2975502	247
3358	2975749	1239
3359	2976988	270
3360	2977258	260
3361	2977518	247
3362	2977765	2086
3363	2979851	224
3364	2980075	218
3365	2980293	215
3366	2980508	187
3367	2980695	2186
3368	2982881	1228
3369	2984109	295
3370	2984404	1075
3371	2985479	290
3372	2985769	354
3373	2986123	2942
3374	2989065	2945
3375	2992010	295
3376	2992305	1075
3377	2993380	270
3378	2993650	2927
3379	2996577	836
3380	2997413	2086
3381	2999499	295
3382	2999794	248
3383	3000042	267
3384	3000309	295
3385	3000604	295
3386	3000899	318
3387	3001217	247
3388	3001464	247
3389	3001711	247
3390	3001958	250
3391	3002208	1075
3392	3003283	295
3393	3003578	295
3394	3003873	295
3395	3004168	267
3396	3004435	318
3397	3004753	2209
3398	3006962	2086
3399	3009048	1075
3400	3010123	1075
3401	3011198	1075
3402	3012273	1072
3403	3013345	1071
3404	3014416	2921
3405	3017337	247
3406	3017584	1420
3407	3019004	2095
3408	3021099	1075
3409	3022174	247
3410	3022421	267
3411	3022688	295
3412	3022983	247
3413	3023230	267
3414	3023497	267
3415	3023764	263
3416	3024027	1199
3417	3025226	267
3418	3025493	267
3419	3025760	201
3420	3025961	180
3421	3026141	247
3422	3026388	247
3423	3026635	247
3424	3026882	1199
3425	3028081	2094
3426	3030175	288
3427	3030463	2096
3428	3032559	2105
3429	3034664	246
3430	3034910	2097
3431	3037007	1466
3432	3038473	269
3433	3038742	116
3434	3038858	318
3435	3039176	258
3436	3039434	1283
3437	3040717	2098
3438	3042815	518
3439	3043333	167
3440	3043500	247
3441	3043747	247
3442	3043994	247
3443	3044241	247
3444	3044488	247
3445	3044735	247
3446	3044982	247
3447	3045229	247
3448	3045476	247
3449	3045723	247
3450	3045970	247
3451	3046217	247
3452	3046464	247
3453	3046711	247
3454	3046958	247
3455	3047205	247
3456	3047452	247
3457	3047699	247
3458	3047946	247
3459	3048193	247
3460	3048440	247
3461	3048687	247
3462	3048934	247
3463	3049181	247
3464	3049428	247
3465	3049675	247
3466	3049922	247
3467	3050169	247
3468	3050416	247
3469	3050663	247
3470	3050910	247
3471	3051157	247
3472	3051404	247
3473	3051651	247
3474	3051898	247
3475	3052145	247
3476	3052392	247
3477	3052639	247
3478	3052886	247
3479	3053133	247
3480	3053380	247
3481	3053627	247
3482	3053874	247
3483	3054121	247
3484	3054368	1075
3485	3055443	1075
3486	3056518	1075
3487	3057593	1075
3488	3058668	1075
3489	3059743	1075
3490	3060818	1075
3491	3061893	1075
3492	3062968	1075
3493	3064043	1075
3494	3065118	1075
3495	3066193	1075
3496	3067268	1075
3497	3068343	1075
3498	3069418	1075
3499	3070493	1075
3500	3071568	1075
3501	3072643	1075
3502	3073718	1075
3503	3074793	1075
3504	3075868	1075
3505	3076943	2086
3506	3079029	2086
3507	3081115	2086
3508	3083201	2086
3509	3085287	2086
3510	3087373	2086
3511	3089459	2086
3512	3091545	2086
3513	3093631	2086
3514	3095717	2086
3515	3097803	2086
3516	3099889	2086
3517	3101975	2086
3518	3104061	2086
3519	3106147	2086
3520	3108233	2086
3521	3110319	2086
3522	3112405	2086
3523	3114491	2086
3524	3116577	2086
3525	3118663	2086
3526	3120749	2086
3527	3122835	167
3528	3123002	1075
3529	3124077	247
3530	3124324	404
3531	3124728	2153
3532	3126881	276
3533	3127157	372
3534	3127529	176
3535	3127705	180
3536	3127885	295
3537	3128180	295
3538	3128475	295
3539	3128770	295
3540	3129065	1075
3541	3130140	1075
3542	3131215	2086
3543	3133301	1075
3544	3134376	1075
3545	3135451	2094
3546	3137545	267
3547	3137812	267
3548	3138079	1199
3549	3139278	1199
3550	3140477	1199
3551	3141676	2094
3552	3143770	2094
3553	3145864	267
3554	3146131	267
3555	3146398	267
3556	3146665	267
3557	3146932	267
3558	3147199	267
3559	3147466	1239
3560	3148705	270
3561	3148975	2094
3562	3151069	295
3563	3151364	1075
3564	3152439	2912
3565	3155351	836
3566	3156187	310
3567	3156497	291
3568	3156788	409
3569	3157197	270
3570	3157467	247
3571	3157714	1075
3572	3158789	379
3573	3159168	408
3574	3159576	375
3575	3159951	375
3576	3160326	247
3577	3160573	1075
3578	3161648	1341
3579	3162989	168
3580	3163157	321
3581	3163478	2086
3582	3165564	247
3583	3165811	2086
3584	3167897	528
3585	3168425	1075
3586	3169500	1075
3587	3170575	1341
3588	3171916	295
3589	3172211	295
3590	3172506	295
3591	3172801	318
3592	3173119	2086
3593	3175205	247
3594	3175452	247
3595	3175699	247
3596	3175946	247
3597	3176193	255
3598	3176448	2209
3599	3178657	1075
3600	3179732	295
3601	3180027	295
3602	3180322	295
3603	3180617	249
3604	3180866	249
3605	3181115	180
3606	3181295	1212
3607	3182507	248
3608	3182755	246
3609	3183001	247
3610	3183248	267
3611	3183515	247
3612	3183762	247
3613	3184009	213
3614	3184222	247
3615	3184469	247
3616	3184716	2094
3617	3186810	1199
3618	3188009	247
3619	3188256	247
3620	3188503	836
3621	3189339	288
3622	3189627	267
3623	3189894	267
3624	3190161	267
3625	3190428	1199
3626	3191627	2094
3627	3193721	2921
3628	3196642	252
3629	3196894	256
3630	3197150	268
3631	3197418	256
3632	3197674	2104
3633	3199778	970
3634	3200748	2945
3635	3203693	205
3636	3203898	293
3637	3204191	1269
3638	3205460	1337
3639	3206797	513
3640	3207310	527
3641	3207837	295
3642	3208132	295
3643	3208427	295
3644	3208722	295
3645	3209017	295
3646	3209312	295
3647	3209607	295
3648	3209902	295
3649	3210197	295
3650	3210492	295
3651	3210787	295
3652	3211082	295
3653	3211377	295
3654	3211672	295
3655	3211967	295
3656	3212262	295
3657	3212557	295
3658	3212852	295
3659	3213147	295
3660	3213442	295
3661	3213737	295
3662	3214032	295
3663	3214327	295
3664	3214622	295
3665	3214917	295
3666	3215212	295
3667	3215507	295
3668	3215802	295
3669	3216097	295
3670	3216392	295
3671	3216687	295
3672	3216982	295
3673	3217277	295
3674	3217572	295
3675	3217867	295
3676	3218162	295
3677	3218457	295
3678	3218752	295
3679	3219047	295
3680	3219342	295
3681	3219637	295
3682	3219932	295
3683	3220227	295
3684	3220522	295
3685	3220817	1075
3686	3221892	1075
3687	3222967	1075
3688	3224042	1075
3689	3225117	1075
3690	3226192	1075
3691	3227267	1075
3692	3228342	1075
3693	3229417	1075
3694	3230492	1075
3695	3231567	1075
3696	3232642	1075
3697	3233717	1075
3698	3234792	1075
3699	3235867	1075
3700	3236942	1075
3701	3238017	1075
3702	3239092	1075
3703	3240167	1075
3704	3241242	1075
3705	3242317	1075
3706	3243392	2086
3707	3245478	2086
3708	3247564	2086
3709	3249650	2086
3710	3251736	2086
3711	3253822	2086
3712	3255908	2086
3713	3257994	2086
3714	3260080	2086
3715	3262166	2086
3716	3264252	2086
3717	3266338	2086
3718	3268424	2086
3719	3270510	2086
3720	3272596	2086
3721	3274682	2086
3722	3276768	2086
3723	3278854	2086
3724	3280940	2086
3725	3283026	2086
3726	3285112	2086
3727	3287198	2086
3728	3289284	527
3729	3289811	1075
3730	3290886	295
3731	3291181	2818
3732	3293999	2153
3733	3296152	276
3734	3296428	2923
3735	3299351	286
3736	3299637	1075
3737	3300712	247
3738	3300959	247
3739	3301206	247
3740	3301453	247
3741	3301700	295
3742	3301995	295
3743	3302290	2086
3744	3304376	1075
3745	3305451	1075
3746	3306526	2094
3747	3308620	247
3748	3308867	247
3749	3309114	1199
3750	3310313	1199
3751	3311512	1199
3752	3312711	2094
3753	3314805	2094
3754	3316899	247
3755	3317146	247
3756	3317393	247
3757	3317640	247
3758	3317887	247
3759	3318134	247
3760	3318381	1239
3761	3319620	270
3762	3319890	1320
3763	3321210	247
3764	3321457	295
3765	3321752	224
3766	3321976	218
3767	3322194	215
3768	3322409	187
3769	3322596	352
3770	3322948	1228
3771	3324176	1075
3772	3325251	1075
3773	3326326	2378
3774	3328704	2105
3775	3330809	198
3776	3331007	198
3777	3331205	295
3778	3331500	1075
3779	3332575	318
3780	3332893	202
3781	3333095	205
3782	3333300	2086
3783	3335386	295
3784	3335681	2086
3785	3337767	2094
3786	3339861	2086
3787	3341947	2086
3788	3344033	2097
3789	3346130	247
3790	3346377	247
3791	3346624	247
3792	3346871	255
3793	3347126	1075
3794	3348201	295
3795	3348496	295
3796	3348791	295
3797	3349086	263
3798	3349349	318
3799	3349667	528
3800	3350195	295
3801	3350490	247
3802	3350737	247
3803	3350984	247
3804	3351231	315
3805	3351546	315
3806	3351861	288
3807	3352149	2095
3808	3354244	271
3809	3354515	267
3810	3354782	295
3811	3355077	2094
3812	3357171	267
3813	3357438	1075
3814	3358513	324
3815	3358837	267
3816	3359104	267
3817	3359371	2094
3818	3361465	1199
3819	3362664	267
3820	3362931	267
3821	3363198	213
3822	3363411	2921
3823	3366332	247
3824	3366579	247
3825	3366826	247
3826	3367073	1199
3827	3368272	2094
3828	3370366	255
3829	3370621	247
3830	3370868	275
3831	3371143	1213
3832	3372356	144
3833	3372500	2086
3834	3374586	263
3835	3374849	375
3836	3375224	321
3837	3375545	2186
3838	3377731	277
3839	3378008	275
3840	3378283	1322
3841	3379605	193
3842	3379798	247
3843	3380045	247
3844	3380292	247
3845	3380539	247
3846	3380786	247
3847	3381033	247
3848	3381280	247
3849	3381527	247
3850	3381774	247
3851	3382021	247
3852	3382268	247
3853	3382515	247
3854	3382762	247
3855	3383009	247
3856	3383256	247
3857	3383503	247
3858	3383750	247
3859	3383997	247
3860	3384244	247
3861	3384491	247
3862	3384738	247
3863	3384985	247
3864	3385232	247
3865	3385479	247
3866	3385726	247
3867	3385973	247
3868	3386220	247
3869	3386467	247
3870	3386714	247
3871	3386961	247
3872	3387208	247
3873	3387455	247
3874	3387702	247
3875	3387949	247
3876	3388196	247
3877	3388443	247
3878	3388690	247
3879	3388937	247
3880	3389184	247
3881	3389431	247
3882	3389678	247
3883	3389925	247
3884	3390172	247
3885	3390419	247
3886	3390666	1075
3887	3391741	1075
3888	3392816	1075
3889	3393891	1075
3890	3394966	1075
3891	3396041	1075
3892	3397116	1075
3893	3398191	1075
3894	3399266	1075
3895	3400341	1075
3896	3401416	1075
3897	3402491	1075
3898	3403566	1075
3899	3404641	1075
3900	3405716	1075
3901	3406791	1075
3902	3407866	1075
3903	3408941	1075
3904	3410016	1075
3905	3411091	1075
3906	3412166	1075
3907	3413241	2086
3908	3415327	2086
3909	3417413	2086
3910	3419499	2086
3911	3421585	2086
3912	3423671	2086
3913	3425757	2086
3914	3427843	2086
3915	3429929	2086
3916	3432015	2086
3917	3434101	2086
3918	3436187	2086
3919	3438273	2086
3920	3440359	2086
3921	3442445	2086
3922	3444531	2086
3923	3446617	2086
3924	3448703	2086
3925	3450789	2086
3926	3452875	2086
3927	3454961	2086
3928	3457047	2086
3929	3459133	193
3930	3459326	1075
3931	3460401	1199
3932	3461600	377
3933	3461977	479
3934	3462456	276
3935	3462732	205
3936	3462937	2921
3937	3465858	1075
3938	3466933	295
3939	3467228	295
3940	3467523	295
3941	3467818	295
3942	3468113	247
3943	3468360	247
3944	3468607	2086
3945	3470693	1075
3946	3471768	1075
3947	3472843	2094
3948	3474937	267
3949	3475204	267
3950	3475471	1199
3951	3476670	1199
3952	3477869	1199
3953	3479068	2094
3954	3481162	2094
3955	3483256	267
3956	3483523	267
3957	3483790	267
3958	3484057	267
3959	3484324	267
3960	3484591	267
3961	3484858	1239
3962	3486097	270
3963	3486367	247
3964	3486614	295
3965	3486909	247
3966	3487156	2912
3967	3490068	836
3968	3490904	310
3969	3491214	291
3970	3491505	2153
3971	3493658	2016
3972	3495674	2086
3973	3497760	1075
3974	3498835	2186
3975	3501021	1010
3976	3502031	197
3977	3502228	197
3978	3502425	247
3979	3502672	1075
3980	3503747	247
3981	3503994	824
3982	3504818	176
3983	3504994	2086
3984	3507080	247
3985	3507327	2086
3986	3509413	1199
3987	3510612	247
3988	3510859	247
3989	3511106	2086
3990	3513192	295
3991	3513487	295
3992	3513782	295
3993	3514077	1341
3994	3515418	295
3995	3515713	247
3996	3515960	247
3997	3516207	247
3998	3516454	263
3999	3516717	255
4000	3516972	527
4001	3517499	247
4002	3517746	2086
4003	3519832	2086
4004	3521918	2086
4005	3524004	2084
4006	3526088	2086
4007	3528174	213
4008	3528387	269
4009	3528656	2089
4010	3530745	2105
4011	3532850	247
4012	3533097	2094
4013	3535191	247
4014	3535438	295
4015	3535733	180
4016	3535913	247
4017	3536160	247
4018	3536407	2094
4019	3538501	1199
4020	3539700	247
4021	3539947	247
4022	3540194	324
4023	3540518	201
4024	3540719	267
4025	3540986	267
4026	3541253	267
4027	3541520	1199
4028	3542719	2094
4029	3544813	252
4030	3545065	1368
4031	3546433	1010
4032	3547443	2125
4033	3549568	245
4034	3549813	1356
4035	3551169	2073
4036	3553242	198
4037	3553440	176
4038	3553616	409
4039	3554025	2240
4040	3556265	250
4041	3556515	2087
4042	3558602	327
4043	3558929	295
4044	3559224	295
4045	3559519	295
4046	3559814	295
4047	3560109	295
4048	3560404	295
4049	3560699	295
4050	3560994	295
4051	3561289	295
4052	3561584	295
4053	3561879	295
4054	3562174	295
4055	3562469	295
4056	3562764	295
4057	3563059	295
4058	3563354	295
4059	3563649	295
4060	3563944	295
4061	3564239	295
4062	3564534	295
4063	3564829	295
4064	3565124	295
4065	3565419	295
4066	3565714	295
4067	3566009	295
4068	3566304	295
4069	3566599	295
4070	3566894	295
4071	3567189	295
4072	3567484	295
4073	3567779	295
4074	3568074	295
4075	3568369	295
4076	3568664	295
4077	3568959	295
4078	3569254	295
4079	3569549	295
4080	3569844	295
4081	3570139	295
4082	3570434	295
4083	3570729	295
4084	3571024	295
4085	3571319	295
4086	3571614	295
4087	3571909	1075
4088	3572984	1075
4089	3574059	1075
4090	3575134	1075
4091	3576209	1075
4092	3577284	1075
4093	3578359	1075
4094	3579434	1075
4095	3580509	1075
4096	3581584	1075
4097	3582659	1075
4098	3583734	1075
4099	3584809	1075
4100	3585884	1075
4101	3586959	1075
4102	3588034	1075
4103	3589109	1075
4104	3590184	1075
4105	3591259	1075
4106	3592334	1075
4107	3593409	1075
4108	3594484	2086
4109	3596570	2086
4110	3598656	2086
4111	3600742	2086
4112	3602828	2086
4113	3604914	2086
4114	3607000	2086
4115	3609086	2086
4116	3611172	2086
4117	3613258	2086
4118	3615344	2086
4119	3617430	2086
4120	3619516	2086
4121	3621602	2086
4122	3623688	2086
4123	3625774	2086
4124	3627860	2086
4125	3629946	2086
4126	3632032	2086
4127	3634118	2086
4128	3636204	2086
4129	3638290	2086
4130	3640376	327
4131	3640703	1075
4132	3641778	1199
4133	3642977	2208
4134	3645185	479
4135	3645664	276
4136	3645940	411
4137	3646351	203
4138	3646554	1075
4139	3647629	247
4140	3647876	247
4141	3648123	247
4142	3648370	247
4143	3648617	2086
4144	3650703	2086
4145	3652789	2086
4146	3654875	1075
4147	3655950	1075
4148	3657025	1199
4149	3658224	247
4150	3658471	247
4151	3658718	1199
4152	3659917	1199
4153	3661116	1199
4154	3662315	2094
4155	3664409	2094
4156	3666503	247
4157	3666750	247
4158	3666997	247
4159	3667244	247
4160	3667491	247
4161	3667738	247
4162	3667985	1239
4163	3669224	270
4164	3669494	260
4165	3669754	247
4166	3670001	2086
4167	3672087	224
4168	3672311	218
4169	3672529	215
4170	3672744	187
4171	3672931	479
4172	3673410	1239
4173	3674649	295
4174	3674944	1075
4175	3676019	2186
4176	3678205	275
4177	3678480	237
4178	3678717	237
4179	3678954	295
4180	3679249	1075
4181	3680324	269
4182	3680593	197
4183	3680790	285
4184	3681075	2086
4185	3683161	295
4186	3683456	2086
4187	3685542	267
4188	3685809	295
4189	3686104	295
4190	3686399	295
4191	3686694	247
4192	3686941	247
4193	3687188	247
4194	3687435	2097
4195	3689532	247
4196	3689779	295
4197	3690074	295
4198	3690369	295
4199	3690664	2105
4200	3692769	318
4201	3693087	295
4202	3693382	2087
4203	3695469	1075
4204	3696544	1075
4205	3697619	1075
4206	3698694	1071
4207	3699765	1075
4208	3700840	324
4209	3701164	246
4210	3701410	246
4211	3701656	256
4212	3701912	295
4213	3702207	2094
4214	3704301	267
4215	3704568	247
4216	3704815	288
4217	3705103	267
4218	3705370	267
4219	3705637	2094
4220	3707731	1199
4221	3708930	267
4222	3709197	267
4223	3709464	180
4224	3709644	836
4225	3710480	247
4226	3710727	247
4227	3710974	247
4228	3711221	1199
4229	3712420	2094
4230	3714514	245
4231	3714759	246
4232	3715005	277
4233	3715282	1400
4234	3716682	264
4235	3716946	247
4236	3717193	193
4237	3717386	402
4238	3717788	285
4239	3718073	352
4240	3718425	448
4241	3718873	1065
4242	3719938	278
4243	3720216	181
4244	3720397	247
4245	3720644	247
4246	3720891	247
4247	3721138	247
4248	3721385	247
4249	3721632	247
4250	3721879	247
4251	3722126	247
4252	3722373	247
4253	3722620	247
4254	3722867	247
4255	3723114	247
4256	3723361	247
4257	3723608	247
4258	3723855	247
4259	3724102	247
4260	3724349	247
4261	3724596	247
4262	3724843	247
4263	3725090	247
4264	3725337	247
4265	3725584	247
4266	3725831	247
4267	3726078	247
4268	3726325	247
4269	3726572	247
4270	3726819	247
4271	3727066	247
4272	3727313	247
4273	3727560	247
4274	3727807	247
4275	3728054	247
4276	3728301	247
4277	3728548	247
4278	3728795	247
4279	3729042	247
4280	3729289	247
4281	3729536	247
4282	3729783	247
4283	3730030	247
4284	3730277	247
4285	3730524	247
4286	3730771	247
4287	3731018	247
4288	3731265	1075
4289	3732340	1075
4290	3733415	1075
4291	3734490	1075
4292	3735565	1075
4293	3736640	1075
4294	3737715	1075
4295	3738790	1075
4296	3739865	1075
4297	3740940	1075
4298	3742015	1075
4299	3743090	1075
4300	3744165	1075
4301	3745240	1075
4302	3746315	1075
4303	3747390	1075
4304	3748465	1075
4305	3749540	1075
4306	3750615	1075
4307	3751690	1075
4308	3752765	1075
4309	3753840	2086
4310	3755926	2086
4311	3758012	2086
4312	3760098	2086
4313	3762184	2086
4314	3764270	2086
4315	3766356	2086
4316	3768442	2086
4317	3770528	2086
4318	3772614	2086
4319	3774700	2086
4320	3776786	2086
4321	3778872	2086
4322	3780958	2086
4323	3783044	2086
4324	3785130	2086
4325	3787216	2086
4326	3789302	2086
4327	3791388	2086
4328	3793474	2086
4329	3795560	2086
4330	3797646	2086
4331	3799732	181
4332	3799913	247
4333	3800160	1199
4334	3801359	473
4335	3801832	2086
4336	3803918	276
4337	3804194	201
4338	3804395	834
4339	3805229	1075
4340	3806304	295
4341	3806599	295
4342	3806894	295
4343	3807189	295
4344	3807484	1075
4345	3808559	1075
4346	3809634	2086
4347	3811720	1075
4348	3812795	1075
4349	3813870	1199
4350	3815069	267
4351	3815336	267
4352	3815603	1199
4353	3816802	1199
4354	3818001	2094
4355	3820095	2094
4356	3822189	2094
4357	3824283	267
4358	3824550	267
4359	3824817	267
4360	3825084	267
4361	3825351	267
4362	3825618	267
4363	3825885	1239
4364	3827124	270
4365	3827394	2097
4366	3829491	295
4367	3829786	1075
4368	3830861	2912
4369	3833773	836
4370	3834609	310
4371	3834919	291
4372	3835210	247
4373	3835457	270
4374	3835727	247
4375	3835974	1075
4376	3837049	409
4377	3837458	256
4378	3837714	307
4379	3838021	307
4380	3838328	247
4381	3838575	1075
4382	3839650	324
4383	3839974	274
4384	3840248	2219
4385	3842467	2086
4386	3844553	247
4387	3844800	2086
4388	3846886	247
4389	3847133	1075
4390	3848208	1075
4391	3849283	247
4392	3849530	295
4393	3849825	295
4394	3850120	295
4395	3850415	255
4396	3850670	295
4397	3850965	247
4398	3851212	247
4399	3851459	247
4400	3851706	1010
4401	3852716	255
4402	3852971	247
4403	3853218	930
4404	3854148	295
4405	3854443	295
4406	3854738	295
4407	3855033	315
4408	3855348	295
4409	3855643	201
4410	3855844	295
4411	3856139	250
4412	3856389	275
4413	3856664	247
4414	3856911	2094
4415	3859005	247
4416	3859252	2086
4417	3861338	247
4418	3861585	247
4419	3861832	247
4420	3862079	2094
4421	3864173	1199
4422	3865372	247
4423	3865619	247
4424	3865866	288
4425	3866154	213
4426	3866367	267
4427	3866634	267
4428	3866901	267
4429	3867168	1199
4430	3868367	2094
4431	3870461	213
4432	3870674	271
4433	3870945	254
4434	3871199	271
4435	3871470	1285
4436	3872755	277
4437	3873032	145
4438	3873177	86
4439	3873263	201
4440	3873464	2092
4441	3875556	2402
4442	3877958	269
4443	3878227	247
4444	3878474	327
4445	3878801	295
4446	3879096	295
4447	3879391	295
4448	3879686	295
4449	3879981	295
4450	3880276	295
4451	3880571	295
4452	3880866	295
4453	3881161	295
4454	3881456	295
4455	3881751	295
4456	3882046	295
4457	3882341	295
4458	3882636	295
4459	3882931	295
4460	3883226	295
4461	3883521	295
4462	3883816	295
4463	3884111	295
4464	3884406	295
4465	3884701	295
4466	3884996	295
4467	3885291	295
4468	3885586	295
4469	3885881	295
4470	3886176	295
4471	3886471	295
4472	3886766	295
4473	3887061	295
4474	3887356	295
4475	3887651	295
4476	3887946	295
4477	3888241	295
4478	3888536	295
4479	3888831	295
4480	3889126	295
4481	3889421	295
4482	3889716	295
4483	3890011	295
4484	3890306	295
4485	3890601	295
4486	3890896	295
4487	3891191	295
4488	3891486	1075
4489	3892561	1075
4490	3893636	1075
4491	3894711	1075
4492	3895786	1075
4493	3896861	1075
4494	3897936	1075
4495	3899011	1075
4496	3900086	1075
4497	3901161	1075
4498	3902236	1075
4499	3903311	1075
4500	3904386	1075
4501	3905461	1075
4502	3906536	1075
4503	3907611	1075
4504	3908686	1075
4505	3909761	1075
4506	3910836	1075
4507	3911911	1075
4508	3912986	1075
4509	3914061	1075
4510	3915136	2086
4511	3917222	2086
4512	3919308	2086
4513	3921394	2086
4514	3923480	2086
4515	3925566	2086
4516	3927652	2086
4517	3929738	2086
4518	3931824	2086
4519	3933910	2086
4520	3935996	2086
4521	3938082	2086
4522	3940168	2086
4523	3942254	2086
4524	3944340	2086
4525	3946426	2086
4526	3948512	2086
4527	3950598	2086
4528	3952684	2086
4529	3954770	2086
4530	3956856	2086
4531	3958942	2086
4532	3961028	327
4533	3961355	295
4534	3961650	1199
4535	3962849	359
4536	3963208	2086
4537	3965294	276
4538	3965570	317
4539	3965887	199
4540	3966086	1075
4541	3967161	247
4542	3967408	247
4543	3967655	247
4544	3967902	247
4545	3968149	295
4546	3968444	295
4547	3968739	2086
4548	3970825	1075
4549	3971900	1075
4550	3972975	1199
4551	3974174	247
4552	3974421	247
4553	3974668	1199
4554	3975867	1199
4555	3977066	2094
4556	3979160	2094
4557	3981254	2094
4558	3983348	247
4559	3983595	247
4560	3983842	247
4561	3984089	247
4562	3984336	247
4563	3984583	247
4564	3984830	1239
4565	3986069	270
4566	3986339	1364
4567	3987703	247
4568	3987950	295
4569	3988245	224
4570	3988469	218
4571	3988687	215
4572	3988902	187
4573	3989089	295
4574	3989384	2016
4575	3991400	2086
4576	3993486	1075
4577	3994561	352
4578	3994913	479
4579	3995392	212
4580	3995604	212
4581	3995816	295
4582	3996111	1075
4583	3997186	215
4584	3997401	167
4585	3997568	1239
4586	3998807	2086
4587	4000893	295
4588	4001188	1075
4589	4002263	2094
4590	4004357	2086
4591	4006443	2086
4592	4008529	1075
4593	4009604	247
4594	4009851	247
4595	4010098	247
4596	4010345	318
4597	4010663	247
4598	4010910	295
4599	4011205	295
4600	4011500	295
4601	4011795	318
4602	4012113	318
4603	4012431	2087
4604	4014518	318
4605	4014836	247
4606	4015083	247
4607	4015330	247
4608	4015577	249
4609	4015826	247
4610	4016073	836
4611	4016909	247
4612	4017156	1292
4613	4018448	1010
4614	4019458	295
4615	4019753	2094
4616	4021847	2086
4617	4023933	1075
4618	4025008	267
4619	4025275	267
4620	4025542	267
4621	4025809	2094
4622	4027903	1199
4623	4029102	267
4624	4029369	267
4625	4029636	2921
4626	4032557	324
4627	4032881	247
4628	4033128	247
4629	4033375	247
4630	4033622	1199
4631	4034821	2094
4632	4036915	324
4633	4037239	1337
4634	4038576	2105
4635	4040681	247
4636	4040928	2089
4637	4043017	2153
4638	4045170	259
4639	4045429	145
4640	4045574	319
4641	4045893	248
4642	4046141	2163
4643	4048304	250
4644	4048554	1343
4645	4049897	168
4646	4050065	247
4647	4050312	247
4648	4050559	247
4649	4050806	247
4650	4051053	247
4651	4051300	247
4652	4051547	247
4653	4051794	247
4654	4052041	247
4655	4052288	247
4656	4052535	247
4657	4052782	247
4658	4053029	247
4659	4053276	247
4660	4053523	247
4661	4053770	247
4662	4054017	247
4663	4054264	247
4664	4054511	247
4665	4054758	247
4666	4055005	247
4667	4055252	247
4668	4055499	247
4669	4055746	247
4670	4055993	247
4671	4056240	247
4672	4056487	247
4673	4056734	247
4674	4056981	247
4675	4057228	247
4676	4057475	247
4677	4057722	247
4678	4057969	247
4679	4058216	247
4680	4058463	247
4681	4058710	247
4682	4058957	247
4683	4059204	247
4684	4059451	247
4685	4059698	247
4686	4059945	247
4687	4060192	247
4688	4060439	247
4689	4060686	1075
4690	4061761	1075
4691	4062836	1075
4692	4063911	1075
4693	4064986	1075
4694	4066061	1075
4695	4067136	1075
4696	4068211	1075
4697	4069286	1075
4698	4070361	1075
4699	4071436	1075
4700	4072511	1075
4701	4073586	1075
4702	4074661	1075
4703	4075736	1075
4704	4076811	1075
4705	4077886	1075
4706	4078961	1075
4707	4080036	1075
4708	4081111	1075
4709	4082186	1075
4710	4083261	1075
4711	4084336	2086
4712	4086422	2086
4713	4088508	2086
4714	4090594	2086
4715	4092680	2086
4716	4094766	2086
4717	4096852	2086
4718	4098938	2086
4719	4101024	2086
4720	4103110	2086
4721	4105196	2086
4722	4107282	2086
4723	4109368	2086
4724	4111454	2086
4725	4113540	2086
4726	4115626	2086
4727	4117712	2086
4728	4119798	2086
4729	4121884	2086
4730	4123970	2086
4731	4126056	2086
4732	4128142	2086
4733	4130228	2086
4734	4132314	247
4735	4132561	1199
4736	4133760	2135
4737	4135895	1075
4738	4136970	2153
4739	4139123	176
4740	4139299	318
4741	4139617	1075
4742	4140692	295
4743	4140987	295
4744	4141282	295
4745	4141577	295
4746	4141872	247
4747	4142119	247
4748	4142366	2086
4749	4144452	1075
4750	4145527	1075
4751	4146602	1199
4752	4147801	267
4753	4148068	267
4754	4148335	1199
4755	4149534	1199
4756	4150733	2094
4757	4152827	2094
4758	4154921	2094
4759	4157015	267
4760	4157282	267
4761	4157549	267
4762	4157816	267
4763	4158083	267
4764	4158350	2219
4765	4160569	1239
4766	4161808	270
4767	4162078	255
4768	4162333	1075
4769	4163408	247
4770	4163655	2912
4771	4166567	836
4772	4167403	310
4773	4167713	291
4774	4168004	2086
4775	4170090	1239
4776	4171329	295
4777	4171624	1075
4778	4172699	409
4779	4173108	2153
4780	4175261	116
4781	4175377	116
4782	4175493	247
4783	4175740	1075
4784	4176815	201
4785	4177016	527
4786	4177543	270
4787	4177813	2086
4788	4179899	247
4789	4180146	1075
4790	4181221	1199
4791	4182420	247
4792	4182667	267
4793	4182934	295
4794	4183229	295
4795	4183524	295
4796	4183819	295
4797	4184114	1341
4798	4185455	295
4799	4185750	247
4800	4185997	247
4801	4186244	247
4802	4186491	255
4803	4186746	255
4804	4187001	1065
4805	4188066	249
4806	4188315	2086
4807	4190401	2086
4808	4192487	2086
4809	4194573	2084
4810	4196657	2086
4811	4198743	2921
4812	4201664	2086
4813	4203750	311
4814	4204061	1075
4815	4205136	247
4816	4205383	2094
4817	4207477	2086
4818	4209563	295
4819	4209858	247
4820	4210105	247
4821	4210352	247
4822	4210599	2094
4823	4212693	1199
4824	4213892	247
4825	4214139	247
4826	4214386	203
4827	4214589	180
4828	4214769	267
4829	4215036	267
4830	4215303	267
4831	4215570	1199
4832	4216769	2094
4833	4218863	204
4834	4219067	2090
4835	4221157	1011
4836	4222168	2098
4837	4224266	2381
4838	4226647	479
4839	4227126	2086
4840	4229212	307
4841	4229519	176
4842	4229695	271
4843	4229966	1190
4844	4231156	2087
4845	4233243	2092
4846	4235335	2927
4847	4238262	2094
4848	4240356	295
4849	4240651	295
4850	4240946	295
4851	4241241	295
4852	4241536	295
4853	4241831	295
4854	4242126	295
4855	4242421	295
4856	4242716	295
4857	4243011	295
4858	4243306	295
4859	4243601	295
4860	4243896	295
4861	4244191	295
4862	4244486	295
4863	4244781	295
4864	4245076	295
4865	4245371	295
4866	4245666	295
4867	4245961	295
4868	4246256	295
4869	4246551	295
4870	4246846	295
4871	4247141	295
4872	4247436	295
4873	4247731	295
4874	4248026	295
4875	4248321	295
4876	4248616	295
4877	4248911	295
4878	4249206	295
4879	4249501	295
4880	4249796	295
4881	4250091	295
4882	4250386	295
4883	4250681	295
4884	4250976	295
4885	4251271	295
4886	4251566	295
4887	4251861	295
4888	4252156	295
4889	4252451	295
4890	4252746	1075
4891	4253821	1075
4892	4254896	1075
4893	4255971	1075
4894	4257046	1075
4895	4258121	1075
4896	4259196	1075
4897	4260271	1075
4898	4261346	1075
4899	4262421	1075
4900	4263496	1075
4901	4264571	1075
4902	4265646	1075
4903	4266721	1075
4904	4267796	1075
4905	4268871	1075
4906	4269946	1075
4907	4271021	1075
4908	4272096	1075
4909	4273171	1075
4910	4274246	1075
4911	4275321	1075
4912	4276396	2086
4913	4278482	2086
4914	4280568	2086
4915	4282654	2086
4916	4284740	2086
4917	4286826	2086
4918	4288912	2086
4919	4290998	2086
4920	4293084	2086
4921	4295170	2086
4922	4297256	2086
4923	4299342	2086
4924	4301428	2086
4925	4303514	2086
4926	4305600	2086
4927	4307686	2086
4928	4309772	2086
4929	4311858	2086
4930	4313944	2086
4931	4316030	2086
4932	4318116	2086
4933	4320202	2186
4934	4322388	2086
4935	4324474	295
4936	4324769	267
4937	4325036	1147
4938	4326183	1075
4939	4327258	2153
4940	4329411	284
4941	4329695	178
4942	4329873	1075
4943	4330948	247
4944	4331195	247
4945	4331442	247
4946	4331689	247
4947	4331936	2086
4948	4334022	2086
4949	4336108	2086
4950	4338194	1075
4951	4339269	1075
4952	4340344	1199
4953	4341543	247
4954	4341790	247
4955	4342037	1199
4956	4343236	1199
4957	4344435	2094
4958	4346529	2094
4959	4348623	2094
4960	4350717	247
4961	4350964	247
4962	4351211	247
4963	4351458	247
4964	4351705	247
4965	4351952	2219
4966	4354171	1239
4967	4355410	270
4968	4355680	309
4969	4355989	2086
4970	4358075	2086
4971	4360161	224
4972	4360385	218
4973	4360603	215
4974	4360818	187
4975	4361005	2219
4976	4363224	270
4977	4363494	247
4978	4363741	1075
4979	4364816	352
4980	4365168	1431
4981	4366599	402
4982	4367001	402
4983	4367403	295
4984	4367698	1075
4985	4368773	836
4986	4369609	193
4987	4369802	2092
4988	4371894	2086
4989	4373980	295
4990	4374275	1075
4991	4375350	267
4992	4375617	295
4993	4375912	247
4994	4376159	247
4995	4376406	247
4996	4376653	247
4997	4376900	247
4998	4377147	2097
4999	4379244	247
5000	4379491	295
5001	4379786	295
5002	4380081	295
5003	4380376	318
5004	4380694	318
5005	4381012	269
5006	4381281	2084
5007	4383365	1075
5008	4384440	1075
5009	4385515	1075
5010	4386590	1071
5011	4387661	1075
5012	4388736	180
5013	4388916	1075
5014	4389991	255
5015	4390246	247
5016	4390493	295
5017	4390788	2094
5018	4392882	2086
5019	4394968	247
5020	4395215	267
5021	4395482	267
5022	4395749	267
5023	4396016	2094
5024	4398110	1199
5025	4399309	267
5026	4399576	267
5027	4399843	836
5028	4400679	288
5029	4400967	247
5030	4401214	247
5031	4401461	247
5032	4401708	1199
5033	4402907	2094
5034	4405001	836
5035	4405837	2090
5036	4407927	2091
5037	4410018	1023
5038	4411041	392
5039	4411433	2191
5040	4413624	1075
5041	4414699	95
5042	4414794	285
5043	4415079	1378
5044	4416457	292
5045	4416749	2084
5046	4418833	248
5047	4419081	201
5048	4419282	1199
5049	4420481	247
5050	4420728	247
5051	4420975	247
5052	4421222	247
5053	4421469	247
5054	4421716	247
5055	4421963	247
5056	4422210	247
5057	4422457	247
5058	4422704	247
5059	4422951	247
5060	4423198	247
5061	4423445	247
5062	4423692	247
5063	4423939	247
5064	4424186	247
5065	4424433	247
5066	4424680	247
5067	4424927	247
5068	4425174	247
5069	4425421	247
5070	4425668	247
5071	4425915	247
5072	4426162	247
5073	4426409	247
5074	4426656	247
5075	4426903	247
5076	4427150	247
5077	4427397	247
5078	4427644	247
5079	4427891	247
5080	4428138	247
5081	4428385	247
5082	4428632	247
5083	4428879	247
5084	4429126	247
5085	4429373	247
5086	4429620	247
5087	4429867	247
5088	4430114	247
5089	4430361	247
5090	4430608	247
5091	4430855	1075
5092	4431930	1075
5093	4433005	1075
5094	4434080	1075
5095	4435155	1075
5096	4436230	1075
5097	4437305	1075
5098	4438380	1075
5099	4439455	1075
5100	4440530	1075
5101	4441605	1075
5102	4442680	1075
5103	4443755	1075
5104	4444830	1075
5105	4445905	1075
5106	4446980	1075
5107	4448055	1075
5108	4449130	1075
5109	4450205	1075
5110	4451280	1075
5111	4452355	1075
5112	4453430	1075
5113	4454505	2086
5114	4456591	2086
5115	4458677	2086
5116	4460763	2086
5117	4462849	2086
5118	4464935	2086
5119	4467021	2086
5120	4469107	2086
5121	4471193	2086
5122	4473279	2086
5123	4475365	2086
5124	4477451	2086
5125	4479537	2086
5126	4481623	2086
5127	4483709	2086
5128	4485795	2086
5129	4487881	2086
5130	4489967	2086
5131	4492053	2086
5132	4494139	2086
5133	4496225	2086
5134	4498311	397
5135	4498708	2086
5136	4500794	247
5137	4501041	247
5138	4501288	404
5139	4501692	295
5140	4501987	2153
5141	4504140	349
5142	4504489	285
5143	4504774	1075
5144	4505849	295
5145	4506144	295
5146	4506439	295
5147	4506734	295
5148	4507029	1075
5149	4508104	1075
5150	4509179	2086
5151	4511265	1075
5152	4512340	1075
5153	4513415	1199
5154	4514614	267
5155	4514881	267
5156	4515148	1199
5157	4516347	1199
5158	4517546	2094
5159	4519640	2094
5160	4521734	2094
5161	4523828	267
5162	4524095	267
5163	4524362	267
5164	4524629	267
5165	4524896	267
5166	4525163	2219
5167	4527382	1239
5168	4528621	270
5169	4528891	2092
5170	4530983	255
5171	4531238	1075
5172	4532313	2912
5173	4535225	836
5174	4536061	310
5175	4536371	291
5176	4536662	1239
5177	4537901	2188
5178	4540089	1075
5179	4541164	2086
5180	4543250	2146
5181	4545396	268
5182	4545664	86
5183	4545750	145
5184	4545895	247
5185	4546142	2086
5186	4548228	2921
5187	4551149	327
5188	4551476	1344
5189	4552820	2086
5190	4554906	247
5191	4555153	1075
5192	4556228	247
5193	4556475	1075
5194	4557550	1199
5195	4558749	295
5196	4559044	295
5197	4559339	295
5198	4559634	295
5199	4559929	2097
5200	4562026	295
5201	4562321	247
5202	4562568	247
5203	4562815	247
5204	4563062	255
5205	4563317	255
5206	4563572	250
5207	4563822	315
5208	4564137	295
5209	4564432	295
5210	4564727	295
5211	4565022	249
5212	4565271	295
5213	4565566	288
5214	4565854	1075
5215	4566929	1325
5216	4568254	267
5217	4568521	247
5218	4568768	2094
5219	4570862	2086
5220	4572948	2086
5221	4575034	247
5222	4575281	247
5223	4575528	247
5224	4575775	2094
5225	4577869	1199
5226	4579068	247
5227	4579315	247
5228	4579562	213
5229	4579775	2921
5230	4582696	210
5231	4582906	267
5232	4583173	84
5233	4583257	1199
5234	4584456	2094
5235	4586550	199
5236	4586749	296
5237	4587045	246
5238	4587291	313
5239	4587604	292
5240	4587896	442
5241	4588338	295
5242	4588633	117
5243	4588750	381
5244	4589131	2098
5245	4591229	3119
5246	4594348	1072
5247	4595420	269
5248	4595689	836
5249	4596525	267
5250	4596792	295
5251	4597087	295
5252	4597382	295
5253	4597677	295
5254	4597972	295
5255	4598267	295
5256	4598562	295
5257	4598857	295
5258	4599152	295
5259	4599447	295
5260	4599742	295
5261	4600037	295
5262	4600332	295
5263	4600627	295
5264	4600922	295
5265	4601217	295
5266	4601512	295
5267	4601807	295
5268	4602102	295
5269	4602397	295
5270	4602692	295
5271	4602987	295
5272	4603282	295
5273	4603577	295
5274	4603872	295
5275	4604167	295
5276	4604462	295
5277	4604757	295
5278	4605052	295
5279	4605347	295
5280	4605642	295
5281	4605937	295
5282	4606232	295
5283	4606527	295
5284	4606822	295
5285	4607117	295
5286	4607412	295
5287	4607707	295
5288	4608002	295
5289	4608297	295
5290	4608592	295
5291	4608887	295
5292	4609182	1075
5293	4610257	1075
5294	4611332	1075
5295	4612407	1075
5296	4613482	1075
5297	4614557	1075
5298	4615632	1075
5299	4616707	1075
5300	4617782	1075
5301	4618857	1075
5302	4619932	1075
5303	4621007	1075
5304	4622082	1075
5305	4623157	1075
5306	4624232	1075
5307	4625307	1075
5308	4626382	1075
5309	4627457	1075
5310	4628532	1075
5311	4629607	1075
5312	4630682	1075
5313	4631757	1075
5314	4632832	2086
5315	4634918	2086
5316	4637004	2086
5317	4639090	2086
5318	4641176	2086
5319	4643262	2086
5320	4645348	2086
5321	4647434	2086
5322	4649520	2086
5323	4651606	2086
5324	4653692	2086
5325	4655778	2086
5326	4657864	2086
5327	4659950	2086
5328	4662036	2086
5329	4664122	2086
5330	4666208	2086
5331	4668294	2086
5332	4670380	2086
5333	4672466	2086
5334	4674552	2086
5335	4676638	374
5336	4677012	2086
5337	4679098	295
5338	4679393	267
5339	4679660	2120
5340	4681780	247
5341	4682027	2153
5342	4684180	2921
5343	4687101	377
5344	4687478	1075
5345	4688553	247
5346	4688800	247
5347	4689047	247
5348	4689294	247
5349	4689541	295
5350	4689836	295
5351	4690131	2086
5352	4692217	1075
5353	4693292	2186
5354	4695478	1199
5355	4696677	247
5356	4696924	247
5357	4697171	1199
5358	4698370	1199
5359	4699569	2094
5360	4701663	2094
5361	4703757	2094
5362	4705851	247
5363	4706098	247
5364	4706345	247
5365	4706592	247
5366	4706839	247
5367	4707086	2219
5368	4709305	1239
5369	4710544	270
5370	4710814	1309
5371	4712123	318
5372	4712441	295
5373	4712736	224
5374	4712960	218
5375	4713178	215
5376	4713393	187
5377	4713580	270
5378	4713850	1149
5379	4714999	2086
5380	4717085	2086
5381	4719171	1181
5382	4720352	243
5383	4720595	145
5384	4720740	86
5385	4720826	295
5386	4721121	2086
5387	4723207	180
5388	4723387	181
5389	4723568	269
5390	4723837	2086
5391	4725923	295
5392	4726218	1075
5393	4727293	295
5394	4727588	2086
5395	4729674	2094
5396	4731768	247
5397	4732015	247
5398	4732262	247
5399	4732509	247
5400	4732756	1341
5401	4734097	247
5402	4734344	295
5403	4734639	295
5404	4734934	295
5405	4735229	318
5406	4735547	318
5407	4735865	2105
5408	4737970	249
5409	4738219	247
5410	4738466	247
5411	4738713	247
5412	4738960	315
5413	4739275	247
5414	4739522	213
5415	4739735	295
5416	4740030	2097
5417	4742127	1199
5418	4743326	295
5419	4743621	2094
5420	4745715	2086
5421	4747801	1075
5422	4748876	267
5423	4749143	267
5424	4749410	267
5425	4749677	2094
5426	4751771	1199
5427	4752970	267
5428	4753237	267
5429	4753504	324
5430	4753828	201
5431	4754029	247
5432	4754276	247
5433	4754523	247
5434	4754770	1199
5435	4755969	2094
5436	4758063	319
5437	4758382	247
5438	4758629	288
5439	4758917	256
5440	4759173	2098
5441	4761271	2140
5442	4763411	247
5443	4763658	249
5444	4763907	1315
5445	4765222	251
5446	4765473	361
5447	4765834	249
5448	4766083	1322
5449	4767405	2921
5450	4770326	247
5451	4770573	247
5452	4770820	247
5453	4771067	247
5454	4771314	247
5455	4771561	247
5456	4771808	247
5457	4772055	247
5458	4772302	247
5459	4772549	247
5460	4772796	247
5461	4773043	247
5462	4773290	247
5463	4773537	247
5464	4773784	247
5465	4774031	247
5466	4774278	247
5467	4774525	247
5468	4774772	247
5469	4775019	247
5470	4775266	247
5471	4775513	247
5472	4775760	247
5473	4776007	247
5474	4776254	247
5475	4776501	247
5476	4776748	247
5477	4776995	247
5478	4777242	247
5479	4777489	247
5480	4777736	247
5481	4777983	247
5482	4778230	247
5483	4778477	247
5484	4778724	247
5485	4778971	247
5486	4779218	247
5487	4779465	247
5488	4779712	247
5489	4779959	247
5490	4780206	247
5491	4780453	247
5492	4780700	247
5493	4780947	1075
5494	4782022	1075
5495	4783097	1075
5496	4784172	1075
5497	4785247	1075
5498	4786322	1075
5499	4787397	1075
5500	4788472	1075
5501	4789547	1075
5502	4790622	1075
5503	4791697	1075
5504	4792772	1075
5505	4793847	1075
5506	4794922	1075
5507	4795997	1075
5508	4797072	1075
5509	4798147	1075
5510	4799222	1075
5511	4800297	1075
5512	4801372	1075
5513	4802447	1075
5514	4803522	1075
5515	4804597	2086
5516	4806683	2086
5517	4808769	2086
5518	4810855	2086
5519	4812941	2086
5520	4815027	2086
5521	4817113	2086
5522	4819199	2086
5523	4821285	2086
5524	4823371	2086
5525	4825457	2086
5526	4827543	2086
5527	4829629	2086
5528	4831715	2086
5529	4833801	2086
5530	4835887	2086
5531	4837973	2086
5532	4840059	2086
5533	4842145	2086
5534	4844231	2086
5535	4846317	2086
5536	4848403	2100
5537	4850503	2086
5538	4852589	247
5539	4852836	247
5540	4853083	2328
5541	4855411	295
5542	4855706	2153
5543	4857859	203
5544	4858062	2095
5545	4860157	1075
5546	4861232	295
5547	4861527	295
5548	4861822	295
5549	4862117	295
5550	4862412	247
5551	4862659	247
5552	4862906	2086
5553	4864992	1075
5554	4866067	2094
5555	4868161	1199
5556	4869360	267
5557	4869627	267
5558	4869894	1199
5559	4871093	1199
5560	4872292	2094
5561	4874386	2094
5562	4876480	2094
5563	4878574	267
5564	4878841	267
5565	4879108	267
5566	4879375	267
5567	4879642	267
5568	4879909	2219
5569	4882128	1239
5570	4883367	270
5571	4883637	246
5572	4883883	1341
5573	4885224	247
5574	4885471	2912
5575	4888383	836
5576	4889219	310
5577	4889529	291
5578	4889820	2016
5579	4891836	270
5580	4892106	295
5581	4892401	2086
5582	4894487	257
5583	4894744	2104
5584	4896848	95
5585	4896943	95
5586	4897038	247
5587	4897285	2086
5588	4899371	288
5589	4899659	327
5590	4899986	248
5591	4900234	2086
5592	4902320	247
5593	4902567	295
5594	4902862	1075
5595	4903937	247
5596	4904184	2097
5597	4906281	295
5598	4906576	295
5599	4906871	295
5600	4907166	295
5601	4907461	318
5602	4907779	295
5603	4908074	247
5604	4908321	247
5605	4908568	247
5606	4908815	255
5607	4909070	255
5608	4909325	1010
5609	4910335	2086
5610	4912421	2086
5611	4914507	2086
5612	4916593	2086
5613	4918679	2084
5614	4920763	2086
5615	4922849	324
5616	4923173	247
5617	4923420	1213
5618	4924633	2094
5619	4926727	247
5620	4926974	1199
5621	4928173	247
5622	4928420	295
5623	4928715	247
5624	4928962	247
5625	4929209	247
5626	4929456	2094
5627	4931550	1199
5628	4932749	247
5629	4932996	247
5630	4933243	180
5631	4933423	836
5632	4934259	267
5633	4934526	267
5634	4934793	1199
5635	4935992	1199
5636	4937191	2094
5637	4939285	176
5638	4939461	1319
5639	4940780	1301
5640	4942081	259
5641	4942340	1374
5642	4943714	273
5643	4943987	2254
5644	4946241	270
5645	4946511	2087
5646	4948598	247
5647	4948845	455
5648	4949300	315
5649	4949615	2090
5650	4951705	180
5651	4951885	2185
5652	4954070	295
5653	4954365	295
5654	4954660	295
5655	4954955	295
5656	4955250	295
5657	4955545	295
5658	4955840	295
5659	4956135	295
5660	4956430	295
5661	4956725	295
5662	4957020	295
5663	4957315	295
5664	4957610	295
5665	4957905	295
5666	4958200	295
5667	4958495	295
5668	4958790	295
5669	4959085	295
5670	4959380	295
5671	4959675	295
5672	4959970	295
5673	4960265	295
5674	4960560	295
5675	4960855	295
5676	4961150	295
5677	4961445	295
5678	4961740	295
5679	4962035	295
5680	4962330	295
5681	4962625	295
5682	4962920	295
5683	4963215	295
5684	4963510	295
5685	4963805	295
5686	4964100	295
5687	4964395	295
5688	4964690	295
5689	4964985	295
5690	4965280	295
5691	4965575	295
5692	4965870	295
5693	4966165	295
5694	4966460	1075
5695	4967535	1075
5696	4968610	1075
5697	4969685	1075
5698	4970760	1075
5699	4971835	1075
5700	4972910	1075
5701	4973985	1075
5702	4975060	1075
5703	4976135	1075
5704	4977210	1075
5705	4978285	1075
5706	4979360	1075
5707	4980435	1075
5708	4981510	1075
5709	4982585	1075
5710	4983660	1075
5711	4984735	1075
5712	4985810	1075
5713	4986885	1075
5714	4987960	1075
5715	4989035	1075
5716	4990110	2086
5717	4992196	2086
5718	4994282	2086
5719	4996368	2086
5720	4998454	2086
5721	5000540	2086
5722	5002626	2086
5723	5004712	2086
5724	5006798	2086
5725	5008884	2086
5726	5010970	2086
5727	5013056	2086
5728	5015142	2086
5729	5017228	2086
5730	5019314	2086
5731	5021400	2086
5732	5023486	2086
5733	5025572	2086
5734	5027658	2086
5735	5029744	2086
5736	5031830	2086
5737	5033916	1055
5738	5034971	2086
5739	5037057	295
5740	5037352	267
5741	5037619	2269
5742	5039888	247
5743	5040135	2153
5744	5042288	834
5745	5043122	1388
5746	5044510	1075
5747	5045585	247
5748	5045832	247
5749	5046079	247
5750	5046326	247
5751	5046573	2086
5752	5048659	248
5753	5048907	2086
5754	5050993	1075
5755	5052068	2094
5756	5054162	1199
5757	5055361	247
5758	5055608	247
5759	5055855	1199
5760	5057054	1199
5761	5058253	2094
5762	5060347	2094
5763	5062441	2094
5764	5064535	247
5765	5064782	247
5766	5065029	247
5767	5065276	247
5768	5065523	247
5769	5065770	2219
5770	5067989	1239
5771	5069228	270
5772	5069498	261
5773	5069759	2097
5774	5071856	2086
5775	5073942	224
5776	5074166	218
5777	5074384	215
5778	5074599	187
5779	5074786	1239
5780	5076025	295
5781	5076320	247
5782	5076567	2086
5783	5078653	2086
5784	5080739	2098
5785	5082837	117
5786	5082954	117
5787	5083071	295
5788	5083366	2086
5789	5085452	270
5790	5085722	2212
5791	5087934	295
5792	5088229	2094
5793	5090323	295
5794	5090618	247
5795	5090865	2086
5796	5092951	295
5797	5093246	1336
5798	5094582	247
5799	5094829	247
5800	5095076	247
5801	5095323	247
5802	5095570	255
5803	5095825	247
5804	5096072	295
5805	5096367	295
5806	5096662	295
5807	5096957	318
5808	5097275	318
5809	5097593	256
5810	5097849	1075
5811	5098924	1075
5812	5099999	1075
5813	5101074	1075
5814	5102149	1072
5815	5103221	1075
5816	5104296	201
5817	5104497	295
5818	5104792	2096
5819	5106888	295
5820	5107183	295
5821	5107478	1199
5822	5108677	295
5823	5108972	247
5824	5109219	267
5825	5109486	267
5826	5109753	267
5827	5110020	2094
5828	5112114	1199
5829	5113313	267
5830	5113580	267
5831	5113847	288
5832	5114135	213
5833	5114348	247
5834	5114595	247
5835	5114842	1199
5836	5116041	1199
5837	5117240	2094
5838	5119334	286
5839	5119620	242
5840	5119862	282
5841	5120144	268
5842	5120412	259
5843	5120671	104
5844	5120775	330
5845	5121105	1013
5846	5122118	245
5847	5122363	1345
5848	5123708	820
5849	5124528	1078
5850	5125606	246
5851	5125852	288
5852	5126140	466
5853	5126606	247
5854	5126853	247
5855	5127100	247
5856	5127347	247
5857	5127594	247
5858	5127841	247
5859	5128088	247
5860	5128335	247
5861	5128582	247
5862	5128829	247
5863	5129076	247
5864	5129323	247
5865	5129570	247
5866	5129817	247
5867	5130064	247
5868	5130311	247
5869	5130558	247
5870	5130805	247
5871	5131052	247
5872	5131299	247
5873	5131546	247
5874	5131793	247
5875	5132040	247
5876	5132287	247
5877	5132534	247
5878	5132781	247
5879	5133028	247
5880	5133275	247
5881	5133522	247
5882	5133769	247
5883	5134016	247
5884	5134263	247
5885	5134510	247
5886	5134757	247
5887	5135004	247
5888	5135251	247
5889	5135498	247
5890	5135745	247
5891	5135992	247
5892	5136239	247
5893	5136486	247
5894	5136733	247
5895	5136980	1075
5896	5138055	1075
5897	5139130	1075
5898	5140205	1075
5899	5141280	1075
5900	5142355	1075
5901	5143430	1075
5902	5144505	1075
5903	5145580	1075
5904	5146655	1075
5905	5147730	1075
5906	5148805	1075
5907	5149880	1075
5908	5150955	1075
5909	5152030	1075
5910	5153105	1075
5911	5154180	1075
5912	5155255	1075
5913	5156330	1075
5914	5157405	1075
5915	5158480	1075
5916	5159555	1075
5917	5160630	2086
5918	5162716	2086
5919	5164802	2086
5920	5166888	2086
5921	5168974	2086
5922	5171060	2086
5923	5173146	2086
5924	5175232	2086
5925	5177318	2086
5926	5179404	2086
5927	5181490	2086
5928	5183576	2086
5929	5185662	2086
5930	5187748	2086
5931	5189834	2086
5932	5191920	2086
5933	5194006	2086
5934	5196092	2086
5935	5198178	2086
5936	5200264	2086
5937	5202350	2086
5938	5204436	338
5939	5204774	2086
5940	5206860	247
5941	5207107	247
5942	5207354	2346
5943	5209700	2150
5944	5211850	2153
5945	5214003	377
5946	5214380	249
5947	5214629	1075
5948	5215704	295
5949	5215999	295
5950	5216294	295
5951	5216589	295
5952	5216884	1075
5953	5217959	248
5954	5218207	2086
5955	5220293	1075
5956	5221368	2094
5957	5223462	1199
5958	5224661	267
5959	5224928	267
5960	5225195	1199
5961	5226394	1199
5962	5227593	2094
5963	5229687	2094
5964	5231781	2094
5965	5233875	267
5966	5234142	267
5967	5234409	267
5968	5234676	267
5969	5234943	267
5970	5235210	2219
5971	5237429	1239
5972	5238668	270
5973	5238938	2104
5974	5241042	2018
5975	5243060	1075
5976	5244135	2912
5977	5247047	836
5978	5247883	310
5979	5248193	291
5980	5248484	270
5981	5248754	247
5982	5249001	295
5983	5249296	2086
5984	5251382	1075
5985	5252457	1374
5986	5253831	1075
5987	5254906	2086
5988	5256992	247
5989	5257239	2086
5990	5259325	1239
5991	5260564	445
5992	5261009	247
5993	5261256	1199
5994	5262455	247
5995	5262702	295
5996	5262997	1010
5997	5264007	1075
5998	5265082	316
5999	5265398	295
6000	5265693	295
6001	5265988	295
6002	5266283	295
6003	5266578	287
6004	5266865	295
6005	5267160	247
6006	5267407	247
6007	5267654	247
6008	5267901	255
6009	5268156	255
6010	5268411	80
6011	5268491	295
6012	5268786	295
6013	5269081	295
6014	5269376	295
6015	5269671	249
6016	5269920	295
6017	5270215	836
6018	5271051	247
6019	5271298	246
6020	5271544	247
6021	5271791	1199
6022	5272990	1199
6023	5274189	247
6024	5274436	2086
6025	5276522	247
6026	5276769	247
6027	5277016	247
6028	5277263	2094
6029	5279357	1199
6030	5280556	247
6031	5280803	247
6032	5281050	2921
6033	5283971	324
6034	5284295	267
6035	5284562	267
6036	5284829	1199
6037	5286028	1199
6038	5287227	2094
6039	5289321	288
6040	5289609	266
6041	5289875	246
6042	5290121	1010
6043	5291131	247
6044	5291378	404
6045	5291782	158
6046	5291940	2123
6047	5294063	252
6048	5294315	271
6049	5294586	2187
6050	5296773	2086
6051	5298859	282
6052	5299141	213
6053	5299354	295
6054	5299649	295
6055	5299944	295
6056	5300239	295
6057	5300534	295
6058	5300829	295
6059	5301124	295
6060	5301419	295
6061	5301714	295
6062	5302009	295
6063	5302304	295
6064	5302599	295
6065	5302894	295
6066	5303189	295
6067	5303484	295
6068	5303779	295
6069	5304074	295
6070	5304369	295
6071	5304664	295
6072	5304959	295
6073	5305254	295
6074	5305549	295
6075	5305844	295
6076	5306139	295
6077	5306434	295
6078	5306729	295
6079	5307024	295
6080	5307319	295
6081	5307614	295
6082	5307909	295
6083	5308204	295
6084	5308499	295
6085	5308794	295
6086	5309089	295
6087	5309384	295
6088	5309679	295
6089	5309974	295
6090	5310269	295
6091	5310564	295
6092	5310859	295
6093	5311154	295
6094	5311449	295
6095	5311744	295
6096	5312039	1075
6097	5313114	1075
6098	5314189	1075
6099	5315264	1075
6100	5316339	1075
6101	5317414	1075
6102	5318489	1075
6103	5319564	1075
6104	5320639	1075
6105	5321714	1075
6106	5322789	1075
6107	5323864	1075
6108	5324939	1075
6109	5326014	1075
6110	5327089	1075
6111	5328164	1075
6112	5329239	1075
6113	5330314	1075
6114	5331389	1075
6115	5332464	1075
6116	5333539	1075
6117	5334614	1075
6118	5335689	2086
6119	5337775	2086
6120	5339861	2086
6121	5341947	2086
6122	5344033	2086
6123	5346119	2086
6124	5348205	2086
6125	5350291	2086
6126	5352377	2086
6127	5354463	2086
6128	5356549	2086
6129	5358635	2086
6130	5360721	2086
6131	5362807	2086
6132	5364893	2086
6133	5366979	2086
6134	5369065	2086
6135	5371151	2086
6136	5373237	2086
6137	5375323	2086
6138	5377409	2086
6139	5379495	249
6140	5379744	2086
6141	5381830	295
6142	5382125	267
6143	5382392	670
6144	5383062	2150
6145	5385212	2153
6146	5387365	2921
6147	5390286	288
6148	5390574	1075
6149	5391649	247
6150	5391896	247
6151	5392143	247
6152	5392390	247
6153	5392637	295
6154	5392932	248
6155	5393180	2086
6156	5395266	1075
6157	5396341	2094
6158	5398435	1199
6159	5399634	247
6160	5399881	247
6161	5400128	1199
6162	5401327	1199
6163	5402526	2094
6164	5404620	2094
6165	5406714	2094
6166	5408808	247
6167	5409055	247
6168	5409302	247
6169	5409549	247
6170	5409796	247
6171	5410043	2219
6172	5412262	1239
6173	5413501	270
6174	5413771	1431
6175	5415202	1054
6176	5416256	295
6177	5416551	227
6178	5416778	218
6179	5416996	215
6180	5417211	187
6181	5417398	2219
6182	5419617	1075
6183	5420692	247
6184	5420939	2086
6185	5423025	295
6186	5423320	259
6187	5423579	2086
6188	5425665	295
6189	5425960	295
6190	5426255	2086
6191	5428341	2219
6192	5430560	2086
6193	5432646	295
6194	5432941	247
6195	5433188	352
6196	5433540	247
6197	5433787	1010
6198	5434797	2086
6199	5436883	256
6200	5437139	247
6201	5437386	247
6202	5437633	247
6203	5437880	247
6204	5438127	247
6205	5438374	247
6206	5438621	295
6207	5438916	295
6208	5439211	295
6209	5439506	318
6210	5439824	318
6211	5440142	2082
6212	5442224	247
6213	5442471	247
6214	5442718	247
6215	5442965	247
6216	5443212	315
6217	5443527	247
6218	5443774	2921
6219	5446695	2086
6220	5448781	268
6221	5449049	1075
6222	5450124	263
6223	5450387	1199
6224	5451586	295
6225	5451881	1075
6226	5452956	267
6227	5453223	267
6228	5453490	267
6229	5453757	2094
6230	5455851	1199
6231	5457050	267
6232	5457317	267
6233	5457584	203
6234	5457787	180
6235	5457967	247
6236	5458214	247
6237	5458461	1199
6238	5459660	1199
6239	5460859	2094
6240	5462953	2921
6241	5465874	2104
6242	5467978	1321
6243	5469299	2104
6244	5471403	2085
6245	5473488	2201
6246	5475689	614
6247	5476303	2223
6248	5478526	1336
6249	5479862	252
6250	5480114	1238
6251	5481352	301
6252	5481653	2094
6253	5483747	324
6254	5484071	247
6255	5484318	247
6256	5484565	247
6257	5484812	247
6258	5485059	247
6259	5485306	247
6260	5485553	247
6261	5485800	247
6262	5486047	247
6263	5486294	247
6264	5486541	247
6265	5486788	247
6266	5487035	247
6267	5487282	247
6268	5487529	247
6269	5487776	247
6270	5488023	247
6271	5488270	247
6272	5488517	247
6273	5488764	247
6274	5489011	247
6275	5489258	247
6276	5489505	247
6277	5489752	247
6278	5489999	247
6279	5490246	247
6280	5490493	247
6281	5490740	247
6282	5490987	247
6283	5491234	247
6284	5491481	247
6285	5491728	247
6286	5491975	247
6287	5492222	247
6288	5492469	247
6289	5492716	247
6290	5492963	247
6291	5493210	247
6292	5493457	247
6293	5493704	247
6294	5493951	247
6295	5494198	247
6296	5494445	247
6297	5494692	1075
6298	5495767	1075
6299	5496842	1075
6300	5497917	1075
6301	5498992	1075
6302	5500067	1075
6303	5501142	1075
6304	5502217	1075
6305	5503292	1075
6306	5504367	1075
6307	5505442	1075
6308	5506517	1075
6309	5507592	1075
6310	5508667	1075
6311	5509742	1075
6312	5510817	1075
6313	5511892	1075
6314	5512967	1075
6315	5514042	1075
6316	5515117	1075
6317	5516192	1075
6318	5517267	1075
6319	5518342	2086
6320	5520428	2086
6321	5522514	2086
6322	5524600	2086
6323	5526686	2086
6324	5528772	2086
6325	5530858	2086
6326	5532944	2086
6327	5535030	2086
6328	5537116	2086
6329	5539202	2086
6330	5541288	2086
6331	5543374	2086
6332	5545460	2086
6333	5547546	2086
6334	5549632	2086
6335	5551718	2086
6336	5553804	2086
6337	5555890	2086
6338	5557976	2086
6339	5560062	2086
6340	5562148	2100
6341	5564248	2086
6342	5566334	247
6343	5566581	247
6344	5566828	260
6345	5567088	2150
6346	5569238	479
6347	5569717	203
6348	5569920	388
6349	5570308	1075
6350	5571383	295
6351	5571678	295
6352	5571973	295
6353	5572268	295
6354	5572563	247
6355	5572810	248
6356	5573058	2086
6357	5575144	1075
6358	5576219	2094
6359	5578313	1199
6360	5579512	267
6361	5579779	1199
6362	5580978	1199
6363	5582177	1199
6364	5583376	2094
6365	5585470	2094
6366	5587564	2094
6367	5589658	267
6368	5589925	267
6369	5590192	267
6370	5590459	267
6371	5590726	267
6372	5590993	2219
6373	5593212	1239
6374	5594451	270
6375	5594721	266
6376	5594987	314
6377	5595301	247
6378	5595548	2912
6379	5598460	836
6380	5599296	310
6381	5599606	291
6382	5599897	1228
6383	5601125	2086
6384	5603211	295
6385	5603506	2086
6386	5605592	247
6387	5605839	247
6388	5606086	247
6389	5606333	247
6390	5606580	247
6391	5606827	2086
6392	5608913	2219
6393	5611132	2086
6394	5613218	247
6395	5613465	267
6396	5613732	409
6397	5614141	295
6398	5614436	1075
6399	5615511	247
6400	5615758	2092
6401	5617850	295
6402	5618145	295
6403	5618440	295
6404	5618735	295
6405	5619030	1065
6406	5620095	295
6407	5620390	247
6408	5620637	247
6409	5620884	247
6410	5621131	255
6411	5621386	255
6412	5621641	1082
6413	5622723	2086
6414	5624809	2086
6415	5626895	2086
6416	5628981	2086
6417	5631067	199
6418	5631266	2086
6419	5633352	180
6420	5633532	1306
6421	5634838	2097
6422	5636935	2086
6423	5639021	970
6424	5639991	1199
6425	5641190	247
6426	5641437	295
6427	5641732	247
6428	5641979	247
6429	5642226	247
6430	5642473	2094
6431	5644567	1199
6432	5645766	247
6433	5646013	247
6434	5646260	836
6435	5647096	288
6436	5647384	267
6437	5647651	267
6438	5647918	1199
6439	5649117	1199
6440	5650316	2094
6441	5652410	2921
```
