## Supplementary material for "Deep-mining of vertebrate genomes reveals an unexpected diversity of endogenous viral elements": Phenuiviridae.lookup

```
0	YP_009380501.1	0
1	YP_010086092.1	0
2	YP_010086124.1	0
3	YP_010086156.1	0
4	YP_010086196.1	0
5	YP_010086239.1	0
6	YP_009666270.1	0
7	YP_009505328.1	0
8	YP_009480525.1	0
9	YP_009346025.1	0
10	YP_009305142.1	0
11	YP_009047244.1	0
12	YP_003848705.1	0
13	UVJ50027.1	0
14	USH05753.1	0
15	USH05785.1	0
16	USH05817.1	0
17	USH05849.1	0
18	USH05881.1	0
19	USH05913.1	0
20	USH05945.1	0
21	USH05977.1	0
22	USH06009.1	0
23	USH06041.1	0
24	USH06073.1	0
25	USH06105.1	0
26	USH06137.1	0
27	USH06169.1	0
28	USH06201.1	0
29	USH06233.1	0
30	USH06265.1	0
31	USH06297.1	0
32	USH06329.1	0
33	USH06361.1	0
34	USH06393.1	0
35	USH06425.1	0
36	USH06457.1	0
37	USH06489.1	0
38	USH06521.1	0
39	USH06553.1	0
40	USH06585.1	0
41	USH06617.1	0
42	USH06649.1	0
43	USH06681.1	0
44	USH06713.1	0
45	USH06745.1	0
46	USH06777.1	0
47	USH06809.1	0
48	USH06841.1	0
49	USH06873.1	0
50	USH06905.1	0
51	USH06937.1	0
52	USH06969.1	0
53	USH07001.1	0
54	USH07033.1	0
55	USH07065.1	0
56	USH07097.1	0
57	USH07129.1	0
58	USH07161.1	0
59	USH07193.1	0
60	USH07225.1	0
61	USH07257.1	0
62	USH07289.1	0
63	USH07321.1	0
64	USH07353.1	0
65	USH07385.1	0
66	USH07417.1	0
67	USH07449.1	0
68	USH07481.1	0
69	USH07513.1	0
70	USH07545.1	0
71	USH07577.1	0
72	USH07609.1	0
73	USH07641.1	0
74	USH07673.1	0
75	USH07705.1	0
76	USH07737.1	0
77	USH07769.1	0
78	USH07801.1	0
79	USH07833.1	0
80	USH07865.1	0
81	USH07897.1	0
82	USH07929.1	0
83	USH07961.1	0
84	USH07993.1	0
85	USH08025.1	0
86	USH08057.1	0
87	USH08089.1	0
88	USH08121.1	0
89	USH08153.1	0
90	USH08185.1	0
91	USH08217.1	0
92	USH08249.1	0
93	USH08281.1	0
94	USH08313.1	0
95	USH08345.1	0
96	USH08377.1	0
97	USH08409.1	0
98	USH08441.1	0
99	USH08473.1	0
100	URZ29353.1	0
101	UNP61859.1	0
102	UNP61891.1	0
103	UNG24143.1	0
104	UHK03194.1	0
105	UGM46043.1	0
106	UGM46075.1	0
107	QYU75388.1	0
108	QVE55494.1	0
109	QQZ00282.1	0
110	QQZ00314.1	0
111	QQZ00346.1	0
112	QQZ00378.1	0
113	QQZ00410.1	0
114	QQJ41992.1	0
115	QPN53431.1	0
116	QPF77306.1	0
117	QPF77338.1	0
118	AQZ54713.1	0
119	AQZ54745.1	0
120	AQZ54777.1	0
121	AYA44341.1	0
122	AYA44373.1	0
123	AYA44405.1	0
124	AYA44437.1	0
125	AYA44469.1	0
126	AYA44501.1	0
127	AYA44533.1	0
128	AYA44565.1	0
129	AYA44597.1	0
130	AYA44629.1	0
131	AYA44661.1	0
132	QKV44097.1	0
133	QKV44129.1	0
134	QKV44161.1	0
135	QNJ99621.1	0
136	QHU78997.1	0
137	QGW35648.1	0
138	QFU19920.1	0
139	QFU19952.1	0
140	QFU19984.1	0
141	QFU20016.1	0
142	QEM39218.1	0
143	QEL09439.1	0
144	QEK22888.1	0
145	QEK22920.1	0
146	QBP79033.2	0
147	QBQ01754.1	0
148	AVK51663.1	0
149	ATE51018.1	0
150	ATE80786.1	0
151	ATE80818.1	0
152	AWJ96711.1	0
153	AUM59841.1	0
154	ATG80965.1	0
155	ATE88456.1	0
156	AST13127.1	0
157	APT42332.1	0
158	ANF07096.1	0
159	ANC60450.1	0
160	ALS88193.1	0
161	AME21361.1	0
162	AME21393.1	0
163	AME21477.1	0
164	AMA97071.1	0
165	ALQ33265.1	0
166	AKJ54548.1	0
167	AKJ54580.1	0
168	AKJ54612.1	0
169	AKJ54644.1	0
170	AIQ84548.1	0
171	AIQ84580.1	0
172	AHF71066.1	0
173	AGI97028.1	0
174	AGI97060.1	0
175	AGI97092.1	0
176	AGI97124.1	0
177	AER38264.1	0
178	AFN26702.1	0
179	AFM93815.1	0
180	AEL29642.1	0
181	AEL29674.1	0
182	AEL79584.1	0
183	AEJ38175.1	0
184	AEC14288.1	0
185	AEA29894.1	0
186	ADZ04496.1	0
187	ACA14364.1	0
188	ACA14396.1	0
189	ACA14428.1	0
190	ACE78358.1	0
191	ACE78390.1	0
192	ACE78422.1	0
193	ACE78454.1	0
194	ACG58346.1	0
195	ABR28350.1	0
196	ABD38737.1	0
197	ABD38769.1	0
198	ABD38801.1	0
199	ABD38833.1	0
200	ABD51528.1	0
201	AAO31606.2	0
202	YP_009380502.1	0
203	YP_010086093.1	0
204	YP_010086125.1	0
205	YP_010086157.1	0
206	YP_010086197.1	0
207	YP_010086240.1	0
208	YP_009666271.1	0
209	YP_009505329.1	0
210	YP_009480526.1	0
211	YP_009346026.1	0
212	YP_009305143.1	0
213	YP_009010955.1	0
214	YP_003848706.1	0
215	UVJ50028.1	0
216	USH05754.1	0
217	USH05786.1	0
218	USH05818.1	0
219	USH05850.1	0
220	USH05882.1	0
221	USH05914.1	0
222	USH05946.1	0
223	USH05978.1	0
224	USH06010.1	0
225	USH06042.1	0
226	USH06074.1	0
227	USH06106.1	0
228	USH06138.1	0
229	USH06170.1	0
230	USH06202.1	0
231	USH06234.1	0
232	USH06266.1	0
233	USH06298.1	0
234	USH06330.1	0
235	USH06362.1	0
236	USH06394.1	0
237	USH06426.1	0
238	USH06458.1	0
239	USH06490.1	0
240	USH06522.1	0
241	USH06554.1	0
242	USH06586.1	0
243	USH06618.1	0
244	USH06650.1	0
245	USH06682.1	0
246	USH06714.1	0
247	USH06746.1	0
248	USH06778.1	0
249	USH06810.1	0
250	USH06842.1	0
251	USH06874.1	0
252	USH06906.1	0
253	USH06938.1	0
254	USH06970.1	0
255	USH07002.1	0
256	USH07034.1	0
257	USH07066.1	0
258	USH07098.1	0
259	USH07130.1	0
260	USH07162.1	0
261	USH07194.1	0
262	USH07226.1	0
263	USH07258.1	0
264	USH07290.1	0
265	USH07322.1	0
266	USH07354.1	0
267	USH07386.1	0
268	USH07418.1	0
269	USH07450.1	0
270	USH07482.1	0
271	USH07514.1	0
272	USH07546.1	0
273	USH07578.1	0
274	USH07610.1	0
275	USH07642.1	0
276	USH07674.1	0
277	USH07706.1	0
278	USH07738.1	0
279	USH07770.1	0
280	USH07802.1	0
281	USH07834.1	0
282	USH07866.1	0
283	USH07898.1	0
284	USH07930.1	0
285	USH07962.1	0
286	USH07994.1	0
287	USH08026.1	0
288	USH08058.1	0
289	USH08090.1	0
290	USH08122.1	0
291	USH08154.1	0
292	USH08186.1	0
293	USH08218.1	0
294	USH08250.1	0
295	USH08282.1	0
296	USH08314.1	0
297	USH08346.1	0
298	USH08378.1	0
299	USH08410.1	0
300	USH08442.1	0
301	USH08474.1	0
302	URZ29354.1	0
303	UNP61860.1	0
304	UNP61892.1	0
305	UNG24144.1	0
306	UHK03195.1	0
307	UGM46044.1	0
308	UGM46076.1	0
309	QYU75389.1	0
310	QVE55495.1	0
311	QQZ00283.1	0
312	QQZ00315.1	0
313	QQZ00347.1	0
314	QQZ00379.1	0
315	QQZ00411.1	0
316	QQJ41993.1	0
317	QPN53432.1	0
318	QPF77307.1	0
319	QPF77339.1	0
320	AQZ54714.1	0
321	AQZ54746.1	0
322	AQZ54778.1	0
323	AYA44342.1	0
324	AYA44374.1	0
325	AYA44406.1	0
326	AYA44438.1	0
327	AYA44470.1	0
328	AYA44502.1	0
329	AYA44534.1	0
330	AYA44566.1	0
331	AYA44598.1	0
332	AYA44630.1	0
333	AYA44662.1	0
334	QKV44098.1	0
335	QKV44130.1	0
336	QKV44162.1	0
337	QNC69564.1	0
338	QHT65014.1	0
339	QGW35649.1	0
340	QFU19921.1	0
341	QFU19953.1	0
342	QFU19985.1	0
343	QFU20017.1	0
344	QEM39219.1	0
345	QEL09440.1	0
346	QEK22889.1	0
347	QEK22921.1	0
348	QBP79034.1	0
349	QBQ01755.1	0
350	AYW51546.1	0
351	ATE51019.1	0
352	ATE80787.1	0
353	ATE80819.1	0
354	AWJ96712.1	0
355	AUM59842.1	0
356	ATG80966.1	0
357	ATE88457.1	0
358	AQX34642.1	0
359	APT42333.1	0
360	ANF07097.1	0
361	ANC60451.1	0
362	ALS88194.1	0
363	AME21362.1	0
364	AME21394.1	0
365	AME21478.1	0
366	AMA97072.1	0
367	ALP32226.1	0
368	AKJ54549.1	0
369	AKJ54581.1	0
370	AKJ54613.1	0
371	AKJ54645.1	0
372	AIQ84549.1	0
373	AIQ84581.1	0
374	AHF71067.1	0
375	AGI97029.1	0
376	AGI97061.1	0
377	AGI97093.1	0
378	AGI97125.1	0
379	AFO12484.1	0
380	AFN26703.1	0
381	AFM93816.1	0
382	AEL29643.1	0
383	AEL29675.1	0
384	AEL79585.1	0
385	AEE10383.1	0
386	AEC14289.1	0
387	AEA29895.1	0
388	ADZ04497.1	0
389	ACA14365.1	0
390	ACA14397.1	0
391	ACA14429.1	0
392	ACE78359.1	0
393	ACE78391.1	0
394	ACE78423.1	0
395	ACE78455.1	0
396	ACG58347.1	0
397	ABY19521.1	0
398	ABD38738.1	0
399	ABD38770.1	0
400	ABD38802.1	0
401	ABD38834.1	0
402	ABD51529.1	0
403	AAO31607.1	0
404	YP_009380503.1	0
405	YP_010086094.1	0
406	YP_010086126.1	0
407	YP_010086158.1	0
408	YP_010086198.1	0
409	YP_010086241.1	0
410	YP_009666272.1	0
411	YP_009505331.1	0
412	YP_009480527.1	0
413	YP_009346027.1	0
414	YP_009305144.1	0
415	YP_009010956.1	0
416	YP_003848707.1	0
417	UVJ50029.1	0
418	USH05755.1	0
419	USH05787.1	0
420	USH05819.1	0
421	USH05851.1	0
422	USH05883.1	0
423	USH05915.1	0
424	USH05947.1	0
425	USH05979.1	0
426	USH06011.1	0
427	USH06043.1	0
428	USH06075.1	0
429	USH06107.1	0
430	USH06139.1	0
431	USH06171.1	0
432	USH06203.1	0
433	USH06235.1	0
434	USH06267.1	0
435	USH06299.1	0
436	USH06331.1	0
437	USH06363.1	0
438	USH06395.1	0
439	USH06427.1	0
440	USH06459.1	0
441	USH06491.1	0
442	USH06523.1	0
443	USH06555.1	0
444	USH06587.1	0
445	USH06619.1	0
446	USH06651.1	0
447	USH06683.1	0
448	USH06715.1	0
449	USH06747.1	0
450	USH06779.1	0
451	USH06811.1	0
452	USH06843.1	0
453	USH06875.1	0
454	USH06907.1	0
455	USH06939.1	0
456	USH06971.1	0
457	USH07003.1	0
458	USH07035.1	0
459	USH07067.1	0
460	USH07099.1	0
461	USH07131.1	0
462	USH07163.1	0
463	USH07195.1	0
464	USH07227.1	0
465	USH07259.1	0
466	USH07291.1	0
467	USH07323.1	0
468	USH07355.1	0
469	USH07387.1	0
470	USH07419.1	0
471	USH07451.1	0
472	USH07483.1	0
473	USH07515.1	0
474	USH07547.1	0
475	USH07579.1	0
476	USH07611.1	0
477	USH07643.1	0
478	USH07675.1	0
479	USH07707.1	0
480	USH07739.1	0
481	USH07771.1	0
482	USH07803.1	0
483	USH07835.1	0
484	USH07867.1	0
485	USH07899.1	0
486	USH07931.1	0
487	USH07963.1	0
488	USH07995.1	0
489	USH08027.1	0
490	USH08059.1	0
491	USH08091.1	0
492	USH08123.1	0
493	USH08155.1	0
494	USH08187.1	0
495	USH08219.1	0
496	USH08251.1	0
497	USH08283.1	0
498	USH08315.1	0
499	USH08347.1	0
500	USH08379.1	0
501	USH08411.1	0
502	USH08443.1	0
503	USH08475.1	0
504	URZ29355.1	0
505	UNP61861.1	0
506	UNP61893.1	0
507	UNG24145.1	0
508	UHK03197.1	0
509	UGM46045.1	0
510	UGM46077.1	0
511	QYU75390.1	0
512	QVE55496.1	0
513	QQZ00284.1	0
514	QQZ00316.1	0
515	QQZ00348.1	0
516	QQZ00380.1	0
517	QQZ00412.1	0
518	QQJ41994.1	0
519	QPN53433.1	0
520	QPF77308.1	0
521	QPF77340.1	0
522	AQZ54715.1	0
523	AQZ54747.1	0
524	AQZ54779.1	0
525	AYA44343.1	0
526	AYA44375.1	0
527	AYA44407.1	0
528	AYA44439.1	0
529	AYA44471.1	0
530	AYA44503.1	0
531	AYA44535.1	0
532	AYA44567.1	0
533	AYA44599.1	0
534	AYA44631.1	0
535	AYA44663.1	0
536	QKV44099.1	0
537	QKV44131.1	0
538	QOW38074.1	0
539	QNC69565.1	0
540	QHT65015.1	0
541	QGW35650.1	0
542	QFU19922.1	0
543	QFU19954.1	0
544	QFU19986.1	0
545	QFU20018.1	0
546	QEM39220.1	0
547	QEL09441.1	0
548	QEK22890.1	0
549	QEK22922.1	0
550	QBP79035.2	0
551	QBQ01756.1	0
552	AYW51547.1	0
553	ATE51020.1	0
554	ATE80788.1	0
555	ATE80820.1	0
556	AWH61699.1	0
557	AUM59843.1	0
558	ATG80967.1	0
559	ATE88458.1	0
560	AQX34643.1	0
561	APT42334.1	0
562	ANF07098.1	0
563	ANC60452.1	0
564	ALS88195.1	0
565	AME21363.1	0
566	AME21395.1	0
567	AME21479.1	0
568	AMA97073.1	0
569	ALP32227.1	0
570	AKJ54550.1	0
571	AKJ54582.1	0
572	AKJ54614.1	0
573	AKJ54646.1	0
574	AIQ84550.1	0
575	AIQ84582.1	0
576	AHF71068.1	0
577	AGI97030.1	0
578	AGI97062.1	0
579	AGI97094.1	0
580	AGI97126.1	0
581	AFO12485.1	0
582	AFN26704.1	0
583	AFM93817.1	0
584	AEL29644.1	0
585	AEL29676.1	0
586	AEL79586.1	0
587	AEC50106.1	0
588	AEC14290.1	0
589	AEA29896.1	0
590	ADZ04498.1	0
591	ACA14366.1	0
592	ACA14398.1	0
593	ACA14430.1	0
594	ACE78360.1	0
595	ACE78392.1	0
596	ACE78424.1	0
597	ACE78456.1	0
598	ACG58348.1	0
599	ABY19522.1	0
600	ABD38739.1	0
601	ABD38771.1	0
602	ABD38803.1	0
603	ABD38835.1	0
604	ABD51530.1	0
605	AAO31608.1	0
606	YP_010086058.1	0
607	YP_010086095.1	0
608	YP_010086127.1	0
609	YP_010086159.1	0
610	YP_010086199.1	0
611	YP_010086242.1	0
612	YP_009666331.1	0
613	YP_009505332.1	0
614	YP_009480528.1	0
615	YP_009346028.1	0
616	YP_009305145.1	0
617	YP_009010957.1	0
618	YP_089667.1	0
619	UVJ50030.1	0
620	USH05756.1	0
621	USH05788.1	0
622	USH05820.1	0
623	USH05852.1	0
624	USH05884.1	0
625	USH05916.1	0
626	USH05948.1	0
627	USH05980.1	0
628	USH06012.1	0
629	USH06044.1	0
630	USH06076.1	0
631	USH06108.1	0
632	USH06140.1	0
633	USH06172.1	0
634	USH06204.1	0
635	USH06236.1	0
636	USH06268.1	0
637	USH06300.1	0
638	USH06332.1	0
639	USH06364.1	0
640	USH06396.1	0
641	USH06428.1	0
642	USH06460.1	0
643	USH06492.1	0
644	USH06524.1	0
645	USH06556.1	0
646	USH06588.1	0
647	USH06620.1	0
648	USH06652.1	0
649	USH06684.1	0
650	USH06716.1	0
651	USH06748.1	0
652	USH06780.1	0
653	USH06812.1	0
654	USH06844.1	0
655	USH06876.1	0
656	USH06908.1	0
657	USH06940.1	0
658	USH06972.1	0
659	USH07004.1	0
660	USH07036.1	0
661	USH07068.1	0
662	USH07100.1	0
663	USH07132.1	0
664	USH07164.1	0
665	USH07196.1	0
666	USH07228.1	0
667	USH07260.1	0
668	USH07292.1	0
669	USH07324.1	0
670	USH07356.1	0
671	USH07388.1	0
672	USH07420.1	0
673	USH07452.1	0
674	USH07484.1	0
675	USH07516.1	0
676	USH07548.1	0
677	USH07580.1	0
678	USH07612.1	0
679	USH07644.1	0
680	USH07676.1	0
681	USH07708.1	0
682	USH07740.1	0
683	USH07772.1	0
684	USH07804.1	0
685	USH07836.1	0
686	USH07868.1	0
687	USH07900.1	0
688	USH07932.1	0
689	USH07964.1	0
690	USH07996.1	0
691	USH08028.1	0
692	USH08060.1	0
693	USH08092.1	0
694	USH08124.1	0
695	USH08156.1	0
696	USH08188.1	0
697	USH08220.1	0
698	USH08252.1	0
699	USH08284.1	0
700	USH08316.1	0
701	USH08348.1	0
702	USH08380.1	0
703	USH08412.1	0
704	USH08444.1	0
705	USH08476.1	0
706	QWM97856.1	0
707	UNP61862.1	0
708	UNP61894.1	0
709	UNG24146.1	0
710	UHK03263.1	0
711	UGM46046.1	0
712	UGM46078.1	0
713	QYU75393.1	0
714	QUX80213.1	0
715	QQZ00285.1	0
716	QQZ00317.1	0
717	QQZ00349.1	0
718	QQZ00381.1	0
719	QQZ00413.1	0
720	QQJ41995.1	0
721	QPN53434.1	0
722	QPF77309.1	0
723	QPF77341.1	0
724	AQZ54716.1	0
725	AQZ54748.1	0
726	AQZ54780.1	0
727	AYA44344.1	0
728	AYA44376.1	0
729	AYA44408.1	0
730	AYA44440.1	0
731	AYA44472.1	0
732	AYA44504.1	0
733	AYA44536.1	0
734	AYA44568.1	0
735	AYA44600.1	0
736	AYA44632.1	0
737	AYA44664.1	0
738	QKV44100.1	0
739	QKV44132.1	0
740	QOW38075.1	0
741	QMP81963.1	0
742	QHT65016.1	0
743	QGW35651.1	0
744	QFU19923.1	0
745	QFU19955.1	0
746	QFU19987.1	0
747	QFU20019.1	0
748	QEM39221.1	0
749	QEL09442.1	0
750	QEK22891.1	0
751	QEJ80714.1	0
752	QBP79036.1	0
753	QBQ01757.1	0
754	AYW51548.1	0
755	ATE51021.1	0
756	ATE80789.1	0
757	ATE80821.1	0
758	AWH61700.1	0
759	AUM59844.1	0
760	ATG80968.1	0
761	ATE88459.1	0
762	AQX34644.1	0
763	APT42335.1	0
764	ANC60421.1	0
765	ANC60453.1	0
766	ALS88196.1	0
767	AME21364.1	0
768	AME21396.1	0
769	AME21480.1	0
770	AMA97074.1	0
771	ALP32228.1	0
772	AKJ54551.1	0
773	AKJ54583.1	0
774	AKJ54615.1	0
775	AKJ54647.1	0
776	AIQ84551.1	0
777	AIQ84583.1	0
778	AHF71069.1	0
779	AGI97031.1	0
780	AGI97063.1	0
781	AGI97095.1	0
782	AGI97127.1	0
783	AFP33389.1	0
784	AFM93786.1	0
785	AFM93818.1	0
786	AEL29645.1	0
787	AEL29677.1	0
788	AEL79587.1	0
789	AEC50107.1	0
790	AEC14291.1	0
791	AEA29897.1	0
792	ADZ04499.1	0
793	ACA14367.1	0
794	ACA14399.1	0
795	ACA14431.1	0
796	ACE78361.1	0
797	ACE78393.1	0
798	ACE78425.1	0
799	ACE78457.1	0
800	ACG58349.1	0
801	ABS85172.1	0
802	ABD38740.1	0
803	ABD38772.1	0
804	ABD38804.1	0
805	ABD51499.1	0
806	ABD51531.1	0
807	AAO31609.1	0
808	YP_010086059.1	0
809	YP_010086096.1	0
810	YP_010086128.1	0
811	YP_010086160.1	0
812	YP_010086200.1	0
813	YP_010086243.1	0
814	YP_009666332.1	0
815	YP_009505333.1	0
816	YP_009480529.1	0
817	YP_009346029.1	0
818	YP_009304989.1	0
819	YP_009010958.1	0
820	YP_089668.1	0
821	UVJ50031.1	0
822	USH05757.1	0
823	USH05789.1	0
824	USH05821.1	0
825	USH05853.1	0
826	USH05885.1	0
827	USH05917.1	0
828	USH05949.1	0
829	USH05981.1	0
830	USH06013.1	0
831	USH06045.1	0
832	USH06077.1	0
833	USH06109.1	0
834	USH06141.1	0
835	USH06173.1	0
836	USH06205.1	0
837	USH06237.1	0
838	USH06269.1	0
839	USH06301.1	0
840	USH06333.1	0
841	USH06365.1	0
842	USH06397.1	0
843	USH06429.1	0
844	USH06461.1	0
845	USH06493.1	0
846	USH06525.1	0
847	USH06557.1	0
848	USH06589.1	0
849	USH06621.1	0
850	USH06653.1	0
851	USH06685.1	0
852	USH06717.1	0
853	USH06749.1	0
854	USH06781.1	0
855	USH06813.1	0
856	USH06845.1	0
857	USH06877.1	0
858	USH06909.1	0
859	USH06941.1	0
860	USH06973.1	0
861	USH07005.1	0
862	USH07037.1	0
863	USH07069.1	0
864	USH07101.1	0
865	USH07133.1	0
866	USH07165.1	0
867	USH07197.1	0
868	USH07229.1	0
869	USH07261.1	0
870	USH07293.1	0
871	USH07325.1	0
872	USH07357.1	0
873	USH07389.1	0
874	USH07421.1	0
875	USH07453.1	0
876	USH07485.1	0
877	USH07517.1	0
878	USH07549.1	0
879	USH07581.1	0
880	USH07613.1	0
881	USH07645.1	0
882	USH07677.1	0
883	USH07709.1	0
884	USH07741.1	0
885	USH07773.1	0
886	USH07805.1	0
887	USH07837.1	0
888	USH07869.1	0
889	USH07901.1	0
890	USH07933.1	0
891	USH07965.1	0
892	USH07997.1	0
893	USH08029.1	0
894	USH08061.1	0
895	USH08093.1	0
896	USH08125.1	0
897	USH08157.1	0
898	USH08189.1	0
899	USH08221.1	0
900	USH08253.1	0
901	USH08285.1	0
902	USH08317.1	0
903	USH08349.1	0
904	USH08381.1	0
905	USH08413.1	0
906	USH08445.1	0
907	USH08477.1	0
908	QWM97857.1	0
909	UNP61863.1	0
910	UNP61895.1	0
911	UNG24147.1	0
912	UHK03292.1	0
913	UGM46047.1	0
914	UGM46079.1	0
915	QYC55270.1	0
916	QUX80214.1	0
917	QQZ00286.1	0
918	QQZ00318.1	0
919	QQZ00350.1	0
920	QQZ00382.1	0
921	QQZ00414.1	0
922	QQJ41996.1	0
923	QPN53435.1	0
924	QPF77310.1	0
925	QPF77342.1	0
926	AQZ54717.1	0
927	AQZ54749.1	0
928	AQZ54781.1	0
929	AYA44345.1	0
930	AYA44377.1	0
931	AYA44409.1	0
932	AYA44441.1	0
933	AYA44473.1	0
934	AYA44505.1	0
935	AYA44537.1	0
936	AYA44569.1	0
937	AYA44601.1	0
938	AYA44633.1	0
939	AYA44665.1	0
940	QKV44101.1	0
941	QKV44133.1	0
942	QOW38076.1	0
943	QMP81964.1	0
944	QGW51120.1	0
945	QGW35652.1	0
946	QFU19924.1	0
947	QFU19956.1	0
948	QFU19988.1	0
949	QFU20020.1	0
950	QEM39222.1	0
951	QEL09443.1	0
952	QEK22892.1	0
953	QEJ80715.1	0
954	QCI62741.1	0
955	QBQ01759.1	0
956	AYW51549.1	0
957	ATE80758.1	0
958	ATE80790.1	0
959	ATE80822.1	0
960	AWH61701.1	0
961	AUM59845.1	0
962	ATG80969.1	0
963	AQV05257.1	0
964	AQX34645.1	0
965	APT42336.1	0
966	ANC60422.1	0
967	ANC60454.1	0
968	ALS88197.1	0
969	AME21365.1	0
970	AME21397.1	0
971	AME21481.1	0
972	AMA97075.1	0
973	ALP32229.1	0
974	AKJ54552.1	0
975	AKJ54584.1	0
976	AKJ54616.1	0
977	AKJ54648.1	0
978	AIQ84552.1	0
979	AIQ84584.1	0
980	AGY30953.1	0
981	AGI97032.1	0
982	AGI97064.1	0
983	AGI97096.1	0
984	AGI97128.1	0
985	AFP33390.1	0
986	AFM93787.1	0
987	AFM93819.1	0
988	AEL29646.1	0
989	AEL29678.1	0
990	AEL30316.1	0
991	AEC50108.1	0
992	AEC14292.1	0
993	AEA29898.1	0
994	ADZ04500.1	0
995	ACA14368.1	0
996	ACA14400.1	0
997	ACA14432.1	0
998	ACE78362.1	0
999	ACE78394.1	0
1000	ACE78426.1	0
1001	ACI24011.1	0
1002	ACG58350.1	0
1003	ABC68333.1	0
1004	ABD38741.1	0
1005	ABD38773.1	0
1006	ABD38805.1	0
1007	ABD51500.1	0
1008	ABD51532.1	0
1009	AAM77611.1	0
1010	YP_010086060.1	0
1011	YP_010086097.1	0
1012	YP_010086129.1	0
1013	YP_010086161.1	0
1014	YP_010086201.1	0
1015	YP_010086244.1	0
1016	YP_009666333.1	0
1017	YP_009507892.1	0
1018	YP_009480530.1	0
1019	YP_009346030.1	0
1020	YP_009304992.1	0
1021	YP_008719918.1	0
1022	YP_089669.1	0
1023	UVJ50032.1	0
1024	USH05758.1	0
1025	USH05790.1	0
1026	USH05822.1	0
1027	USH05854.1	0
1028	USH05886.1	0
1029	USH05918.1	0
1030	USH05950.1	0
1031	USH05982.1	0
1032	USH06014.1	0
1033	USH06046.1	0
1034	USH06078.1	0
1035	USH06110.1	0
1036	USH06142.1	0
1037	USH06174.1	0
1038	USH06206.1	0
1039	USH06238.1	0
1040	USH06270.1	0
1041	USH06302.1	0
1042	USH06334.1	0
1043	USH06366.1	0
1044	USH06398.1	0
1045	USH06430.1	0
1046	USH06462.1	0
1047	USH06494.1	0
1048	USH06526.1	0
1049	USH06558.1	0
1050	USH06590.1	0
1051	USH06622.1	0
1052	USH06654.1	0
1053	USH06686.1	0
1054	USH06718.1	0
1055	USH06750.1	0
1056	USH06782.1	0
1057	USH06814.1	0
1058	USH06846.1	0
1059	USH06878.1	0
1060	USH06910.1	0
1061	USH06942.1	0
1062	USH06974.1	0
1063	USH07006.1	0
1064	USH07038.1	0
1065	USH07070.1	0
1066	USH07102.1	0
1067	USH07134.1	0
1068	USH07166.1	0
1069	USH07198.1	0
1070	USH07230.1	0
1071	USH07262.1	0
1072	USH07294.1	0
1073	USH07326.1	0
1074	USH07358.1	0
1075	USH07390.1	0
1076	USH07422.1	0
1077	USH07454.1	0
1078	USH07486.1	0
1079	USH07518.1	0
1080	USH07550.1	0
1081	USH07582.1	0
1082	USH07614.1	0
1083	USH07646.1	0
1084	USH07678.1	0
1085	USH07710.1	0
1086	USH07742.1	0
1087	USH07774.1	0
1088	USH07806.1	0
1089	USH07838.1	0
1090	USH07870.1	0
1091	USH07902.1	0
1092	USH07934.1	0
1093	USH07966.1	0
1094	USH07998.1	0
1095	USH08030.1	0
1096	USH08062.1	0
1097	USH08094.1	0
1098	USH08126.1	0
1099	USH08158.1	0
1100	USH08190.1	0
1101	USH08222.1	0
1102	USH08254.1	0
1103	USH08286.1	0
1104	USH08318.1	0
1105	USH08350.1	0
1106	USH08382.1	0
1107	USH08414.1	0
1108	USH08446.1	0
1109	USH08478.1	0
1110	QWM97858.1	0
1111	UNP61864.1	0
1112	UNP61896.1	0
1113	UNG24148.1	0
1114	UGM45808.1	0
1115	UGM46048.1	0
1116	UGM46080.1	0
1117	QYC55271.1	0
1118	QUX80215.1	0
1119	QQZ00287.1	0
1120	QQZ00319.1	0
1121	QQZ00351.1	0
1122	QQZ00383.1	0
1123	QQZ00415.1	0
1124	QQJ41997.1	0
1125	QPN53436.1	0
1126	QPF77311.1	0
1127	QPF77343.1	0
1128	AQZ54718.1	0
1129	AQZ54750.1	0
1130	AQZ54782.1	0
1131	AYA44346.1	0
1132	AYA44378.1	0
1133	AYA44410.1	0
1134	AYA44442.1	0
1135	AYA44474.1	0
1136	AYA44506.1	0
1137	AYA44538.1	0
1138	AYA44570.1	0
1139	AYA44602.1	0
1140	AYA44634.1	0
1141	AYA44666.1	0
1142	QKV44102.1	0
1143	QKV44134.1	0
1144	QOW38077.1	0
1145	QMP81965.1	0
1146	QGW51121.1	0
1147	QGW35653.1	0
1148	QFU19925.1	0
1149	QFU19957.1	0
1150	QFU19989.1	0
1151	QFU20021.1	0
1152	QEM39223.1	0
1153	QEL09444.1	0
1154	QEK22893.1	0
1155	QEJ80716.1	0
1156	QCI62742.1	0
1157	QBQ01760.1	0
1158	AYU74880.1	0
1159	ATE80759.1	0
1160	ATE80791.1	0
1161	ATE80823.1	0
1162	AWH61702.1	0
1163	AUM59846.1	0
1164	ATG80970.1	0
1165	AQV05258.1	0
1166	AQX34646.1	0
1167	AOS50855.1	0
1168	ANC60423.1	0
1169	ANC60455.1	0
1170	ALS88198.1	0
1171	AME21366.1	0
1172	AME21398.1	0
1173	AME21482.1	0
1174	AMA97076.1	0
1175	ALP32230.1	0
1176	AKJ54553.1	0
1177	AKJ54585.1	0
1178	AKJ54617.1	0
1179	AKJ54649.1	0
1180	AIQ84553.1	0
1181	AIQ84585.1	0
1182	AGY30954.1	0
1183	AGI97033.1	0
1184	AGI97065.1	0
1185	AGI97097.1	0
1186	AGI97129.1	0
1187	AFP33391.1	0
1188	AFM93788.1	0
1189	AFM93820.1	0
1190	AEL29647.1	0
1191	AEL29679.1	0
1192	AEL30317.1	0
1193	AEC50109.1	0
1194	AEC14293.1	0
1195	AEA30058.1	0
1196	ADZ04501.1	0
1197	ACA14369.1	0
1198	ACA14401.1	0
1199	ACA14433.1	0
1200	ACE78363.1	0
1201	ACE78395.1	0
1202	ACE78427.1	0
1203	ACI24012.1	0
1204	ACG58351.1	0
1205	ABC68334.1	0
1206	ABD38742.1	0
1207	ABD38774.1	0
1208	ABD38806.1	0
1209	ABD51501.1	0
1210	ABD51533.1	0
1211	AAM44063.1	0
1212	YP_010086061.1	0
1213	YP_010086098.1	0
1214	YP_010086130.1	0
1215	YP_010086162.1	0
1216	YP_010086202.1	0
1217	YP_010086245.1	0
1218	YP_009666334.1	0
1219	YP_009507893.1	0
1220	YP_009480531.1	0
1221	YP_009346031.1	0
1222	YP_009304994.1	0
1223	YP_008719919.1	0
1224	YP_089671.1	0
1225	UVJ50033.1	0
1226	USH05759.1	0
1227	USH05791.1	0
1228	USH05823.1	0
1229	USH05855.1	0
1230	USH05887.1	0
1231	USH05919.1	0
1232	USH05951.1	0
1233	USH05983.1	0
1234	USH06015.1	0
1235	USH06047.1	0
1236	USH06079.1	0
1237	USH06111.1	0
1238	USH06143.1	0
1239	USH06175.1	0
1240	USH06207.1	0
1241	USH06239.1	0
1242	USH06271.1	0
1243	USH06303.1	0
1244	USH06335.1	0
1245	USH06367.1	0
1246	USH06399.1	0
1247	USH06431.1	0
1248	USH06463.1	0
1249	USH06495.1	0
1250	USH06527.1	0
1251	USH06559.1	0
1252	USH06591.1	0
1253	USH06623.1	0
1254	USH06655.1	0
1255	USH06687.1	0
1256	USH06719.1	0
1257	USH06751.1	0
1258	USH06783.1	0
1259	USH06815.1	0
1260	USH06847.1	0
1261	USH06879.1	0
1262	USH06911.1	0
1263	USH06943.1	0
1264	USH06975.1	0
1265	USH07007.1	0
1266	USH07039.1	0
1267	USH07071.1	0
1268	USH07103.1	0
1269	USH07135.1	0
1270	USH07167.1	0
1271	USH07199.1	0
1272	USH07231.1	0
1273	USH07263.1	0
1274	USH07295.1	0
1275	USH07327.1	0
1276	USH07359.1	0
1277	USH07391.1	0
1278	USH07423.1	0
1279	USH07455.1	0
1280	USH07487.1	0
1281	USH07519.1	0
1282	USH07551.1	0
1283	USH07583.1	0
1284	USH07615.1	0
1285	USH07647.1	0
1286	USH07679.1	0
1287	USH07711.1	0
1288	USH07743.1	0
1289	USH07775.1	0
1290	USH07807.1	0
1291	USH07839.1	0
1292	USH07871.1	0
1293	USH07903.1	0
1294	USH07935.1	0
1295	USH07967.1	0
1296	USH07999.1	0
1297	USH08031.1	0
1298	USH08063.1	0
1299	USH08095.1	0
1300	USH08127.1	0
1301	USH08159.1	0
1302	USH08191.1	0
1303	USH08223.1	0
1304	USH08255.1	0
1305	USH08287.1	0
1306	USH08319.1	0
1307	USH08351.1	0
1308	USH08383.1	0
1309	USH08415.1	0
1310	USH08447.1	0
1311	USH08479.1	0
1312	QXE45377.1	0
1313	UNP61865.1	0
1314	UNP61897.1	0
1315	UNG24149.1	0
1316	UGM45809.1	0
1317	UGM46049.1	0
1318	UGM46081.1	0
1319	QYC55272.1	0
1320	QUX80216.1	0
1321	QQZ00288.1	0
1322	QQZ00320.1	0
1323	QQZ00352.1	0
1324	QQZ00384.1	0
1325	QQZ00416.1	0
1326	QQJ41998.1	0
1327	QPF77280.1	0
1328	QPF77312.1	0
1329	QPF77344.1	0
1330	AQZ54719.1	0
1331	AQZ54751.1	0
1332	AQZ54783.1	0
1333	AYA44347.1	0
1334	AYA44379.1	0
1335	AYA44411.1	0
1336	AYA44443.1	0
1337	AYA44475.1	0
1338	AYA44507.1	0
1339	AYA44539.1	0
1340	AYA44571.1	0
1341	AYA44603.1	0
1342	AYA44635.1	0
1343	AYA44667.1	0
1344	QKV44103.1	0
1345	QKV44135.1	0
1346	QOW38078.1	0
1347	QMP81966.1	0
1348	QBQ01381.1	0
1349	QGW35654.1	0
1350	QFU19926.1	0
1351	QFU19958.1	0
1352	QFU19990.1	0
1353	QFU20022.1	0
1354	QEM39224.1	0
1355	QEL09445.1	0
1356	QEK22894.1	0
1357	QEJ80717.1	0
1358	QCI62743.1	0
1359	QBQ01761.1	0
1360	AYU74881.1	0
1361	ATE80760.1	0
1362	ATE80792.1	0
1363	ATE80824.1	0
1364	AWH61703.1	0
1365	AUM59847.1	0
1366	ATG80971.1	0
1367	AQV05259.1	0
1368	AQX34647.1	0
1369	AOS50856.1	0
1370	ANC60424.1	0
1371	ANC60456.1	0
1372	ALS88199.1	0
1373	AME21367.1	0
1374	AME21399.1	0
1375	AME21483.1	0
1376	AMA97077.1	0
1377	ALP32231.1	0
1378	AKJ54554.1	0
1379	AKJ54586.1	0
1380	AKJ54618.1	0
1381	AKJ54650.1	0
1382	AIQ84554.1	0
1383	AIQ84586.1	0
1384	AGY30955.1	0
1385	AGI97034.1	0
1386	AGI97066.1	0
1387	AGI97098.1	0
1388	AGI97130.1	0
1389	AFP33392.1	0
1390	AFM93789.1	0
1391	AFM93821.1	0
1392	AEL29648.1	0
1393	AEL29680.1	0
1394	AEL30318.1	0
1395	AEC50110.1	0
1396	AEC14294.1	0
1397	ADZ04470.1	0
1398	ADZ04502.1	0
1399	ACA14370.1	0
1400	ACA14402.1	0
1401	ACA14434.1	0
1402	ACE78364.1	0
1403	ACE78396.1	0
1404	ACE78428.1	0
1405	ABG56143.2	0
1406	ACG58352.1	0
1407	ABC68335.1	0
1408	ABD38743.1	0
1409	ABD38775.1	0
1410	ABD38807.1	0
1411	ABD51502.1	0
1412	ABD51534.1	0
1413	AAM44064.1	0
1414	YP_010086067.1	0
1415	YP_010086099.1	0
1416	YP_010086131.1	0
1417	YP_010086163.1	0
1418	YP_010086203.1	0
1419	YP_010086263.1	0
1420	YP_009666938.1	0
1421	YP_009507894.1	0
1422	YP_009480532.1	0
1423	YP_009346032.1	0
1424	YP_009304997.1	0
1425	YP_008719916.1	0
1426	NP_941973.1	0
1427	UVJ50034.1	0
1428	USH05760.1	0
1429	USH05792.1	0
1430	USH05824.1	0
1431	USH05856.1	0
1432	USH05888.1	0
1433	USH05920.1	0
1434	USH05952.1	0
1435	USH05984.1	0
1436	USH06016.1	0
1437	USH06048.1	0
1438	USH06080.1	0
1439	USH06112.1	0
1440	USH06144.1	0
1441	USH06176.1	0
1442	USH06208.1	0
1443	USH06240.1	0
1444	USH06272.1	0
1445	USH06304.1	0
1446	USH06336.1	0
1447	USH06368.1	0
1448	USH06400.1	0
1449	USH06432.1	0
1450	USH06464.1	0
1451	USH06496.1	0
1452	USH06528.1	0
1453	USH06560.1	0
1454	USH06592.1	0
1455	USH06624.1	0
1456	USH06656.1	0
1457	USH06688.1	0
1458	USH06720.1	0
1459	USH06752.1	0
1460	USH06784.1	0
1461	USH06816.1	0
1462	USH06848.1	0
1463	USH06880.1	0
1464	USH06912.1	0
1465	USH06944.1	0
1466	USH06976.1	0
1467	USH07008.1	0
1468	USH07040.1	0
1469	USH07072.1	0
1470	USH07104.1	0
1471	USH07136.1	0
1472	USH07168.1	0
1473	USH07200.1	0
1474	USH07232.1	0
1475	USH07264.1	0
1476	USH07296.1	0
1477	USH07328.1	0
1478	USH07360.1	0
1479	USH07392.1	0
1480	USH07424.1	0
1481	USH07456.1	0
1482	USH07488.1	0
1483	USH07520.1	0
1484	USH07552.1	0
1485	USH07584.1	0
1486	USH07616.1	0
1487	USH07648.1	0
1488	USH07680.1	0
1489	USH07712.1	0
1490	USH07744.1	0
1491	USH07776.1	0
1492	USH07808.1	0
1493	USH07840.1	0
1494	USH07872.1	0
1495	USH07904.1	0
1496	USH07936.1	0
1497	USH07968.1	0
1498	USH08000.1	0
1499	USH08032.1	0
1500	USH08064.1	0
1501	USH08096.1	0
1502	USH08128.1	0
1503	USH08160.1	0
1504	USH08192.1	0
1505	USH08224.1	0
1506	USH08256.1	0
1507	USH08288.1	0
1508	USH08320.1	0
1509	USH08352.1	0
1510	USH08384.1	0
1511	USH08416.1	0
1512	USH08448.1	0
1513	USH08480.1	0
1514	QXE45378.1	0
1515	UNP61866.1	0
1516	UNP61898.1	0
1517	UNA06592.1	0
1518	UGM45810.1	0
1519	UGM46050.1	0
1520	UDN65938.1	0
1521	QYC55273.1	0
1522	QUX80217.1	0
1523	QQZ00289.1	0
1524	QQZ00321.1	0
1525	QQZ00353.1	0
1526	QQZ00385.1	0
1527	QQZ00417.1	0
1528	QQJ41999.1	0
1529	QPF77281.1	0
1530	QPF77313.1	0
1531	QPF77345.1	0
1532	AQZ54720.1	0
1533	AQZ54752.1	0
1534	AQZ54784.1	0
1535	AYA44348.1	0
1536	AYA44380.1	0
1537	AYA44412.1	0
1538	AYA44444.1	0
1539	AYA44476.1	0
1540	AYA44508.1	0
1541	AYA44540.1	0
1542	AYA44572.1	0
1543	AYA44604.1	0
1544	AYA44636.1	0
1545	AYA44668.1	0
1546	QKV44104.1	0
1547	QKV44136.1	0
1548	QOW38079.1	0
1549	QKN22591.1	0
1550	QBQ01382.1	0
1551	QGW35655.1	0
1552	QFU19927.1	0
1553	QFU19959.1	0
1554	QFU19991.1	0
1555	QFU20023.1	0
1556	QEM39225.1	0
1557	QEL09446.1	0
1558	QEK22895.1	0
1559	QDW81038.1	0
1560	QCI62744.1	0
1561	QBQ01762.1	0
1562	AYU74882.1	0
1563	ATE80761.1	0
1564	ATE80793.1	0
1565	ATE80825.1	0
1566	AWH61704.1	0
1567	AUM59848.1	0
1568	ATG80972.1	0
1569	AQV05260.1	0
1570	AQX34648.1	0
1571	AOS50857.1	0
1572	ANC60425.1	0
1573	ANC60457.1	0
1574	AMY16458.1	0
1575	AME21368.1	0
1576	AME21400.1	0
1577	AME21484.1	0
1578	AMA97078.1	0
1579	ALP32232.1	0
1580	AKJ54555.1	0
1581	AKJ54587.1	0
1582	AKJ54619.1	0
1583	AKJ54651.1	0
1584	AIQ84555.1	0
1585	AIQ84587.1	0
1586	AGY30956.1	0
1587	AGI97035.1	0
1588	AGI97067.1	0
1589	AGI97099.1	0
1590	AGH88625.2	0
1591	AFP33393.1	0
1592	AFM93790.1	0
1593	AFM93822.1	0
1594	AEL29649.1	0
1595	AEL29681.1	0
1596	AEL30319.1	0
1597	AEC50111.1	0
1598	AEC14295.1	0
1599	ADZ04471.1	0
1600	ADZ04503.1	0
1601	ACA14371.1	0
1602	ACA14403.1	0
1603	ACA14435.1	0
1604	ACE78365.1	0
1605	ACE78397.1	0
1606	ACE78429.1	0
1607	ABG56148.2	0
1608	ACG58353.1	0
1609	ABC68336.1	0
1610	ABD38744.1	0
1611	ABD38776.1	0
1612	ABD38808.1	0
1613	ABD51503.1	0
1614	ABD51535.1	0
1615	AAF30288.1	0
1616	YP_010086068.1	0
1617	YP_010086100.1	0
1618	YP_010086132.1	0
1619	YP_010086167.1	0
1620	YP_010086204.1	0
1621	YP_010086264.1	0
1622	YP_009666939.1	0
1623	YP_009507895.1	0
1624	YP_009449440.1	0
1625	YP_009346033.1	0
1626	YP_009304999.1	0
1627	YP_008719917.1	0
1628	NP_941979.1	0
1629	UVJ50035.1	0
1630	USH05761.1	0
1631	USH05793.1	0
1632	USH05825.1	0
1633	USH05857.1	0
1634	USH05889.1	0
1635	USH05921.1	0
1636	USH05953.1	0
1637	USH05985.1	0
1638	USH06017.1	0
1639	USH06049.1	0
1640	USH06081.1	0
1641	USH06113.1	0
1642	USH06145.1	0
1643	USH06177.1	0
1644	USH06209.1	0
1645	USH06241.1	0
1646	USH06273.1	0
1647	USH06305.1	0
1648	USH06337.1	0
1649	USH06369.1	0
1650	USH06401.1	0
1651	USH06433.1	0
1652	USH06465.1	0
1653	USH06497.1	0
1654	USH06529.1	0
1655	USH06561.1	0
1656	USH06593.1	0
1657	USH06625.1	0
1658	USH06657.1	0
1659	USH06689.1	0
1660	USH06721.1	0
1661	USH06753.1	0
1662	USH06785.1	0
1663	USH06817.1	0
1664	USH06849.1	0
1665	USH06881.1	0
1666	USH06913.1	0
1667	USH06945.1	0
1668	USH06977.1	0
1669	USH07009.1	0
1670	USH07041.1	0
1671	USH07073.1	0
1672	USH07105.1	0
1673	USH07137.1	0
1674	USH07169.1	0
1675	USH07201.1	0
1676	USH07233.1	0
1677	USH07265.1	0
1678	USH07297.1	0
1679	USH07329.1	0
1680	USH07361.1	0
1681	USH07393.1	0
1682	USH07425.1	0
1683	USH07457.1	0
1684	USH07489.1	0
1685	USH07521.1	0
1686	USH07553.1	0
1687	USH07585.1	0
1688	USH07617.1	0
1689	USH07649.1	0
1690	USH07681.1	0
1691	USH07713.1	0
1692	USH07745.1	0
1693	USH07777.1	0
1694	USH07809.1	0
1695	USH07841.1	0
1696	USH07873.1	0
1697	USH07905.1	0
1698	USH07937.1	0
1699	USH07969.1	0
1700	USH08001.1	0
1701	USH08033.1	0
1702	USH08065.1	0
1703	USH08097.1	0
1704	USH08129.1	0
1705	USH08161.1	0
1706	USH08193.1	0
1707	USH08225.1	0
1708	USH08257.1	0
1709	USH08289.1	0
1710	USH08321.1	0
1711	USH08353.1	0
1712	USH08385.1	0
1713	USH08417.1	0
1714	USH08449.1	0
1715	USH08481.1	0
1716	URC17560.1	0
1717	UNP61867.1	0
1718	UNP61899.1	0
1719	UNA06593.1	0
1720	UGM45811.1	0
1721	UGM46051.1	0
1722	UDN65939.1	0
1723	QYC55274.1	0
1724	QUE40315.1	0
1725	QQZ00290.1	0
1726	QQZ00322.1	0
1727	QQZ00354.1	0
1728	QQZ00386.1	0
1729	QQZ00418.1	0
1730	QQJ42000.1	0
1731	QPF77282.1	0
1732	QPF77314.1	0
1733	QPF77346.1	0
1734	AQZ54721.1	0
1735	AQZ54753.1	0
1736	AQZ54785.1	0
1737	AYA44349.1	0
1738	AYA44381.1	0
1739	AYA44413.1	0
1740	AYA44445.1	0
1741	AYA44477.1	0
1742	AYA44509.1	0
1743	AYA44541.1	0
1744	AYA44573.1	0
1745	AYA44605.1	0
1746	AYA44637.1	0
1747	AYA44669.1	0
1748	QKV44105.1	0
1749	QKV44137.1	0
1750	QOW38080.1	0
1751	QKN22592.1	0
1752	QBQ01383.1	0
1753	QGW35656.1	0
1754	QFU19928.1	0
1755	QFU19960.1	0
1756	QFU19992.1	0
1757	QFU20024.1	0
1758	QEM39226.1	0
1759	QEL09447.1	0
1760	QEK22896.1	0
1761	QDW81039.1	0
1762	QCI62745.1	0
1763	QBQ01764.1	0
1764	AYU74883.1	0
1765	ATE80762.1	0
1766	ATE80794.1	0
1767	ATE80826.1	0
1768	AWH61705.1	0
1769	AUM59849.1	0
1770	ATG80975.1	0
1771	AOF42834.1	0
1772	AQX34649.1	0
1773	AOS50858.1	0
1774	ANC60426.1	0
1775	ANC60458.1	0
1776	AMY16459.1	0
1777	AME21369.1	0
1778	AME21401.1	0
1779	AME21485.1	0
1780	AMA97079.1	0
1781	ALP32233.1	0
1782	AKJ54556.1	0
1783	AKJ54588.1	0
1784	AKJ54620.1	0
1785	AKG06606.1	0
1786	AIQ84556.1	0
1787	AIQ84588.1	0
1788	AGW42761.1	0
1789	AGI97036.1	0
1790	AGI97068.1	0
1791	AGI97100.1	0
1792	AGH88626.1	0
1793	AFP33394.1	0
1794	AFM93791.1	0
1795	AFM93823.1	0
1796	AEL29650.1	0
1797	AEL29682.1	0
1798	AEL30320.1	0
1799	AEC50112.1	0
1800	AEC14296.1	0
1801	ADZ04472.1	0
1802	ADZ04504.1	0
1803	ACA14372.1	0
1804	ACA14404.1	0
1805	ACA14436.1	0
1806	ACE78366.1	0
1807	ACE78398.1	0
1808	ACE78430.1	0
1809	ACG58322.1	0
1810	ACG58354.1	0
1811	ABC68337.1	0
1812	ABD38745.1	0
1813	ABD38777.1	0
1814	ABD38809.1	0
1815	ABD51504.1	0
1816	ABD51536.1	0
1817	AAB22541.1	0
1818	YP_010086069.1	0
1819	YP_010086101.1	0
1820	YP_010086133.1	0
1821	YP_010086168.1	0
1822	YP_010086205.1	0
1823	YP_010086265.1	0
1824	YP_009666940.1	0
1825	YP_009507896.1	0
1826	YP_009449441.1	0
1827	YP_009346034.1	0
1828	YP_009305000.1	0
1829	YP_008003507.1	0
1830	NP_941980.1	0
1831	UVJ50036.1	0
1832	USH05762.1	0
1833	USH05794.1	0
1834	USH05826.1	0
1835	USH05858.1	0
1836	USH05890.1	0
1837	USH05922.1	0
1838	USH05954.1	0
1839	USH05986.1	0
1840	USH06018.1	0
1841	USH06050.1	0
1842	USH06082.1	0
1843	USH06114.1	0
1844	USH06146.1	0
1845	USH06178.1	0
1846	USH06210.1	0
1847	USH06242.1	0
1848	USH06274.1	0
1849	USH06306.1	0
1850	USH06338.1	0
1851	USH06370.1	0
1852	USH06402.1	0
1853	USH06434.1	0
1854	USH06466.1	0
1855	USH06498.1	0
1856	USH06530.1	0
1857	USH06562.1	0
1858	USH06594.1	0
1859	USH06626.1	0
1860	USH06658.1	0
1861	USH06690.1	0
1862	USH06722.1	0
1863	USH06754.1	0
1864	USH06786.1	0
1865	USH06818.1	0
1866	USH06850.1	0
1867	USH06882.1	0
1868	USH06914.1	0
1869	USH06946.1	0
1870	USH06978.1	0
1871	USH07010.1	0
1872	USH07042.1	0
1873	USH07074.1	0
1874	USH07106.1	0
1875	USH07138.1	0
1876	USH07170.1	0
1877	USH07202.1	0
1878	USH07234.1	0
1879	USH07266.1	0
1880	USH07298.1	0
1881	USH07330.1	0
1882	USH07362.1	0
1883	USH07394.1	0
1884	USH07426.1	0
1885	USH07458.1	0
1886	USH07490.1	0
1887	USH07522.1	0
1888	USH07554.1	0
1889	USH07586.1	0
1890	USH07618.1	0
1891	USH07650.1	0
1892	USH07682.1	0
1893	USH07714.1	0
1894	USH07746.1	0
1895	USH07778.1	0
1896	USH07810.1	0
1897	USH07842.1	0
1898	USH07874.1	0
1899	USH07906.1	0
1900	USH07938.1	0
1901	USH07970.1	0
1902	USH08002.1	0
1903	USH08034.1	0
1904	USH08066.1	0
1905	USH08098.1	0
1906	USH08130.1	0
1907	USH08162.1	0
1908	USH08194.1	0
1909	USH08226.1	0
1910	USH08258.1	0
1911	USH08290.1	0
1912	USH08322.1	0
1913	USH08354.1	0
1914	USH08386.1	0
1915	USH08418.1	0
1916	USH08450.1	0
1917	USH08482.1	0
1918	URC17561.1	0
1919	UNP61868.1	0
1920	UNP61900.1	0
1921	UNA06594.1	0
1922	UGM45812.1	0
1923	UGM46052.1	0
1924	UDN65940.1	0
1925	QYC55275.1	0
1926	QUE40316.1	0
1927	QQZ00291.1	0
1928	QQZ00323.1	0
1929	QQZ00355.1	0
1930	QQZ00387.1	0
1931	QQZ00419.1	0
1932	QQJ42001.1	0
1933	QPF77283.1	0
1934	QPF77315.1	0
1935	QPF77347.1	0
1936	AQZ54722.1	0
1937	AQZ54754.1	0
1938	AQZ54786.1	0
1939	AYA44350.1	0
1940	AYA44382.1	0
1941	AYA44414.1	0
1942	AYA44446.1	0
1943	AYA44478.1	0
1944	AYA44510.1	0
1945	AYA44542.1	0
1946	AYA44574.1	0
1947	AYA44606.1	0
1948	AYA44638.1	0
1949	AYA44670.1	0
1950	QKV44106.1	0
1951	QKV44138.1	0
1952	QNQ18274.1	0
1953	QJB76139.1	0
1954	QBQ01384.1	0
1955	QGW35657.1	0
1956	QFU19929.1	0
1957	QFU19961.1	0
1958	QFU19993.1	0
1959	QFU20025.1	0
1960	QEM39227.1	0
1961	QEL09448.1	0
1962	QEK22897.1	0
1963	QDW81040.1	0
1964	QCI62746.1	0
1965	QBQ01765.1	0
1966	AYN78568.1	0
1967	ATE80763.1	0
1968	ATE80795.1	0
1969	ATE80827.1	0
1970	AWH61706.1	0
1971	AUM59850.1	0
1972	ATG80976.1	0
1973	AOF42835.1	0
1974	AQX34650.1	0
1975	AOR81610.1	0
1976	ANC60427.1	0
1977	ANC60459.1	0
1978	AMY16460.1	0
1979	AME21370.1	0
1980	AME21402.1	0
1981	AMD08948.1	0
1982	AMA97080.1	0
1983	ALG75832.1	0
1984	AKJ54557.1	0
1985	AKJ54589.1	0
1986	AKJ54621.1	0
1987	AKG06609.1	0
1988	AIQ84557.1	0
1989	AIQ84589.1	0
1990	AGW42762.1	0
1991	AGI97037.1	0
1992	AGI97069.1	0
1993	AGI97101.1	0
1994	AGH88627.1	0
1995	AFP33395.1	0
1996	AFM93792.1	0
1997	AFM93824.1	0
1998	AEL29651.1	0
1999	AEL29683.1	0
2000	AEL30321.1	0
2001	AEC50113.1	0
2002	AEC14297.1	0
2003	ADZ04473.1	0
2004	ADZ04505.1	0
2005	ACA14373.1	0
2006	ACA14405.1	0
2007	ACA14437.1	0
2008	ACE78367.1	0
2009	ACE78399.1	0
2010	ACE78431.1	0
2011	ACG58323.1	0
2012	ACG58355.1	0
2013	ABC68338.1	0
2014	ABD38746.1	0
2015	ABD38778.1	0
2016	ABD38810.1	0
2017	ABD51505.1	0
2018	ABD51537.1	0
2019	AAB22542.2	0
2020	YP_010086070.1	0
2021	YP_010086102.1	0
2022	YP_010086134.1	0
2023	YP_010086169.1	0
2024	YP_010086206.1	0
2025	YP_010087314.1	0
2026	YP_009666941.1	0
2027	YP_009507897.1	0
2028	YP_009449442.1	0
2029	YP_009346035.1	0
2030	YP_009293590.1	0
2031	YP_008003508.1	0
2032	NP_941981.1	0
2033	UVJ50037.1	0
2034	USH05763.1	0
2035	USH05795.1	0
2036	USH05827.1	0
2037	USH05859.1	0
2038	USH05891.1	0
2039	USH05923.1	0
2040	USH05955.1	0
2041	USH05987.1	0
2042	USH06019.1	0
2043	USH06051.1	0
2044	USH06083.1	0
2045	USH06115.1	0
2046	USH06147.1	0
2047	USH06179.1	0
2048	USH06211.1	0
2049	USH06243.1	0
2050	USH06275.1	0
2051	USH06307.1	0
2052	USH06339.1	0
2053	USH06371.1	0
2054	USH06403.1	0
2055	USH06435.1	0
2056	USH06467.1	0
2057	USH06499.1	0
2058	USH06531.1	0
2059	USH06563.1	0
2060	USH06595.1	0
2061	USH06627.1	0
2062	USH06659.1	0
2063	USH06691.1	0
2064	USH06723.1	0
2065	USH06755.1	0
2066	USH06787.1	0
2067	USH06819.1	0
2068	USH06851.1	0
2069	USH06883.1	0
2070	USH06915.1	0
2071	USH06947.1	0
2072	USH06979.1	0
2073	USH07011.1	0
2074	USH07043.1	0
2075	USH07075.1	0
2076	USH07107.1	0
2077	USH07139.1	0
2078	USH07171.1	0
2079	USH07203.1	0
2080	USH07235.1	0
2081	USH07267.1	0
2082	USH07299.1	0
2083	USH07331.1	0
2084	USH07363.1	0
2085	USH07395.1	0
2086	USH07427.1	0
2087	USH07459.1	0
2088	USH07491.1	0
2089	USH07523.1	0
2090	USH07555.1	0
2091	USH07587.1	0
2092	USH07619.1	0
2093	USH07651.1	0
2094	USH07683.1	0
2095	USH07715.1	0
2096	USH07747.1	0
2097	USH07779.1	0
2098	USH07811.1	0
2099	USH07843.1	0
2100	USH07875.1	0
2101	USH07907.1	0
2102	USH07939.1	0
2103	USH07971.1	0
2104	USH08003.1	0
2105	USH08035.1	0
2106	USH08067.1	0
2107	USH08099.1	0
2108	USH08131.1	0
2109	USH08163.1	0
2110	USH08195.1	0
2111	USH08227.1	0
2112	USH08259.1	0
2113	USH08291.1	0
2114	USH08323.1	0
2115	USH08355.1	0
2116	USH08387.1	0
2117	USH08419.1	0
2118	USH08451.1	0
2119	USH08483.1	0
2120	UQR79001.1	0
2121	UNP61869.1	0
2122	UNP61901.1	0
2123	UNA06595.1	0
2124	UGM45813.1	0
2125	UGM46053.1	0
2126	UEC79359.1	0
2127	QYC55276.1	0
2128	QSQ01660.1	0
2129	QQZ00292.1	0
2130	QQZ00324.1	0
2131	QQZ00356.1	0
2132	QQZ00388.1	0
2133	QQZ00420.1	0
2134	QQJ42002.1	0
2135	QPF77284.1	0
2136	QPF77316.1	0
2137	QPF77348.1	0
2138	AQZ54723.1	0
2139	AQZ54755.1	0
2140	AQZ54787.1	0
2141	AYA44351.1	0
2142	AYA44383.1	0
2143	AYA44415.1	0
2144	AYA44447.1	0
2145	AYA44479.1	0
2146	AYA44511.1	0
2147	AYA44543.1	0
2148	AYA44575.1	0
2149	AYA44607.1	0
2150	AYA44639.1	0
2151	AYA44671.1	0
2152	QKV44107.1	0
2153	QKV44139.1	0
2154	QNQ18275.1	0
2155	QJB76140.1	0
2156	QBQ01385.1	0
2157	QGW35658.1	0
2158	QFU19930.1	0
2159	QFU19962.1	0
2160	QFU19994.1	0
2161	QFU20026.1	0
2162	QEM39230.1	0
2163	QEL09449.1	0
2164	QEK22898.1	0
2165	QDW81041.1	0
2166	QCI62747.1	0
2167	QBQ01766.1	0
2168	AYN78569.1	0
2169	ATE80764.1	0
2170	ATE80796.1	0
2171	ATE80828.1	0
2172	AVZ66083.1	0
2173	AUM59851.1	0
2174	ATG80977.1	0
2175	AOF42836.1	0
2176	AQX34651.1	0
2177	AOR81611.1	0
2178	ANC60428.1	0
2179	ANC60460.1	0
2180	AMY16461.1	0
2181	AME21371.1	0
2182	AME21403.1	0
2183	AMD08949.1	0
2184	AMA97081.1	0
2185	ALG75833.1	0
2186	AKJ54558.1	0
2187	AKJ54590.1	0
2188	AKJ54622.1	0
2189	AJK91618.1	0
2190	AIQ84558.1	0
2191	AII01799.1	0
2192	AGW42763.1	0
2193	AGI97038.1	0
2194	AGI97070.1	0
2195	AGI97102.1	0
2196	AGH88628.1	0
2197	AFP33396.1	0
2198	AFM93793.1	0
2199	AFM93825.1	0
2200	AEL29652.1	0
2201	AEL29684.1	0
2202	AEL30322.1	0
2203	AEC50114.1	0
2204	AEC14298.1	0
2205	ADZ04474.1	0
2206	ADZ04506.1	0
2207	ACA14374.1	0
2208	ACA14406.1	0
2209	ACA14438.1	0
2210	ACE78368.1	0
2211	ACE78400.1	0
2212	ACE78432.1	0
2213	ACG58324.1	0
2214	ACG58356.1	0
2215	ABC68339.1	0
2216	ABD38747.1	0
2217	ABD38779.1	0
2218	ABD38811.1	0
2219	ABD51506.1	0
2220	ABD51538.1	0
2221	YP_010086071.1	0
2222	YP_010086103.1	0
2223	YP_010086135.1	0
2224	YP_010086170.1	0
2225	YP_010086215.1	0
2226	YP_010087315.1	0
2227	YP_009667028.1	0
2228	YP_009507898.1	0
2229	YP_009449443.1	0
2230	YP_009346036.1	0
2231	YP_009293591.1	0
2232	YP_008003509.1	0
2233	NP_941985.1	0
2234	UVJ50038.1	0
2235	USH05764.1	0
2236	USH05796.1	0
2237	USH05828.1	0
2238	USH05860.1	0
2239	USH05892.1	0
2240	USH05924.1	0
2241	USH05956.1	0
2242	USH05988.1	0
2243	USH06020.1	0
2244	USH06052.1	0
2245	USH06084.1	0
2246	USH06116.1	0
2247	USH06148.1	0
2248	USH06180.1	0
2249	USH06212.1	0
2250	USH06244.1	0
2251	USH06276.1	0
2252	USH06308.1	0
2253	USH06340.1	0
2254	USH06372.1	0
2255	USH06404.1	0
2256	USH06436.1	0
2257	USH06468.1	0
2258	USH06500.1	0
2259	USH06532.1	0
2260	USH06564.1	0
2261	USH06596.1	0
2262	USH06628.1	0
2263	USH06660.1	0
2264	USH06692.1	0
2265	USH06724.1	0
2266	USH06756.1	0
2267	USH06788.1	0
2268	USH06820.1	0
2269	USH06852.1	0
2270	USH06884.1	0
2271	USH06916.1	0
2272	USH06948.1	0
2273	USH06980.1	0
2274	USH07012.1	0
2275	USH07044.1	0
2276	USH07076.1	0
2277	USH07108.1	0
2278	USH07140.1	0
2279	USH07172.1	0
2280	USH07204.1	0
2281	USH07236.1	0
2282	USH07268.1	0
2283	USH07300.1	0
2284	USH07332.1	0
2285	USH07364.1	0
2286	USH07396.1	0
2287	USH07428.1	0
2288	USH07460.1	0
2289	USH07492.1	0
2290	USH07524.1	0
2291	USH07556.1	0
2292	USH07588.1	0
2293	USH07620.1	0
2294	USH07652.1	0
2295	USH07684.1	0
2296	USH07716.1	0
2297	USH07748.1	0
2298	USH07780.1	0
2299	USH07812.1	0
2300	USH07844.1	0
2301	USH07876.1	0
2302	USH07908.1	0
2303	USH07940.1	0
2304	USH07972.1	0
2305	USH08004.1	0
2306	USH08036.1	0
2307	USH08068.1	0
2308	USH08100.1	0
2309	USH08132.1	0
2310	USH08164.1	0
2311	USH08196.1	0
2312	USH08228.1	0
2313	USH08260.1	0
2314	USH08292.1	0
2315	USH08324.1	0
2316	USH08356.1	0
2317	USH08388.1	0
2318	USH08420.1	0
2319	USH08452.1	0
2320	USH08484.1	0
2321	UOX74343.1	0
2322	UNP61870.1	0
2323	UNP61902.1	0
2324	UNA06596.1	0
2325	UGM45814.1	0
2326	UGM46054.1	0
2327	UEC79360.1	0
2328	QYC55277.1	0
2329	QRV07279.1	0
2330	QQZ00293.1	0
2331	QQZ00325.1	0
2332	QQZ00357.1	0
2333	QQZ00389.1	0
2334	QQZ00421.1	0
2335	QQJ42003.1	0
2336	QPF77285.1	0
2337	QPF77317.1	0
2338	QPF77349.1	0
2339	AQZ54724.1	0
2340	AQZ54756.1	0
2341	AQZ54788.1	0
2342	AYA44352.1	0
2343	AYA44384.1	0
2344	AYA44416.1	0
2345	AYA44448.1	0
2346	AYA44480.1	0
2347	AYA44512.1	0
2348	AYA44544.1	0
2349	AYA44576.1	0
2350	AYA44608.1	0
2351	AYA44640.1	0
2352	AYA44672.1	0
2353	QKV44108.1	0
2354	QKV44140.1	0
2355	QNQ18276.1	0
2356	QJB76141.1	0
2357	QBQ01386.1	0
2358	QGW35659.1	0
2359	QFU19931.1	0
2360	QFU19963.1	0
2361	QFU19995.1	0
2362	QFU20027.1	0
2363	QEM39231.1	0
2364	QEL09450.1	0
2365	QEK22899.1	0
2366	QDW81042.1	0
2367	QCI62748.1	0
2368	QBQ01767.1	0
2369	AYN78570.1	0
2370	ATE80765.1	0
2371	ATE80797.1	0
2372	ATE80829.1	0
2373	AVZ66084.1	0
2374	AUM59852.1	0
2375	ATG80979.1	0
2376	AOF42837.1	0
2377	AQX34652.1	0
2378	AOR81612.1	0
2379	ANC60429.1	0
2380	ANC60461.1	0
2381	AMY16462.1	0
2382	AME21372.1	0
2383	AME21404.1	0
2384	AMD08950.1	0
2385	AMA97082.1	0
2386	ALG75834.1	0
2387	AKJ54559.1	0
2388	AKJ54591.1	0
2389	AKJ54623.1	0
2390	AJK91619.1	0
2391	AIQ84559.1	0
2392	AII01800.1	0
2393	AGW42764.1	0
2394	AGI97039.1	0
2395	AGI97071.1	0
2396	AGI97103.1	0
2397	AGC60099.1	0
2398	AFO66272.1	0
2399	AFM93794.1	0
2400	AFM93826.1	0
2401	AEL29653.1	0
2402	AEL29685.1	0
2403	AEL30323.1	0
2404	AEC50115.1	0
2405	AEC14299.1	0
2406	ADZ04475.1	0
2407	ADZ04507.1	0
2408	ACA14375.1	0
2409	ACA14407.1	0
2410	ACA14439.1	0
2411	ACE78369.1	0
2412	ACE78401.1	0
2413	ACE78433.1	0
2414	ACG58325.1	0
2415	ACG58357.1	0
2416	ABD38716.1	0
2417	ABD38748.1	0
2418	ABD38780.1	0
2419	ABD38812.1	0
2420	ABD51507.1	0
2421	ABM55681.1	0
2422	YP_010086072.1	0
2423	YP_010086104.1	0
2424	YP_010086136.1	0
2425	YP_010086171.1	0
2426	YP_010086216.1	0
2427	YP_010087316.1	0
2428	YP_009667029.1	0
2429	YP_009507899.1	0
2430	YP_009449444.1	0
2431	YP_009346037.1	0
2432	YP_009293592.1	0
2433	YP_008003510.1	0
2434	NP_941986.1	0
2435	UVJ50039.1	0
2436	USH05765.1	0
2437	USH05797.1	0
2438	USH05829.1	0
2439	USH05861.1	0
2440	USH05893.1	0
2441	USH05925.1	0
2442	USH05957.1	0
2443	USH05989.1	0
2444	USH06021.1	0
2445	USH06053.1	0
2446	USH06085.1	0
2447	USH06117.1	0
2448	USH06149.1	0
2449	USH06181.1	0
2450	USH06213.1	0
2451	USH06245.1	0
2452	USH06277.1	0
2453	USH06309.1	0
2454	USH06341.1	0
2455	USH06373.1	0
2456	USH06405.1	0
2457	USH06437.1	0
2458	USH06469.1	0
2459	USH06501.1	0
2460	USH06533.1	0
2461	USH06565.1	0
2462	USH06597.1	0
2463	USH06629.1	0
2464	USH06661.1	0
2465	USH06693.1	0
2466	USH06725.1	0
2467	USH06757.1	0
2468	USH06789.1	0
2469	USH06821.1	0
2470	USH06853.1	0
2471	USH06885.1	0
2472	USH06917.1	0
2473	USH06949.1	0
2474	USH06981.1	0
2475	USH07013.1	0
2476	USH07045.1	0
2477	USH07077.1	0
2478	USH07109.1	0
2479	USH07141.1	0
2480	USH07173.1	0
2481	USH07205.1	0
2482	USH07237.1	0
2483	USH07269.1	0
2484	USH07301.1	0
2485	USH07333.1	0
2486	USH07365.1	0
2487	USH07397.1	0
2488	USH07429.1	0
2489	USH07461.1	0
2490	USH07493.1	0
2491	USH07525.1	0
2492	USH07557.1	0
2493	USH07589.1	0
2494	USH07621.1	0
2495	USH07653.1	0
2496	USH07685.1	0
2497	USH07717.1	0
2498	USH07749.1	0
2499	USH07781.1	0
2500	USH07813.1	0
2501	USH07845.1	0
2502	USH07877.1	0
2503	USH07909.1	0
2504	USH07941.1	0
2505	USH07973.1	0
2506	USH08005.1	0
2507	USH08037.1	0
2508	USH08069.1	0
2509	USH08101.1	0
2510	USH08133.1	0
2511	USH08165.1	0
2512	USH08197.1	0
2513	USH08229.1	0
2514	USH08261.1	0
2515	USH08293.1	0
2516	USH08325.1	0
2517	USH08357.1	0
2518	USH08389.1	0
2519	USH08421.1	0
2520	USH08453.1	0
2521	USH08485.1	0
2522	UOX74344.1	0
2523	UNP61871.1	0
2524	UNP61903.1	0
2525	UNA06597.1	0
2526	UGM45815.1	0
2527	UGM46055.1	0
2528	UEC79361.1	0
2529	QWQ49838.1	0
2530	QRV07280.1	0
2531	QQZ00294.1	0
2532	QQZ00326.1	0
2533	QQZ00358.1	0
2534	QQZ00390.1	0
2535	QQZ00422.1	0
2536	QQJ42004.1	0
2537	QPF77286.1	0
2538	QPF77318.1	0
2539	QPF77350.1	0
2540	AQZ54725.1	0
2541	AQZ54757.1	0
2542	AQZ54789.1	0
2543	AYA44353.1	0
2544	AYA44385.1	0
2545	AYA44417.1	0
2546	AYA44449.1	0
2547	AYA44481.1	0
2548	AYA44513.1	0
2549	AYA44545.1	0
2550	AYA44577.1	0
2551	AYA44609.1	0
2552	AYA44641.1	0
2553	AYA44673.1	0
2554	QKV44109.1	0
2555	QKV44141.1	0
2556	QNQ18277.1	0
2557	QJB76142.1	0
2558	QBQ01387.1	0
2559	QFU19900.1	0
2560	QFU19932.1	0
2561	QFU19964.1	0
2562	QFU19996.1	0
2563	QFU20028.1	0
2564	QEM39232.1	0
2565	QEL09451.1	0
2566	QEK22900.1	0
2567	QDW81043.1	0
2568	QCI62749.2	0
2569	QBQ01768.1	0
2570	AYN59382.1	0
2571	ATE80766.1	0
2572	ATE80798.1	0
2573	ATE80830.1	0
2574	AVZ66085.1	0
2575	AUM59853.1	0
2576	ATG80984.1	0
2577	AOF42838.1	0
2578	AQX34653.1	0
2579	AOR81613.1	0
2580	ANC60430.1	0
2581	ANC60462.1	0
2582	AMY16463.1	0
2583	AME21373.1	0
2584	AME21405.1	0
2585	AMD08951.1	0
2586	AMA97083.1	0
2587	ALG75835.1	0
2588	AKJ54560.1	0
2589	AKJ54592.1	0
2590	AKJ54624.1	0
2591	AJK91620.1	0
2592	AIQ84560.1	0
2593	AII01801.1	0
2594	AGT98505.1	0
2595	AGI97040.1	0
2596	AGI97072.1	0
2597	AGI97104.1	0
2598	AGC60100.1	0
2599	AFO66273.1	0
2600	AFM93795.1	0
2601	AFM93827.1	0
2602	AEL29654.1	0
2603	AEL29686.1	0
2604	AEL30324.1	0
2605	AEC50116.1	0
2606	AEC14300.1	0
2607	ADZ04476.1	0
2608	ADZ04508.1	0
2609	ACA14376.1	0
2610	ACA14408.1	0
2611	ACA14440.1	0
2612	ACE78370.1	0
2613	ACE78402.1	0
2614	ACE78434.1	0
2615	ACG58326.1	0
2616	ACG58358.1	0
2617	ABD38717.1	0
2618	ABD38749.1	0
2619	ABD38781.1	0
2620	ABD38813.1	0
2621	ABD51508.1	0
2622	ABM55682.1	0
2623	YP_010086073.1	0
2624	YP_010086105.1	0
2625	YP_010086137.1	0
2626	YP_010086172.1	0
2627	YP_010086217.1	0
2628	YP_010087317.1	0
2629	YP_009667030.1	0
2630	YP_009507900.1	0
2631	YP_009449447.1	0
2632	YP_009346038.1	0
2633	YP_009293593.1	0
2634	YP_006504091.1	0
2635	NP_058529.1	0
2636	UVJ50040.1	0
2637	USH05766.1	0
2638	USH05798.1	0
2639	USH05830.1	0
2640	USH05862.1	0
2641	USH05894.1	0
2642	USH05926.1	0
2643	USH05958.1	0
2644	USH05990.1	0
2645	USH06022.1	0
2646	USH06054.1	0
2647	USH06086.1	0
2648	USH06118.1	0
2649	USH06150.1	0
2650	USH06182.1	0
2651	USH06214.1	0
2652	USH06246.1	0
2653	USH06278.1	0
2654	USH06310.1	0
2655	USH06342.1	0
2656	USH06374.1	0
2657	USH06406.1	0
2658	USH06438.1	0
2659	USH06470.1	0
2660	USH06502.1	0
2661	USH06534.1	0
2662	USH06566.1	0
2663	USH06598.1	0
2664	USH06630.1	0
2665	USH06662.1	0
2666	USH06694.1	0
2667	USH06726.1	0
2668	USH06758.1	0
2669	USH06790.1	0
2670	USH06822.1	0
2671	USH06854.1	0
2672	USH06886.1	0
2673	USH06918.1	0
2674	USH06950.1	0
2675	USH06982.1	0
2676	USH07014.1	0
2677	USH07046.1	0
2678	USH07078.1	0
2679	USH07110.1	0
2680	USH07142.1	0
2681	USH07174.1	0
2682	USH07206.1	0
2683	USH07238.1	0
2684	USH07270.1	0
2685	USH07302.1	0
2686	USH07334.1	0
2687	USH07366.1	0
2688	USH07398.1	0
2689	USH07430.1	0
2690	USH07462.1	0
2691	USH07494.1	0
2692	USH07526.1	0
2693	USH07558.1	0
2694	USH07590.1	0
2695	USH07622.1	0
2696	USH07654.1	0
2697	USH07686.1	0
2698	USH07718.1	0
2699	USH07750.1	0
2700	USH07782.1	0
2701	USH07814.1	0
2702	USH07846.1	0
2703	USH07878.1	0
2704	USH07910.1	0
2705	USH07942.1	0
2706	USH07974.1	0
2707	USH08006.1	0
2708	USH08038.1	0
2709	USH08070.1	0
2710	USH08102.1	0
2711	USH08134.1	0
2712	USH08166.1	0
2713	USH08198.1	0
2714	USH08230.1	0
2715	USH08262.1	0
2716	USH08294.1	0
2717	USH08326.1	0
2718	USH08358.1	0
2719	USH08390.1	0
2720	USH08422.1	0
2721	USH08454.1	0
2722	USH08486.1	0
2723	UOX74345.1	0
2724	UNP61872.1	0
2725	UNP61904.1	0
2726	UNA06598.1	0
2727	UGM45816.1	0
2728	UGM46056.1	0
2729	UDE22461.1	0
2730	QWQ49839.1	0
2731	QRV07281.1	0
2732	QQZ00295.1	0
2733	QQZ00327.1	0
2734	QQZ00359.1	0
2735	QQZ00391.1	0
2736	QQZ00423.1	0
2737	QQJ42005.1	0
2738	QPF77287.1	0
2739	QPF77319.1	0
2740	QPF77351.1	0
2741	AQZ54726.1	0
2742	AQZ54758.1	0
2743	AQZ54790.1	0
2744	AYA44354.1	0
2745	AYA44386.1	0
2746	AYA44418.1	0
2747	AYA44450.1	0
2748	AYA44482.1	0
2749	AYA44514.1	0
2750	AYA44546.1	0
2751	AYA44578.1	0
2752	AYA44610.1	0
2753	AYA44642.1	0
2754	AYA44674.1	0
2755	QKV44110.1	0
2756	QKV44142.1	0
2757	QNJ99600.1	0
2758	QJB76143.1	0
2759	QBQ01388.1	0
2760	QFU19901.1	0
2761	QFU19933.1	0
2762	QFU19965.1	0
2763	QFU19997.1	0
2764	QFU20029.1	0
2765	QEM39233.1	0
2766	QEL09452.1	0
2767	QEK22901.1	0
2768	QDK54392.1	0
2769	QCI62750.1	0
2770	QBQ01769.1	0
2771	AYN59383.1	0
2772	ATE80767.1	0
2773	ATE80799.1	0
2774	AWW17495.1	0
2775	AVZ66086.1	0
2776	AUM59854.1	0
2777	ATG80985.1	0
2778	AOF42839.1	0
2779	ALS88200.1	0
2780	AOE46759.1	0
2781	ANC60431.1	0
2782	ANC60463.1	0
2783	AMY16464.1	0
2784	AME21374.1	0
2785	AME21406.1	0
2786	AMA97052.1	0
2787	ALX81176.1	0
2788	AJA32703.1	0
2789	AKJ54561.1	0
2790	AKJ54593.1	0
2791	AKJ54625.1	0
2792	AJK91621.1	0
2793	AIQ84561.1	0
2794	AII01802.1	0
2795	AGT98506.1	0
2796	AGI97041.1	0
2797	AGI97073.1	0
2798	AGI97105.1	0
2799	AGC60101.1	0
2800	AFO66274.1	0
2801	AFM93796.1	0
2802	AFK08658.1	0
2803	AEL29655.1	0
2804	AEL29687.1	0
2805	AEL30325.1	0
2806	AEC50117.1	0
2807	AEC14301.1	0
2808	ADZ04477.1	0
2809	ADZ04509.1	0
2810	ACA14377.1	0
2811	ACA14409.1	0
2812	ACA14441.1	0
2813	ACE78371.1	0
2814	ACE78403.1	0
2815	ACE78435.1	0
2816	ACG58327.1	0
2817	ACG58359.1	0
2818	ABD38718.1	0
2819	ABD38750.1	0
2820	ABD38782.1	0
2821	ABD38814.1	0
2822	ABD51509.1	0
2823	ABM55683.1	0
2824	YP_010086074.1	0
2825	YP_010086106.1	0
2826	YP_010086138.1	0
2827	YP_010086173.1	0
2828	YP_010086218.1	0
2829	YP_010087318.1	0
2830	YP_009551583.1	0
2831	YP_009507901.1	0
2832	YP_009449448.1	0
2833	YP_009330256.1	0
2834	YP_009246413.1	0
2835	YP_006504092.1	0
2836	NP_058530.1	0
2837	UVJ50041.1	0
2838	USH05767.1	0
2839	USH05799.1	0
2840	USH05831.1	0
2841	USH05863.1	0
2842	USH05895.1	0
2843	USH05927.1	0
2844	USH05959.1	0
2845	USH05991.1	0
2846	USH06023.1	0
2847	USH06055.1	0
2848	USH06087.1	0
2849	USH06119.1	0
2850	USH06151.1	0
2851	USH06183.1	0
2852	USH06215.1	0
2853	USH06247.1	0
2854	USH06279.1	0
2855	USH06311.1	0
2856	USH06343.1	0
2857	USH06375.1	0
2858	USH06407.1	0
2859	USH06439.1	0
2860	USH06471.1	0
2861	USH06503.1	0
2862	USH06535.1	0
2863	USH06567.1	0
2864	USH06599.1	0
2865	USH06631.1	0
2866	USH06663.1	0
2867	USH06695.1	0
2868	USH06727.1	0
2869	USH06759.1	0
2870	USH06791.1	0
2871	USH06823.1	0
2872	USH06855.1	0
2873	USH06887.1	0
2874	USH06919.1	0
2875	USH06951.1	0
2876	USH06983.1	0
2877	USH07015.1	0
2878	USH07047.1	0
2879	USH07079.1	0
2880	USH07111.1	0
2881	USH07143.1	0
2882	USH07175.1	0
2883	USH07207.1	0
2884	USH07239.1	0
2885	USH07271.1	0
2886	USH07303.1	0
2887	USH07335.1	0
2888	USH07367.1	0
2889	USH07399.1	0
2890	USH07431.1	0
2891	USH07463.1	0
2892	USH07495.1	0
2893	USH07527.1	0
2894	USH07559.1	0
2895	USH07591.1	0
2896	USH07623.1	0
2897	USH07655.1	0
2898	USH07687.1	0
2899	USH07719.1	0
2900	USH07751.1	0
2901	USH07783.1	0
2902	USH07815.1	0
2903	USH07847.1	0
2904	USH07879.1	0
2905	USH07911.1	0
2906	USH07943.1	0
2907	USH07975.1	0
2908	USH08007.1	0
2909	USH08039.1	0
2910	USH08071.1	0
2911	USH08103.1	0
2912	USH08135.1	0
2913	USH08167.1	0
2914	USH08199.1	0
2915	USH08231.1	0
2916	USH08263.1	0
2917	USH08295.1	0
2918	USH08327.1	0
2919	USH08359.1	0
2920	USH08391.1	0
2921	USH08423.1	0
2922	USH08455.1	0
2923	USH08487.1	0
2924	UOX74346.1	0
2925	UNP61873.1	0
2926	UNP61905.1	0
2927	UHR49864.1	0
2928	UGM45817.1	0
2929	UGM46057.1	0
2930	UDE22464.1	0
2931	QWQ49840.1	0
2932	QRV07282.1	0
2933	QQZ00296.1	0
2934	QQZ00328.1	0
2935	QQZ00360.1	0
2936	QQZ00392.1	0
2937	QQZ00424.1	0
2938	QQJ42006.1	0
2939	QPF77288.1	0
2940	QPF77320.1	0
2941	QPF77352.1	0
2942	AQZ54727.1	0
2943	AQZ54759.1	0
2944	AQZ54791.1	0
2945	AYA44355.1	0
2946	AYA44387.1	0
2947	AYA44419.1	0
2948	AYA44451.1	0
2949	AYA44483.1	0
2950	AYA44515.1	0
2951	AYA44547.1	0
2952	AYA44579.1	0
2953	AYA44611.1	0
2954	AYA44643.1	0
2955	AYA44675.1	0
2956	QKV44111.1	0
2957	QKV44143.1	0
2958	QNJ99601.1	0
2959	QJB76144.1	0
2960	QBQ01389.1	0
2961	QFU19902.1	0
2962	QFU19934.1	0
2963	QFU19966.1	0
2964	QFU19998.1	0
2965	QFU20030.1	0
2966	QEM39234.1	0
2967	QEL09453.1	0
2968	QEK22902.1	0
2969	QDK54393.1	0
2970	QCI62751.1	0
2971	QBQ01770.1	0
2972	AYN59384.1	0
2973	ATE80768.1	0
2974	ATE80800.1	0
2975	AWW17496.1	0
2976	ARF07706.1	0
2977	AUH25689.1	0
2978	ATG80986.1	0
2979	AOF42840.1	0
2980	ALS88201.1	0
2981	AOE46760.1	0
2982	ANC60432.1	0
2983	ANC60464.1	0
2984	AMY16465.1	0
2985	AME21375.1	0
2986	AME21407.1	0
2987	AMA97053.1	0
2988	ALX81177.1	0
2989	ALJ53469.1	0
2990	AKJ54562.1	0
2991	AKJ54594.1	0
2992	AKJ54626.1	0
2993	AJD86040.1	0
2994	AIQ84562.1	0
2995	AII01803.1	0
2996	AGT98507.1	0
2997	AGI97042.1	0
2998	AGI97074.1	0
2999	AGI97106.1	0
3000	AGC60102.1	0
3001	AFO66275.1	0
3002	AFM93797.1	0
3003	AFK08659.1	0
3004	AEL29656.1	0
3005	AEL29688.1	0
3006	AEL30326.1	0
3007	AEF79992.1	0
3008	AEC14302.1	0
3009	ADZ04478.1	0
3010	ADZ04510.1	0
3011	ACA14378.1	0
3012	ACA14410.1	0
3013	ACA14442.1	0
3014	ACE78372.1	0
3015	ACE78404.1	0
3016	ACE78436.1	0
3017	ACG58328.1	0
3018	ACG58360.1	0
3019	ABD38719.1	0
3020	ABD38751.1	0
3021	ABD38783.1	0
3022	ABD38815.1	0
3023	ABD51510.1	0
3024	ABM55684.1	0
3025	YP_010086075.1	0
3026	YP_010086107.1	0
3027	YP_010086139.1	0
3028	YP_010086174.1	0
3029	YP_010086219.1	0
3030	YP_009664615.1	0
3031	YP_009551584.1	0
3032	YP_009507902.1	0
3033	YP_009449450.1	0
3034	YP_009330257.1	0
3035	YP_009246447.1	0
3036	YP_006504093.1	0
3037	NP_058531.1	0
3038	UVJ50042.1	0
3039	USH05768.1	0
3040	USH05800.1	0
3041	USH05832.1	0
3042	USH05864.1	0
3043	USH05896.1	0
3044	USH05928.1	0
3045	USH05960.1	0
3046	USH05992.1	0
3047	USH06024.1	0
3048	USH06056.1	0
3049	USH06088.1	0
3050	USH06120.1	0
3051	USH06152.1	0
3052	USH06184.1	0
3053	USH06216.1	0
3054	USH06248.1	0
3055	USH06280.1	0
3056	USH06312.1	0
3057	USH06344.1	0
3058	USH06376.1	0
3059	USH06408.1	0
3060	USH06440.1	0
3061	USH06472.1	0
3062	USH06504.1	0
3063	USH06536.1	0
3064	USH06568.1	0
3065	USH06600.1	0
3066	USH06632.1	0
3067	USH06664.1	0
3068	USH06696.1	0
3069	USH06728.1	0
3070	USH06760.1	0
3071	USH06792.1	0
3072	USH06824.1	0
3073	USH06856.1	0
3074	USH06888.1	0
3075	USH06920.1	0
3076	USH06952.1	0
3077	USH06984.1	0
3078	USH07016.1	0
3079	USH07048.1	0
3080	USH07080.1	0
3081	USH07112.1	0
3082	USH07144.1	0
3083	USH07176.1	0
3084	USH07208.1	0
3085	USH07240.1	0
3086	USH07272.1	0
3087	USH07304.1	0
3088	USH07336.1	0
3089	USH07368.1	0
3090	USH07400.1	0
3091	USH07432.1	0
3092	USH07464.1	0
3093	USH07496.1	0
3094	USH07528.1	0
3095	USH07560.1	0
3096	USH07592.1	0
3097	USH07624.1	0
3098	USH07656.1	0
3099	USH07688.1	0
3100	USH07720.1	0
3101	USH07752.1	0
3102	USH07784.1	0
3103	USH07816.1	0
3104	USH07848.1	0
3105	USH07880.1	0
3106	USH07912.1	0
3107	USH07944.1	0
3108	USH07976.1	0
3109	USH08008.1	0
3110	USH08040.1	0
3111	USH08072.1	0
3112	USH08104.1	0
3113	USH08136.1	0
3114	USH08168.1	0
3115	USH08200.1	0
3116	USH08232.1	0
3117	USH08264.1	0
3118	USH08296.1	0
3119	USH08328.1	0
3120	USH08360.1	0
3121	USH08392.1	0
3122	USH08424.1	0
3123	USH08456.1	0
3124	USH08488.1	0
3125	UOX74347.1	0
3126	UNP61874.1	0
3127	UNP61906.1	0
3128	UHR49865.1	0
3129	UGM45818.1	0
3130	UGM46058.1	0
3131	UCJ00926.1	0
3132	QWQ49841.1	0
3133	QRV07283.1	0
3134	QQZ00297.1	0
3135	QQZ00329.1	0
3136	QQZ00361.1	0
3137	QQZ00393.1	0
3138	QQZ00425.1	0
3139	QQJ42007.1	0
3140	QPF77289.1	0
3141	QPF77321.1	0
3142	QPF77353.1	0
3143	AQZ54728.1	0
3144	AQZ54760.1	0
3145	AQZ54792.1	0
3146	AYA44356.1	0
3147	AYA44388.1	0
3148	AYA44420.1	0
3149	AYA44452.1	0
3150	AYA44484.1	0
3151	AYA44516.1	0
3152	AYA44548.1	0
3153	AYA44580.1	0
3154	AYA44612.1	0
3155	AYA44644.1	0
3156	AYA44676.1	0
3157	QKV44112.1	0
3158	QKV44144.1	0
3159	QNJ99602.1	0
3160	QJB76145.1	0
3161	QBQ01390.1	0
3162	QFU19903.1	0
3163	QFU19935.1	0
3164	QFU19967.1	0
3165	QFU19999.1	0
3166	QFU20031.1	0
3167	QEM39235.1	0
3168	QEL09454.1	0
3169	QEK22903.1	0
3170	QDK54394.1	0
3171	QCI62752.1	0
3172	QBQ01771.1	0
3173	AYN59385.1	0
3174	ATE80769.1	0
3175	ATE80801.1	0
3176	AWW17497.1	0
3177	ARF07707.1	0
3178	AUH25690.1	0
3179	ATG80987.1	0
3180	AOF42841.1	0
3181	ALS88202.1	0
3182	AOE46761.1	0
3183	ANC60433.1	0
3184	ANC60465.1	0
3185	AMY16478.1	0
3186	AME21376.1	0
3187	AME21460.1	0
3188	AMA97054.1	0
3189	ALX81178.1	0
3190	ALJ53470.1	0
3191	AKJ54563.1	0
3192	AKJ54595.1	0
3193	AKJ54627.1	0
3194	AJD86041.1	0
3195	AIQ84563.1	0
3196	AII01804.1	0
3197	AGT98508.1	0
3198	AGI97043.1	0
3199	AGI97075.1	0
3200	AGI97107.1	0
3201	AGC60103.2	0
3202	AFO66276.1	0
3203	AFM93798.1	0
3204	AFK08660.1	0
3205	AEL29657.1	0
3206	AEL29689.1	0
3207	AEL30327.1	0
3208	AEF79993.1	0
3209	AEC14303.1	0
3210	ADZ04479.1	0
3211	ADZ04511.1	0
3212	ACA14379.1	0
3213	ACA14411.1	0
3214	ACA14443.1	0
3215	ACE78373.1	0
3216	ACE78405.1	0
3217	ACE78437.1	0
3218	ACG58329.1	0
3219	ACG58361.1	0
3220	ABD38720.1	0
3221	ABD38752.1	0
3222	ABD38784.1	0
3223	ABD38816.1	0
3224	ABD51511.1	0
3225	ABM55685.1	0
3226	YP_010086076.1	0
3227	YP_010086108.1	0
3228	YP_010086140.1	0
3229	YP_010086175.1	0
3230	YP_010086220.1	0
3231	YP_009664616.1	0
3232	YP_009551585.1	0
3233	YP_009507903.1	0
3234	YP_009449451.1	0
3235	YP_009330277.1	0
3236	YP_009224693.1	0
3237	YP_006504094.1	0
3238	NP_058532.1	0
3239	UVJ50043.1	0
3240	USH05769.1	0
3241	USH05801.1	0
3242	USH05833.1	0
3243	USH05865.1	0
3244	USH05897.1	0
3245	USH05929.1	0
3246	USH05961.1	0
3247	USH05993.1	0
3248	USH06025.1	0
3249	USH06057.1	0
3250	USH06089.1	0
3251	USH06121.1	0
3252	USH06153.1	0
3253	USH06185.1	0
3254	USH06217.1	0
3255	USH06249.1	0
3256	USH06281.1	0
3257	USH06313.1	0
3258	USH06345.1	0
3259	USH06377.1	0
3260	USH06409.1	0
3261	USH06441.1	0
3262	USH06473.1	0
3263	USH06505.1	0
3264	USH06537.1	0
3265	USH06569.1	0
3266	USH06601.1	0
3267	USH06633.1	0
3268	USH06665.1	0
3269	USH06697.1	0
3270	USH06729.1	0
3271	USH06761.1	0
3272	USH06793.1	0
3273	USH06825.1	0
3274	USH06857.1	0
3275	USH06889.1	0
3276	USH06921.1	0
3277	USH06953.1	0
3278	USH06985.1	0
3279	USH07017.1	0
3280	USH07049.1	0
3281	USH07081.1	0
3282	USH07113.1	0
3283	USH07145.1	0
3284	USH07177.1	0
3285	USH07209.1	0
3286	USH07241.1	0
3287	USH07273.1	0
3288	USH07305.1	0
3289	USH07337.1	0
3290	USH07369.1	0
3291	USH07401.1	0
3292	USH07433.1	0
3293	USH07465.1	0
3294	USH07497.1	0
3295	USH07529.1	0
3296	USH07561.1	0
3297	USH07593.1	0
3298	USH07625.1	0
3299	USH07657.1	0
3300	USH07689.1	0
3301	USH07721.1	0
3302	USH07753.1	0
3303	USH07785.1	0
3304	USH07817.1	0
3305	USH07849.1	0
3306	USH07881.1	0
3307	USH07913.1	0
3308	USH07945.1	0
3309	USH07977.1	0
3310	USH08009.1	0
3311	USH08041.1	0
3312	USH08073.1	0
3313	USH08105.1	0
3314	USH08137.1	0
3315	USH08169.1	0
3316	USH08201.1	0
3317	USH08233.1	0
3318	USH08265.1	0
3319	USH08297.1	0
3320	USH08329.1	0
3321	USH08361.1	0
3322	USH08393.1	0
3323	USH08425.1	0
3324	USH08457.1	0
3325	USH08489.1	0
3326	UOX74348.1	0
3327	UNP61875.1	0
3328	UNP61907.1	0
3329	UHR49871.1	0
3330	UGM45819.1	0
3331	UGM46059.1	0
3332	UCJ00927.1	0
3333	QWQ49842.1	0
3334	QRV07284.1	0
3335	QQZ00298.1	0
3336	QQZ00330.1	0
3337	QQZ00362.1	0
3338	QQZ00394.1	0
3339	QQJ41976.1	0
3340	QQJ42008.1	0
3341	QPF77290.1	0
3342	QPF77322.1	0
3343	QPF77354.1	0
3344	AQZ54729.1	0
3345	AQZ54761.1	0
3346	AQZ54793.1	0
3347	AYA44357.1	0
3348	AYA44389.1	0
3349	AYA44421.1	0
3350	AYA44453.1	0
3351	AYA44485.1	0
3352	AYA44517.1	0
3353	AYA44549.1	0
3354	AYA44581.1	0
3355	AYA44613.1	0
3356	AYA44645.1	0
3357	AYA44677.1	0
3358	QKV44113.1	0
3359	QKV44145.1	0
3360	QNJ99603.1	0
3361	QJB76146.1	0
3362	QBQ01391.1	0
3363	QFU19904.1	0
3364	QFU19936.1	0
3365	QFU19968.1	0
3366	QFU20000.1	0
3367	AYN78565.1	0
3368	QEM39238.1	0
3369	QEL09455.1	0
3370	QEK22904.1	0
3371	QDK54395.1	0
3372	QCF40768.1	0
3373	QBH74603.1	0
3374	AYL40766.1	0
3375	ATE80770.1	0
3376	ATE80802.1	0
3377	AWW17498.1	0
3378	AVR43324.1	0
3379	AUH25691.1	0
3380	ATG80988.1	0
3381	AOF42842.1	0
3382	ALS88203.1	0
3383	AOE46762.1	0
3384	ANC60434.1	0
3385	ANC60466.1	0
3386	AMY16479.1	0
3387	AME21377.1	0
3388	AME21461.1	0
3389	AMA97055.1	0
3390	ALX81179.1	0
3391	ALJ53471.1	0
3392	AKJ54564.1	0
3393	AKJ54596.1	0
3394	AKJ54628.1	0
3395	AJA32701.1	0
3396	AIQ84564.1	0
3397	AII01806.1	0
3398	AGM33041.1	0
3399	AGI97044.1	0
3400	AGI97076.1	0
3401	AGI97108.1	0
3402	AGC60104.1	0
3403	AFO66277.1	0
3404	AFM93799.1	0
3405	AFK08661.1	0
3406	AEL29658.1	0
3407	AEL29690.1	0
3408	AEL30328.1	0
3409	AEF79994.1	0
3410	AEC14304.1	0
3411	ADZ04480.1	0
3412	ADZ04512.1	0
3413	ACA14380.1	0
3414	ACA14412.1	0
3415	ACY71585.1	0
3416	ACE78374.1	0
3417	ACE78406.1	0
3418	ACE78438.1	0
3419	ACG58330.1	0
3420	ACG58362.1	0
3421	ABD38721.1	0
3422	ABD38753.1	0
3423	ABD38785.1	0
3424	ABD38817.1	0
3425	ABD51512.1	0
3426	ABM55686.1	0
3427	YP_010086077.1	0
3428	YP_010086109.1	0
3429	YP_010086141.1	0
3430	YP_010086176.1	0
3431	YP_010086221.1	0
3432	YP_009664617.1	0
3433	YP_009551586.1	0
3434	YP_009507904.1	0
3435	YP_009449452.1	0
3436	YP_009330278.1	0
3437	YP_009227127.1	0
3438	YP_006519138.1	0
3439	NP_058533.1	0
3440	UVJ50044.1	0
3441	USH05770.1	0
3442	USH05802.1	0
3443	USH05834.1	0
3444	USH05866.1	0
3445	USH05898.1	0
3446	USH05930.1	0
3447	USH05962.1	0
3448	USH05994.1	0
3449	USH06026.1	0
3450	USH06058.1	0
3451	USH06090.1	0
3452	USH06122.1	0
3453	USH06154.1	0
3454	USH06186.1	0
3455	USH06218.1	0
3456	USH06250.1	0
3457	USH06282.1	0
3458	USH06314.1	0
3459	USH06346.1	0
3460	USH06378.1	0
3461	USH06410.1	0
3462	USH06442.1	0
3463	USH06474.1	0
3464	USH06506.1	0
3465	USH06538.1	0
3466	USH06570.1	0
3467	USH06602.1	0
3468	USH06634.1	0
3469	USH06666.1	0
3470	USH06698.1	0
3471	USH06730.1	0
3472	USH06762.1	0
3473	USH06794.1	0
3474	USH06826.1	0
3475	USH06858.1	0
3476	USH06890.1	0
3477	USH06922.1	0
3478	USH06954.1	0
3479	USH06986.1	0
3480	USH07018.1	0
3481	USH07050.1	0
3482	USH07082.1	0
3483	USH07114.1	0
3484	USH07146.1	0
3485	USH07178.1	0
3486	USH07210.1	0
3487	USH07242.1	0
3488	USH07274.1	0
3489	USH07306.1	0
3490	USH07338.1	0
3491	USH07370.1	0
3492	USH07402.1	0
3493	USH07434.1	0
3494	USH07466.1	0
3495	USH07498.1	0
3496	USH07530.1	0
3497	USH07562.1	0
3498	USH07594.1	0
3499	USH07626.1	0
3500	USH07658.1	0
3501	USH07690.1	0
3502	USH07722.1	0
3503	USH07754.1	0
3504	USH07786.1	0
3505	USH07818.1	0
3506	USH07850.1	0
3507	USH07882.1	0
3508	USH07914.1	0
3509	USH07946.1	0
3510	USH07978.1	0
3511	USH08010.1	0
3512	USH08042.1	0
3513	USH08074.1	0
3514	USH08106.1	0
3515	USH08138.1	0
3516	USH08170.1	0
3517	USH08202.1	0
3518	USH08234.1	0
3519	USH08266.1	0
3520	USH08298.1	0
3521	USH08330.1	0
3522	USH08362.1	0
3523	USH08394.1	0
3524	USH08426.1	0
3525	USH08458.1	0
3526	USH08490.1	0
3527	UOX74349.1	0
3528	UNP61876.1	0
3529	UNP61908.1	0
3530	UHR49872.1	0
3531	UGM45820.1	0
3532	UGM46060.1	0
3533	UCJ00928.1	0
3534	QWQ49843.1	0
3535	QRV07285.1	0
3536	QQZ00299.1	0
3537	QQZ00331.1	0
3538	QQZ00363.1	0
3539	QQZ00395.1	0
3540	QQJ41977.1	0
3541	QQJ42009.1	0
3542	QPF77291.1	0
3543	QPF77323.1	0
3544	QPF77355.1	0
3545	AQZ54730.1	0
3546	AQZ54762.1	0
3547	AQZ54794.1	0
3548	AYA44358.1	0
3549	AYA44390.1	0
3550	AYA44422.1	0
3551	AYA44454.1	0
3552	AYA44486.1	0
3553	AYA44518.1	0
3554	AYA44550.1	0
3555	AYA44582.1	0
3556	AYA44614.1	0
3557	AYA44646.1	0
3558	AYA44678.1	0
3559	QKV44114.1	0
3560	QKV44146.1	0
3561	QNJ99604.1	0
3562	QJB76147.1	0
3563	QBQ01392.1	0
3564	QFU19905.1	0
3565	QFU19937.1	0
3566	QFU19969.1	0
3567	QFU20001.1	0
3568	AYN78566.1	0
3569	QEM39239.1	0
3570	QEL09456.1	0
3571	QEK22905.1	0
3572	QDK54396.1	0
3573	QCF40769.1	0
3574	QBH74604.1	0
3575	AYL40767.1	0
3576	ATE80771.1	0
3577	ATE80803.1	0
3578	AQP25632.1	0
3579	AVR43325.1	0
3580	AUH25692.1	0
3581	ATG80989.1	0
3582	AOF42843.1	0
3583	APT42317.1	0
3584	ANT80545.1	0
3585	ANC60435.1	0
3586	ANC60467.1	0
3587	AMY16480.1	0
3588	AME21378.1	0
3589	AME21462.1	0
3590	AMA97056.1	0
3591	ALS19617.1	0
3592	ALJ53472.1	0
3593	AKJ54565.1	0
3594	AKJ54597.1	0
3595	AKJ54629.1	0
3596	AJA32702.1	0
3597	AIQ84565.1	0
3598	AII01807.1	0
3599	AGM33042.1	0
3600	AGI97045.1	0
3601	AGI97077.1	0
3602	AGI97109.1	0
3603	AGC60105.1	0
3604	AFO66278.1	0
3605	AFM93800.1	0
3606	AEF30500.1	0
3607	AEL29659.1	0
3608	AEL29691.1	0
3609	AEL30329.1	0
3610	AEF79995.1	0
3611	AEC14305.1	0
3612	ADZ04481.1	0
3613	ACR57016.1	0
3614	ACA14381.1	0
3615	ACA14413.1	0
3616	ACE78343.1	0
3617	ACE78375.1	0
3618	ACE78407.1	0
3619	ACE78439.1	0
3620	ACG58331.1	0
3621	ACG58363.1	0
3622	ABD38722.1	0
3623	ABD38754.1	0
3624	ABD38786.1	0
3625	ABD38818.1	0
3626	ABD51513.1	0
3627	ABM65843.1	0
3628	YP_010086078.1	0
3629	YP_010086110.1	0
3630	YP_010086142.1	0
3631	YP_010086177.1	0
3632	YP_010086222.1	0
3633	YP_009664619.1	0
3634	YP_009551587.1	0
3635	YP_009507911.1	0
3636	YP_009449453.1	0
3637	YP_009330279.1	0
3638	YP_009227128.1	0
3639	YP_006519139.1	0
3640	NP_058534.1	0
3641	UVJ50045.1	0
3642	USH05771.1	0
3643	USH05803.1	0
3644	USH05835.1	0
3645	USH05867.1	0
3646	USH05899.1	0
3647	USH05931.1	0
3648	USH05963.1	0
3649	USH05995.1	0
3650	USH06027.1	0
3651	USH06059.1	0
3652	USH06091.1	0
3653	USH06123.1	0
3654	USH06155.1	0
3655	USH06187.1	0
3656	USH06219.1	0
3657	USH06251.1	0
3658	USH06283.1	0
3659	USH06315.1	0
3660	USH06347.1	0
3661	USH06379.1	0
3662	USH06411.1	0
3663	USH06443.1	0
3664	USH06475.1	0
3665	USH06507.1	0
3666	USH06539.1	0
3667	USH06571.1	0
3668	USH06603.1	0
3669	USH06635.1	0
3670	USH06667.1	0
3671	USH06699.1	0
3672	USH06731.1	0
3673	USH06763.1	0
3674	USH06795.1	0
3675	USH06827.1	0
3676	USH06859.1	0
3677	USH06891.1	0
3678	USH06923.1	0
3679	USH06955.1	0
3680	USH06987.1	0
3681	USH07019.1	0
3682	USH07051.1	0
3683	USH07083.1	0
3684	USH07115.1	0
3685	USH07147.1	0
3686	USH07179.1	0
3687	USH07211.1	0
3688	USH07243.1	0
3689	USH07275.1	0
3690	USH07307.1	0
3691	USH07339.1	0
3692	USH07371.1	0
3693	USH07403.1	0
3694	USH07435.1	0
3695	USH07467.1	0
3696	USH07499.1	0
3697	USH07531.1	0
3698	USH07563.1	0
3699	USH07595.1	0
3700	USH07627.1	0
3701	USH07659.1	0
3702	USH07691.1	0
3703	USH07723.1	0
3704	USH07755.1	0
3705	USH07787.1	0
3706	USH07819.1	0
3707	USH07851.1	0
3708	USH07883.1	0
3709	USH07915.1	0
3710	USH07947.1	0
3711	USH07979.1	0
3712	USH08011.1	0
3713	USH08043.1	0
3714	USH08075.1	0
3715	USH08107.1	0
3716	USH08139.1	0
3717	USH08171.1	0
3718	USH08203.1	0
3719	USH08235.1	0
3720	USH08267.1	0
3721	USH08299.1	0
3722	USH08331.1	0
3723	USH08363.1	0
3724	USH08395.1	0
3725	USH08427.1	0
3726	USH08459.1	0
3727	USH08491.1	0
3728	UOX74350.1	0
3729	UNP61877.1	0
3730	UNP61909.1	0
3731	UHM27528.1	0
3732	UGM45821.1	0
3733	UGM46061.1	0
3734	QZU27238.1	0
3735	QWQ49844.1	0
3736	QQZ00268.1	0
3737	QQZ00300.1	0
3738	QQZ00332.1	0
3739	QQZ00364.1	0
3740	QQZ00396.1	0
3741	QQJ41978.1	0
3742	QQJ42010.1	0
3743	QPF77292.1	0
3744	QPF77324.1	0
3745	QPF77356.1	0
3746	AQZ54731.1	0
3747	AQZ54763.1	0
3748	AQZ54795.1	0
3749	AYA44359.1	0
3750	AYA44391.1	0
3751	AYA44423.1	0
3752	AYA44455.1	0
3753	AYA44487.1	0
3754	AYA44519.1	0
3755	AYA44551.1	0
3756	AYA44583.1	0
3757	AYA44615.1	0
3758	AYA44647.1	0
3759	AYA44679.1	0
3760	QKV44115.1	0
3761	QKV44147.1	0
3762	QNJ99605.1	0
3763	QJB76148.1	0
3764	QBQ01393.1	0
3765	QFU19906.1	0
3766	QFU19938.1	0
3767	QFU19970.1	0
3768	QFU20002.1	0
3769	AYN78567.1	0
3770	QEM39241.1	0
3771	QEL09457.1	0
3772	QEK22906.1	0
3773	QDK54397.1	0
3774	QCF29627.1	0
3775	QBH74605.1	0
3776	AYL40768.1	0
3777	ATE80772.1	0
3778	ATE80804.1	0
3779	AQP25633.1	0
3780	AVR43326.1	0
3781	AUH25693.1	0
3782	ATG80990.1	0
3783	AOF42844.1	0
3784	APT42318.1	0
3785	ANQ47148.1	0
3786	ANC60436.1	0
3787	ANC60468.1	0
3788	AMY16481.1	0
3789	AME21379.1	0
3790	AME21463.1	0
3791	AMA97057.1	0
3792	ALS19618.1	0
3793	ALF00125.1	0
3794	AKJ54566.1	0
3795	AKJ54598.1	0
3796	AKJ54630.1	0
3797	AIE17363.1	0
3798	AIQ84566.1	0
3799	AII01808.1	0
3800	AGM33043.1	0
3801	AGI97046.1	0
3802	AGI97078.1	0
3803	AGI97110.1	0
3804	AGC60106.1	0
3805	AFO66279.1	0
3806	AFM93801.1	0
3807	AEF30501.1	0
3808	AEL29660.1	0
3809	AEL29692.1	0
3810	AEL30330.1	0
3811	AEC14274.1	0
3812	AEC14306.1	0
3813	ADZ04482.1	0
3814	ACR57017.1	0
3815	ACA14382.1	0
3816	ACA14414.1	0
3817	ACE78344.1	0
3818	ACE78376.1	0
3819	ACE78408.1	0
3820	ACE78440.1	0
3821	ACG58332.1	0
3822	ACG58364.1	0
3823	ABD38723.1	0
3824	ABD38755.1	0
3825	ABD38787.1	0
3826	ABD38819.1	0
3827	ABD51514.1	0
3828	ABL60865.1	0
3829	YP_010086079.1	0
3830	YP_010086111.1	0
3831	YP_010086143.1	0
3832	YP_010086178.1	0
3833	YP_010086223.1	0
3834	YP_009664620.1	0
3835	YP_009551588.1	0
3836	YP_009507912.1	0
3837	YP_009422199.1	0
3838	YP_009330280.1	0
3839	YP_009227129.1	0
3840	YP_004414702.1	0
3841	NP_058535.1	0
3842	UVJ50046.1	0
3843	USH05772.1	0
3844	USH05804.1	0
3845	USH05836.1	0
3846	USH05868.1	0
3847	USH05900.1	0
3848	USH05932.1	0
3849	USH05964.1	0
3850	USH05996.1	0
3851	USH06028.1	0
3852	USH06060.1	0
3853	USH06092.1	0
3854	USH06124.1	0
3855	USH06156.1	0
3856	USH06188.1	0
3857	USH06220.1	0
3858	USH06252.1	0
3859	USH06284.1	0
3860	USH06316.1	0
3861	USH06348.1	0
3862	USH06380.1	0
3863	USH06412.1	0
3864	USH06444.1	0
3865	USH06476.1	0
3866	USH06508.1	0
3867	USH06540.1	0
3868	USH06572.1	0
3869	USH06604.1	0
3870	USH06636.1	0
3871	USH06668.1	0
3872	USH06700.1	0
3873	USH06732.1	0
3874	USH06764.1	0
3875	USH06796.1	0
3876	USH06828.1	0
3877	USH06860.1	0
3878	USH06892.1	0
3879	USH06924.1	0
3880	USH06956.1	0
3881	USH06988.1	0
3882	USH07020.1	0
3883	USH07052.1	0
3884	USH07084.1	0
3885	USH07116.1	0
3886	USH07148.1	0
3887	USH07180.1	0
3888	USH07212.1	0
3889	USH07244.1	0
3890	USH07276.1	0
3891	USH07308.1	0
3892	USH07340.1	0
3893	USH07372.1	0
3894	USH07404.1	0
3895	USH07436.1	0
3896	USH07468.1	0
3897	USH07500.1	0
3898	USH07532.1	0
3899	USH07564.1	0
3900	USH07596.1	0
3901	USH07628.1	0
3902	USH07660.1	0
3903	USH07692.1	0
3904	USH07724.1	0
3905	USH07756.1	0
3906	USH07788.1	0
3907	USH07820.1	0
3908	USH07852.1	0
3909	USH07884.1	0
3910	USH07916.1	0
3911	USH07948.1	0
3912	USH07980.1	0
3913	USH08012.1	0
3914	USH08044.1	0
3915	USH08076.1	0
3916	USH08108.1	0
3917	USH08140.1	0
3918	USH08172.1	0
3919	USH08204.1	0
3920	USH08236.1	0
3921	USH08268.1	0
3922	USH08300.1	0
3923	USH08332.1	0
3924	USH08364.1	0
3925	USH08396.1	0
3926	USH08428.1	0
3927	USH08460.1	0
3928	USH08492.1	0
3929	UOX74351.1	0
3930	UNP61878.1	0
3931	UNG24130.1	0
3932	UHM27529.1	0
3933	UGM45822.1	0
3934	UGM46062.1	0
3935	QZU27239.1	0
3936	QWK51329.1	0
3937	QQZ00269.1	0
3938	QQZ00301.1	0
3939	QQZ00333.1	0
3940	QQZ00365.1	0
3941	QQZ00397.1	0
3942	QQJ41979.1	0
3943	QQJ42011.1	0
3944	QPF77293.1	0
3945	QPF77325.1	0
3946	QPF77357.1	0
3947	AQZ54732.1	0
3948	AQZ54764.1	0
3949	AQZ54796.1	0
3950	AYA44360.1	0
3951	AYA44392.1	0
3952	AYA44424.1	0
3953	AYA44456.1	0
3954	AYA44488.1	0
3955	AYA44520.1	0
3956	AYA44552.1	0
3957	AYA44584.1	0
3958	AYA44616.1	0
3959	AYA44648.1	0
3960	AYA44680.1	0
3961	QKV44116.1	0
3962	QKV44148.1	0
3963	QNJ99606.1	0
3964	QJB76149.1	0
3965	QBQ01394.1	0
3966	QFU19907.1	0
3967	QFU19939.1	0
3968	QFU19971.1	0
3969	QFU20003.1	0
3970	QFR36185.1	0
3971	QEM39243.1	0
3972	QEL09458.1	0
3973	QEK22907.1	0
3974	QDK54398.1	0
3975	QCF29628.1	0
3976	QBH74606.1	0
3977	AYL40769.1	0
3978	ATE80773.1	0
3979	ATE80805.1	0
3980	AXE72465.1	0
3981	AVR43327.1	0
3982	AUH25694.1	0
3983	ATG80991.1	0
3984	AOF42845.1	0
3985	APT42319.1	0
3986	ANQ47149.1	0
3987	ANC60437.1	0
3988	ANC60469.1	0
3989	AMT85885.1	0
3990	AME21380.1	0
3991	AME21464.1	0
3992	AMA97058.1	0
3993	ALS19619.1	0
3994	ALB07217.1	0
3995	AKJ54567.1	0
3996	AKJ54599.1	0
3997	AKJ54631.1	0
3998	AIE17364.1	0
3999	AIQ84567.1	0
4000	AII01809.1	0
4001	AGM33044.1	0
4002	AGI97047.1	0
4003	AGI97079.1	0
4004	AGI97111.1	0
4005	AGC60107.1	0
4006	AFN26689.1	0
4007	AFM93802.1	0
4008	AEF30502.1	0
4009	AEL29661.1	0
4010	AEL29693.1	0
4011	AEL30331.1	0
4012	AEC14275.1	0
4013	AEC14307.1	0
4014	ADZ04483.1	0
4015	ACR57030.1	0
4016	ACA14383.1	0
4017	ACA14415.1	0
4018	ACE78345.1	0
4019	ACE78377.1	0
4020	ACE78409.1	0
4021	ACE78441.1	0
4022	ACG58333.1	0
4023	ACG58365.1	0
4024	ABD38724.1	0
4025	ABD38756.1	0
4026	ABD38788.1	0
4027	ABD38820.1	0
4028	ABD51515.1	0
4029	ABD92921.1	0
4030	YP_010086080.1	0
4031	YP_010086112.1	0
4032	YP_010086144.1	0
4033	YP_010086179.1	0
4034	YP_010086224.1	0
4035	YP_009664621.1	0
4036	YP_009551589.1	0
4037	YP_009507913.1	0
4038	YP_009407930.1	0
4039	YP_009330281.1	0
4040	YP_009227130.1	0
4041	YP_004414703.1	0
4042	NP_058536.1	0
4043	UVJ50047.1	0
4044	USH05773.1	0
4045	USH05805.1	0
4046	USH05837.1	0
4047	USH05869.1	0
4048	USH05901.1	0
4049	USH05933.1	0
4050	USH05965.1	0
4051	USH05997.1	0
4052	USH06029.1	0
4053	USH06061.1	0
4054	USH06093.1	0
4055	USH06125.1	0
4056	USH06157.1	0
4057	USH06189.1	0
4058	USH06221.1	0
4059	USH06253.1	0
4060	USH06285.1	0
4061	USH06317.1	0
4062	USH06349.1	0
4063	USH06381.1	0
4064	USH06413.1	0
4065	USH06445.1	0
4066	USH06477.1	0
4067	USH06509.1	0
4068	USH06541.1	0
4069	USH06573.1	0
4070	USH06605.1	0
4071	USH06637.1	0
4072	USH06669.1	0
4073	USH06701.1	0
4074	USH06733.1	0
4075	USH06765.1	0
4076	USH06797.1	0
4077	USH06829.1	0
4078	USH06861.1	0
4079	USH06893.1	0
4080	USH06925.1	0
4081	USH06957.1	0
4082	USH06989.1	0
4083	USH07021.1	0
4084	USH07053.1	0
4085	USH07085.1	0
4086	USH07117.1	0
4087	USH07149.1	0
4088	USH07181.1	0
4089	USH07213.1	0
4090	USH07245.1	0
4091	USH07277.1	0
4092	USH07309.1	0
4093	USH07341.1	0
4094	USH07373.1	0
4095	USH07405.1	0
4096	USH07437.1	0
4097	USH07469.1	0
4098	USH07501.1	0
4099	USH07533.1	0
4100	USH07565.1	0
4101	USH07597.1	0
4102	USH07629.1	0
4103	USH07661.1	0
4104	USH07693.1	0
4105	USH07725.1	0
4106	USH07757.1	0
4107	USH07789.1	0
4108	USH07821.1	0
4109	USH07853.1	0
4110	USH07885.1	0
4111	USH07917.1	0
4112	USH07949.1	0
4113	USH07981.1	0
4114	USH08013.1	0
4115	USH08045.1	0
4116	USH08077.1	0
4117	USH08109.1	0
4118	USH08141.1	0
4119	USH08173.1	0
4120	USH08205.1	0
4121	USH08237.1	0
4122	USH08269.1	0
4123	USH08301.1	0
4124	USH08333.1	0
4125	USH08365.1	0
4126	USH08397.1	0
4127	USH08429.1	0
4128	USH08461.1	0
4129	USH08493.1	0
4130	UOX74352.1	0
4131	UNP61879.1	0
4132	UNG24131.1	0
4133	UHM27566.1	0
4134	UGM45823.1	0
4135	UGM46063.1	0
4136	QZU27240.1	0
4137	QWK51330.1	0
4138	QQZ00270.1	0
4139	QQZ00302.1	0
4140	QQZ00334.1	0
4141	QQZ00366.1	0
4142	QQZ00398.1	0
4143	QQJ41980.1	0
4144	QQJ42012.1	0
4145	QPF77294.1	0
4146	QPF77326.1	0
4147	QPF77358.1	0
4148	AQZ54733.1	0
4149	AQZ54765.1	0
4150	AQZ54797.1	0
4151	AYA44361.1	0
4152	AYA44393.1	0
4153	AYA44425.1	0
4154	AYA44457.1	0
4155	AYA44489.1	0
4156	AYA44521.1	0
4157	AYA44553.1	0
4158	AYA44585.1	0
4159	AYA44617.1	0
4160	AYA44649.1	0
4161	AYA44681.1	0
4162	QKV44117.1	0
4163	QKV44149.1	0
4164	QNJ99607.1	0
4165	QJB76150.1	0
4166	QBQ01395.1	0
4167	QFU19908.1	0
4168	QFU19940.1	0
4169	QFU19972.1	0
4170	QFU20004.1	0
4171	QFR36186.1	0
4172	QEM39244.1	0
4173	QEL09459.1	0
4174	QEK22908.1	0
4175	QDK54399.1	0
4176	QCF29629.1	0
4177	QBH74607.1	0
4178	AYL40770.1	0
4179	ATE80774.1	0
4180	ATE80806.1	0
4181	AXE72466.1	0
4182	AVR43328.1	0
4183	AUH25695.1	0
4184	ATG80993.1	0
4185	AOF42846.1	0
4186	APT42320.1	0
4187	ANQ47150.1	0
4188	ANC60438.1	0
4189	ANC60470.1	0
4190	AMT85886.1	0
4191	AME21381.1	0
4192	AME21465.1	0
4193	AMA97059.1	0
4194	ALS19620.1	0
4195	ALB07218.1	0
4196	AKJ54568.1	0
4197	AKJ54600.1	0
4198	AKJ54632.1	0
4199	AIU95041.1	0
4200	AIQ84568.1	0
4201	AIA58688.1	0
4202	AGL50921.1	0
4203	AGI97048.1	0
4204	AGI97080.1	0
4205	AGI97112.1	0
4206	AGC60108.1	0
4207	AFN26690.1	0
4208	AFM93803.1	0
4209	AEF30503.1	0
4210	AEL29662.1	0
4211	AEL29694.1	0
4212	AEL30332.1	0
4213	AEC14276.1	0
4214	AEC14308.1	0
4215	ADZ04484.1	0
4216	ACR57031.1	0
4217	ACA14384.1	0
4218	ACA14416.1	0
4219	ACE78346.1	0
4220	ACE78378.1	0
4221	ACE78410.1	0
4222	ACE78442.1	0
4223	ACG58334.1	0
4224	ACG58366.1	0
4225	ABD38725.1	0
4226	ABD38757.1	0
4227	ABD38789.1	0
4228	ABD38821.1	0
4229	ABD51516.1	0
4230	ABD92922.1	0
4231	YP_010086081.1	0
4232	YP_010086113.1	0
4233	YP_010086145.1	0
4234	YP_010086180.1	0
4235	YP_010086225.1	0
4236	YP_009665188.1	0
4237	YP_009551590.1	0
4238	YP_009507914.1	0
4239	YP_009407931.1	0
4240	YP_009330282.1	0
4241	YP_009162638.1	0
4242	YP_004414704.1	0
4243	NP_058537.1	0
4244	UVJ50048.1	0
4245	USH05774.1	0
4246	USH05806.1	0
4247	USH05838.1	0
4248	USH05870.1	0
4249	USH05902.1	0
4250	USH05934.1	0
4251	USH05966.1	0
4252	USH05998.1	0
4253	USH06030.1	0
4254	USH06062.1	0
4255	USH06094.1	0
4256	USH06126.1	0
4257	USH06158.1	0
4258	USH06190.1	0
4259	USH06222.1	0
4260	USH06254.1	0
4261	USH06286.1	0
4262	USH06318.1	0
4263	USH06350.1	0
4264	USH06382.1	0
4265	USH06414.1	0
4266	USH06446.1	0
4267	USH06478.1	0
4268	USH06510.1	0
4269	USH06542.1	0
4270	USH06574.1	0
4271	USH06606.1	0
4272	USH06638.1	0
4273	USH06670.1	0
4274	USH06702.1	0
4275	USH06734.1	0
4276	USH06766.1	0
4277	USH06798.1	0
4278	USH06830.1	0
4279	USH06862.1	0
4280	USH06894.1	0
4281	USH06926.1	0
4282	USH06958.1	0
4283	USH06990.1	0
4284	USH07022.1	0
4285	USH07054.1	0
4286	USH07086.1	0
4287	USH07118.1	0
4288	USH07150.1	0
4289	USH07182.1	0
4290	USH07214.1	0
4291	USH07246.1	0
4292	USH07278.1	0
4293	USH07310.1	0
4294	USH07342.1	0
4295	USH07374.1	0
4296	USH07406.1	0
4297	USH07438.1	0
4298	USH07470.1	0
4299	USH07502.1	0
4300	USH07534.1	0
4301	USH07566.1	0
4302	USH07598.1	0
4303	USH07630.1	0
4304	USH07662.1	0
4305	USH07694.1	0
4306	USH07726.1	0
4307	USH07758.1	0
4308	USH07790.1	0
4309	USH07822.1	0
4310	USH07854.1	0
4311	USH07886.1	0
4312	USH07918.1	0
4313	USH07950.1	0
4314	USH07982.1	0
4315	USH08014.1	0
4316	USH08046.1	0
4317	USH08078.1	0
4318	USH08110.1	0
4319	USH08142.1	0
4320	USH08174.1	0
4321	USH08206.1	0
4322	USH08238.1	0
4323	USH08270.1	0
4324	USH08302.1	0
4325	USH08334.1	0
4326	USH08366.1	0
4327	USH08398.1	0
4328	USH08430.1	0
4329	USH08462.1	0
4330	USH08494.1	0
4331	UOX74353.1	0
4332	UNP61880.1	0
4333	UNG24132.1	0
4334	UHM27567.1	0
4335	UGM46032.1	0
4336	UGM46064.1	0
4337	QZU27241.1	0
4338	QWK51331.1	0
4339	QQZ00271.1	0
4340	QQZ00303.1	0
4341	QQZ00335.1	0
4342	QQZ00367.1	0
4343	QQZ00399.1	0
4344	QQJ41981.1	0
4345	QQJ42013.1	0
4346	QPF77295.1	0
4347	QPF77327.1	0
4348	QPF77359.1	0
4349	AQZ54734.1	0
4350	AQZ54766.1	0
4351	AQZ54798.1	0
4352	AYA44362.1	0
4353	AYA44394.1	0
4354	AYA44426.1	0
4355	AYA44458.1	0
4356	AYA44490.1	0
4357	AYA44522.1	0
4358	AYA44554.1	0
4359	AYA44586.1	0
4360	AYA44618.1	0
4361	AYA44650.1	0
4362	AYA44682.1	0
4363	QKV44118.1	0
4364	QKV44150.1	0
4365	QNJ99608.1	0
4366	QIX02556.1	0
4367	QBQ01396.1	0
4368	QFU19909.1	0
4369	QFU19941.1	0
4370	QFU19973.1	0
4371	QFU20005.1	0
4372	QEX94003.1	0
4373	QEM39245.1	0
4374	QEL09460.1	0
4375	QEK22909.1	0
4376	QDK54400.1	0
4377	QCF29630.1	0
4378	QBH74608.1	0
4379	AYL40771.1	0
4380	ATE80775.1	0
4381	ATE80807.1	0
4382	AWN09226.1	0
4383	AVR43329.1	0
4384	ATQ62689.1	0
4385	ATG80994.1	0
4386	AOF42847.1	0
4387	APT42321.1	0
4388	ANQ47151.1	0
4389	ANC60439.1	0
4390	ANC60471.1	0
4391	AMT85887.1	0
4392	AME21382.1	0
4393	AME21466.1	0
4394	AMA97060.1	0
4395	ALS19621.1	0
4396	AKJ54537.1	0
4397	AKJ54569.1	0
4398	AKJ54601.1	0
4399	AKJ54633.1	0
4400	AIU95042.1	0
4401	AIQ84569.1	0
4402	AIA58689.1	0
4403	AGL50922.1	0
4404	AGI97049.1	0
4405	AGI97081.1	0
4406	AGI97113.1	0
4407	AGC60109.1	0
4408	AFN26691.1	0
4409	AFM93804.1	0
4410	AFJ44282.1	0
4411	AEL29663.1	0
4412	AEL29695.1	0
4413	AEL30333.1	0
4414	AEC14277.1	0
4415	AEC14309.1	0
4416	ADZ04485.1	0
4417	ADC42124.1	0
4418	ACA14385.1	0
4419	ACA14417.1	0
4420	ACE78347.1	0
4421	ACE78379.1	0
4422	ACE78411.1	0
4423	ACE78443.1	0
4424	ACG58335.1	0
4425	ACG58367.1	0
4426	ABD38726.1	0
4427	ABD38758.1	0
4428	ABD38790.1	0
4429	ABD38822.1	0
4430	ABD51517.1	0
4431	AAZ13597.1	0
4432	YP_010086082.1	0
4433	YP_010086114.1	0
4434	YP_010086146.1	0
4435	YP_010086181.1	0
4436	YP_010086226.1	0
4437	YP_009665189.1	0
4438	YP_009551591.1	0
4439	YP_009508260.1	0
4440	YP_009346010.1	0
4441	YP_009330283.1	0
4442	YP_009162639.1	0
4443	YP_004414705.1	0
4444	NP_058538.1	0
4445	UVJ50049.1	0
4446	USH05775.1	0
4447	USH05807.1	0
4448	USH05839.1	0
4449	USH05871.1	0
4450	USH05903.1	0
4451	USH05935.1	0
4452	USH05967.1	0
4453	USH05999.1	0
4454	USH06031.1	0
4455	USH06063.1	0
4456	USH06095.1	0
4457	USH06127.1	0
4458	USH06159.1	0
4459	USH06191.1	0
4460	USH06223.1	0
4461	USH06255.1	0
4462	USH06287.1	0
4463	USH06319.1	0
4464	USH06351.1	0
4465	USH06383.1	0
4466	USH06415.1	0
4467	USH06447.1	0
4468	USH06479.1	0
4469	USH06511.1	0
4470	USH06543.1	0
4471	USH06575.1	0
4472	USH06607.1	0
4473	USH06639.1	0
4474	USH06671.1	0
4475	USH06703.1	0
4476	USH06735.1	0
4477	USH06767.1	0
4478	USH06799.1	0
4479	USH06831.1	0
4480	USH06863.1	0
4481	USH06895.1	0
4482	USH06927.1	0
4483	USH06959.1	0
4484	USH06991.1	0
4485	USH07023.1	0
4486	USH07055.1	0
4487	USH07087.1	0
4488	USH07119.1	0
4489	USH07151.1	0
4490	USH07183.1	0
4491	USH07215.1	0
4492	USH07247.1	0
4493	USH07279.1	0
4494	USH07311.1	0
4495	USH07343.1	0
4496	USH07375.1	0
4497	USH07407.1	0
4498	USH07439.1	0
4499	USH07471.1	0
4500	USH07503.1	0
4501	USH07535.1	0
4502	USH07567.1	0
4503	USH07599.1	0
4504	USH07631.1	0
4505	USH07663.1	0
4506	USH07695.1	0
4507	USH07727.1	0
4508	USH07759.1	0
4509	USH07791.1	0
4510	USH07823.1	0
4511	USH07855.1	0
4512	USH07887.1	0
4513	USH07919.1	0
4514	USH07951.1	0
4515	USH07983.1	0
4516	USH08015.1	0
4517	USH08047.1	0
4518	USH08079.1	0
4519	USH08111.1	0
4520	USH08143.1	0
4521	USH08175.1	0
4522	USH08207.1	0
4523	USH08239.1	0
4524	USH08271.1	0
4525	USH08303.1	0
4526	USH08335.1	0
4527	USH08367.1	0
4528	USH08399.1	0
4529	USH08431.1	0
4530	USH08463.1	0
4531	USH08495.1	0
4532	UOX74354.1	0
4533	UNP61881.1	0
4534	UNG24133.1	0
4535	UHM27568.1	0
4536	UGM46033.1	0
4537	UGM46065.1	0
4538	QZU27242.1	0
4539	QWK51332.1	0
4540	QQZ00272.1	0
4541	QQZ00304.1	0
4542	QQZ00336.1	0
4543	QQZ00368.1	0
4544	QQZ00400.1	0
4545	QQJ41982.1	0
4546	QQJ42014.1	0
4547	QPF77296.1	0
4548	QPF77328.1	0
4549	QPF77360.1	0
4550	AQZ54735.1	0
4551	AQZ54767.1	0
4552	AQZ54799.1	0
4553	AYA44363.1	0
4554	AYA44395.1	0
4555	AYA44427.1	0
4556	AYA44459.1	0
4557	AYA44491.1	0
4558	AYA44523.1	0
4559	AYA44555.1	0
4560	AYA44587.1	0
4561	AYA44619.1	0
4562	AYA44651.1	0
4563	AYA44683.1	0
4564	QKV44119.1	0
4565	QKV44151.1	0
4566	QNJ99609.1	0
4567	QIX02557.1	0
4568	QBQ01397.1	0
4569	QFU19910.1	0
4570	QFU19942.1	0
4571	QFU19974.1	0
4572	QFU20006.1	0
4573	QEX94004.1	0
4574	QEM39246.1	0
4575	QEL09462.1	0
4576	QEK22910.1	0
4577	QDK54401.1	0
4578	QCB64645.1	0
4579	QBH74609.1	0
4580	AYL40772.1	0
4581	ATE80776.1	0
4582	ATE80808.1	0
4583	AWN09227.1	0
4584	AVR43330.1	0
4585	ATQ62690.1	0
4586	ATG80995.1	0
4587	AOF42848.1	0
4588	APT42322.1	0
4589	ANQ47152.1	0
4590	ANC60440.1	0
4591	ANC60472.1	0
4592	AMT85888.1	0
4593	AME21383.1	0
4594	AME21467.1	0
4595	AMA97061.1	0
4596	ALS19622.1	0
4597	AKJ54538.1	0
4598	AKJ54570.1	0
4599	AKJ54602.1	0
4600	AKJ54634.1	0
4601	AIQ84538.1	0
4602	AIQ84570.1	0
4603	AHI10994.1	0
4604	AGL50923.1	0
4605	AGI97050.1	0
4606	AGI97082.1	0
4607	AGI97114.1	0
4608	AGC60110.1	0
4609	AFN26692.1	0
4610	AFM93805.1	0
4611	AFJ44283.1	0
4612	AEL29664.1	0
4613	AEL29696.1	0
4614	AEL30334.1	0
4615	AEC14278.1	0
4616	AEA29884.1	0
4617	ADZ04486.1	0
4618	ACA14354.1	0
4619	ACA14386.1	0
4620	ACA14418.1	0
4621	ACE78348.1	0
4622	ACE78380.1	0
4623	ACE78412.1	0
4624	ACE78444.1	0
4625	ACG58336.1	0
4626	ACG58368.1	0
4627	ABD38727.1	0
4628	ABD38759.1	0
4629	ABD38791.1	0
4630	ABD38823.1	0
4631	ABD51518.1	0
4632	AAZ13598.1	0
4633	YP_010086083.1	0
4634	YP_010086115.1	0
4635	YP_010086147.1	0
4636	YP_010086182.1	0
4637	YP_010086227.1	0
4638	YP_009665190.1	0
4639	YP_009551592.1	0
4640	YP_009508261.1	0
4641	YP_009346011.1	0
4642	YP_009329894.1	0
4643	YP_009162640.1	0
4644	YP_004382742.1	0
4645	NP_058527.1	0
4646	UVJ50050.1	0
4647	USH05776.1	0
4648	USH05808.1	0
4649	USH05840.1	0
4650	USH05872.1	0
4651	USH05904.1	0
4652	USH05936.1	0
4653	USH05968.1	0
4654	USH06000.1	0
4655	USH06032.1	0
4656	USH06064.1	0
4657	USH06096.1	0
4658	USH06128.1	0
4659	USH06160.1	0
4660	USH06192.1	0
4661	USH06224.1	0
4662	USH06256.1	0
4663	USH06288.1	0
4664	USH06320.1	0
4665	USH06352.1	0
4666	USH06384.1	0
4667	USH06416.1	0
4668	USH06448.1	0
4669	USH06480.1	0
4670	USH06512.1	0
4671	USH06544.1	0
4672	USH06576.1	0
4673	USH06608.1	0
4674	USH06640.1	0
4675	USH06672.1	0
4676	USH06704.1	0
4677	USH06736.1	0
4678	USH06768.1	0
4679	USH06800.1	0
4680	USH06832.1	0
4681	USH06864.1	0
4682	USH06896.1	0
4683	USH06928.1	0
4684	USH06960.1	0
4685	USH06992.1	0
4686	USH07024.1	0
4687	USH07056.1	0
4688	USH07088.1	0
4689	USH07120.1	0
4690	USH07152.1	0
4691	USH07184.1	0
4692	USH07216.1	0
4693	USH07248.1	0
4694	USH07280.1	0
4695	USH07312.1	0
4696	USH07344.1	0
4697	USH07376.1	0
4698	USH07408.1	0
4699	USH07440.1	0
4700	USH07472.1	0
4701	USH07504.1	0
4702	USH07536.1	0
4703	USH07568.1	0
4704	USH07600.1	0
4705	USH07632.1	0
4706	USH07664.1	0
4707	USH07696.1	0
4708	USH07728.1	0
4709	USH07760.1	0
4710	USH07792.1	0
4711	USH07824.1	0
4712	USH07856.1	0
4713	USH07888.1	0
4714	USH07920.1	0
4715	USH07952.1	0
4716	USH07984.1	0
4717	USH08016.1	0
4718	USH08048.1	0
4719	USH08080.1	0
4720	USH08112.1	0
4721	USH08144.1	0
4722	USH08176.1	0
4723	USH08208.1	0
4724	USH08240.1	0
4725	USH08272.1	0
4726	USH08304.1	0
4727	USH08336.1	0
4728	USH08368.1	0
4729	USH08400.1	0
4730	USH08432.1	0
4731	USH08464.1	0
4732	USH08496.1	0
4733	UNP61850.1	0
4734	UNP61882.1	0
4735	UNG24134.1	0
4736	UHM27659.1	0
4737	UGM46034.1	0
4738	UGM46066.1	0
4739	QZU27243.1	0
4740	QWK51333.1	0
4741	QQZ00273.1	0
4742	QQZ00305.1	0
4743	QQZ00337.1	0
4744	QQZ00369.1	0
4745	QQZ00401.1	0
4746	QQJ41983.1	0
4747	QQJ42015.1	0
4748	QPF77297.1	0
4749	QPF77329.1	0
4750	QPF77361.1	0
4751	AQZ54736.1	0
4752	AQZ54768.1	0
4753	AQZ54800.1	0
4754	AYA44364.1	0
4755	AYA44396.1	0
4756	AYA44428.1	0
4757	AYA44460.1	0
4758	AYA44492.1	0
4759	AYA44524.1	0
4760	AYA44556.1	0
4761	AYA44588.1	0
4762	AYA44620.1	0
4763	AYA44652.1	0
4764	QKV44088.1	0
4765	QKV44120.1	0
4766	QKV44152.1	0
4767	QNJ99610.1	0
4768	QIX02558.1	0
4769	QBQ01398.1	0
4770	QFU19911.1	0
4771	QFU19943.1	0
4772	QFU19975.1	0
4773	QFU20007.1	0
4774	QEX94006.1	0
4775	QEM39247.1	0
4776	QEL09463.1	0
4777	QEK22911.1	0
4778	QDK54402.1	0
4779	QCB64646.1	0
4780	QBH74610.1	0
4781	AYL40773.1	0
4782	ATE80777.1	0
4783	ATE80809.1	0
4784	AWN09228.1	0
4785	AVR43331.1	0
4786	ATQ62691.1	0
4787	ATG80996.1	0
4788	AOF42849.1	0
4789	APT42323.1	0
4790	ANQ47153.1	0
4791	ANC60441.1	0
4792	AJQ19490.1	0
4793	AME21352.1	0
4794	AME21384.1	0
4795	AME21468.1	0
4796	AMA97062.1	0
4797	ALS19623.1	0
4798	AKJ54539.1	0
4799	AKJ54571.1	0
4800	AKJ54603.1	0
4801	AKJ54635.1	0
4802	AIQ84539.1	0
4803	AIQ84571.1	0
4804	AHI10995.1	0
4805	AGL50924.1	0
4806	AGI97051.1	0
4807	AGI97083.1	0
4808	AGI97115.1	0
4809	AGC60111.1	0
4810	AFN26693.1	0
4811	AFM93806.1	0
4812	AFJ15060.1	0
4813	AEL29665.1	0
4814	AFI45082.1	0
4815	AEL30335.1	0
4816	AEC14279.1	0
4817	AEA29885.1	0
4818	ADZ04487.1	0
4819	ACA14355.1	0
4820	ACA14387.1	0
4821	ACA14419.1	0
4822	ACE78349.1	0
4823	ACE78381.1	0
4824	ACE78413.1	0
4825	ACE78445.1	0
4826	ACG58337.1	0
4827	ACG58369.1	0
4828	ABD38728.1	0
4829	ABD38760.1	0
4830	ABD38792.1	0
4831	ABD38824.1	0
4832	ABD51519.1	0
4833	AAP82273.1	0
4834	YP_010086084.1	0
4835	YP_010086116.1	0
4836	YP_010086148.1	0
4837	YP_010086183.1	0
4838	YP_010086228.1	0
4839	YP_009666133.1	0
4840	YP_009551593.1	0
4841	YP_009508262.1	0
4842	YP_009346012.1	0
4843	YP_009329895.1	0
4844	YP_009162641.1	0
4845	YP_004382743.1	0
4846	NP_058528.1	0
4847	UTH39002.1	0
4848	USH05777.1	0
4849	USH05809.1	0
4850	USH05841.1	0
4851	USH05873.1	0
4852	USH05905.1	0
4853	USH05937.1	0
4854	USH05969.1	0
4855	USH06001.1	0
4856	USH06033.1	0
4857	USH06065.1	0
4858	USH06097.1	0
4859	USH06129.1	0
4860	USH06161.1	0
4861	USH06193.1	0
4862	USH06225.1	0
4863	USH06257.1	0
4864	USH06289.1	0
4865	USH06321.1	0
4866	USH06353.1	0
4867	USH06385.1	0
4868	USH06417.1	0
4869	USH06449.1	0
4870	USH06481.1	0
4871	USH06513.1	0
4872	USH06545.1	0
4873	USH06577.1	0
4874	USH06609.1	0
4875	USH06641.1	0
4876	USH06673.1	0
4877	USH06705.1	0
4878	USH06737.1	0
4879	USH06769.1	0
4880	USH06801.1	0
4881	USH06833.1	0
4882	USH06865.1	0
4883	USH06897.1	0
4884	USH06929.1	0
4885	USH06961.1	0
4886	USH06993.1	0
4887	USH07025.1	0
4888	USH07057.1	0
4889	USH07089.1	0
4890	USH07121.1	0
4891	USH07153.1	0
4892	USH07185.1	0
4893	USH07217.1	0
4894	USH07249.1	0
4895	USH07281.1	0
4896	USH07313.1	0
4897	USH07345.1	0
4898	USH07377.1	0
4899	USH07409.1	0
4900	USH07441.1	0
4901	USH07473.1	0
4902	USH07505.1	0
4903	USH07537.1	0
4904	USH07569.1	0
4905	USH07601.1	0
4906	USH07633.1	0
4907	USH07665.1	0
4908	USH07697.1	0
4909	USH07729.1	0
4910	USH07761.1	0
4911	USH07793.1	0
4912	USH07825.1	0
4913	USH07857.1	0
4914	USH07889.1	0
4915	USH07921.1	0
4916	USH07953.1	0
4917	USH07985.1	0
4918	USH08017.1	0
4919	USH08049.1	0
4920	USH08081.1	0
4921	USH08113.1	0
4922	USH08145.1	0
4923	USH08177.1	0
4924	USH08209.1	0
4925	USH08241.1	0
4926	USH08273.1	0
4927	USH08305.1	0
4928	USH08337.1	0
4929	USH08369.1	0
4930	USH08401.1	0
4931	USH08433.1	0
4932	USH08465.1	0
4933	USF82352.1	0
4934	UNP61851.1	0
4935	UNP61883.1	0
4936	UNG24135.1	0
4937	UHM27660.1	0
4938	UGM46035.1	0
4939	UGM46067.1	0
4940	QZU27244.1	0
4941	QWK51334.1	0
4942	QQZ00274.1	0
4943	QQZ00306.1	0
4944	QQZ00338.1	0
4945	QQZ00370.1	0
4946	QQZ00402.1	0
4947	QQJ41984.1	0
4948	QQJ42016.1	0
4949	QPF77298.1	0
4950	QPF77330.1	0
4951	QPF77362.1	0
4952	AQZ54737.1	0
4953	AQZ54769.1	0
4954	AQZ54801.1	0
4955	AYA44365.1	0
4956	AYA44397.1	0
4957	AYA44429.1	0
4958	AYA44461.1	0
4959	AYA44493.1	0
4960	AYA44525.1	0
4961	AYA44557.1	0
4962	AYA44589.1	0
4963	AYA44621.1	0
4964	AYA44653.1	0
4965	QKV44089.1	0
4966	QKV44121.1	0
4967	QKV44153.1	0
4968	QNJ99611.1	0
4969	QIX02559.1	0
4970	QBQ01772.1	0
4971	QFU19912.1	0
4972	QFU19944.1	0
4973	QFU19976.1	0
4974	QFU20008.1	0
4975	QEM39210.1	0
4976	QEM39248.1	0
4977	QEL09464.1	0
4978	QEK22912.1	0
4979	QDK54403.1	0
4980	AYC35223.1	0
4981	QBH74611.1	0
4982	AYL40774.1	0
4983	ATE80778.1	0
4984	ATE80810.1	0
4985	AWN09229.1	0
4986	AVR43332.1	0
4987	ALS88184.1	0
4988	ATG80997.1	0
4989	AOF42850.1	0
4990	APT42324.1	0
4991	ANQ47154.1	0
4992	ANC60442.1	0
4993	AJQ19491.1	0
4994	AME21353.1	0
4995	AME21385.1	0
4996	AME21469.1	0
4997	AMA97063.1	0
4998	ALS19624.1	0
4999	AKJ54540.1	0
5000	AKJ54572.1	0
5001	AKJ54604.1	0
5002	AKJ54636.1	0
5003	AIQ84540.1	0
5004	AIQ84572.1	0
5005	AHI10996.1	0
5006	AGK25091.1	0
5007	AGI97052.1	0
5008	AGI97084.1	0
5009	AGI97116.1	0
5010	AGC60112.1	0
5011	AFN26694.1	0
5012	AFM93807.1	0
5013	AFJ15061.1	0
5014	AEL29666.1	0
5015	AFD98304.1	0
5016	AEL30336.1	0
5017	AEC14280.1	0
5018	AEA29886.1	0
5019	ADZ04488.1	0
5020	ACA14356.1	0
5021	ACA14388.1	0
5022	ACA14420.1	0
5023	ACE78350.1	0
5024	ACE78382.1	0
5025	ACE78414.1	0
5026	ACE78446.1	0
5027	ACG58338.1	0
5028	ACG58370.1	0
5029	ABD38729.1	0
5030	ABD38761.1	0
5031	ABD38793.1	0
5032	ABD38825.1	0
5033	ABD51520.1	0
5034	AAP82274.1	0
5035	YP_010086085.1	0
5036	YP_010086117.1	0
5037	YP_010086149.1	0
5038	YP_010086184.1	0
5039	YP_010086229.1	0
5040	YP_009666134.1	0
5041	YP_009551594.1	0
5042	YP_009508263.1	0
5043	YP_009346018.1	0
5044	YP_009329896.1	0
5045	YP_009141013.1	0
5046	YP_004382744.1	0
5047	NP_620520.1	0
5048	UTH39003.1	0
5049	USH05778.1	0
5050	USH05810.1	0
5051	USH05842.1	0
5052	USH05874.1	0
5053	USH05906.1	0
5054	USH05938.1	0
5055	USH05970.1	0
5056	USH06002.1	0
5057	USH06034.1	0
5058	USH06066.1	0
5059	USH06098.1	0
5060	USH06130.1	0
5061	USH06162.1	0
5062	USH06194.1	0
5063	USH06226.1	0
5064	USH06258.1	0
5065	USH06290.1	0
5066	USH06322.1	0
5067	USH06354.1	0
5068	USH06386.1	0
5069	USH06418.1	0
5070	USH06450.1	0
5071	USH06482.1	0
5072	USH06514.1	0
5073	USH06546.1	0
5074	USH06578.1	0
5075	USH06610.1	0
5076	USH06642.1	0
5077	USH06674.1	0
5078	USH06706.1	0
5079	USH06738.1	0
5080	USH06770.1	0
5081	USH06802.1	0
5082	USH06834.1	0
5083	USH06866.1	0
5084	USH06898.1	0
5085	USH06930.1	0
5086	USH06962.1	0
5087	USH06994.1	0
5088	USH07026.1	0
5089	USH07058.1	0
5090	USH07090.1	0
5091	USH07122.1	0
5092	USH07154.1	0
5093	USH07186.1	0
5094	USH07218.1	0
5095	USH07250.1	0
5096	USH07282.1	0
5097	USH07314.1	0
5098	USH07346.1	0
5099	USH07378.1	0
5100	USH07410.1	0
5101	USH07442.1	0
5102	USH07474.1	0
5103	USH07506.1	0
5104	USH07538.1	0
5105	USH07570.1	0
5106	USH07602.1	0
5107	USH07634.1	0
5108	USH07666.1	0
5109	USH07698.1	0
5110	USH07730.1	0
5111	USH07762.1	0
5112	USH07794.1	0
5113	USH07826.1	0
5114	USH07858.1	0
5115	USH07890.1	0
5116	USH07922.1	0
5117	USH07954.1	0
5118	USH07986.1	0
5119	USH08018.1	0
5120	USH08050.1	0
5121	USH08082.1	0
5122	USH08114.1	0
5123	USH08146.1	0
5124	USH08178.1	0
5125	USH08210.1	0
5126	USH08242.1	0
5127	USH08274.1	0
5128	USH08306.1	0
5129	USH08338.1	0
5130	USH08370.1	0
5131	USH08402.1	0
5132	USH08434.1	0
5133	USH08466.1	0
5134	USF82353.1	0
5135	UNP61852.1	0
5136	UNP61884.1	0
5137	UNG24136.1	0
5138	UHM27661.1	0
5139	UGM46036.1	0
5140	UGM46068.1	0
5141	QZU27245.1	0
5142	QWK51335.1	0
5143	QQZ00275.1	0
5144	QQZ00307.1	0
5145	QQZ00339.1	0
5146	QQZ00371.1	0
5147	QQZ00403.1	0
5148	QQJ41985.1	0
5149	QQJ42017.1	0
5150	QPF77299.1	0
5151	QPF77331.1	0
5152	QPF77363.1	0
5153	AQZ54738.1	0
5154	AQZ54770.1	0
5155	AQZ54802.1	0
5156	AYA44366.1	0
5157	AYA44398.1	0
5158	AYA44430.1	0
5159	AYA44462.1	0
5160	AYA44494.1	0
5161	AYA44526.1	0
5162	AYA44558.1	0
5163	AYA44590.1	0
5164	AYA44622.1	0
5165	AYA44654.1	0
5166	QKV44090.1	0
5167	QKV44122.1	0
5168	QKV44154.1	0
5169	QNJ99612.1	0
5170	QIQ30938.1	0
5171	QBQ01773.1	0
5172	QFU19913.1	0
5173	QFU19945.1	0
5174	QFU19977.1	0
5175	QFU20009.1	0
5176	QEM39211.1	0
5177	QEM39249.1	0
5178	QEL09465.1	0
5179	QEK22913.1	0
5180	QDF82060.1	0
5181	AYC35224.1	0
5182	QBH74612.1	0
5183	AYL40775.1	0
5184	ATE80779.1	0
5185	ATE80811.1	0
5186	AWN09230.1	0
5187	AVR43333.1	0
5188	ALS88185.1	0
5189	ATG80998.1	0
5190	AOF42851.1	0
5191	APT42325.1	0
5192	ANQ47155.1	0
5193	ANC60443.1	0
5194	AJQ19492.1	0
5195	AME21354.1	0
5196	AME21386.1	0
5197	AME21470.1	0
5198	AMA97064.1	0
5199	ALR85718.1	0
5200	AKJ54541.1	0
5201	AKJ54573.1	0
5202	AKJ54605.1	0
5203	AKJ54637.1	0
5204	AIQ84541.1	0
5205	AIQ84573.1	0
5206	AHI10997.1	0
5207	AGK25093.1	0
5208	AGI97053.1	0
5209	AGI97085.1	0
5210	AGI97117.1	0
5211	AGC60113.1	0
5212	AFN26695.1	0
5213	AFM93808.1	0
5214	AFJ15062.1	0
5215	AEL29667.1	0
5216	AFD98305.1	0
5217	AEL30337.1	0
5218	AEC14281.1	0
5219	AEA29887.1	0
5220	ADZ04489.1	0
5221	ACA14357.1	0
5222	ACA14389.1	0
5223	ACA14421.1	0
5224	ACE78351.1	0
5225	ACE78383.1	0
5226	ACE78415.1	0
5227	ACE78447.1	0
5228	ACG58339.1	0
5229	ACG58371.1	0
5230	ABD38730.1	0
5231	ABD38762.1	0
5232	ABD38794.1	0
5233	ABD38826.1	0
5234	ABD51521.1	0
5235	AAP82275.1	0
5236	YP_010086086.1	0
5237	YP_010086118.1	0
5238	YP_010086150.1	0
5239	YP_010086185.1	0
5240	YP_010086230.1	0
5241	YP_009666135.1	0
5242	YP_009551595.1	0
5243	YP_009508264.1	0
5244	YP_009346019.1	0
5245	YP_009305136.1	0
5246	YP_009141014.1	0
5247	YP_004382745.1	0
5248	NP_620521.1	0
5249	UTH39004.1	0
5250	USH05779.1	0
5251	USH05811.1	0
5252	USH05843.1	0
5253	USH05875.1	0
5254	USH05907.1	0
5255	USH05939.1	0
5256	USH05971.1	0
5257	USH06003.1	0
5258	USH06035.1	0
5259	USH06067.1	0
5260	USH06099.1	0
5261	USH06131.1	0
5262	USH06163.1	0
5263	USH06195.1	0
5264	USH06227.1	0
5265	USH06259.1	0
5266	USH06291.1	0
5267	USH06323.1	0
5268	USH06355.1	0
5269	USH06387.1	0
5270	USH06419.1	0
5271	USH06451.1	0
5272	USH06483.1	0
5273	USH06515.1	0
5274	USH06547.1	0
5275	USH06579.1	0
5276	USH06611.1	0
5277	USH06643.1	0
5278	USH06675.1	0
5279	USH06707.1	0
5280	USH06739.1	0
5281	USH06771.1	0
5282	USH06803.1	0
5283	USH06835.1	0
5284	USH06867.1	0
5285	USH06899.1	0
5286	USH06931.1	0
5287	USH06963.1	0
5288	USH06995.1	0
5289	USH07027.1	0
5290	USH07059.1	0
5291	USH07091.1	0
5292	USH07123.1	0
5293	USH07155.1	0
5294	USH07187.1	0
5295	USH07219.1	0
5296	USH07251.1	0
5297	USH07283.1	0
5298	USH07315.1	0
5299	USH07347.1	0
5300	USH07379.1	0
5301	USH07411.1	0
5302	USH07443.1	0
5303	USH07475.1	0
5304	USH07507.1	0
5305	USH07539.1	0
5306	USH07571.1	0
5307	USH07603.1	0
5308	USH07635.1	0
5309	USH07667.1	0
5310	USH07699.1	0
5311	USH07731.1	0
5312	USH07763.1	0
5313	USH07795.1	0
5314	USH07827.1	0
5315	USH07859.1	0
5316	USH07891.1	0
5317	USH07923.1	0
5318	USH07955.1	0
5319	USH07987.1	0
5320	USH08019.1	0
5321	USH08051.1	0
5322	USH08083.1	0
5323	USH08115.1	0
5324	USH08147.1	0
5325	USH08179.1	0
5326	USH08211.1	0
5327	USH08243.1	0
5328	USH08275.1	0
5329	USH08307.1	0
5330	USH08339.1	0
5331	USH08371.1	0
5332	USH08403.1	0
5333	USH08435.1	0
5334	USH08467.1	0
5335	USF82354.1	0
5336	UNP61853.1	0
5337	UNP61885.1	0
5338	UNG24137.1	0
5339	UHK03016.1	0
5340	UGM46037.1	0
5341	UGM46069.1	0
5342	QYU75372.1	0
5343	QWK51336.1	0
5344	QQZ00276.1	0
5345	QQZ00308.1	0
5346	QQZ00340.1	0
5347	QQZ00372.1	0
5348	QQZ00404.1	0
5349	QQJ41986.1	0
5350	QQJ42018.1	0
5351	QPF77300.1	0
5352	QPF77332.1	0
5353	QPF47541.1	0
5354	AQZ54739.1	0
5355	AQZ54771.1	0
5356	AQZ54803.1	0
5357	AYA44367.1	0
5358	AYA44399.1	0
5359	AYA44431.1	0
5360	AYA44463.1	0
5361	AYA44495.1	0
5362	AYA44527.1	0
5363	AYA44559.1	0
5364	AYA44591.1	0
5365	AYA44623.1	0
5366	AYA44655.1	0
5367	QKV44091.1	0
5368	QKV44123.1	0
5369	QKV44155.1	0
5370	QNJ99613.1	0
5371	QIQ30939.1	0
5372	QBQ01774.1	0
5373	QFU19914.1	0
5374	QFU19946.1	0
5375	QFU19978.1	0
5376	QFU20010.1	0
5377	QEM39212.1	0
5378	QEM39250.1	0
5379	QEL09466.1	0
5380	QEK22914.1	0
5381	QDF82061.1	0
5382	AYC35225.1	0
5383	QBH74613.1	0
5384	AYL40776.1	0
5385	ATE80780.1	0
5386	ATE80812.1	0
5387	AWN09231.1	0
5388	AVR43334.1	0
5389	ALS88186.1	0
5390	ATG80999.1	0
5391	AOF42852.1	0
5392	APT42326.1	0
5393	ANN45000.1	0
5394	ANC60444.1	0
5395	AJQ19493.1	0
5396	AME21355.1	0
5397	AME21387.1	0
5398	AME21471.1	0
5399	AMA97065.1	0
5400	ALR85719.1	0
5401	AKJ54542.1	0
5402	AKJ54574.1	0
5403	AKJ54606.1	0
5404	AKJ54638.1	0
5405	AIQ84542.1	0
5406	AIQ84574.1	0
5407	AHG54008.1	0
5408	AGK25094.1	0
5409	AGI97054.1	0
5410	AGI97086.1	0
5411	AGI97118.1	0
5412	AGC60114.1	0
5413	AFN26696.1	0
5414	AFM93809.1	0
5415	AFJ15063.1	0
5416	AEL29668.1	0
5417	AFD98306.1	0
5418	AEL30338.1	0
5419	AEC14282.1	0
5420	AEA29888.1	0
5421	ADZ04490.1	0
5422	ACA14358.1	0
5423	ACA14390.1	0
5424	ACA14422.1	0
5425	ACE78352.1	0
5426	ACE78384.1	0
5427	ACE78416.1	0
5428	ACE78448.1	0
5429	ACG58340.1	0
5430	ACG58372.1	0
5431	ABD38731.1	0
5432	ABD38763.1	0
5433	ABD38795.1	0
5434	ABD38827.1	0
5435	ABD51522.1	0
5436	AAP82276.1	0
5437	YP_010086087.1	0
5438	YP_010086119.1	0
5439	YP_010086151.1	0
5440	YP_010086191.1	0
5441	YP_010086231.1	0
5442	YP_009666136.1	0
5443	YP_009551636.1	0
5444	YP_009512940.1	0
5445	YP_009346020.1	0
5446	YP_009305137.1	0
5447	YP_009141015.1	0
5448	YP_004347992.1	0
5449	NP_620522.1	0
5450	UTH39005.1	0
5451	USH05780.1	0
5452	USH05812.1	0
5453	USH05844.1	0
5454	USH05876.1	0
5455	USH05908.1	0
5456	USH05940.1	0
5457	USH05972.1	0
5458	USH06004.1	0
5459	USH06036.1	0
5460	USH06068.1	0
5461	USH06100.1	0
5462	USH06132.1	0
5463	USH06164.1	0
5464	USH06196.1	0
5465	USH06228.1	0
5466	USH06260.1	0
5467	USH06292.1	0
5468	USH06324.1	0
5469	USH06356.1	0
5470	USH06388.1	0
5471	USH06420.1	0
5472	USH06452.1	0
5473	USH06484.1	0
5474	USH06516.1	0
5475	USH06548.1	0
5476	USH06580.1	0
5477	USH06612.1	0
5478	USH06644.1	0
5479	USH06676.1	0
5480	USH06708.1	0
5481	USH06740.1	0
5482	USH06772.1	0
5483	USH06804.1	0
5484	USH06836.1	0
5485	USH06868.1	0
5486	USH06900.1	0
5487	USH06932.1	0
5488	USH06964.1	0
5489	USH06996.1	0
5490	USH07028.1	0
5491	USH07060.1	0
5492	USH07092.1	0
5493	USH07124.1	0
5494	USH07156.1	0
5495	USH07188.1	0
5496	USH07220.1	0
5497	USH07252.1	0
5498	USH07284.1	0
5499	USH07316.1	0
5500	USH07348.1	0
5501	USH07380.1	0
5502	USH07412.1	0
5503	USH07444.1	0
5504	USH07476.1	0
5505	USH07508.1	0
5506	USH07540.1	0
5507	USH07572.1	0
5508	USH07604.1	0
5509	USH07636.1	0
5510	USH07668.1	0
5511	USH07700.1	0
5512	USH07732.1	0
5513	USH07764.1	0
5514	USH07796.1	0
5515	USH07828.1	0
5516	USH07860.1	0
5517	USH07892.1	0
5518	USH07924.1	0
5519	USH07956.1	0
5520	USH07988.1	0
5521	USH08020.1	0
5522	USH08052.1	0
5523	USH08084.1	0
5524	USH08116.1	0
5525	USH08148.1	0
5526	USH08180.1	0
5527	USH08212.1	0
5528	USH08244.1	0
5529	USH08276.1	0
5530	USH08308.1	0
5531	USH08340.1	0
5532	USH08372.1	0
5533	USH08404.1	0
5534	USH08436.1	0
5535	USH08468.1	0
5536	URZ29348.1	0
5537	UNP61854.1	0
5538	UNP61886.1	0
5539	UNG24138.1	0
5540	UHK03093.1	0
5541	UGM46038.1	0
5542	UGM46070.1	0
5543	QYU75373.1	0
5544	QVG74815.1	0
5545	QQZ00277.1	0
5546	QQZ00309.1	0
5547	QQZ00341.1	0
5548	QQZ00373.1	0
5549	QQZ00405.1	0
5550	QQJ41987.1	0
5551	QQJ42019.1	0
5552	QPF77301.1	0
5553	QPF77333.1	0
5554	AQZ54708.1	0
5555	AQZ54740.1	0
5556	AQZ54772.1	0
5557	AQZ54804.1	0
5558	AYA44368.1	0
5559	AYA44400.1	0
5560	AYA44432.1	0
5561	AYA44464.1	0
5562	AYA44496.1	0
5563	AYA44528.1	0
5564	AYA44560.1	0
5565	AYA44592.1	0
5566	AYA44624.1	0
5567	AYA44656.1	0
5568	QKV44092.1	0
5569	QKV44124.1	0
5570	QKV44156.1	0
5571	QNJ99614.1	0
5572	QIQ30940.1	0
5573	QBQ01775.1	0
5574	QFU19915.1	0
5575	QFU19947.1	0
5576	QFU19979.1	0
5577	QFU20011.1	0
5578	QEM39213.1	0
5579	QEM39251.1	0
5580	QEK22883.1	0
5581	QEK22915.1	0
5582	QDF82062.1	0
5583	AYC35226.1	0
5584	QBH74614.1	0
5585	AYL40777.1	0
5586	ATE80781.1	0
5587	ATE80813.1	0
5588	AWN09232.1	0
5589	AVR43335.1	0
5590	ALS88187.1	0
5591	ATG81000.1	0
5592	AOF42853.1	0
5593	APT42327.1	0
5594	ANN45001.1	0
5595	ANC60445.1	0
5596	ALS88188.1	0
5597	AME21356.1	0
5598	AME21388.1	0
5599	AME21472.1	0
5600	AMA97066.1	0
5601	ALR85720.1	0
5602	AKJ54543.1	0
5603	AKJ54575.1	0
5604	AKJ54607.1	0
5605	AKJ54639.1	0
5606	AIQ84543.1	0
5607	AIQ84575.1	0
5608	AHG54009.1	0
5609	AGI97023.1	0
5610	AGI97055.1	0
5611	AGI97087.1	0
5612	AGI97119.1	0
5613	AGC60115.1	0
5614	AFN26697.1	0
5615	AFM93810.1	0
5616	AFJ15064.1	0
5617	AEL29669.1	0
5618	AFD98307.1	0
5619	AEL30339.1	0
5620	AEC14283.1	0
5621	AEA29889.1	0
5622	ADZ04491.1	0
5623	ACA14359.1	0
5624	ACA14391.1	0
5625	ACA14423.1	0
5626	ACE78353.1	0
5627	ACE78385.1	0
5628	ACE78417.1	0
5629	ACE78449.1	0
5630	ACG58341.1	0
5631	ACG58373.1	0
5632	ABD38732.1	0
5633	ABD38764.1	0
5634	ABD38796.1	0
5635	ABD38828.1	0
5636	ABD51523.1	0
5637	AAP82277.1	0
5638	YP_010086088.1	0
5639	YP_010086120.1	0
5640	YP_010086152.1	0
5641	YP_010086192.1	0
5642	YP_010086232.1	0
5643	YP_009666266.1	0
5644	YP_009551637.1	0
5645	YP_009512941.1	0
5646	YP_009346021.1	0
5647	YP_009305138.1	0
5648	YP_009141016.1	0
5649	YP_004347993.1	0
5650	NP_620518.1	0
5651	USL85427.1	0
5652	USH05781.1	0
5653	USH05813.1	0
5654	USH05845.1	0
5655	USH05877.1	0
5656	USH05909.1	0
5657	USH05941.1	0
5658	USH05973.1	0
5659	USH06005.1	0
5660	USH06037.1	0
5661	USH06069.1	0
5662	USH06101.1	0
5663	USH06133.1	0
5664	USH06165.1	0
5665	USH06197.1	0
5666	USH06229.1	0
5667	USH06261.1	0
5668	USH06293.1	0
5669	USH06325.1	0
5670	USH06357.1	0
5671	USH06389.1	0
5672	USH06421.1	0
5673	USH06453.1	0
5674	USH06485.1	0
5675	USH06517.1	0
5676	USH06549.1	0
5677	USH06581.1	0
5678	USH06613.1	0
5679	USH06645.1	0
5680	USH06677.1	0
5681	USH06709.1	0
5682	USH06741.1	0
5683	USH06773.1	0
5684	USH06805.1	0
5685	USH06837.1	0
5686	USH06869.1	0
5687	USH06901.1	0
5688	USH06933.1	0
5689	USH06965.1	0
5690	USH06997.1	0
5691	USH07029.1	0
5692	USH07061.1	0
5693	USH07093.1	0
5694	USH07125.1	0
5695	USH07157.1	0
5696	USH07189.1	0
5697	USH07221.1	0
5698	USH07253.1	0
5699	USH07285.1	0
5700	USH07317.1	0
5701	USH07349.1	0
5702	USH07381.1	0
5703	USH07413.1	0
5704	USH07445.1	0
5705	USH07477.1	0
5706	USH07509.1	0
5707	USH07541.1	0
5708	USH07573.1	0
5709	USH07605.1	0
5710	USH07637.1	0
5711	USH07669.1	0
5712	USH07701.1	0
5713	USH07733.1	0
5714	USH07765.1	0
5715	USH07797.1	0
5716	USH07829.1	0
5717	USH07861.1	0
5718	USH07893.1	0
5719	USH07925.1	0
5720	USH07957.1	0
5721	USH07989.1	0
5722	USH08021.1	0
5723	USH08053.1	0
5724	USH08085.1	0
5725	USH08117.1	0
5726	USH08149.1	0
5727	USH08181.1	0
5728	USH08213.1	0
5729	USH08245.1	0
5730	USH08277.1	0
5731	USH08309.1	0
5732	USH08341.1	0
5733	USH08373.1	0
5734	USH08405.1	0
5735	USH08437.1	0
5736	USH08469.1	0
5737	URZ29349.1	0
5738	UNP61855.1	0
5739	UNP61887.1	0
5740	UNG24139.1	0
5741	UHK03094.1	0
5742	UGM46039.1	0
5743	UGM46071.1	0
5744	QYU75374.1	0
5745	QVG74816.1	0
5746	QQZ00278.1	0
5747	QQZ00310.1	0
5748	QQZ00342.1	0
5749	QQZ00374.1	0
5750	QQZ00406.1	0
5751	QQJ41988.1	0
5752	QPN53427.1	0
5753	QPF77302.1	0
5754	QPF77334.1	0
5755	AQZ54709.1	0
5756	AQZ54741.1	0
5757	AQZ54773.1	0
5758	AQZ54805.1	0
5759	AYA44369.1	0
5760	AYA44401.1	0
5761	AYA44433.1	0
5762	AYA44465.1	0
5763	AYA44497.1	0
5764	AYA44529.1	0
5765	AYA44561.1	0
5766	AYA44593.1	0
5767	AYA44625.1	0
5768	AYA44657.1	0
5769	QKV44093.1	0
5770	QKV44125.1	0
5771	QKV44157.1	0
5772	QNJ99615.1	0
5773	QIQ30941.1	0
5774	QBQ01776.1	0
5775	QFU19916.1	0
5776	QFU19948.1	0
5777	QFU19980.1	0
5778	QFU20012.1	0
5779	QEM39214.1	0
5780	QEL09435.1	0
5781	QEK22884.1	0
5782	QEK22916.1	0
5783	QDF82685.1	0
5784	QBQ01748.1	0
5785	QBH74615.1	0
5786	AYL40778.1	0
5787	ATE80782.1	0
5788	ATE80814.1	0
5789	AWK27464.1	0
5790	AVM86028.1	0
5791	ATG80961.1	0
5792	ATE88452.1	0
5793	AOF42854.1	0
5794	APT42328.1	0
5795	ANN45002.1	0
5796	ANC60446.1	0
5797	ALS88189.1	0
5798	AME21357.1	0
5799	AME21389.1	0
5800	AME21473.1	0
5801	AMA97067.1	0
5802	ALR85721.1	0
5803	AKJ54544.1	0
5804	AKJ54576.1	0
5805	AKJ54608.1	0
5806	AKJ54640.1	0
5807	AIQ84544.1	0
5808	AIQ84576.1	0
5809	AHG54010.1	0
5810	AGI97024.1	0
5811	AGI97056.1	0
5812	AGI97088.1	0
5813	AGI97120.1	0
5814	AGC60116.1	0
5815	AFN26698.1	0
5816	AFM93811.1	0
5817	AFJ15065.1	0
5818	AEL29670.1	0
5819	AEY79716.1	0
5820	AEL30340.1	0
5821	AEC14284.1	0
5822	AEA29890.1	0
5823	ADZ04492.1	0
5824	ACA14360.1	0
5825	ACA14392.1	0
5826	ACA14424.1	0
5827	ACE78354.1	0
5828	ACE78386.1	0
5829	ACE78418.1	0
5830	ACE78450.1	0
5831	ACG58342.1	0
5832	ACG58374.1	0
5833	ABD38733.1	0
5834	ABD38765.1	0
5835	ABD38797.1	0
5836	ABD38829.1	0
5837	ABD51524.1	0
5838	AAP82278.1	0
5839	YP_010086089.1	0
5840	YP_010086121.1	0
5841	YP_010086153.1	0
5842	YP_010086193.1	0
5843	YP_010086233.1	0
5844	YP_009666267.1	0
5845	YP_009551638.1	0
5846	YP_009512942.1	0
5847	YP_009346022.1	0
5848	YP_009305139.1	0
5849	YP_009047241.1	0
5850	YP_004347994.1	0
5851	NP_620519.1	0
5852	USL85428.1	0
5853	USH05782.1	0
5854	USH05814.1	0
5855	USH05846.1	0
5856	USH05878.1	0
5857	USH05910.1	0
5858	USH05942.1	0
5859	USH05974.1	0
5860	USH06006.1	0
5861	USH06038.1	0
5862	USH06070.1	0
5863	USH06102.1	0
5864	USH06134.1	0
5865	USH06166.1	0
5866	USH06198.1	0
5867	USH06230.1	0
5868	USH06262.1	0
5869	USH06294.1	0
5870	USH06326.1	0
5871	USH06358.1	0
5872	USH06390.1	0
5873	USH06422.1	0
5874	USH06454.1	0
5875	USH06486.1	0
5876	USH06518.1	0
5877	USH06550.1	0
5878	USH06582.1	0
5879	USH06614.1	0
5880	USH06646.1	0
5881	USH06678.1	0
5882	USH06710.1	0
5883	USH06742.1	0
5884	USH06774.1	0
5885	USH06806.1	0
5886	USH06838.1	0
5887	USH06870.1	0
5888	USH06902.1	0
5889	USH06934.1	0
5890	USH06966.1	0
5891	USH06998.1	0
5892	USH07030.1	0
5893	USH07062.1	0
5894	USH07094.1	0
5895	USH07126.1	0
5896	USH07158.1	0
5897	USH07190.1	0
5898	USH07222.1	0
5899	USH07254.1	0
5900	USH07286.1	0
5901	USH07318.1	0
5902	USH07350.1	0
5903	USH07382.1	0
5904	USH07414.1	0
5905	USH07446.1	0
5906	USH07478.1	0
5907	USH07510.1	0
5908	USH07542.1	0
5909	USH07574.1	0
5910	USH07606.1	0
5911	USH07638.1	0
5912	USH07670.1	0
5913	USH07702.1	0
5914	USH07734.1	0
5915	USH07766.1	0
5916	USH07798.1	0
5917	USH07830.1	0
5918	USH07862.1	0
5919	USH07894.1	0
5920	USH07926.1	0
5921	USH07958.1	0
5922	USH07990.1	0
5923	USH08022.1	0
5924	USH08054.1	0
5925	USH08086.1	0
5926	USH08118.1	0
5927	USH08150.1	0
5928	USH08182.1	0
5929	USH08214.1	0
5930	USH08246.1	0
5931	USH08278.1	0
5932	USH08310.1	0
5933	USH08342.1	0
5934	USH08374.1	0
5935	USH08406.1	0
5936	USH08438.1	0
5937	USH08470.1	0
5938	URZ29350.1	0
5939	UNP61856.1	0
5940	UNP61888.1	0
5941	UNG24140.1	0
5942	UHK03103.1	0
5943	UGM46040.1	0
5944	UGM46072.1	0
5945	QYU75379.1	0
5946	QVG74817.1	0
5947	QQZ00279.1	0
5948	QQZ00311.1	0
5949	QQZ00343.1	0
5950	QQZ00375.1	0
5951	QQZ00407.1	0
5952	QQJ41989.1	0
5953	QPN53428.1	0
5954	QPF77303.1	0
5955	QPF77335.1	0
5956	AQZ54710.1	0
5957	AQZ54742.1	0
5958	AQZ54774.1	0
5959	AQZ54806.1	0
5960	AYA44370.1	0
5961	AYA44402.1	0
5962	AYA44434.1	0
5963	AYA44466.1	0
5964	AYA44498.1	0
5965	AYA44530.1	0
5966	AYA44562.1	0
5967	AYA44594.1	0
5968	AYA44626.1	0
5969	AYA44658.1	0
5970	QKV44094.1	0
5971	QKV44126.1	0
5972	QKV44158.1	0
5973	QNJ99618.1	0
5974	QHU78994.1	0
5975	QBQ01777.1	0
5976	QFU19917.1	0
5977	QFU19949.1	0
5978	QFU19981.1	0
5979	QFU20013.1	0
5980	QEM39215.1	0
5981	QEL09436.1	0
5982	QEK22885.1	0
5983	QEK22917.1	0
5984	QDF82686.1	0
5985	QBQ01749.1	0
5986	AYN59380.1	0
5987	AYM00407.1	0
5988	ATE80783.1	0
5989	ATE80815.1	0
5990	AWK27465.1	0
5991	AVM86029.1	0
5992	ATG80962.1	0
5993	ATE88453.1	0
5994	AOF42855.1	0
5995	APT42329.1	0
5996	ANG84006.1	0
5997	ANC60447.1	0
5998	ALS88190.1	0
5999	AME21358.1	0
6000	AME21390.1	0
6001	AME21474.1	0
6002	AMA97068.1	0
6003	ALQ33262.1	0
6004	AKJ54545.1	0
6005	AKJ54577.1	0
6006	AKJ54609.1	0
6007	AKJ54641.1	0
6008	AIQ84545.1	0
6009	AIQ84577.1	0
6010	AHG54011.1	0
6011	AGI97025.1	0
6012	AGI97057.1	0
6013	AGI97089.1	0
6014	AGI97121.1	0
6015	AGC60117.1	0
6016	AFN26699.1	0
6017	AFM93812.1	0
6018	AFJ15066.1	0
6019	AEL29671.1	0
6020	AEY79717.1	0
6021	AEL31325.1	0
6022	AEC14285.1	0
6023	AEA29891.1	0
6024	ADZ04493.1	0
6025	ACA14361.1	0
6026	ACA14393.1	0
6027	ACA14425.1	0
6028	ACE78355.1	0
6029	ACE78387.1	0
6030	ACE78419.1	0
6031	ACE78451.1	0
6032	ACG58343.1	0
6033	ACG58375.1	0
6034	ABD38734.1	0
6035	ABD38766.1	0
6036	ABD38798.1	0
6037	ABD38830.1	0
6038	ABD51525.1	0
6039	AAO39435.1	0
6040	YP_010086090.1	0
6041	YP_010086122.1	0
6042	YP_010086154.1	0
6043	YP_010086194.1	0
6044	YP_010086237.1	0
6045	YP_009666268.1	0
6046	YP_009551639.1	0
6047	YP_009512943.1	0
6048	YP_009346023.1	0
6049	YP_009305140.1	0
6050	YP_009047242.1	0
6051	YP_004347995.1	0
6052	NP_620547.1	0
6053	USH05751.1	0
6054	USH05783.1	0
6055	USH05815.1	0
6056	USH05847.1	0
6057	USH05879.1	0
6058	USH05911.1	0
6059	USH05943.1	0
6060	USH05975.1	0
6061	USH06007.1	0
6062	USH06039.1	0
6063	USH06071.1	0
6064	USH06103.1	0
6065	USH06135.1	0
6066	USH06167.1	0
6067	USH06199.1	0
6068	USH06231.1	0
6069	USH06263.1	0
6070	USH06295.1	0
6071	USH06327.1	0
6072	USH06359.1	0
6073	USH06391.1	0
6074	USH06423.1	0
6075	USH06455.1	0
6076	USH06487.1	0
6077	USH06519.1	0
6078	USH06551.1	0
6079	USH06583.1	0
6080	USH06615.1	0
6081	USH06647.1	0
6082	USH06679.1	0
6083	USH06711.1	0
6084	USH06743.1	0
6085	USH06775.1	0
6086	USH06807.1	0
6087	USH06839.1	0
6088	USH06871.1	0
6089	USH06903.1	0
6090	USH06935.1	0
6091	USH06967.1	0
6092	USH06999.1	0
6093	USH07031.1	0
6094	USH07063.1	0
6095	USH07095.1	0
6096	USH07127.1	0
6097	USH07159.1	0
6098	USH07191.1	0
6099	USH07223.1	0
6100	USH07255.1	0
6101	USH07287.1	0
6102	USH07319.1	0
6103	USH07351.1	0
6104	USH07383.1	0
6105	USH07415.1	0
6106	USH07447.1	0
6107	USH07479.1	0
6108	USH07511.1	0
6109	USH07543.1	0
6110	USH07575.1	0
6111	USH07607.1	0
6112	USH07639.1	0
6113	USH07671.1	0
6114	USH07703.1	0
6115	USH07735.1	0
6116	USH07767.1	0
6117	USH07799.1	0
6118	USH07831.1	0
6119	USH07863.1	0
6120	USH07895.1	0
6121	USH07927.1	0
6122	USH07959.1	0
6123	USH07991.1	0
6124	USH08023.1	0
6125	USH08055.1	0
6126	USH08087.1	0
6127	USH08119.1	0
6128	USH08151.1	0
6129	USH08183.1	0
6130	USH08215.1	0
6131	USH08247.1	0
6132	USH08279.1	0
6133	USH08311.1	0
6134	USH08343.1	0
6135	USH08375.1	0
6136	USH08407.1	0
6137	USH08439.1	0
6138	USH08471.1	0
6139	URZ29351.1	0
6140	UNP61857.1	0
6141	UNP61889.1	0
6142	UNG24141.1	0
6143	UHK03104.1	0
6144	UGM46041.1	0
6145	UGM46073.1	0
6146	QYU75386.1	0
6147	QVG74818.1	0
6148	QQZ00280.1	0
6149	QQZ00312.1	0
6150	QQZ00344.1	0
6151	QQZ00376.1	0
6152	QQZ00408.1	0
6153	QQJ41990.1	0
6154	QPN53429.1	0
6155	QPF77304.1	0
6156	QPF77336.1	0
6157	AQZ54711.1	0
6158	AQZ54743.1	0
6159	AQZ54775.1	0
6160	AQZ54807.1	0
6161	AYA44371.1	0
6162	AYA44403.1	0
6163	AYA44435.1	0
6164	AYA44467.1	0
6165	AYA44499.1	0
6166	AYA44531.1	0
6167	AYA44563.1	0
6168	AYA44595.1	0
6169	AYA44627.1	0
6170	AYA44659.1	0
6171	QKV44095.1	0
6172	QKV44127.1	0
6173	QKV44159.1	0
6174	QNJ99619.1	0
6175	QHU78995.1	0
6176	QBQ01778.1	0
6177	QFU19918.1	0
6178	QFU19950.1	0
6179	QFU19982.1	0
6180	QFU20014.1	0
6181	QEM39216.1	0
6182	QEL09437.1	0
6183	QEK22886.1	0
6184	QEK22918.1	0
6185	QDF82687.1	0
6186	QBQ01750.1	0
6187	AYN59381.1	0
6188	AYM00408.1	0
6189	ATE80784.1	0
6190	ATE80816.1	0
6191	AWK27466.1	0
6192	AUM59839.1	0
6193	ATG80963.1	0
6194	ATE88454.1	0
6195	AST13125.1	0
6196	APT42330.1	0
6197	ANG84007.1	0
6198	ANC60448.1	0
6199	ALS88191.1	0
6200	AME21359.1	0
6201	AME21391.1	0
6202	AME21475.1	0
6203	AMA97069.1	0
6204	ALQ33263.1	0
6205	AKJ54546.1	0
6206	AKJ54578.1	0
6207	AKJ54610.1	0
6208	AKJ54642.1	0
6209	AIQ84546.1	0
6210	AIQ84578.1	0
6211	AHF71064.1	0
6212	AGI97026.1	0
6213	AGI97058.1	0
6214	AGI97090.1	0
6215	AGI97122.1	0
6216	AGC60118.1	0
6217	AFN26700.1	0
6218	AFM93813.1	0
6219	AFJ15067.1	0
6220	AEL29672.1	0
6221	AEY79718.1	0
6222	AEJ38173.1	0
6223	AEC14286.1	0
6224	AEA29892.1	0
6225	ADZ04494.1	0
6226	ACA14362.1	0
6227	ACA14394.1	0
6228	ACA14426.1	0
6229	ACE78356.1	0
6230	ACE78388.1	0
6231	ACE78420.1	0
6232	ACE78452.1	0
6233	ACG58344.1	0
6234	ACG58376.1	0
6235	ABD38735.1	0
6236	ABD38767.1	0
6237	ABD38799.1	0
6238	ABD38831.1	0
6239	ABD51526.1	0
6240	AAO31604.1	0
6241	YP_010086091.1	0
6242	YP_010086123.1	0
6243	YP_010086155.1	0
6244	YP_010086195.1	0
6245	YP_010086238.1	0
6246	YP_009666269.1	0
6247	YP_009505327.1	0
6248	YP_009480524.1	0
6249	YP_009346024.1	0
6250	YP_009305141.1	0
6251	YP_009047243.1	0
6252	YP_003848704.1	0
6253	NP_620548.1	0
6254	USH05752.1	0
6255	USH05784.1	0
6256	USH05816.1	0
6257	USH05848.1	0
6258	USH05880.1	0
6259	USH05912.1	0
6260	USH05944.1	0
6261	USH05976.1	0
6262	USH06008.1	0
6263	USH06040.1	0
6264	USH06072.1	0
6265	USH06104.1	0
6266	USH06136.1	0
6267	USH06168.1	0
6268	USH06200.1	0
6269	USH06232.1	0
6270	USH06264.1	0
6271	USH06296.1	0
6272	USH06328.1	0
6273	USH06360.1	0
6274	USH06392.1	0
6275	USH06424.1	0
6276	USH06456.1	0
6277	USH06488.1	0
6278	USH06520.1	0
6279	USH06552.1	0
6280	USH06584.1	0
6281	USH06616.1	0
6282	USH06648.1	0
6283	USH06680.1	0
6284	USH06712.1	0
6285	USH06744.1	0
6286	USH06776.1	0
6287	USH06808.1	0
6288	USH06840.1	0
6289	USH06872.1	0
6290	USH06904.1	0
6291	USH06936.1	0
6292	USH06968.1	0
6293	USH07000.1	0
6294	USH07032.1	0
6295	USH07064.1	0
6296	USH07096.1	0
6297	USH07128.1	0
6298	USH07160.1	0
6299	USH07192.1	0
6300	USH07224.1	0
6301	USH07256.1	0
6302	USH07288.1	0
6303	USH07320.1	0
6304	USH07352.1	0
6305	USH07384.1	0
6306	USH07416.1	0
6307	USH07448.1	0
6308	USH07480.1	0
6309	USH07512.1	0
6310	USH07544.1	0
6311	USH07576.1	0
6312	USH07608.1	0
6313	USH07640.1	0
6314	USH07672.1	0
6315	USH07704.1	0
6316	USH07736.1	0
6317	USH07768.1	0
6318	USH07800.1	0
6319	USH07832.1	0
6320	USH07864.1	0
6321	USH07896.1	0
6322	USH07928.1	0
6323	USH07960.1	0
6324	USH07992.1	0
6325	USH08024.1	0
6326	USH08056.1	0
6327	USH08088.1	0
6328	USH08120.1	0
6329	USH08152.1	0
6330	USH08184.1	0
6331	USH08216.1	0
6332	USH08248.1	0
6333	USH08280.1	0
6334	USH08312.1	0
6335	USH08344.1	0
6336	USH08376.1	0
6337	USH08408.1	0
6338	USH08440.1	0
6339	USH08472.1	0
6340	URZ29352.1	0
6341	UNP61858.1	0
6342	UNP61890.1	0
6343	UNG24142.1	0
6344	UHK03193.1	0
6345	UGM46042.1	0
6346	UGM46074.1	0
6347	QYU75387.1	0
6348	QVE55493.1	0
6349	QQZ00281.1	0
6350	QQZ00313.1	0
6351	QQZ00345.1	0
6352	QQZ00377.1	0
6353	QQZ00409.1	0
6354	QQJ41991.1	0
6355	QPN53430.1	0
6356	QPF77305.1	0
6357	QPF77337.1	0
6358	AQZ54712.1	0
6359	AQZ54744.1	0
6360	AQZ54776.1	0
6361	AYA44340.1	0
6362	AYA44372.1	0
6363	AYA44404.1	0
6364	AYA44436.1	0
6365	AYA44468.1	0
6366	AYA44500.1	0
6367	AYA44532.1	0
6368	AYA44564.1	0
6369	AYA44596.1	0
6370	AYA44628.1	0
6371	AYA44660.1	0
6372	QKV44096.1	0
6373	QKV44128.1	0
6374	QKV44160.1	0
6375	QNJ99620.1	0
6376	QHU78996.1	0
6377	QBQ01779.1	0
6378	QFU19919.1	0
6379	QFU19951.1	0
6380	QFU19983.1	0
6381	QFU20015.1	0
6382	QEM39217.1	0
6383	QEL09438.1	0
6384	QEK22887.1	0
6385	QEK22919.1	0
6386	QDF82688.1	0
6387	QBQ01751.1	0
6388	AVK51662.1	0
6389	AYM00409.1	0
6390	ATE80785.1	0
6391	ATE80817.1	0
6392	AWJ96710.1	0
6393	AUM59840.1	0
6394	ATG80964.1	0
6395	ATE88455.1	0
6396	AST13126.1	0
6397	APT42331.1	0
6398	ANF07095.1	0
6399	ANC60449.1	0
6400	ALS88192.1	0
6401	AME21360.1	0
6402	AME21392.1	0
6403	AME21476.1	0
6404	AMA97070.1	0
6405	ALQ33264.1	0
6406	AKJ54547.1	0
6407	AKJ54579.1	0
6408	AKJ54611.1	0
6409	AKJ54643.1	0
6410	AIQ84547.1	0
6411	AIQ84579.1	0
6412	AHF71065.1	0
6413	AGI97027.1	0
6414	AGI97059.1	0
6415	AGI97091.1	0
6416	AGI97123.1	0
6417	AER38263.1	0
6418	AFN26701.1	0
6419	AFM93814.1	0
6420	AEL29641.1	0
6421	AEL29673.1	0
6422	AEY79719.1	0
6423	AEJ38174.1	0
6424	AEC14287.1	0
6425	AEA29893.1	0
6426	ADZ04495.1	0
6427	ACA14363.1	0
6428	ACA14395.1	0
6429	ACA14427.1	0
6430	ACE78357.1	0
6431	ACE78389.1	0
6432	ACE78421.1	0
6433	ACE78453.1	0
6434	ACG58345.1	0
6435	ACG58377.1	0
6436	ABD38736.1	0
6437	ABD38768.1	0
6438	ABD38800.1	0
6439	ABD38832.1	0
6440	ABD51527.1	0
6441	AAO31605.1	0
```
