## Supplementary material for "Deep-mining of vertebrate genomes reveals an unexpected diversity of endogenous viral elements": Phenuiviridae_clust.index

```
3	0	18
6	18	3
7	21	3
10	24	4
11	28	13
12	41	1013
57	1054	4618
103	17190	1252
104	18442	5
106	18447	71
107	18518	20
108	18538	5
109	18543	5267
115	23810	34
118	23844	1014
133	24858	202
134	25060	199
135	25259	20
136	25279	9
139	25288	78
140	25366	83
141	25449	78
147	25527	24
155	25551	24
156	25575	60
160	25635	18
170	25653	178
172	25831	5
179	25836	123
202	7338	50
207	7388	30
208	7418	5
209	7423	5
211	7428	5
212	7433	5
213	7438	14
306	10240	5
310	10245	5
340	10250	84
341	10334	79
342	10413	84
343	10497	79
349	10576	12
362	10588	19
367	10607	124
379	10731	132
382	10863	25
396	10888	131
408	11019	24
409	11043	5
410	11048	5
413	11053	5
414	11058	5
415	11063	14
504	11077	15
508	11092	5
512	11097	5
556	11102	45
559	11147	24
564	11171	34
609	11205	5
610	11210	52
612	11262	14
615	11276	5
616	11281	5
706	11286	5
713	11291	20
714	11311	60
740	11371	80
741	11451	5
766	11456	35
801	7452	60
807	7512	108
811	7620	34
812	7654	49
817	7703	5
818	7708	9
908	7717	5
912	7722	5
942	7727	5
943	7732	5
944	7737	75
946	7812	83
980	7895	65
985	7960	15
1009	11491	21
1011	11512	6
1012	11518	15
1015	11533	6
1017	11539	31
1019	11570	6
1021	11576	56
1110	5672	6
1125	5678	10
1145	5688	6
1157	5694	6
1162	5700	66
1203	7975	35
1212	8010	26
1213	8036	25
1217	8061	6
1218	8067	6
1219	8073	26
1221	8099	6
1222	8105	10
1223	8115	56
1347	8171	6
1359	8177	6
1392	8183	6
1413	8189	21
1414	8210	6
1417	8216	35
1419	8251	6
1421	8257	41
1423	8298	1271
1424	9569	6
1522	11632	25
1549	11657	16
1559	11673	6
1560	11679	14
1591	11693	16
1617	5766	6
1618	5772	16
1619	5788	21
1620	5809	21
1621	5830	6
1623	5836	41
1625	5877	6
1626	5883	6
1761	5889	6
1817	5895	124
1820	6019	6
1822	6025	18
1823	6043	6
1828	6049	6
1924	9575	36
1963	9611	6
1965	9617	6
2022	6055	15
2024	6070	26
2029	6096	6
2032	6102	15
2127	9623	39
2165	9662	6
2167	9668	6
2185	9674	11
2201	6117	6
2222	6123	10
2227	6133	6
2228	6139	21
2233	6160	6
2401	6166	55
2402	6221	6
2428	6227	6
2434	6233	6
2529	6239	21
2568	6260	10
2603	25959	6
2629	25965	6
2631	25971	41
2633	26012	6
2769	11709	10
2770	11719	21
2794	11740	26
2804	11766	6
2826	11772	16
2830	11788	16
2832	11804	41
2833	11845	6
2958	6270	6
2970	6276	10
2976	6286	11
3004	11851	6
3005	11857	6
3029	11863	6
3030	11869	6
3031	11875	16
3033	11891	6
3034	11897	6
3128	9685	16
3159	9701	11
3170	9712	11
3171	9723	10
3177	9733	11
3206	11903	8
3230	11911	6
3231	11917	6
3232	11923	16
3234	11939	6
3235	11945	6
3329	9744	11
3360	9755	6
3371	9761	26
3372	9787	10
3374	9797	16
3402	11951	51
3406	12002	11
3427	12013	11
3431	12024	6
3432	12030	6
3433	12036	16
3435	12052	6
3436	12058	6
3438	12064	6
3572	9813	16
3573	9829	10
3628	6297	11
3636	6308	6
3637	6314	6
3639	6320	6
3731	12070	6
3762	12076	6
3773	12082	16
3780	12098	21
3809	9839	11
3830	9850	6
3832	9856	6
3834	9862	21
3835	9883	16
3838	9899	6
3839	9905	36
3932	6326	6
3980	6332	6
4030	12119	6
4031	12125	6
4032	12131	6
4033	12137	26
4034	12163	11
4035	12174	10
4036	12184	16
4039	12200	6
4041	12206	12
4133	12218	6
4136	12224	6
4164	12230	6
4181	12236	6
4182	12242	16
4232	12258	10
4233	12268	6
4234	12274	11
4236	12285	6
4237	12291	16
4240	12307	6
4242	12313	15
4243	12328	16
4334	12344	6
4383	12350	16
4403	9941	11
4411	9952	11
4434	9963	6
4435	9969	20
4436	9989	11
4437	10000	6
4438	10006	16
4440	10022	15
4441	10037	6
4443	10043	15
4444	10058	16
4535	12366	6
4566	12372	6
4584	12378	16
4604	6338	11
4635	6349	6
4638	6355	6
4639	6361	16
4641	6377	16
4642	6393	6
4644	6399	16
4736	12394	6
4785	12400	16
4804	12416	11
4805	12427	11
4813	12438	15
4840	12453	16
4842	12469	11
4843	12480	6
4844	12486	4490
4846	16976	16
4937	26018	6
4968	26024	6
4986	26030	16
5005	6415	11
5037	6426	6
5038	6432	11
5041	6443	16
5043	6459	6
5044	6465	6
5141	6471	11
5169	6482	16
5177	6498	197
5180	6695	6
5187	6701	16
5206	26046	11
5215	26057	10
5230	26067	6
5232	26073	6
5238	26079	6
5240	26085	6
5242	26091	16
5245	26107	6
5339	16992	6
5370	16998	6
5378	17004	6
5381	17010	6
5439	6717	258
5441	6975	80
5443	7055	20
5444	7075	6
5445	7081	6
5446	7087	6
5448	7093	6
5540	10074	10
5544	10084	6
5571	10090	6
5579	10096	6
5582	10102	6
5617	26113	11
5638	26124	6
5639	26130	6
5640	26136	6
5642	26142	6
5643	26148	6
5644	26154	11
5645	26165	25
5647	26190	6
5651	26196	11
5741	10108	6
5745	10114	6
5772	10120	6
5784	10126	16
5841	7099	6
5843	7105	6
5844	7111	6
5847	7117	6
5848	7123	6
5852	7129	6
5938	10142	10
5942	10152	6
5946	10158	6
5985	10164	11
5991	10175	8
5998	10183	8
6003	26207	5193
6010	31400	6
6042	31406	6
6044	31412	6
6045	31418	6
6046	31424	20
6047	31444	11
6048	31455	6
6049	31461	11
6143	17016	6
6146	17022	136
6147	17158	6
6175	17164	15
6186	17179	11
6220	7135	11
6233	7146	108
6242	7254	16
6243	7270	6
6245	7276	6
6246	7282	6
6248	7288	16
6249	7304	6
6250	7310	6
6340	10191	15
6344	10206	6
6348	10212	6
6376	10218	6
6387	10224	16
6420	7316	11
6423	7327	11
```
