## Supplementary material for "Deep-mining of vertebrate genomes reveals an unexpected diversity of endogenous viral elements": Phenuiviridae_h.index

```
0	0	135
1	135	181
2	316	152
3	468	206
4	674	190
5	864	182
6	1046	167
7	1213	177
8	1390	193
9	1583	165
10	1748	199
11	1947	172
12	2119	186
13	2305	195
14	2500	209
15	2709	209
16	2918	209
17	3127	209
18	3336	209
19	3545	209
20	3754	209
21	3963	209
22	4172	209
23	4381	209
24	4590	209
25	4799	209
26	5008	209
27	5217	209
28	5426	209
29	5635	209
30	5844	209
31	6053	209
32	6262	209
33	6471	209
34	6680	209
35	6889	209
36	7098	209
37	7307	209
38	7516	209
39	7725	209
40	7934	209
41	8143	209
42	8352	209
43	8561	209
44	8770	209
45	8979	209
46	9188	209
47	9397	209
48	9606	209
49	9815	209
50	10024	209
51	10233	209
52	10442	209
53	10651	209
54	10860	209
55	11069	209
56	11278	209
57	11487	211
58	11698	211
59	11909	211
60	12120	211
61	12331	211
62	12542	211
63	12753	211
64	12964	211
65	13175	211
66	13386	211
67	13597	211
68	13808	211
69	14019	211
70	14230	211
71	14441	211
72	14652	211
73	14863	211
74	15074	211
75	15285	211
76	15496	211
77	15707	211
78	15918	211
79	16129	223
80	16352	223
81	16575	223
82	16798	223
83	17021	223
84	17244	223
85	17467	223
86	17690	223
87	17913	223
88	18136	223
89	18359	223
90	18582	223
91	18805	223
92	19028	223
93	19251	223
94	19474	223
95	19697	223
96	19920	223
97	20143	223
98	20366	223
99	20589	223
100	20812	177
101	20989	232
102	21221	212
103	21433	202
104	21635	202
105	21837	202
106	22039	162
107	22201	165
108	22366	231
109	22597	216
110	22813	213
111	23026	216
112	23242	216
113	23458	216
114	23674	208
115	23882	172
116	24054	204
117	24258	242
118	24500	182
119	24682	186
120	24868	186
121	25054	186
122	25240	186
123	25426	186
124	25612	182
125	25794	182
126	25976	182
127	26158	186
128	26344	186
129	26530	186
130	26716	186
131	26902	186
132	27088	214
133	27302	182
134	27484	182
135	27666	168
136	27834	186
137	28020	203
138	28223	191
139	28414	191
140	28605	191
141	28796	191
142	28987	176
143	29163	224
144	29387	222
145	29609	220
146	29829	220
147	30049	198
148	30247	205
149	30452	223
150	30675	213
151	30888	212
152	31100	175
153	31275	188
154	31463	223
155	31686	152
156	31838	200
157	32038	212
158	32250	224
159	32474	202
160	32676	181
161	32857	213
162	33070	213
163	33283	177
164	33460	177
165	33637	191
166	33828	213
167	34041	215
168	34256	215
169	34471	215
170	34686	150
171	34836	150
172	34986	218
173	35204	209
174	35413	207
175	35620	208
176	35828	209
177	36037	213
178	36250	206
179	36456	168
180	36624	122
181	36746	154
182	36900	172
183	37072	193
184	37265	197
185	37462	175
186	37637	173
187	37810	162
188	37972	158
189	38130	154
190	38284	193
191	38477	194
192	38671	212
193	38883	212
194	39095	164
195	39259	178
196	39437	182
197	39619	172
198	39791	187
199	39978	184
200	40162	170
201	40332	135
202	40467	134
203	40601	205
204	40806	135
205	40941	218
206	41159	188
207	41347	198
208	41545	167
209	41712	173
210	41885	177
211	42062	206
212	42268	209
213	42477	142
214	42619	206
215	42825	195
216	43020	207
217	43227	207
218	43434	207
219	43641	207
220	43848	207
221	44055	207
222	44262	207
223	44469	207
224	44676	207
225	44883	207
226	45090	207
227	45297	207
228	45504	207
229	45711	207
230	45918	207
231	46125	207
232	46332	207
233	46539	207
234	46746	207
235	46953	207
236	47160	207
237	47367	207
238	47574	207
239	47781	207
240	47988	207
241	48195	207
242	48402	207
243	48609	207
244	48816	207
245	49023	207
246	49230	207
247	49437	207
248	49644	207
249	49851	207
250	50058	207
251	50265	207
252	50472	207
253	50679	207
254	50886	207
255	51093	207
256	51300	207
257	51507	207
258	51714	207
259	51921	211
260	52132	211
261	52343	211
262	52554	211
263	52765	211
264	52976	211
265	53187	211
266	53398	211
267	53609	211
268	53820	211
269	54031	211
270	54242	211
271	54453	211
272	54664	211
273	54875	211
274	55086	211
275	55297	211
276	55508	211
277	55719	211
278	55930	211
279	56141	211
280	56352	211
281	56563	223
282	56786	223
283	57009	223
284	57232	223
285	57455	223
286	57678	223
287	57901	223
288	58124	223
289	58347	223
290	58570	223
291	58793	223
292	59016	223
293	59239	223
294	59462	223
295	59685	223
296	59908	223
297	60131	223
298	60354	223
299	60577	223
300	60800	223
301	61023	223
302	61246	175
303	61421	232
304	61653	216
305	61869	184
306	62053	202
307	62255	202
308	62457	162
309	62619	181
310	62800	239
311	63039	218
312	63257	215
313	63472	218
314	63690	218
315	63908	218
316	64126	208
317	64334	172
318	64506	204
319	64710	242
320	64952	182
321	65134	176
322	65310	204
323	65514	186
324	65700	186
325	65886	186
326	66072	182
327	66254	182
328	66436	182
329	66618	204
330	66822	204
331	67026	204
332	67230	204
333	67434	204
334	67638	214
335	67852	182
336	68034	182
337	68216	217
338	68433	230
339	68663	203
340	68866	191
341	69057	191
342	69248	191
343	69439	191
344	69630	220
345	69850	222
346	70072	234
347	70306	217
348	70523	218
349	70741	186
350	70927	154
351	71081	261
352	71342	233
353	71575	222
354	71797	155
355	71952	188
356	72140	221
357	72361	152
358	72513	207
359	72720	214
360	72934	222
361	73156	226
362	73382	185
363	73567	215
364	73782	215
365	73997	179
366	74176	179
367	74355	203
368	74558	215
369	74773	213
370	74986	213
371	75199	213
372	75412	154
373	75566	154
374	75720	216
375	75936	185
376	76121	183
377	76304	184
378	76488	185
379	76673	188
380	76861	184
381	77045	186
382	77231	126
383	77357	154
384	77511	210
385	77721	180
386	77901	196
387	78097	173
388	78270	160
389	78430	160
390	78590	156
391	78746	152
392	78898	188
393	79086	194
394	79280	210
395	79490	210
396	79700	162
397	79862	152
398	80014	180
399	80194	206
400	80400	199
401	80599	210
402	80809	194
403	81003	139
404	81142	152
405	81294	175
406	81469	139
407	81608	188
408	81796	170
409	81966	161
410	82127	199
411	82326	184
412	82510	185
413	82695	172
414	82867	197
415	83064	160
416	83224	186
417	83410	195
418	83605	209
419	83814	209
420	84023	209
421	84232	209
422	84441	209
423	84650	209
424	84859	209
425	85068	209
426	85277	209
427	85486	209
428	85695	209
429	85904	209
430	86113	209
431	86322	209
432	86531	209
433	86740	209
434	86949	209
435	87158	209
436	87367	209
437	87576	209
438	87785	209
439	87994	209
440	88203	209
441	88412	209
442	88621	209
443	88830	209
444	89039	209
445	89248	209
446	89457	209
447	89666	209
448	89875	209
449	90084	209
450	90293	209
451	90502	209
452	90711	209
453	90920	209
454	91129	209
455	91338	209
456	91547	209
457	91756	209
458	91965	209
459	92174	209
460	92383	209
461	92592	211
462	92803	211
463	93014	211
464	93225	211
465	93436	211
466	93647	211
467	93858	211
468	94069	211
469	94280	211
470	94491	211
471	94702	211
472	94913	211
473	95124	211
474	95335	211
475	95546	211
476	95757	211
477	95968	211
478	96179	211
479	96390	211
480	96601	211
481	96812	211
482	97023	211
483	97234	223
484	97457	223
485	97680	223
486	97903	223
487	98126	223
488	98349	223
489	98572	223
490	98795	223
491	99018	223
492	99241	223
493	99464	223
494	99687	223
495	99910	223
496	100133	223
497	100356	223
498	100579	223
499	100802	223
500	101025	223
501	101248	223
502	101471	223
503	101694	223
504	101917	159
505	102076	232
506	102308	218
507	102526	180
508	102706	190
509	102896	202
510	103098	162
511	103260	203
512	103463	231
513	103694	216
514	103910	213
515	104123	216
516	104339	216
517	104555	216
518	104771	226
519	104997	192
520	105189	204
521	105393	242
522	105635	182
523	105817	189
524	106006	186
525	106192	186
526	106378	186
527	106564	186
528	106750	182
529	106932	182
530	107114	182
531	107296	186
532	107482	186
533	107668	186
534	107854	186
535	108040	186
536	108226	214
537	108440	182
538	108622	196
539	108818	203
540	109021	218
541	109239	203
542	109442	191
543	109633	191
544	109824	191
545	110015	191
546	110206	188
547	110394	224
548	110618	232
549	110850	216
550	111066	244
551	111310	184
552	111494	158
553	111652	237
554	111889	215
555	112104	212
556	112316	198
557	112514	226
558	112740	226
559	112966	174
560	113140	209
561	113349	212
562	113561	210
563	113771	228
564	113999	169
565	114168	213
566	114381	213
567	114594	177
568	114771	177
569	114948	203
570	115151	213
571	115364	215
572	115579	215
573	115794	215
574	116009	150
575	116159	149
576	116308	204
577	116512	183
578	116695	181
579	116876	182
580	117058	183
581	117241	166
582	117407	180
583	117587	168
584	117755	144
585	117899	172
586	118071	150
587	118221	178
588	118399	194
589	118593	175
590	118768	198
591	118966	164
592	119130	156
593	119286	154
594	119440	193
595	119633	194
596	119827	213
597	120040	212
598	120252	162
599	120414	154
600	120568	160
601	120728	186
602	120914	166
603	121080	184
604	121264	173
605	121437	135
606	121572	153
607	121725	155
608	121880	157
609	122037	204
610	122241	216
611	122457	177
612	122634	201
613	122835	216
614	123051	189
615	123240	192
616	123432	193
617	123625	142
618	123767	157
619	123924	195
620	124119	207
621	124326	207
622	124533	207
623	124740	207
624	124947	207
625	125154	207
626	125361	207
627	125568	207
628	125775	207
629	125982	207
630	126189	207
631	126396	207
632	126603	207
633	126810	207
634	127017	207
635	127224	207
636	127431	207
637	127638	207
638	127845	207
639	128052	207
640	128259	207
641	128466	207
642	128673	207
643	128880	207
644	129087	207
645	129294	207
646	129501	207
647	129708	207
648	129915	207
649	130122	207
650	130329	207
651	130536	207
652	130743	207
653	130950	207
654	131157	207
655	131364	207
656	131571	207
657	131778	207
658	131985	207
659	132192	207
660	132399	207
661	132606	207
662	132813	207
663	133020	211
664	133231	211
665	133442	211
666	133653	211
667	133864	211
668	134075	211
669	134286	211
670	134497	211
671	134708	211
672	134919	211
673	135130	211
674	135341	211
675	135552	211
676	135763	211
677	135974	211
678	136185	211
679	136396	211
680	136607	211
681	136818	211
682	137029	211
683	137240	211
684	137451	211
685	137662	223
686	137885	223
687	138108	223
688	138331	223
689	138554	223
690	138777	223
691	139000	223
692	139223	223
693	139446	223
694	139669	223
695	139892	223
696	140115	223
697	140338	223
698	140561	223
699	140784	223
700	141007	223
701	141230	223
702	141453	223
703	141676	223
704	141899	223
705	142122	223
706	142345	207
707	142552	232
708	142784	216
709	143000	180
710	143180	196
711	143376	202
712	143578	162
713	143740	203
714	143943	172
715	144115	218
716	144333	215
717	144548	218
718	144766	218
719	144984	218
720	145202	224
721	145426	192
722	145618	204
723	145822	242
724	146064	182
725	146246	189
726	146435	204
727	146639	186
728	146825	186
729	147011	186
730	147197	182
731	147379	182
732	147561	172
733	147733	204
734	147937	204
735	148141	204
736	148345	204
737	148549	204
738	148753	214
739	148967	182
740	149149	180
741	149329	199
742	149528	198
743	149726	197
744	149923	191
745	150114	191
746	150305	191
747	150496	191
748	150687	176
749	150863	210
750	151073	235
751	151308	202
752	151510	234
753	151744	166
754	151910	176
755	152086	235
756	152321	235
757	152556	211
758	152767	200
759	152967	226
760	153193	224
761	153417	180
762	153597	233
763	153830	214
764	154044	217
765	154261	200
766	154461	141
767	154602	215
768	154817	215
769	155032	179
770	155211	179
771	155390	169
772	155559	215
773	155774	213
774	155987	213
775	156200	213
776	156413	154
777	156567	153
778	156720	242
779	156962	171
780	157133	171
781	157304	171
782	157475	171
783	157646	168
784	157814	182
785	157996	186
786	158182	140
787	158322	140
788	158462	148
789	158610	174
790	158784	199
791	158983	173
792	159156	174
793	159330	162
794	159492	154
795	159646	152
796	159798	193
797	159991	194
798	160185	211
799	160396	210
800	160606	168
801	160774	134
802	160908	190
803	161098	203
804	161301	171
805	161472	166
806	161638	162
807	161800	139
808	161939	159
809	162098	193
810	162291	139
811	162430	173
812	162603	202
813	162805	185
814	162990	213
815	163203	184
816	163387	173
817	163560	190
818	163750	197
819	163947	138
820	164085	155
821	164240	195
822	164435	209
823	164644	209
824	164853	209
825	165062	209
826	165271	209
827	165480	209
828	165689	209
829	165898	209
830	166107	209
831	166316	209
832	166525	209
833	166734	209
834	166943	209
835	167152	209
836	167361	209
837	167570	209
838	167779	209
839	167988	209
840	168197	209
841	168406	209
842	168615	209
843	168824	209
844	169033	209
845	169242	209
846	169451	209
847	169660	209
848	169869	209
849	170078	209
850	170287	209
851	170496	209
852	170705	209
853	170914	209
854	171123	209
855	171332	209
856	171541	209
857	171750	209
858	171959	209
859	172168	209
860	172377	209
861	172586	209
862	172795	209
863	173004	209
864	173213	209
865	173422	211
866	173633	211
867	173844	211
868	174055	211
869	174266	211
870	174477	211
871	174688	211
872	174899	211
873	175110	211
874	175321	211
875	175532	211
876	175743	211
877	175954	211
878	176165	211
879	176376	211
880	176587	211
881	176798	213
882	177011	211
883	177222	211
884	177433	211
885	177644	211
886	177855	211
887	178066	223
888	178289	223
889	178512	223
890	178735	223
891	178958	223
892	179181	223
893	179404	223
894	179627	223
895	179850	223
896	180073	223
897	180296	223
898	180519	223
899	180742	223
900	180965	223
901	181188	223
902	181411	223
903	181634	223
904	181857	223
905	182080	223
906	182303	223
907	182526	223
908	182749	201
909	182950	232
910	183182	218
911	183400	180
912	183580	252
913	183832	202
914	184034	162
915	184196	156
916	184352	180
917	184532	216
918	184748	213
919	184961	216
920	185177	216
921	185393	216
922	185609	206
923	185815	190
924	186005	204
925	186209	242
926	186451	182
927	186633	184
928	186817	186
929	187003	186
930	187189	186
931	187375	186
932	187561	182
933	187743	182
934	187925	166
935	188091	186
936	188277	186
937	188463	186
938	188649	186
939	188835	186
940	189021	214
941	189235	182
942	189417	182
943	189599	175
944	189774	164
945	189938	197
946	190135	191
947	190326	191
948	190517	181
949	190698	181
950	190879	220
951	191099	235
952	191334	233
953	191567	200
954	191767	203
955	191970	206
956	192176	158
957	192334	212
958	192546	209
959	192755	211
960	192966	202
961	193168	226
962	193394	226
963	193620	225
964	193845	195
965	194040	212
966	194252	219
967	194471	202
968	194673	181
969	194854	213
970	195067	213
971	195280	177
972	195457	177
973	195634	169
974	195803	213
975	196016	215
976	196231	215
977	196446	215
978	196661	150
979	196811	149
980	196960	168
981	197128	209
982	197337	209
983	197546	209
984	197755	209
985	197964	172
986	198136	166
987	198302	190
988	198492	136
989	198628	158
990	198786	174
991	198960	178
992	199138	215
993	199353	175
994	199528	172
995	199700	142
996	199842	158
997	200000	154
998	200154	193
999	200347	194
1000	200541	212
1001	200753	218
1002	200971	198
1003	201169	141
1004	201310	170
1005	201480	183
1006	201663	178
1007	201841	166
1008	202007	183
1009	202190	141
1010	202331	184
1011	202515	199
1012	202714	139
1013	202853	189
1014	203042	184
1015	203226	181
1016	203407	183
1017	203590	157
1018	203747	176
1019	203923	191
1020	204114	181
1021	204295	142
1022	204437	171
1023	204608	195
1024	204803	207
1025	205010	207
1026	205217	207
1027	205424	207
1028	205631	207
1029	205838	207
1030	206045	207
1031	206252	207
1032	206459	207
1033	206666	207
1034	206873	207
1035	207080	207
1036	207287	207
1037	207494	207
1038	207701	207
1039	207908	207
1040	208115	207
1041	208322	207
1042	208529	207
1043	208736	207
1044	208943	207
1045	209150	207
1046	209357	207
1047	209564	207
1048	209771	207
1049	209978	207
1050	210185	207
1051	210392	207
1052	210599	207
1053	210806	207
1054	211013	207
1055	211220	207
1056	211427	207
1057	211634	207
1058	211841	207
1059	212048	207
1060	212255	207
1061	212462	207
1062	212669	207
1063	212876	207
1064	213083	207
1065	213290	207
1066	213497	207
1067	213704	211
1068	213915	211
1069	214126	211
1070	214337	211
1071	214548	211
1072	214759	211
1073	214970	211
1074	215181	211
1075	215392	211
1076	215603	211
1077	215814	211
1078	216025	211
1079	216236	211
1080	216447	211
1081	216658	211
1082	216869	211
1083	217080	211
1084	217291	211
1085	217502	211
1086	217713	211
1087	217924	211
1088	218135	211
1089	218346	223
1090	218569	223
1091	218792	223
1092	219015	223
1093	219238	223
1094	219461	223
1095	219684	223
1096	219907	223
1097	220130	223
1098	220353	223
1099	220576	223
1100	220799	223
1101	221022	223
1102	221245	223
1103	221468	223
1104	221691	223
1105	221914	223
1106	222137	223
1107	222360	223
1108	222583	223
1109	222806	223
1110	223029	191
1111	223220	232
1112	223452	216
1113	223668	180
1114	223848	202
1115	224050	202
1116	224252	162
1117	224414	140
1118	224554	196
1119	224750	218
1120	224968	215
1121	225183	218
1122	225401	218
1123	225619	218
1124	225837	206
1125	226043	187
1126	226230	204
1127	226434	242
1128	226676	182
1129	226858	186
1130	227044	204
1131	227248	186
1132	227434	186
1133	227620	186
1134	227806	182
1135	227988	182
1136	228170	166
1137	228336	204
1138	228540	204
1139	228744	204
1140	228948	204
1141	229152	204
1142	229356	214
1143	229570	182
1144	229752	223
1145	229975	183
1146	230158	170
1147	230328	197
1148	230525	191
1149	230716	191
1150	230907	181
1151	231088	181
1152	231269	188
1153	231457	233
1154	231690	236
1155	231926	202
1156	232128	191
1157	232319	194
1158	232513	217
1159	232730	232
1160	232962	229
1161	233191	222
1162	233413	214
1163	233627	226
1164	233853	224
1165	234077	211
1166	234288	207
1167	234495	174
1168	234669	243
1169	234912	226
1170	235138	185
1171	235323	215
1172	235538	215
1173	235753	179
1174	235932	179
1175	236111	189
1176	236300	215
1177	236515	213
1178	236728	213
1179	236941	213
1180	237154	154
1181	237308	153
1182	237461	174
1183	237635	185
1184	237820	183
1185	238003	185
1186	238188	185
1187	238373	168
1188	238541	184
1189	238725	172
1190	238897	158
1191	239055	140
1192	239195	174
1193	239369	174
1194	239543	213
1195	239756	146
1196	239902	160
1197	240062	140
1198	240202	156
1199	240358	152
1200	240510	190
1201	240700	194
1202	240894	210
1203	241104	200
1204	241304	164
1205	241468	117
1206	241585	191
1207	241776	230
1208	242006	146
1209	242152	166
1210	242318	167
1211	242485	153
1212	242638	155
1213	242793	211
1214	243004	157
1215	243161	169
1216	243330	204
1217	243534	175
1218	243709	199
1219	243908	157
1220	244065	172
1221	244237	177
1222	244414	185
1223	244599	158
1224	244757	181
1225	244938	233
1226	245171	209
1227	245380	209
1228	245589	209
1229	245798	209
1230	246007	209
1231	246216	209
1232	246425	209
1233	246634	209
1234	246843	209
1235	247052	209
1236	247261	209
1237	247470	209
1238	247679	209
1239	247888	209
1240	248097	209
1241	248306	209
1242	248515	209
1243	248724	209
1244	248933	209
1245	249142	209
1246	249351	209
1247	249560	209
1248	249769	209
1249	249978	209
1250	250187	209
1251	250396	209
1252	250605	209
1253	250814	209
1254	251023	209
1255	251232	209
1256	251441	209
1257	251650	209
1258	251859	209
1259	252068	209
1260	252277	209
1261	252486	209
1262	252695	209
1263	252904	209
1264	253113	209
1265	253322	209
1266	253531	209
1267	253740	209
1268	253949	209
1269	254158	211
1270	254369	211
1271	254580	211
1272	254791	211
1273	255002	211
1274	255213	211
1275	255424	211
1276	255635	211
1277	255846	211
1278	256057	211
1279	256268	211
1280	256479	211
1281	256690	211
1282	256901	211
1283	257112	211
1284	257323	211
1285	257534	211
1286	257745	211
1287	257956	211
1288	258167	211
1289	258378	211
1290	258589	211
1291	258800	223
1292	259023	223
1293	259246	223
1294	259469	223
1295	259692	223
1296	259915	223
1297	260138	223
1298	260361	223
1299	260584	223
1300	260807	223
1301	261030	223
1302	261253	223
1303	261476	223
1304	261699	223
1305	261922	223
1306	262145	223
1307	262368	223
1308	262591	223
1309	262814	223
1310	263037	223
1311	263260	223
1312	263483	218
1313	263701	200
1314	263901	218
1315	264119	180
1316	264299	200
1317	264499	202
1318	264701	162
1319	264863	158
1320	265021	172
1321	265193	216
1322	265409	213
1323	265622	216
1324	265838	216
1325	266054	216
1326	266270	224
1327	266494	204
1328	266698	204
1329	266902	242
1330	267144	182
1331	267326	184
1332	267510	186
1333	267696	186
1334	267882	186
1335	268068	186
1336	268254	182
1337	268436	182
1338	268618	174
1339	268792	186
1340	268978	186
1341	269164	186
1342	269350	186
1343	269536	186
1344	269722	214
1345	269936	182
1346	270118	233
1347	270351	183
1348	270534	217
1349	270751	223
1350	270974	181
1351	271155	181
1352	271336	191
1353	271527	189
1354	271716	176
1355	271892	235
1356	272127	234
1357	272361	200
1358	272561	173
1359	272734	192
1360	272926	215
1361	273141	214
1362	273355	201
1363	273556	221
1364	273777	198
1365	273975	202
1366	274177	226
1367	274403	211
1368	274614	213
1369	274827	178
1370	275005	245
1371	275250	228
1372	275478	169
1373	275647	213
1374	275860	213
1375	276073	177
1376	276250	177
1377	276427	171
1378	276598	213
1379	276811	215
1380	277026	215
1381	277241	215
1382	277456	150
1383	277606	149
1384	277755	138
1385	277893	183
1386	278076	185
1387	278261	183
1388	278444	183
1389	278627	172
1390	278799	166
1391	278965	182
1392	279147	140
1393	279287	136
1394	279423	174
1395	279597	177
1396	279774	215
1397	279989	160
1398	280149	198
1399	280347	176
1400	280523	171
1401	280694	154
1402	280848	190
1403	281038	211
1404	281249	211
1405	281460	214
1406	281674	168
1407	281842	119
1408	281961	171
1409	282132	210
1410	282342	187
1411	282529	166
1412	282695	158
1413	282853	157
1414	283010	161
1415	283171	181
1416	283352	139
1417	283491	167
1418	283658	176
1419	283834	203
1420	284037	163
1421	284200	157
1422	284357	158
1423	284515	175
1424	284690	183
1425	284873	172
1426	285045	131
1427	285176	233
1428	285409	207
1429	285616	207
1430	285823	207
1431	286030	207
1432	286237	207
1433	286444	207
1434	286651	207
1435	286858	207
1436	287065	207
1437	287272	207
1438	287479	207
1439	287686	207
1440	287893	207
1441	288100	207
1442	288307	207
1443	288514	207
1444	288721	207
1445	288928	207
1446	289135	207
1447	289342	207
1448	289549	207
1449	289756	207
1450	289963	207
1451	290170	207
1452	290377	207
1453	290584	207
1454	290791	207
1455	290998	207
1456	291205	207
1457	291412	207
1458	291619	207
1459	291826	207
1460	292033	207
1461	292240	207
1462	292447	207
1463	292654	207
1464	292861	207
1465	293068	207
1466	293275	207
1467	293482	207
1468	293689	207
1469	293896	207
1470	294103	207
1471	294310	211
1472	294521	211
1473	294732	211
1474	294943	211
1475	295154	211
1476	295365	211
1477	295576	211
1478	295787	211
1479	295998	211
1480	296209	211
1481	296420	211
1482	296631	211
1483	296842	211
1484	297053	211
1485	297264	211
1486	297475	211
1487	297686	211
1488	297897	211
1489	298108	211
1490	298319	211
1491	298530	211
1492	298741	211
1493	298952	223
1494	299175	223
1495	299398	223
1496	299621	223
1497	299844	223
1498	300067	223
1499	300290	223
1500	300513	223
1501	300736	223
1502	300959	223
1503	301182	223
1504	301405	223
1505	301628	223
1506	301851	223
1507	302074	223
1508	302297	223
1509	302520	223
1510	302743	223
1511	302966	223
1512	303189	223
1513	303412	223
1514	303635	216
1515	303851	200
1516	304051	216
1517	304267	220
1518	304487	172
1519	304659	202
1520	304861	156
1521	305017	170
1522	305187	180
1523	305367	218
1524	305585	215
1525	305800	218
1526	306018	218
1527	306236	218
1528	306454	222
1529	306676	204
1530	306880	204
1531	307084	242
1532	307326	182
1533	307508	186
1534	307694	194
1535	307888	186
1536	308074	186
1537	308260	186
1538	308446	182
1539	308628	182
1540	308810	172
1541	308982	204
1542	309186	204
1543	309390	204
1544	309594	204
1545	309798	194
1546	309992	214
1547	310206	182
1548	310388	207
1549	310595	189
1550	310784	215
1551	310999	225
1552	311224	181
1553	311405	181
1554	311586	191
1555	311777	189
1556	311966	220
1557	312186	221
1558	312407	235
1559	312642	212
1560	312854	153
1561	313007	174
1562	313181	241
1563	313422	234
1564	313656	221
1565	313877	221
1566	314098	200
1567	314298	200
1568	314498	224
1569	314722	209
1570	314931	233
1571	315164	196
1572	315360	217
1573	315577	200
1574	315777	172
1575	315949	215
1576	316164	215
1577	316379	179
1578	316558	179
1579	316737	189
1580	316926	215
1581	317141	213
1582	317354	213
1583	317567	213
1584	317780	154
1585	317934	153
1586	318087	154
1587	318241	171
1588	318412	171
1589	318583	171
1590	318754	193
1591	318947	190
1592	319137	184
1593	319321	166
1594	319487	122
1595	319609	154
1596	319763	144
1597	319907	173
1598	320080	213
1599	320293	198
1600	320491	174
1601	320665	174
1602	320839	169
1603	321008	152
1604	321160	190
1605	321350	209
1606	321559	209
1607	321768	182
1608	321950	164
1609	322114	117
1610	322231	182
1611	322413	204
1612	322617	192
1613	322809	185
1614	322994	166
1615	323160	133
1616	323293	179
1617	323472	161
1618	323633	136
1619	323769	193
1620	323962	154
1621	324116	203
1622	324319	181
1623	324500	157
1624	324657	215
1625	324872	170
1626	325042	179
1627	325221	178
1628	325399	169
1629	325568	233
1630	325801	209
1631	326010	209
1632	326219	209
1633	326428	209
1634	326637	209
1635	326846	209
1636	327055	209
1637	327264	209
1638	327473	209
1639	327682	209
1640	327891	209
1641	328100	209
1642	328309	209
1643	328518	209
1644	328727	209
1645	328936	209
1646	329145	209
1647	329354	209
1648	329563	209
1649	329772	209
1650	329981	209
1651	330190	209
1652	330399	209
1653	330608	209
1654	330817	209
1655	331026	209
1656	331235	209
1657	331444	209
1658	331653	209
1659	331862	209
1660	332071	209
1661	332280	209
1662	332489	209
1663	332698	209
1664	332907	209
1665	333116	209
1666	333325	209
1667	333534	209
1668	333743	209
1669	333952	209
1670	334161	209
1671	334370	209
1672	334579	209
1673	334788	211
1674	334999	211
1675	335210	211
1676	335421	211
1677	335632	211
1678	335843	211
1679	336054	211
1680	336265	211
1681	336476	211
1682	336687	211
1683	336898	211
1684	337109	211
1685	337320	211
1686	337531	211
1687	337742	211
1688	337953	211
1689	338164	211
1690	338375	211
1691	338586	211
1692	338797	211
1693	339008	211
1694	339219	211
1695	339430	223
1696	339653	223
1697	339876	223
1698	340099	223
1699	340322	223
1700	340545	223
1701	340768	223
1702	340991	223
1703	341214	223
1704	341437	223
1705	341660	223
1706	341883	223
1707	342106	223
1708	342329	223
1709	342552	223
1710	342775	223
1711	342998	223
1712	343221	223
1713	343444	223
1714	343667	223
1715	343890	223
1716	344113	213
1717	344326	200
1718	344526	218
1719	344744	190
1720	344934	170
1721	345104	202
1722	345306	154
1723	345460	148
1724	345608	214
1725	345822	216
1726	346038	213
1727	346251	216
1728	346467	216
1729	346683	216
1730	346899	206
1731	347105	204
1732	347309	204
1733	347513	242
1734	347755	172
1735	347927	194
1736	348121	176
1737	348297	186
1738	348483	186
1739	348669	186
1740	348855	182
1741	349037	182
1742	349219	172
1743	349391	186
1744	349577	186
1745	349763	186
1746	349949	186
1747	350135	176
1748	350311	214
1749	350525	182
1750	350707	209
1751	350916	185
1752	351101	231
1753	351332	223
1754	351555	191
1755	351746	189
1756	351935	189
1757	352124	186
1758	352310	188
1759	352498	235
1760	352733	233
1761	352966	218
1762	353184	187
1763	353371	176
1764	353547	203
1765	353750	201
1766	353951	235
1767	354186	212
1768	354398	202
1769	354600	202
1770	354802	236
1771	355038	196
1772	355234	195
1773	355429	178
1774	355607	219
1775	355826	202
1776	356028	156
1777	356184	213
1778	356397	213
1779	356610	177
1780	356787	177
1781	356964	171
1782	357135	213
1783	357348	215
1784	357563	215
1785	357778	232
1786	358010	150
1787	358160	149
1788	358309	194
1789	358503	209
1790	358712	209
1791	358921	209
1792	359130	197
1793	359327	190
1794	359517	188
1795	359705	184
1796	359889	126
1797	360015	172
1798	360187	144
1799	360331	200
1800	360531	213
1801	360744	172
1802	360916	172
1803	361088	161
1804	361249	154
1805	361403	154
1806	361557	190
1807	361747	212
1808	361959	215
1809	362174	198
1810	362372	162
1811	362534	119
1812	362653	162
1813	362815	184
1814	362999	172
1815	363171	156
1816	363327	173
1817	363500	121
1818	363621	157
1819	363778	126
1820	363904	156
1821	364060	177
1822	364237	174
1823	364411	203
1824	364614	179
1825	364793	157
1826	364950	181
1827	365131	130
1828	365261	195
1829	365456	210
1830	365666	153
1831	365819	233
1832	366052	207
1833	366259	207
1834	366466	207
1835	366673	207
1836	366880	207
1837	367087	207
1838	367294	207
1839	367501	207
1840	367708	207
1841	367915	207
1842	368122	207
1843	368329	207
1844	368536	207
1845	368743	207
1846	368950	207
1847	369157	207
1848	369364	207
1849	369571	207
1850	369778	207
1851	369985	207
1852	370192	207
1853	370399	207
1854	370606	207
1855	370813	207
1856	371020	207
1857	371227	207
1858	371434	207
1859	371641	207
1860	371848	207
1861	372055	207
1862	372262	207
1863	372469	207
1864	372676	207
1865	372883	207
1866	373090	207
1867	373297	207
1868	373504	207
1869	373711	207
1870	373918	207
1871	374125	207
1872	374332	207
1873	374539	207
1874	374746	207
1875	374953	211
1876	375164	211
1877	375375	211
1878	375586	211
1879	375797	211
1880	376008	211
1881	376219	211
1882	376430	211
1883	376641	211
1884	376852	211
1885	377063	211
1886	377274	211
1887	377485	211
1888	377696	211
1889	377907	211
1890	378118	211
1891	378329	211
1892	378540	211
1893	378751	211
1894	378962	211
1895	379173	211
1896	379384	211
1897	379595	223
1898	379818	223
1899	380041	223
1900	380264	223
1901	380487	223
1902	380710	223
1903	380933	223
1904	381156	223
1905	381379	223
1906	381602	223
1907	381825	223
1908	382048	223
1909	382271	223
1910	382494	223
1911	382717	223
1912	382940	223
1913	383163	223
1914	383386	223
1915	383609	223
1916	383832	223
1917	384055	223
1918	384278	213
1919	384491	200
1920	384691	216
1921	384907	186
1922	385093	229
1923	385322	200
1924	385522	154
1925	385676	164
1926	385840	214
1927	386054	218
1928	386272	215
1929	386487	218
1930	386705	218
1931	386923	218
1932	387141	206
1933	387347	204
1934	387551	204
1935	387755	242
1936	387997	185
1937	388182	184
1938	388366	207
1939	388573	186
1940	388759	186
1941	388945	186
1942	389131	182
1943	389313	182
1944	389495	163
1945	389658	204
1946	389862	204
1947	390066	204
1948	390270	204
1949	390474	188
1950	390662	214
1951	390876	182
1952	391058	241
1953	391299	222
1954	391521	217
1955	391738	225
1956	391963	191
1957	392154	189
1958	392343	189
1959	392532	186
1960	392718	176
1961	392894	233
1962	393127	234
1963	393361	212
1964	393573	175
1965	393748	164
1966	393912	178
1967	394090	221
1968	394311	223
1969	394534	217
1970	394751	214
1971	394965	200
1972	395165	234
1973	395399	180
1974	395579	209
1975	395788	183
1976	395971	243
1977	396214	226
1978	396440	152
1979	396592	215
1980	396807	215
1981	397022	189
1982	397211	179
1983	397390	163
1984	397553	215
1985	397768	213
1986	397981	213
1987	398194	194
1988	398388	154
1989	398542	153
1990	398695	208
1991	398903	185
1992	399088	185
1993	399273	185
1994	399458	179
1995	399637	162
1996	399799	170
1997	399969	166
1998	400135	144
1999	400279	150
2000	400429	144
2001	400573	200
2002	400773	211
2003	400984	174
2004	401158	160
2005	401318	159
2006	401477	152
2007	401629	152
2008	401781	190
2009	401971	210
2010	402181	213
2011	402394	164
2012	402558	162
2013	402720	117
2014	402837	212
2015	403049	207
2016	403256	186
2017	403442	170
2018	403612	188
2019	403800	121
2020	403921	155
2021	404076	130
2022	404206	134
2023	404340	189
2024	404529	186
2025	404715	174
2026	404889	195
2027	405084	153
2028	405237	201
2029	405438	195
2030	405633	197
2031	405830	198
2032	406028	145
2033	406173	233
2034	406406	209
2035	406615	209
2036	406824	209
2037	407033	209
2038	407242	209
2039	407451	209
2040	407660	209
2041	407869	209
2042	408078	209
2043	408287	209
2044	408496	209
2045	408705	209
2046	408914	209
2047	409123	209
2048	409332	209
2049	409541	209
2050	409750	209
2051	409959	209
2052	410168	209
2053	410377	209
2054	410586	209
2055	410795	209
2056	411004	209
2057	411213	209
2058	411422	209
2059	411631	209
2060	411840	209
2061	412049	209
2062	412258	209
2063	412467	209
2064	412676	209
2065	412885	209
2066	413094	209
2067	413303	209
2068	413512	209
2069	413721	209
2070	413930	209
2071	414139	209
2072	414348	209
2073	414557	209
2074	414766	209
2075	414975	209
2076	415184	209
2077	415393	211
2078	415604	211
2079	415815	211
2080	416026	211
2081	416237	211
2082	416448	211
2083	416659	211
2084	416870	211
2085	417081	211
2086	417292	211
2087	417503	211
2088	417714	211
2089	417925	211
2090	418136	211
2091	418347	211
2092	418558	211
2093	418769	211
2094	418980	211
2095	419191	211
2096	419402	211
2097	419613	211
2098	419824	211
2099	420035	223
2100	420258	223
2101	420481	223
2102	420704	223
2103	420927	223
2104	421150	223
2105	421373	223
2106	421596	223
2107	421819	223
2108	422042	223
2109	422265	223
2110	422488	223
2111	422711	223
2112	422934	223
2113	423157	223
2114	423380	223
2115	423603	223
2116	423826	223
2117	424049	223
2118	424272	223
2119	424495	223
2120	424718	146
2121	424864	200
2122	425064	218
2123	425282	186
2124	425468	229
2125	425697	172
2126	425869	207
2127	426076	166
2128	426242	194
2129	426436	216
2130	426652	213
2131	426865	216
2132	427081	216
2133	427297	216
2134	427513	224
2135	427737	204
2136	427941	204
2137	428145	242
2138	428387	185
2139	428572	203
2140	428775	189
2141	428964	186
2142	429150	186
2143	429336	186
2144	429522	182
2145	429704	182
2146	429886	172
2147	430058	186
2148	430244	186
2149	430430	186
2150	430616	186
2151	430802	170
2152	430972	214
2153	431186	182
2154	431368	251
2155	431619	222
2156	431841	217
2157	432058	223
2158	432281	189
2159	432470	191
2160	432661	191
2161	432852	186
2162	433038	176
2163	433214	235
2164	433449	232
2165	433681	218
2166	433899	157
2167	434056	162
2168	434218	154
2169	434372	202
2170	434574	224
2171	434798	209
2172	435007	175
2173	435182	202
2174	435384	234
2175	435618	196
2176	435814	207
2177	436021	187
2178	436208	245
2179	436453	228
2180	436681	154
2181	436835	213
2182	437048	213
2183	437261	187
2184	437448	177
2185	437625	165
2186	437790	213
2187	438003	215
2188	438218	215
2189	438433	181
2190	438614	150
2191	438764	178
2192	438942	206
2193	439148	183
2194	439331	183
2195	439514	183
2196	439697	177
2197	439874	162
2198	440036	184
2199	440220	184
2200	440404	126
2201	440530	163
2202	440693	144
2203	440837	199
2204	441036	219
2205	441255	155
2206	441410	198
2207	441608	185
2208	441793	140
2209	441933	154
2210	442087	190
2211	442277	212
2212	442489	210
2213	442699	168
2214	442867	168
2215	443035	119
2216	443154	192
2217	443346	187
2218	443533	190
2219	443723	186
2220	443909	180
2221	444089	128
2222	444217	148
2223	444365	140
2224	444505	185
2225	444690	218
2226	444908	202
2227	445110	195
2228	445305	125
2229	445430	195
2230	445625	199
2231	445824	185
2232	446009	180
2233	446189	151
2234	446340	233
2235	446573	207
2236	446780	207
2237	446987	207
2238	447194	207
2239	447401	207
2240	447608	207
2241	447815	207
2242	448022	207
2243	448229	207
2244	448436	207
2245	448643	207
2246	448850	207
2247	449057	207
2248	449264	207
2249	449471	207
2250	449678	207
2251	449885	207
2252	450092	207
2253	450299	207
2254	450506	207
2255	450713	207
2256	450920	207
2257	451127	207
2258	451334	207
2259	451541	207
2260	451748	207
2261	451955	207
2262	452162	207
2263	452369	207
2264	452576	207
2265	452783	207
2266	452990	207
2267	453197	207
2268	453404	207
2269	453611	207
2270	453818	207
2271	454025	207
2272	454232	207
2273	454439	207
2274	454646	207
2275	454853	207
2276	455060	207
2277	455267	207
2278	455474	211
2279	455685	211
2280	455896	211
2281	456107	211
2282	456318	211
2283	456529	211
2284	456740	211
2285	456951	211
2286	457162	211
2287	457373	211
2288	457584	211
2289	457795	211
2290	458006	211
2291	458217	211
2292	458428	211
2293	458639	211
2294	458850	211
2295	459061	211
2296	459272	211
2297	459483	211
2298	459694	211
2299	459905	211
2300	460116	223
2301	460339	223
2302	460562	223
2303	460785	223
2304	461008	223
2305	461231	223
2306	461454	223
2307	461677	223
2308	461900	223
2309	462123	223
2310	462346	223
2311	462569	223
2312	462792	223
2313	463015	223
2314	463238	223
2315	463461	225
2316	463686	223
2317	463909	223
2318	464132	223
2319	464355	223
2320	464578	223
2321	464801	161
2322	464962	194
2323	465156	216
2324	465372	204
2325	465576	197
2326	465773	172
2327	465945	183
2328	466128	178
2329	466306	198
2330	466504	218
2331	466722	215
2332	466937	218
2333	467155	218
2334	467373	218
2335	467591	222
2336	467813	204
2337	468017	204
2338	468221	242
2339	468463	180
2340	468643	190
2341	468833	207
2342	469040	186
2343	469226	186
2344	469412	186
2345	469598	182
2346	469780	182
2347	469962	212
2348	470174	204
2349	470378	204
2350	470582	204
2351	470786	204
2352	470990	188
2353	471178	214
2354	471392	182
2355	471574	253
2356	471827	222
2357	472049	215
2358	472264	225
2359	472489	189
2360	472678	191
2361	472869	191
2362	473060	186
2363	473246	220
2364	473466	221
2365	473687	231
2366	473918	184
2367	474102	137
2368	474239	144
2369	474383	146
2370	474529	222
2371	474751	222
2372	474973	236
2373	475209	191
2374	475400	200
2375	475600	222
2376	475822	180
2377	476002	233
2378	476235	203
2379	476438	200
2380	476638	200
2381	476838	152
2382	476990	215
2383	477205	215
2384	477420	171
2385	477591	179
2386	477770	169
2387	477939	215
2388	478154	213
2389	478367	213
2390	478580	185
2391	478765	154
2392	478919	178
2393	479097	208
2394	479305	171
2395	479476	171
2396	479647	171
2397	479818	193
2398	480011	154
2399	480165	168
2400	480333	188
2401	480521	133
2402	480654	160
2403	480814	144
2404	480958	162
2405	481120	217
2406	481337	193
2407	481530	174
2408	481704	183
2409	481887	138
2410	482025	152
2411	482177	190
2412	482367	210
2413	482577	208
2414	482785	164
2415	482949	198
2416	483147	206
2417	483353	207
2418	483560	219
2419	483779	187
2420	483966	166
2421	484132	119
2422	484251	132
2423	484383	130
2424	484513	163
2425	484676	192
2426	484868	204
2427	485072	174
2428	485246	147
2429	485393	127
2430	485520	199
2431	485719	185
2432	485904	181
2433	486085	200
2434	486285	151
2435	486436	209
2436	486645	209
2437	486854	209
2438	487063	209
2439	487272	209
2440	487481	209
2441	487690	209
2442	487899	209
2443	488108	209
2444	488317	209
2445	488526	209
2446	488735	209
2447	488944	209
2448	489153	209
2449	489362	209
2450	489571	209
2451	489780	209
2452	489989	209
2453	490198	209
2454	490407	209
2455	490616	209
2456	490825	209
2457	491034	209
2458	491243	209
2459	491452	209
2460	491661	209
2461	491870	209
2462	492079	209
2463	492288	209
2464	492497	209
2465	492706	209
2466	492915	209
2467	493124	209
2468	493333	209
2469	493542	209
2470	493751	209
2471	493960	209
2472	494169	209
2473	494378	209
2474	494587	209
2475	494796	209
2476	495005	209
2477	495214	209
2478	495423	209
2479	495632	211
2480	495843	211
2481	496054	211
2482	496265	211
2483	496476	211
2484	496687	211
2485	496898	211
2486	497109	211
2487	497320	211
2488	497531	211
2489	497742	211
2490	497953	211
2491	498164	211
2492	498375	211
2493	498586	211
2494	498797	211
2495	499008	211
2496	499219	211
2497	499430	211
2498	499641	211
2499	499852	211
2500	500063	211
2501	500274	223
2502	500497	223
2503	500720	223
2504	500943	223
2505	501166	223
2506	501389	223
2507	501612	223
2508	501835	223
2509	502058	223
2510	502281	223
2511	502504	223
2512	502727	223
2513	502950	223
2514	503173	223
2515	503396	223
2516	503619	223
2517	503842	223
2518	504065	223
2519	504288	223
2520	504511	223
2521	504734	223
2522	504957	213
2523	505170	200
2524	505370	218
2525	505588	212
2526	505800	197
2527	505997	172
2528	506169	175
2529	506344	230
2530	506574	190
2531	506764	216
2532	506980	213
2533	507193	216
2534	507409	216
2535	507625	216
2536	507841	208
2537	508049	204
2538	508253	204
2539	508457	242
2540	508699	182
2541	508881	189
2542	509070	189
2543	509259	186
2544	509445	186
2545	509631	186
2546	509817	182
2547	509999	182
2548	510181	194
2549	510375	186
2550	510561	186
2551	510747	186
2552	510933	186
2553	511119	170
2554	511289	214
2555	511503	182
2556	511685	253
2557	511938	232
2558	512170	231
2559	512401	191
2560	512592	191
2561	512783	191
2562	512974	191
2563	513165	186
2564	513351	188
2565	513539	235
2566	513774	229
2567	514003	190
2568	514193	201
2569	514394	212
2570	514606	212
2571	514818	200
2572	515018	223
2573	515241	235
2574	515476	209
2575	515685	202
2576	515887	226
2577	516113	196
2578	516309	195
2579	516504	205
2580	516709	202
2581	516911	202
2582	517113	156
2583	517269	213
2584	517482	213
2585	517695	167
2586	517862	177
2587	518039	185
2588	518224	213
2589	518437	215
2590	518652	215
2591	518867	167
2592	519034	150
2593	519184	159
2594	519343	234
2595	519577	209
2596	519786	209
2597	519995	209
2598	520204	181
2599	520385	142
2600	520527	186
2601	520713	170
2602	520883	129
2603	521012	164
2604	521176	144
2605	521320	162
2606	521482	217
2607	521699	154
2608	521853	172
2609	522025	172
2610	522197	158
2611	522355	154
2612	522509	193
2613	522702	211
2614	522913	210
2615	523123	162
2616	523285	164
2617	523449	186
2618	523635	187
2619	523822	199
2620	524021	182
2621	524203	166
2622	524369	123
2623	524492	157
2624	524649	154
2625	524803	163
2626	524966	176
2627	525142	186
2628	525328	178
2629	525506	163
2630	525669	125
2631	525794	181
2632	525975	183
2633	526158	183
2634	526341	165
2635	526506	176
2636	526682	207
2637	526889	207
2638	527096	207
2639	527303	207
2640	527510	207
2641	527717	207
2642	527924	207
2643	528131	207
2644	528338	207
2645	528545	207
2646	528752	207
2647	528959	207
2648	529166	207
2649	529373	207
2650	529580	207
2651	529787	207
2652	529994	207
2653	530201	207
2654	530408	207
2655	530615	207
2656	530822	207
2657	531029	207
2658	531236	207
2659	531443	207
2660	531650	207
2661	531857	207
2662	532064	207
2663	532271	207
2664	532478	207
2665	532685	207
2666	532892	207
2667	533099	207
2668	533306	207
2669	533513	207
2670	533720	207
2671	533927	207
2672	534134	207
2673	534341	207
2674	534548	207
2675	534755	207
2676	534962	207
2677	535169	207
2678	535376	207
2679	535583	207
2680	535790	211
2681	536001	211
2682	536212	211
2683	536423	211
2684	536634	211
2685	536845	211
2686	537056	211
2687	537267	211
2688	537478	211
2689	537689	211
2690	537900	211
2691	538111	211
2692	538322	211
2693	538533	211
2694	538744	211
2695	538955	211
2696	539166	211
2697	539377	211
2698	539588	211
2699	539799	211
2700	540010	211
2701	540221	211
2702	540432	223
2703	540655	223
2704	540878	223
2705	541101	223
2706	541324	223
2707	541547	223
2708	541770	223
2709	541993	223
2710	542216	223
2711	542439	223
2712	542662	223
2713	542885	223
2714	543108	223
2715	543331	223
2716	543554	223
2717	543777	223
2718	544000	223
2719	544223	223
2720	544446	223
2721	544669	223
2722	544892	223
2723	545115	221
2724	545336	200
2725	545536	216
2726	545752	190
2727	545942	195
2728	546137	172
2729	546309	170
2730	546479	198
2731	546677	186
2732	546863	218
2733	547081	215
2734	547296	218
2735	547514	218
2736	547732	218
2737	547950	208
2738	548158	204
2739	548362	204
2740	548566	242
2741	548808	180
2742	548988	204
2743	549192	202
2744	549394	186
2745	549580	186
2746	549766	176
2747	549942	182
2748	550124	182
2749	550306	204
2750	550510	204
2751	550714	204
2752	550918	204
2753	551122	204
2754	551326	196
2755	551522	214
2756	551736	182
2757	551918	187
2758	552105	232
2759	552337	217
2760	552554	191
2761	552745	191
2762	552936	191
2763	553127	191
2764	553318	186
2765	553504	176
2766	553680	233
2767	553913	230
2768	554143	178
2769	554321	189
2770	554510	200
2771	554710	214
2772	554924	220
2773	555144	226
2774	555370	201
2775	555571	207
2776	555778	200
2777	555978	226
2778	556204	180
2779	556384	189
2780	556573	176
2781	556749	226
2782	556975	226
2783	557201	172
2784	557373	215
2785	557588	215
2786	557803	179
2787	557982	202
2788	558184	203
2789	558387	215
2790	558602	213
2791	558815	213
2792	559028	161
2793	559189	154
2794	559343	159
2795	559502	244
2796	559746	185
2797	559931	185
2798	560116	185
2799	560301	163
2800	560464	124
2801	560588	168
2802	560756	207
2803	560963	133
2804	561096	182
2805	561278	144
2806	561422	161
2807	561583	215
2808	561798	192
2809	561990	160
2810	562150	170
2811	562320	156
2812	562476	152
2813	562628	194
2814	562822	209
2815	563031	208
2816	563239	162
2817	563401	168
2818	563569	202
2819	563771	230
2820	564001	186
2821	564187	173
2822	564360	166
2823	564526	169
2824	564695	153
2825	564848	160
2826	565008	181
2827	565189	210
2828	565399	222
2829	565621	178
2830	565799	184
2831	565983	125
2832	566108	185
2833	566293	188
2834	566481	149
2835	566630	176
2836	566806	176
2837	566982	209
2838	567191	209
2839	567400	209
2840	567609	209
2841	567818	209
2842	568027	209
2843	568236	209
2844	568445	209
2845	568654	209
2846	568863	209
2847	569072	209
2848	569281	209
2849	569490	209
2850	569699	209
2851	569908	209
2852	570117	209
2853	570326	209
2854	570535	209
2855	570744	209
2856	570953	209
2857	571162	209
2858	571371	209
2859	571580	209
2860	571789	209
2861	571998	209
2862	572207	209
2863	572416	209
2864	572625	209
2865	572834	209
2866	573043	209
2867	573252	209
2868	573461	209
2869	573670	209
2870	573879	209
2871	574088	209
2872	574297	209
2873	574506	209
2874	574715	209
2875	574924	209
2876	575133	209
2877	575342	209
2878	575551	209
2879	575760	209
2880	575969	209
2881	576178	211
2882	576389	211
2883	576600	211
2884	576811	211
2885	577022	211
2886	577233	211
2887	577444	211
2888	577655	211
2889	577866	211
2890	578077	211
2891	578288	211
2892	578499	211
2893	578710	211
2894	578921	211
2895	579132	211
2896	579343	211
2897	579554	211
2898	579765	211
2899	579976	211
2900	580187	211
2901	580398	211
2902	580609	211
2903	580820	223
2904	581043	223
2905	581266	223
2906	581489	223
2907	581712	223
2908	581935	223
2909	582158	223
2910	582381	223
2911	582604	223
2912	582827	223
2913	583050	223
2914	583273	223
2915	583496	223
2916	583719	223
2917	583942	223
2918	584165	223
2919	584388	223
2920	584611	223
2921	584834	223
2922	585057	223
2923	585280	223
2924	585503	211
2925	585714	200
2926	585914	218
2927	586132	240
2928	586372	199
2929	586571	172
2930	586743	170
2931	586913	198
2932	587111	182
2933	587293	216
2934	587509	213
2935	587722	216
2936	587938	216
2937	588154	216
2938	588370	226
2939	588596	204
2940	588800	204
2941	589004	242
2942	589246	182
2943	589428	186
2944	589614	184
2945	589798	186
2946	589984	186
2947	590170	170
2948	590340	182
2949	590522	182
2950	590704	186
2951	590890	186
2952	591076	186
2953	591262	186
2954	591448	186
2955	591634	178
2956	591812	214
2957	592026	182
2958	592208	175
2959	592383	232
2960	592615	217
2961	592832	191
2962	593023	191
2963	593214	191
2964	593405	191
2965	593596	186
2966	593782	220
2967	594002	235
2968	594237	228
2969	594465	182
2970	594647	171
2971	594818	198
2972	595016	196
2973	595212	208
2974	595420	226
2975	595646	189
2976	595835	184
2977	596019	211
2978	596230	226
2979	596456	196
2980	596652	155
2981	596807	170
2982	596977	228
2983	597205	228
2984	597433	154
2985	597587	213
2986	597800	213
2987	598013	177
2988	598190	206
2989	598396	208
2990	598604	215
2991	598819	215
2992	599034	215
2993	599249	154
2994	599403	150
2995	599553	175
2996	599728	220
2997	599948	183
2998	600131	183
2999	600314	183
3000	600497	179
3001	600676	140
3002	600816	186
3003	601002	203
3004	601205	151
3005	601356	164
3006	601520	144
3007	601664	180
3008	601844	215
3009	602059	168
3010	602227	198
3011	602425	165
3012	602590	158
3013	602748	154
3014	602902	194
3015	603096	217
3016	603313	215
3017	603528	168
3018	603696	164
3019	603860	182
3020	604042	210
3021	604252	166
3022	604418	160
3023	604578	166
3024	604744	137
3025	604881	159
3026	605040	178
3027	605218	159
3028	605377	206
3029	605583	182
3030	605765	213
3031	605978	184
3032	606162	125
3033	606287	214
3034	606501	186
3035	606687	145
3036	606832	178
3037	607010	176
3038	607186	207
3039	607393	207
3040	607600	207
3041	607807	207
3042	608014	207
3043	608221	207
3044	608428	207
3045	608635	207
3046	608842	207
3047	609049	207
3048	609256	207
3049	609463	207
3050	609670	207
3051	609877	207
3052	610084	207
3053	610291	207
3054	610498	207
3055	610705	207
3056	610912	207
3057	611119	207
3058	611326	207
3059	611533	207
3060	611740	207
3061	611947	207
3062	612154	207
3063	612361	207
3064	612568	207
3065	612775	207
3066	612982	207
3067	613189	207
3068	613396	207
3069	613603	207
3070	613810	207
3071	614017	207
3072	614224	207
3073	614431	207
3074	614638	207
3075	614845	207
3076	615052	207
3077	615259	207
3078	615466	207
3079	615673	207
3080	615880	207
3081	616087	207
3082	616294	211
3083	616505	211
3084	616716	211
3085	616927	211
3086	617138	211
3087	617349	211
3088	617560	211
3089	617771	211
3090	617982	211
3091	618193	211
3092	618404	211
3093	618615	211
3094	618826	211
3095	619037	211
3096	619248	211
3097	619459	211
3098	619670	211
3099	619881	211
3100	620092	211
3101	620303	211
3102	620514	211
3103	620725	211
3104	620936	223
3105	621159	223
3106	621382	223
3107	621605	223
3108	621828	223
3109	622051	223
3110	622274	223
3111	622497	223
3112	622720	223
3113	622943	223
3114	623166	223
3115	623389	223
3116	623612	223
3117	623835	223
3118	624058	223
3119	624281	223
3120	624504	223
3121	624727	223
3122	624950	223
3123	625173	223
3124	625396	223
3125	625619	197
3126	625816	200
3127	626016	216
3128	626232	224
3129	626456	195
3130	626651	172
3131	626823	193
3132	627016	198
3133	627214	190
3134	627404	218
3135	627622	215
3136	627837	218
3137	628055	218
3138	628273	218
3139	628491	224
3140	628715	204
3141	628919	204
3142	629123	242
3143	629365	190
3144	629555	204
3145	629759	204
3146	629963	186
3147	630149	186
3148	630335	170
3149	630505	182
3150	630687	182
3151	630869	204
3152	631073	204
3153	631277	204
3154	631481	204
3155	631685	204
3156	631889	194
3157	632083	214
3158	632297	182
3159	632479	155
3160	632634	206
3161	632840	215
3162	633055	191
3163	633246	191
3164	633437	191
3165	633628	191
3166	633819	186
3167	634005	188
3168	634193	221
3169	634414	235
3170	634649	206
3171	634855	151
3172	635006	180
3173	635186	228
3174	635414	228
3175	635642	236
3176	635878	185
3177	636063	204
3178	636267	177
3179	636444	226
3180	636670	180
3181	636850	197
3182	637047	196
3183	637243	200
3184	637443	200
3185	637643	156
3186	637799	215
3187	638014	179
3188	638193	179
3189	638372	188
3190	638560	206
3191	638766	213
3192	638979	213
3193	639192	213
3194	639405	156
3195	639561	154
3196	639715	175
3197	639890	218
3198	640108	171
3199	640279	171
3200	640450	171
3201	640621	200
3202	640821	148
3203	640969	190
3204	641159	201
3205	641360	122
3206	641482	128
3207	641610	144
3208	641754	174
3209	641928	213
3210	642141	166
3211	642307	174
3212	642481	163
3213	642644	156
3214	642800	152
3215	642952	193
3216	643145	215
3217	643360	213
3218	643573	198
3219	643771	162
3220	643933	200
3221	644133	230
3222	644363	202
3223	644565	182
3224	644747	179
3225	644926	161
3226	645087	177
3227	645264	158
3228	645422	132
3229	645554	160
3230	645714	184
3231	645898	185
3232	646083	184
3233	646267	165
3234	646432	202
3235	646634	190
3236	646824	188
3237	647012	202
3238	647214	176
3239	647390	209
3240	647599	209
3241	647808	209
3242	648017	209
3243	648226	209
3244	648435	209
3245	648644	209
3246	648853	209
3247	649062	209
3248	649271	209
3249	649480	209
3250	649689	209
3251	649898	209
3252	650107	209
3253	650316	209
3254	650525	209
3255	650734	209
3256	650943	209
3257	651152	209
3258	651361	209
3259	651570	209
3260	651779	209
3261	651988	209
3262	652197	209
3263	652406	209
3264	652615	209
3265	652824	209
3266	653033	209
3267	653242	209
3268	653451	209
3269	653660	209
3270	653869	209
3271	654078	209
3272	654287	209
3273	654496	209
3274	654705	209
3275	654914	209
3276	655123	209
3277	655332	209
3278	655541	209
3279	655750	209
3280	655959	209
3281	656168	209
3282	656377	209
3283	656586	211
3284	656797	211
3285	657008	211
3286	657219	211
3287	657430	211
3288	657641	211
3289	657852	211
3290	658063	211
3291	658274	211
3292	658485	211
3293	658696	211
3294	658907	211
3295	659118	211
3296	659329	211
3297	659540	211
3298	659751	211
3299	659962	211
3300	660173	211
3301	660384	211
3302	660595	211
3303	660806	211
3304	661017	211
3305	661228	223
3306	661451	223
3307	661674	223
3308	661897	223
3309	662120	223
3310	662343	223
3311	662566	223
3312	662789	223
3313	663012	223
3314	663235	223
3315	663458	223
3316	663681	223
3317	663904	223
3318	664127	223
3319	664350	223
3320	664573	223
3321	664796	223
3322	665019	223
3323	665242	223
3324	665465	223
3325	665688	223
3326	665911	197
3327	666108	200
3328	666308	218
3329	666526	234
3330	666760	199
3331	666959	172
3332	667131	169
3333	667300	214
3334	667514	174
3335	667688	216
3336	667904	213
3337	668117	216
3338	668333	216
3339	668549	208
3340	668757	206
3341	668963	204
3342	669167	242
3343	669409	242
3344	669651	180
3345	669831	186
3346	670017	186
3347	670203	186
3348	670389	186
3349	670575	178
3350	670753	182
3351	670935	182
3352	671117	186
3353	671303	186
3354	671489	186
3355	671675	186
3356	671861	186
3357	672047	176
3358	672223	182
3359	672405	182
3360	672587	173
3361	672760	208
3362	672968	231
3363	673199	191
3364	673390	191
3365	673581	191
3366	673772	191
3367	673963	200
3368	674163	188
3369	674351	233
3370	674584	235
3371	674819	178
3372	674997	173
3373	675170	206
3374	675376	148
3375	675524	204
3376	675728	226
3377	675954	189
3378	676143	185
3379	676328	197
3380	676525	220
3381	676745	196
3382	676941	181
3383	677122	200
3384	677322	202
3385	677524	202
3386	677726	172
3387	677898	213
3388	678111	177
3389	678288	177
3390	678465	172
3391	678637	190
3392	678827	215
3393	679042	215
3394	679257	215
3395	679472	221
3396	679693	150
3397	679843	162
3398	680005	207
3399	680212	209
3400	680421	209
3401	680630	209
3402	680839	188
3403	681027	136
3404	681163	172
3405	681335	197
3406	681532	126
3407	681658	124
3408	681782	144
3409	681926	200
3410	682126	214
3411	682340	169
3412	682509	172
3413	682681	171
3414	682852	158
3415	683010	186
3416	683196	192
3417	683388	210
3418	683598	215
3419	683813	164
3420	683977	162
3421	684139	180
3422	684319	210
3423	684529	182
3424	684711	179
3425	684890	166
3426	685056	121
3427	685177	190
3428	685367	170
3429	685537	136
3430	685673	158
3431	685831	184
3432	686015	181
3433	686196	184
3434	686380	159
3435	686539	198
3436	686737	176
3437	686913	185
3438	687098	156
3439	687254	176
3440	687430	207
3441	687637	207
3442	687844	207
3443	688051	207
3444	688258	207
3445	688465	207
3446	688672	207
3447	688879	207
3448	689086	207
3449	689293	207
3450	689500	207
3451	689707	207
3452	689914	207
3453	690121	207
3454	690328	207
3455	690535	207
3456	690742	207
3457	690949	207
3458	691156	207
3459	691363	207
3460	691570	207
3461	691777	207
3462	691984	207
3463	692191	207
3464	692398	207
3465	692605	207
3466	692812	207
3467	693019	207
3468	693226	207
3469	693433	207
3470	693640	207
3471	693847	207
3472	694054	207
3473	694261	207
3474	694468	207
3475	694675	207
3476	694882	207
3477	695089	207
3478	695296	207
3479	695503	207
3480	695710	207
3481	695917	207
3482	696124	207
3483	696331	207
3484	696538	211
3485	696749	211
3486	696960	211
3487	697171	211
3488	697382	211
3489	697593	211
3490	697804	211
3491	698015	211
3492	698226	211
3493	698437	211
3494	698648	211
3495	698859	211
3496	699070	211
3497	699281	211
3498	699492	211
3499	699703	211
3500	699914	211
3501	700125	211
3502	700336	211
3503	700547	211
3504	700758	211
3505	700969	223
3506	701192	223
3507	701415	223
3508	701638	223
3509	701861	223
3510	702084	223
3511	702307	223
3512	702530	223
3513	702753	223
3514	702976	223
3515	703199	223
3516	703422	223
3517	703645	223
3518	703868	223
3519	704091	223
3520	704314	223
3521	704537	223
3522	704760	223
3523	704983	223
3524	705206	223
3525	705429	223
3526	705652	223
3527	705875	197
3528	706072	200
3529	706272	216
3530	706488	218
3531	706706	192
3532	706898	172
3533	707070	161
3534	707231	198
3535	707429	190
3536	707619	218
3537	707837	215
3538	708052	218
3539	708270	218
3540	708488	208
3541	708696	206
3542	708902	204
3543	709106	242
3544	709348	242
3545	709590	199
3546	709789	204
3547	709993	202
3548	710195	186
3549	710381	186
3550	710567	176
3551	710743	182
3552	710925	182
3553	711107	204
3554	711311	204
3555	711515	204
3556	711719	204
3557	711923	204
3558	712127	194
3559	712321	182
3560	712503	182
3561	712685	185
3562	712870	206
3563	713076	217
3564	713293	191
3565	713484	191
3566	713675	191
3567	713866	191
3568	714057	176
3569	714233	176
3570	714409	231
3571	714640	224
3572	714864	182
3573	715046	181
3574	715227	190
3575	715417	180
3576	715597	224
3577	715821	225
3578	716046	183
3579	716229	183
3580	716412	181
3581	716593	221
3582	716814	180
3583	716994	228
3584	717222	159
3585	717381	226
3586	717607	226
3587	717833	152
3588	717985	215
3589	718200	179
3590	718379	179
3591	718558	183
3592	718741	222
3593	718963	213
3594	719176	213
3595	719389	213
3596	719602	219
3597	719821	154
3598	719975	178
3599	720153	245
3600	720398	185
3601	720583	185
3602	720768	185
3603	720953	170
3604	721123	118
3605	721241	182
3606	721423	138
3607	721561	126
3608	721687	128
3609	721815	158
3610	721973	204
3611	722177	212
3612	722389	167
3613	722556	195
3614	722751	169
3615	722920	156
3616	723076	189
3617	723265	193
3618	723458	208
3619	723666	213
3620	723879	168
3621	724047	168
3622	724215	199
3623	724414	230
3624	724644	202
3625	724846	180
3626	725026	175
3627	725201	141
3628	725342	194
3629	725536	166
3630	725702	154
3631	725856	164
3632	726020	170
3633	726190	185
3634	726375	152
3635	726527	203
3636	726730	200
3637	726930	174
3638	727104	189
3639	727293	166
3640	727459	176
3641	727635	209
3642	727844	209
3643	728053	209
3644	728262	209
3645	728471	209
3646	728680	209
3647	728889	209
3648	729098	209
3649	729307	209
3650	729516	209
3651	729725	209
3652	729934	209
3653	730143	209
3654	730352	209
3655	730561	209
3656	730770	209
3657	730979	209
3658	731188	209
3659	731397	209
3660	731606	209
3661	731815	209
3662	732024	209
3663	732233	209
3664	732442	209
3665	732651	209
3666	732860	209
3667	733069	209
3668	733278	209
3669	733487	209
3670	733696	209
3671	733905	209
3672	734114	209
3673	734323	209
3674	734532	209
3675	734741	209
3676	734950	209
3677	735159	209
3678	735368	209
3679	735577	209
3680	735786	209
3681	735995	209
3682	736204	209
3683	736413	209
3684	736622	209
3685	736831	211
3686	737042	211
3687	737253	211
3688	737464	211
3689	737675	211
3690	737886	211
3691	738097	211
3692	738308	211
3693	738519	211
3694	738730	211
3695	738941	211
3696	739152	211
3697	739363	211
3698	739574	211
3699	739785	211
3700	739996	211
3701	740207	211
3702	740418	211
3703	740629	211
3704	740840	211
3705	741051	211
3706	741262	223
3707	741485	223
3708	741708	223
3709	741931	223
3710	742154	223
3711	742377	223
3712	742600	223
3713	742823	223
3714	743046	223
3715	743269	223
3716	743492	223
3717	743715	223
3718	743938	223
3719	744161	223
3720	744384	223
3721	744607	223
3722	744830	223
3723	745053	223
3724	745276	223
3725	745499	223
3726	745722	223
3727	745945	223
3728	746168	197
3729	746365	200
3730	746565	218
3731	746783	243
3732	747026	192
3733	747218	172
3734	747390	204
3735	747594	232
3736	747826	239
3737	748065	216
3738	748281	213
3739	748494	216
3740	748710	216
3741	748926	226
3742	749152	224
3743	749376	204
3744	749580	242
3745	749822	242
3746	750064	186
3747	750250	186
3748	750436	184
3749	750620	186
3750	750806	186
3751	750992	176
3752	751168	182
3753	751350	182
3754	751532	186
3755	751718	186
3756	751904	186
3757	752090	186
3758	752276	186
3759	752462	176
3760	752638	182
3761	752820	182
3762	753002	173
3763	753175	208
3764	753383	217
3765	753600	191
3766	753791	191
3767	753982	191
3768	754173	191
3769	754364	184
3770	754548	188
3771	754736	233
3772	754969	234
3773	755203	206
3774	755409	189
3775	755598	190
3776	755788	180
3777	755968	204
3778	756172	225
3779	756397	145
3780	756542	221
3781	756763	177
3782	756940	220
3783	757160	196
3784	757356	228
3785	757584	189
3786	757773	228
3787	758001	228
3788	758229	154
3789	758383	213
3790	758596	177
3791	758773	177
3792	758950	167
3793	759117	234
3794	759351	215
3795	759566	215
3796	759781	215
3797	759996	168
3798	760164	150
3799	760314	162
3800	760476	221
3801	760697	183
3802	760880	183
3803	761063	183
3804	761246	186
3805	761432	134
3806	761566	166
3807	761732	134
3808	761866	144
3809	762010	146
3810	762156	162
3811	762318	193
3812	762511	212
3813	762723	199
3814	762922	163
3815	763085	160
3816	763245	158
3817	763403	190
3818	763593	199
3819	763792	211
3820	764003	215
3821	764218	164
3822	764382	198
3823	764580	179
3824	764759	210
3825	764969	182
3826	765151	182
3827	765333	176
3828	765509	150
3829	765659	202
3830	765861	186
3831	766047	136
3832	766183	182
3833	766365	191
3834	766556	165
3835	766721	184
3836	766905	191
3837	767096	204
3838	767300	176
3839	767476	171
3840	767647	141
3841	767788	164
3842	767952	207
3843	768159	207
3844	768366	207
3845	768573	207
3846	768780	207
3847	768987	207
3848	769194	207
3849	769401	207
3850	769608	207
3851	769815	207
3852	770022	207
3853	770229	207
3854	770436	207
3855	770643	207
3856	770850	207
3857	771057	207
3858	771264	207
3859	771471	207
3860	771678	207
3861	771885	207
3862	772092	207
3863	772299	207
3864	772506	207
3865	772713	207
3866	772920	207
3867	773127	207
3868	773334	207
3869	773541	207
3870	773748	207
3871	773955	207
3872	774162	207
3873	774369	207
3874	774576	207
3875	774783	207
3876	774990	207
3877	775197	207
3878	775404	207
3879	775611	207
3880	775818	207
3881	776025	207
3882	776232	207
3883	776439	207
3884	776646	207
3885	776853	207
3886	777060	211
3887	777271	211
3888	777482	211
3889	777693	211
3890	777904	211
3891	778115	211
3892	778326	211
3893	778537	211
3894	778748	211
3895	778959	211
3896	779170	211
3897	779381	211
3898	779592	211
3899	779803	211
3900	780014	211
3901	780225	211
3902	780436	211
3903	780647	211
3904	780858	211
3905	781069	211
3906	781280	211
3907	781491	223
3908	781714	223
3909	781937	223
3910	782160	223
3911	782383	223
3912	782606	223
3913	782829	223
3914	783052	223
3915	783275	223
3916	783498	223
3917	783721	223
3918	783944	223
3919	784167	223
3920	784390	223
3921	784613	223
3922	784836	223
3923	785059	223
3924	785282	223
3925	785505	223
3926	785728	223
3927	785951	223
3928	786174	223
3929	786397	205
3930	786602	200
3931	786802	184
3932	786986	240
3933	787226	162
3934	787388	172
3935	787560	154
3936	787714	161
3937	787875	239
3938	788114	218
3939	788332	215
3940	788547	218
3941	788765	218
3942	788983	224
3943	789207	222
3944	789429	204
3945	789633	242
3946	789875	242
3947	790117	185
3948	790302	204
3949	790506	204
3950	790710	186
3951	790896	186
3952	791082	167
3953	791249	182
3954	791431	182
3955	791613	204
3956	791817	204
3957	792021	204
3958	792225	204
3959	792429	204
3960	792633	185
3961	792818	182
3962	793000	182
3963	793182	153
3964	793335	206
3965	793541	215
3966	793756	191
3967	793947	191
3968	794138	191
3969	794329	191
3970	794520	187
3971	794707	220
3972	794927	219
3973	795146	235
3974	795381	212
3975	795593	155
3976	795748	190
3977	795938	180
3978	796118	224
3979	796342	236
3980	796578	144
3981	796722	197
3982	796919	191
3983	797110	218
3984	797328	180
3985	797508	228
3986	797736	193
3987	797929	200
3988	798129	200
3989	798329	194
3990	798523	215
3991	798738	179
3992	798917	179
3993	799096	165
3994	799261	233
3995	799494	213
3996	799707	213
3997	799920	213
3998	800133	168
3999	800301	154
4000	800455	178
4001	800633	219
4002	800852	171
4003	801023	171
4004	801194	171
4005	801365	182
4006	801547	168
4007	801715	184
4008	801899	156
4009	802055	134
4010	802189	155
4011	802344	158
4012	802502	193
4013	802695	210
4014	802905	175
4015	803080	161
4016	803241	158
4017	803399	156
4018	803555	190
4019	803745	199
4020	803944	209
4021	804153	213
4022	804366	162
4023	804528	164
4024	804692	203
4025	804895	230
4026	805125	202
4027	805327	177
4028	805504	166
4029	805670	162
4030	805832	176
4031	806008	164
4032	806172	209
4033	806381	161
4034	806542	179
4035	806721	197
4036	806918	184
4037	807102	201
4038	807303	154
4039	807457	188
4040	807645	165
4041	807810	137
4042	807947	178
4043	808125	209
4044	808334	209
4045	808543	209
4046	808752	209
4047	808961	209
4048	809170	209
4049	809379	209
4050	809588	209
4051	809797	209
4052	810006	209
4053	810215	209
4054	810424	209
4055	810633	209
4056	810842	209
4057	811051	209
4058	811260	209
4059	811469	209
4060	811678	209
4061	811887	209
4062	812096	209
4063	812305	209
4064	812514	209
4065	812723	209
4066	812932	209
4067	813141	209
4068	813350	209
4069	813559	209
4070	813768	209
4071	813977	209
4072	814186	209
4073	814395	209
4074	814604	209
4075	814813	209
4076	815022	209
4077	815231	209
4078	815440	209
4079	815649	209
4080	815858	209
4081	816067	209
4082	816276	209
4083	816485	209
4084	816694	209
4085	816903	209
4086	817112	209
4087	817321	211
4088	817532	211
4089	817743	211
4090	817954	211
4091	818165	211
4092	818376	211
4093	818587	211
4094	818798	211
4095	819009	211
4096	819220	211
4097	819431	211
4098	819642	211
4099	819853	211
4100	820064	211
4101	820275	211
4102	820486	211
4103	820697	211
4104	820908	211
4105	821119	211
4106	821330	211
4107	821541	211
4108	821752	223
4109	821975	223
4110	822198	223
4111	822421	223
4112	822644	223
4113	822867	223
4114	823090	223
4115	823313	223
4116	823536	223
4117	823759	223
4118	823982	223
4119	824205	223
4120	824428	223
4121	824651	223
4122	824874	223
4123	825097	223
4124	825320	223
4125	825543	223
4126	825766	223
4127	825989	223
4128	826212	223
4129	826435	223
4130	826658	197
4131	826855	200
4132	827055	184
4133	827239	201
4134	827440	162
4135	827602	170
4136	827772	154
4137	827926	183
4138	828109	239
4139	828348	216
4140	828564	213
4141	828777	216
4142	828993	216
4143	829209	208
4144	829417	208
4145	829625	204
4146	829829	242
4147	830071	242
4148	830313	186
4149	830499	186
4150	830685	186
4151	830871	186
4152	831057	186
4153	831243	176
4154	831419	182
4155	831601	182
4156	831783	186
4157	831969	186
4158	832155	186
4159	832341	186
4160	832527	186
4161	832713	167
4162	832880	182
4163	833062	182
4164	833244	171
4165	833415	208
4166	833623	231
4167	833854	191
4168	834045	191
4169	834236	183
4170	834419	183
4171	834602	171
4172	834773	188
4173	834961	232
4174	835193	236
4175	835429	212
4176	835641	139
4177	835780	190
4178	835970	180
4179	836150	214
4180	836364	235
4181	836599	162
4182	836761	197
4183	836958	195
4184	837153	221
4185	837374	196
4186	837570	228
4187	837798	211
4188	838009	202
4189	838211	202
4190	838413	208
4191	838621	213
4192	838834	177
4193	839011	177
4194	839188	161
4195	839349	231
4196	839580	215
4197	839795	215
4198	840010	215
4199	840225	204
4200	840429	150
4201	840579	208
4202	840787	206
4203	840993	209
4204	841202	209
4205	841411	209
4206	841620	170
4207	841790	206
4208	841996	166
4209	842162	138
4210	842300	138
4211	842438	159
4212	842597	162
4213	842759	191
4214	842950	217
4215	843167	173
4216	843340	149
4217	843489	142
4218	843631	158
4219	843789	189
4220	843978	194
4221	844172	217
4222	844389	212
4223	844601	162
4224	844763	168
4225	844931	183
4226	845114	210
4227	845324	182
4228	845506	146
4229	845652	173
4230	845825	160
4231	845985	149
4232	846134	162
4233	846296	211
4234	846507	163
4235	846670	161
4236	846831	159
4237	846990	184
4238	847174	192
4239	847366	188
4240	847554	178
4241	847732	177
4242	847909	159
4243	848068	192
4244	848260	207
4245	848467	207
4246	848674	207
4247	848881	207
4248	849088	207
4249	849295	207
4250	849502	207
4251	849709	207
4252	849916	207
4253	850123	207
4254	850330	207
4255	850537	207
4256	850744	207
4257	850951	207
4258	851158	207
4259	851365	207
4260	851572	207
4261	851779	207
4262	851986	207
4263	852193	207
4264	852400	207
4265	852607	207
4266	852814	207
4267	853021	207
4268	853228	207
4269	853435	207
4270	853642	207
4271	853849	207
4272	854056	207
4273	854263	207
4274	854470	207
4275	854677	207
4276	854884	207
4277	855091	207
4278	855298	207
4279	855505	207
4280	855712	207
4281	855919	207
4282	856126	207
4283	856333	207
4284	856540	207
4285	856747	207
4286	856954	207
4287	857161	207
4288	857368	211
4289	857579	211
4290	857790	211
4291	858001	211
4292	858212	211
4293	858423	211
4294	858634	211
4295	858845	211
4296	859056	211
4297	859267	211
4298	859478	211
4299	859689	211
4300	859900	211
4301	860111	211
4302	860322	211
4303	860533	211
4304	860744	211
4305	860955	211
4306	861166	211
4307	861377	211
4308	861588	211
4309	861799	223
4310	862022	223
4311	862245	223
4312	862468	223
4313	862691	223
4314	862914	223
4315	863137	223
4316	863360	223
4317	863583	223
4318	863806	223
4319	864029	223
4320	864252	223
4321	864475	223
4322	864698	223
4323	864921	223
4324	865144	223
4325	865367	223
4326	865590	223
4327	865813	223
4328	866036	223
4329	866259	223
4330	866482	223
4331	866705	199
4332	866904	216
4333	867120	184
4334	867304	177
4335	867481	229
4336	867710	172
4337	867882	154
4338	868036	175
4339	868211	239
4340	868450	218
4341	868668	215
4342	868883	218
4343	869101	218
4344	869319	208
4345	869527	208
4346	869735	204
4347	869939	242
4348	870181	242
4349	870423	186
4350	870609	204
4351	870813	212
4352	871025	186
4353	871211	186
4354	871397	190
4355	871587	182
4356	871769	182
4357	871951	204
4358	872155	204
4359	872359	204
4360	872563	204
4361	872767	204
4362	872971	194
4363	873165	182
4364	873347	182
4365	873529	189
4366	873718	234
4367	873952	217
4368	874169	191
4369	874360	191
4370	874551	183
4371	874734	183
4372	874917	212
4373	875129	176
4374	875305	230
4375	875535	235
4376	875770	188
4377	875958	159
4378	876117	174
4379	876291	164
4380	876455	234
4381	876689	235
4382	876924	169
4383	877093	197
4384	877290	210
4385	877500	222
4386	877722	180
4387	877902	228
4388	878130	209
4389	878339	226
4390	878565	226
4391	878791	206
4392	878997	215
4393	879212	179
4394	879391	179
4395	879570	167
4396	879737	215
4397	879952	213
4398	880165	213
4399	880378	213
4400	880591	192
4401	880783	154
4402	880937	206
4403	881143	194
4404	881337	185
4405	881522	185
4406	881707	185
4407	881892	168
4408	882060	184
4409	882244	184
4410	882428	186
4411	882614	156
4412	882770	177
4413	882947	158
4414	883105	197
4415	883302	215
4416	883517	161
4417	883678	188
4418	883866	140
4419	884006	156
4420	884162	195
4421	884357	196
4422	884553	215
4423	884768	210
4424	884978	168
4425	885146	164
4426	885310	176
4427	885486	207
4428	885693	202
4429	885895	186
4430	886081	172
4431	886253	191
4432	886444	167
4433	886611	144
4434	886755	231
4435	886986	161
4436	887147	141
4437	887288	155
4438	887443	184
4439	887627	179
4440	887806	126
4441	887932	200
4442	888132	189
4443	888321	141
4444	888462	164
4445	888626	209
4446	888835	209
4447	889044	209
4448	889253	209
4449	889462	209
4450	889671	209
4451	889880	209
4452	890089	209
4453	890298	209
4454	890507	209
4455	890716	209
4456	890925	209
4457	891134	209
4458	891343	209
4459	891552	209
4460	891761	209
4461	891970	209
4462	892179	209
4463	892388	209
4464	892597	209
4465	892806	209
4466	893015	209
4467	893224	209
4468	893433	209
4469	893642	209
4470	893851	209
4471	894060	209
4472	894269	209
4473	894478	209
4474	894687	209
4475	894896	209
4476	895105	209
4477	895314	209
4478	895523	209
4479	895732	209
4480	895941	209
4481	896150	209
4482	896359	209
4483	896568	209
4484	896777	209
4485	896986	209
4486	897195	209
4487	897404	209
4488	897613	211
4489	897824	211
4490	898035	211
4491	898246	211
4492	898457	211
4493	898668	211
4494	898879	211
4495	899090	211
4496	899301	211
4497	899512	211
4498	899723	211
4499	899934	211
4500	900145	211
4501	900356	211
4502	900567	211
4503	900778	211
4504	900989	211
4505	901200	211
4506	901411	211
4507	901622	211
4508	901833	211
4509	902044	211
4510	902255	223
4511	902478	223
4512	902701	223
4513	902924	223
4514	903147	223
4515	903370	223
4516	903593	223
4517	903816	223
4518	904039	223
4519	904262	223
4520	904485	223
4521	904708	223
4522	904931	223
4523	905154	223
4524	905377	223
4525	905600	223
4526	905823	223
4527	906046	223
4528	906269	223
4529	906492	223
4530	906715	223
4531	906938	223
4532	907161	199
4533	907360	218
4534	907578	184
4535	907762	185
4536	907947	229
4537	908176	172
4538	908348	158
4539	908506	179
4540	908685	239
4541	908924	216
4542	909140	213
4543	909353	216
4544	909569	216
4545	909785	226
4546	910011	226
4547	910237	204
4548	910441	242
4549	910683	242
4550	910925	186
4551	911111	186
4552	911297	194
4553	911491	186
4554	911677	186
4555	911863	182
4556	912045	182
4557	912227	182
4558	912409	186
4559	912595	186
4560	912781	186
4561	912967	186
4562	913153	186
4563	913339	176
4564	913515	182
4565	913697	182
4566	913879	177
4567	914056	218
4568	914274	217
4569	914491	183
4570	914674	183
4571	914857	191
4572	915048	191
4573	915239	214
4574	915453	220
4575	915673	218
4576	915891	234
4577	916125	180
4578	916305	209
4579	916514	190
4580	916704	180
4581	916884	204
4582	917088	226
4583	917314	187
4584	917501	197
4585	917698	198
4586	917896	210
4587	918106	196
4588	918302	196
4589	918498	182
4590	918680	228
4591	918908	228
4592	919136	232
4593	919368	213
4594	919581	177
4595	919758	177
4596	919935	183
4597	920118	213
4598	920331	215
4599	920546	215
4600	920761	215
4601	920976	157
4602	921133	150
4603	921283	159
4604	921442	196
4605	921638	183
4606	921821	183
4607	922004	183
4608	922187	152
4609	922339	180
4610	922519	188
4611	922707	182
4612	922889	138
4613	923027	159
4614	923186	162
4615	923348	195
4616	923543	189
4617	923732	199
4618	923931	152
4619	924083	142
4620	924225	158
4621	924383	188
4622	924571	195
4623	924766	217
4624	924983	212
4625	925195	198
4626	925393	162
4627	925555	156
4628	925711	187
4629	925898	182
4630	926080	182
4631	926262	166
4632	926428	159
4633	926587	147
4634	926734	140
4635	926874	213
4636	927087	161
4637	927248	196
4638	927444	193
4639	927637	184
4640	927821	189
4641	928010	130
4642	928140	190
4643	928330	189
4644	928519	173
4645	928692	152
4646	928844	207
4647	929051	207
4648	929258	207
4649	929465	207
4650	929672	207
4651	929879	207
4652	930086	207
4653	930293	207
4654	930500	207
4655	930707	207
4656	930914	207
4657	931121	207
4658	931328	207
4659	931535	207
4660	931742	207
4661	931949	207
4662	932156	207
4663	932363	207
4664	932570	207
4665	932777	207
4666	932984	207
4667	933191	207
4668	933398	207
4669	933605	207
4670	933812	207
4671	934019	207
4672	934226	207
4673	934433	207
4674	934640	207
4675	934847	207
4676	935054	207
4677	935261	207
4678	935468	207
4679	935675	207
4680	935882	207
4681	936089	207
4682	936296	207
4683	936503	207
4684	936710	207
4685	936917	207
4686	937124	207
4687	937331	207
4688	937538	207
4689	937745	211
4690	937956	211
4691	938167	211
4692	938378	211
4693	938589	211
4694	938800	211
4695	939011	211
4696	939222	211
4697	939433	211
4698	939644	211
4699	939855	211
4700	940066	211
4701	940277	211
4702	940488	211
4703	940699	211
4704	940910	211
4705	941121	211
4706	941332	211
4707	941543	211
4708	941754	211
4709	941965	211
4710	942176	211
4711	942387	223
4712	942610	223
4713	942833	223
4714	943056	223
4715	943279	223
4716	943502	223
4717	943725	223
4718	943948	223
4719	944171	223
4720	944394	223
4721	944617	223
4722	944840	223
4723	945063	223
4724	945286	223
4725	945509	223
4726	945732	223
4727	945955	223
4728	946178	223
4729	946401	223
4730	946624	223
4731	946847	223
4732	947070	223
4733	947293	232
4734	947525	216
4735	947741	184
4736	947925	201
4737	948126	197
4738	948323	192
4739	948515	154
4740	948669	173
4741	948842	239
4742	949081	218
4743	949299	215
4744	949514	218
4745	949732	218
4746	949950	224
4747	950174	224
4748	950398	204
4749	950602	242
4750	950844	242
4751	951086	186
4752	951272	204
4753	951476	202
4754	951678	186
4755	951864	186
4756	952050	182
4757	952232	182
4758	952414	182
4759	952596	204
4760	952800	204
4761	953004	204
4762	953208	204
4763	953412	204
4764	953616	214
4765	953830	182
4766	954012	182
4767	954194	157
4768	954351	234
4769	954585	215
4770	954800	183
4771	954983	183
4772	955166	191
4773	955357	191
4774	955548	228
4775	955776	188
4776	955964	233
4777	956197	231
4778	956428	188
4779	956616	239
4780	956855	190
4781	957045	180
4782	957225	224
4783	957449	241
4784	957690	177
4785	957867	197
4786	958064	178
4787	958242	209
4788	958451	180
4789	958631	196
4790	958827	186
4791	959013	200
4792	959213	234
4793	959447	215
4794	959662	215
4795	959877	179
4796	960056	179
4797	960235	165
4798	960400	215
4799	960615	213
4800	960828	213
4801	961041	213
4802	961254	161
4803	961415	154
4804	961569	163
4805	961732	176
4806	961908	171
4807	962079	171
4808	962250	171
4809	962421	198
4810	962619	168
4811	962787	170
4812	962957	194
4813	963151	166
4814	963317	232
4815	963549	158
4816	963707	193
4817	963900	189
4818	964089	175
4819	964264	150
4820	964414	140
4821	964554	156
4822	964710	189
4823	964899	197
4824	965096	215
4825	965311	210
4826	965521	178
4827	965699	162
4828	965861	202
4829	966063	201
4830	966264	209
4831	966473	210
4832	966683	194
4833	966877	153
4834	967030	143
4835	967173	144
4836	967317	204
4837	967521	188
4838	967709	180
4839	967889	189
4840	968078	168
4841	968246	185
4842	968431	148
4843	968579	176
4844	968755	175
4845	968930	171
4846	969101	154
4847	969255	162
4848	969417	209
4849	969626	209
4850	969835	209
4851	970044	209
4852	970253	209
4853	970462	209
4854	970671	209
4855	970880	209
4856	971089	209
4857	971298	209
4858	971507	209
4859	971716	209
4860	971925	209
4861	972134	209
4862	972343	209
4863	972552	209
4864	972761	209
4865	972970	209
4866	973179	209
4867	973388	209
4868	973597	209
4869	973806	209
4870	974015	209
4871	974224	209
4872	974433	209
4873	974642	209
4874	974851	209
4875	975060	209
4876	975269	209
4877	975478	209
4878	975687	209
4879	975896	209
4880	976105	209
4881	976314	209
4882	976523	209
4883	976732	209
4884	976941	209
4885	977150	209
4886	977359	209
4887	977568	209
4888	977777	209
4889	977986	209
4890	978195	211
4891	978406	211
4892	978617	211
4893	978828	211
4894	979039	211
4895	979250	211
4896	979461	211
4897	979672	211
4898	979883	211
4899	980094	211
4900	980305	211
4901	980516	211
4902	980727	211
4903	980938	211
4904	981149	211
4905	981360	211
4906	981571	211
4907	981782	211
4908	981993	211
4909	982204	211
4910	982415	211
4911	982626	211
4912	982837	223
4913	983060	223
4914	983283	223
4915	983506	223
4916	983729	223
4917	983952	223
4918	984175	223
4919	984398	223
4920	984621	223
4921	984844	223
4922	985067	223
4923	985290	223
4924	985513	223
4925	985736	223
4926	985959	223
4927	986182	223
4928	986405	223
4929	986628	223
4930	986851	223
4931	987074	223
4932	987297	223
4933	987520	186
4934	987706	232
4935	987938	218
4936	988156	202
4937	988358	169
4938	988527	197
4939	988724	192
4940	988916	154
4941	989070	169
4942	989239	239
4943	989478	216
4944	989694	213
4945	989907	216
4946	990123	216
4947	990339	208
4948	990547	206
4949	990753	204
4950	990957	242
4951	991199	242
4952	991441	186
4953	991627	186
4954	991813	184
4955	991997	186
4956	992183	186
4957	992369	182
4958	992551	182
4959	992733	182
4960	992915	186
4961	993101	186
4962	993287	186
4963	993473	186
4964	993659	186
4965	993845	214
4966	994059	182
4967	994241	182
4968	994423	175
4969	994598	248
4970	994846	231
4971	995077	191
4972	995268	191
4973	995459	191
4974	995650	191
4975	995841	220
4976	996061	176
4977	996237	231
4978	996468	233
4979	996701	180
4980	996881	170
4981	997051	190
4982	997241	180
4983	997421	203
4984	997624	223
4985	997847	205
4986	998052	205
4987	998257	181
4988	998438	212
4989	998650	196
4990	998846	196
4991	999042	204
4992	999246	202
4993	999448	216
4994	999664	213
4995	999877	213
4996	1000090	177
4997	1000267	177
4998	1000444	161
4999	1000605	213
5000	1000818	215
5001	1001033	215
5002	1001248	215
5003	1001463	156
5004	1001619	150
5005	1001769	181
5006	1001950	144
5007	1002094	209
5008	1002303	209
5009	1002512	209
5010	1002721	186
5011	1002907	206
5012	1003113	182
5013	1003295	232
5014	1003527	148
5015	1003675	203
5016	1003878	162
5017	1004040	192
5018	1004232	189
5019	1004421	173
5020	1004594	164
5021	1004758	168
5022	1004926	158
5023	1005084	195
5024	1005279	195
5025	1005474	212
5026	1005686	212
5027	1005898	168
5028	1006066	168
5029	1006234	182
5030	1006416	181
5031	1006597	189
5032	1006786	210
5033	1006996	194
5034	1007190	153
5035	1007343	145
5036	1007488	150
5037	1007638	218
5038	1007856	164
5039	1008020	201
5040	1008221	227
5041	1008448	184
5042	1008632	169
5043	1008801	157
5044	1008958	178
5045	1009136	201
5046	1009337	175
5047	1009512	140
5048	1009652	166
5049	1009818	207
5050	1010025	207
5051	1010232	207
5052	1010439	207
5053	1010646	207
5054	1010853	207
5055	1011060	207
5056	1011267	207
5057	1011474	207
5058	1011681	207
5059	1011888	207
5060	1012095	207
5061	1012302	207
5062	1012509	207
5063	1012716	207
5064	1012923	207
5065	1013130	207
5066	1013337	207
5067	1013544	207
5068	1013751	207
5069	1013958	207
5070	1014165	207
5071	1014372	207
5072	1014579	207
5073	1014786	207
5074	1014993	207
5075	1015200	207
5076	1015407	207
5077	1015614	207
5078	1015821	207
5079	1016028	207
5080	1016235	207
5081	1016442	207
5082	1016649	207
5083	1016856	207
5084	1017063	207
5085	1017270	207
5086	1017477	207
5087	1017684	207
5088	1017891	207
5089	1018098	207
5090	1018305	207
5091	1018512	211
5092	1018723	211
5093	1018934	211
5094	1019145	211
5095	1019356	211
5096	1019567	211
5097	1019778	211
5098	1019989	211
5099	1020200	211
5100	1020411	211
5101	1020622	211
5102	1020833	211
5103	1021044	211
5104	1021255	211
5105	1021466	211
5106	1021677	211
5107	1021888	211
5108	1022099	211
5109	1022310	211
5110	1022521	211
5111	1022732	211
5112	1022943	211
5113	1023154	223
5114	1023377	223
5115	1023600	223
5116	1023823	223
5117	1024046	223
5118	1024269	223
5119	1024492	223
5120	1024715	223
5121	1024938	223
5122	1025161	223
5123	1025384	223
5124	1025607	223
5125	1025830	223
5126	1026053	223
5127	1026276	223
5128	1026499	223
5129	1026722	223
5130	1026945	223
5131	1027168	223
5132	1027391	223
5133	1027614	223
5134	1027837	162
5135	1027999	232
5136	1028231	216
5137	1028447	184
5138	1028631	185
5139	1028816	195
5140	1029011	192
5141	1029203	186
5142	1029389	139
5143	1029528	239
5144	1029767	218
5145	1029985	215
5146	1030200	218
5147	1030418	218
5148	1030636	208
5149	1030844	206
5150	1031050	204
5151	1031254	242
5152	1031496	242
5153	1031738	186
5154	1031924	204
5155	1032128	221
5156	1032349	186
5157	1032535	186
5158	1032721	182
5159	1032903	182
5160	1033085	182
5161	1033267	204
5162	1033471	204
5163	1033675	204
5164	1033879	204
5165	1034083	204
5166	1034287	214
5167	1034501	182
5168	1034683	182
5169	1034865	187
5170	1035052	164
5171	1035216	217
5172	1035433	191
5173	1035624	191
5174	1035815	191
5175	1036006	191
5176	1036197	188
5177	1036385	209
5178	1036594	233
5179	1036827	221
5180	1037048	210
5181	1037258	150
5182	1037408	190
5183	1037598	180
5184	1037778	223
5185	1038001	220
5186	1038221	173
5187	1038394	197
5188	1038591	185
5189	1038776	212
5190	1038988	180
5191	1039168	196
5192	1039364	202
5193	1039566	226
5194	1039792	216
5195	1040008	215
5196	1040223	215
5197	1040438	179
5198	1040617	179
5199	1040796	179
5200	1040975	215
5201	1041190	213
5202	1041403	213
5203	1041616	213
5204	1041829	160
5205	1041989	154
5206	1042143	165
5207	1042308	178
5208	1042486	185
5209	1042671	185
5210	1042856	185
5211	1043041	168
5212	1043209	184
5213	1043393	166
5214	1043559	232
5215	1043791	148
5216	1043939	207
5217	1044146	158
5218	1044304	190
5219	1044494	189
5220	1044683	160
5221	1044843	162
5222	1045005	166
5223	1045171	156
5224	1045327	195
5225	1045522	194
5226	1045716	210
5227	1045926	210
5228	1046136	164
5229	1046300	198
5230	1046498	209
5231	1046707	202
5232	1046909	218
5233	1047127	146
5234	1047273	194
5235	1047467	153
5236	1047620	169
5237	1047789	156
5238	1047945	218
5239	1048163	160
5240	1048323	185
5241	1048508	203
5242	1048711	184
5243	1048895	217
5244	1049112	204
5245	1049316	191
5246	1049507	189
5247	1049696	193
5248	1049889	174
5249	1050063	184
5250	1050247	209
5251	1050456	209
5252	1050665	209
5253	1050874	209
5254	1051083	209
5255	1051292	209
5256	1051501	209
5257	1051710	209
5258	1051919	209
5259	1052128	209
5260	1052337	209
5261	1052546	209
5262	1052755	209
5263	1052964	209
5264	1053173	209
5265	1053382	209
5266	1053591	209
5267	1053800	209
5268	1054009	209
5269	1054218	209
5270	1054427	209
5271	1054636	209
5272	1054845	209
5273	1055054	209
5274	1055263	209
5275	1055472	209
5276	1055681	209
5277	1055890	209
5278	1056099	209
5279	1056308	209
5280	1056517	209
5281	1056726	209
5282	1056935	209
5283	1057144	209
5284	1057353	209
5285	1057562	209
5286	1057771	209
5287	1057980	209
5288	1058189	209
5289	1058398	209
5290	1058607	209
5291	1058816	209
5292	1059025	211
5293	1059236	211
5294	1059447	211
5295	1059658	211
5296	1059869	211
5297	1060080	211
5298	1060291	211
5299	1060502	211
5300	1060713	211
5301	1060924	211
5302	1061135	211
5303	1061346	211
5304	1061557	211
5305	1061768	211
5306	1061979	211
5307	1062190	211
5308	1062401	211
5309	1062612	211
5310	1062823	211
5311	1063034	211
5312	1063245	211
5313	1063456	211
5314	1063667	223
5315	1063890	223
5316	1064113	223
5317	1064336	223
5318	1064559	223
5319	1064782	223
5320	1065005	223
5321	1065228	223
5322	1065451	223
5323	1065674	223
5324	1065897	223
5325	1066120	223
5326	1066343	223
5327	1066566	223
5328	1066789	223
5329	1067012	223
5330	1067235	223
5331	1067458	223
5332	1067681	223
5333	1067904	223
5334	1068127	223
5335	1068350	170
5336	1068520	232
5337	1068752	218
5338	1068970	202
5339	1069172	203
5340	1069375	199
5341	1069574	192
5342	1069766	213
5343	1069979	139
5344	1070118	239
5345	1070357	216
5346	1070573	213
5347	1070786	216
5348	1071002	216
5349	1071218	226
5350	1071444	224
5351	1071668	204
5352	1071872	242
5353	1072114	184
5354	1072298	186
5355	1072484	186
5356	1072670	203
5357	1072873	186
5358	1073059	186
5359	1073245	182
5360	1073427	182
5361	1073609	182
5362	1073791	186
5363	1073977	186
5364	1074163	186
5365	1074349	186
5366	1074535	186
5367	1074721	214
5368	1074935	182
5369	1075117	182
5370	1075299	175
5371	1075474	146
5372	1075620	217
5373	1075837	191
5374	1076028	191
5375	1076219	191
5376	1076410	191
5377	1076601	176
5378	1076777	177
5379	1076954	219
5380	1077173	221
5381	1077394	178
5382	1077572	172
5383	1077744	190
5384	1077934	180
5385	1078114	214
5386	1078328	222
5387	1078550	177
5388	1078727	205
5389	1078932	189
5390	1079121	212
5391	1079333	196
5392	1079529	196
5393	1079725	202
5394	1079927	228
5395	1080155	212
5396	1080367	213
5397	1080580	213
5398	1080793	177
5399	1080970	177
5400	1081147	183
5401	1081330	213
5402	1081543	215
5403	1081758	215
5404	1081973	215
5405	1082188	150
5406	1082338	150
5407	1082488	240
5408	1082728	162
5409	1082890	183
5410	1083073	183
5411	1083256	183
5412	1083439	184
5413	1083623	180
5414	1083803	184
5415	1083987	208
5416	1084195	144
5417	1084339	177
5418	1084516	162
5419	1084678	195
5420	1084873	189
5421	1085062	198
5422	1085260	157
5423	1085417	153
5424	1085570	154
5425	1085724	190
5426	1085914	193
5427	1086107	212
5428	1086319	212
5429	1086531	162
5430	1086693	164
5431	1086857	169
5432	1087026	182
5433	1087208	198
5434	1087406	187
5435	1087593	173
5436	1087766	149
5437	1087915	151
5438	1088066	174
5439	1088240	216
5440	1088456	206
5441	1088662	202
5442	1088864	201
5443	1089065	189
5444	1089254	158
5445	1089412	190
5446	1089602	177
5447	1089779	171
5448	1089950	157
5449	1090107	142
5450	1090249	166
5451	1090415	207
5452	1090622	207
5453	1090829	207
5454	1091036	207
5455	1091243	207
5456	1091450	207
5457	1091657	207
5458	1091864	207
5459	1092071	207
5460	1092278	207
5461	1092485	207
5462	1092692	207
5463	1092899	207
5464	1093106	207
5465	1093313	207
5466	1093520	207
5467	1093727	207
5468	1093934	207
5469	1094141	207
5470	1094348	207
5471	1094555	207
5472	1094762	207
5473	1094969	207
5474	1095176	207
5475	1095383	207
5476	1095590	207
5477	1095797	207
5478	1096004	207
5479	1096211	207
5480	1096418	207
5481	1096625	207
5482	1096832	207
5483	1097039	207
5484	1097246	207
5485	1097453	207
5486	1097660	207
5487	1097867	207
5488	1098074	207
5489	1098281	207
5490	1098488	207
5491	1098695	207
5492	1098902	207
5493	1099109	211
5494	1099320	211
5495	1099531	211
5496	1099742	211
5497	1099953	211
5498	1100164	211
5499	1100375	211
5500	1100586	211
5501	1100797	211
5502	1101008	211
5503	1101219	211
5504	1101430	211
5505	1101641	211
5506	1101852	211
5507	1102063	211
5508	1102274	211
5509	1102485	211
5510	1102696	211
5511	1102907	211
5512	1103118	211
5513	1103329	211
5514	1103540	211
5515	1103751	223
5516	1103974	223
5517	1104197	223
5518	1104420	223
5519	1104643	223
5520	1104866	223
5521	1105089	223
5522	1105312	223
5523	1105535	223
5524	1105758	223
5525	1105981	223
5526	1106204	223
5527	1106427	223
5528	1106650	223
5529	1106873	223
5530	1107096	223
5531	1107319	223
5532	1107542	223
5533	1107765	223
5534	1107988	223
5535	1108211	223
5536	1108434	189
5537	1108623	232
5538	1108855	216
5539	1109071	184
5540	1109255	196
5541	1109451	195
5542	1109646	192
5543	1109838	163
5544	1110001	131
5545	1110132	239
5546	1110371	218
5547	1110589	215
5548	1110804	218
5549	1111022	218
5550	1111240	224
5551	1111464	222
5552	1111686	204
5553	1111890	242
5554	1112132	182
5555	1112314	186
5556	1112500	204
5557	1112704	208
5558	1112912	186
5559	1113098	186
5560	1113284	182
5561	1113466	182
5562	1113648	182
5563	1113830	204
5564	1114034	204
5565	1114238	204
5566	1114442	204
5567	1114646	204
5568	1114850	214
5569	1115064	182
5570	1115246	182
5571	1115428	155
5572	1115583	150
5573	1115733	215
5574	1115948	191
5575	1116139	191
5576	1116330	191
5577	1116521	191
5578	1116712	220
5579	1116932	165
5580	1117097	235
5581	1117332	210
5582	1117542	178
5583	1117720	182
5584	1117902	190
5585	1118092	180
5586	1118272	234
5587	1118506	209
5588	1118715	177
5589	1118892	189
5590	1119081	173
5591	1119254	212
5592	1119466	180
5593	1119646	214
5594	1119860	200
5595	1120060	200
5596	1120260	145
5597	1120405	215
5598	1120620	215
5599	1120835	179
5600	1121014	179
5601	1121193	187
5602	1121380	215
5603	1121595	213
5604	1121808	213
5605	1122021	213
5606	1122234	154
5607	1122388	154
5608	1122542	228
5609	1122770	171
5610	1122941	171
5611	1123112	170
5612	1123282	171
5613	1123453	197
5614	1123650	168
5615	1123818	166
5616	1123984	206
5617	1124190	132
5618	1124322	183
5619	1124505	158
5620	1124663	197
5621	1124860	173
5622	1125033	174
5623	1125207	155
5624	1125362	151
5625	1125513	152
5626	1125665	192
5627	1125857	197
5628	1126054	210
5629	1126264	210
5630	1126474	162
5631	1126636	168
5632	1126804	202
5633	1127006	235
5634	1127241	182
5635	1127423	181
5636	1127604	194
5637	1127798	153
5638	1127951	149
5639	1128100	154
5640	1128254	196
5641	1128450	194
5642	1128644	186
5643	1128830	187
5644	1129017	193
5645	1129210	158
5646	1129368	188
5647	1129556	175
5648	1129731	187
5649	1129918	153
5650	1130071	136
5651	1130207	242
5652	1130449	209
5653	1130658	209
5654	1130867	209
5655	1131076	209
5656	1131285	209
5657	1131494	209
5658	1131703	209
5659	1131912	209
5660	1132121	209
5661	1132330	209
5662	1132539	209
5663	1132748	209
5664	1132957	209
5665	1133166	209
5666	1133375	209
5667	1133584	209
5668	1133793	209
5669	1134002	209
5670	1134211	209
5671	1134420	209
5672	1134629	209
5673	1134838	209
5674	1135047	209
5675	1135256	209
5676	1135465	209
5677	1135674	209
5678	1135883	209
5679	1136092	209
5680	1136301	209
5681	1136510	209
5682	1136719	209
5683	1136928	211
5684	1137139	209
5685	1137348	209
5686	1137557	209
5687	1137766	209
5688	1137975	209
5689	1138184	209
5690	1138393	209
5691	1138602	209
5692	1138811	209
5693	1139020	209
5694	1139229	211
5695	1139440	211
5696	1139651	211
5697	1139862	211
5698	1140073	211
5699	1140284	211
5700	1140495	211
5701	1140706	211
5702	1140917	211
5703	1141128	211
5704	1141339	211
5705	1141550	211
5706	1141761	211
5707	1141972	211
5708	1142183	211
5709	1142394	211
5710	1142605	211
5711	1142816	211
5712	1143027	211
5713	1143238	211
5714	1143449	211
5715	1143660	211
5716	1143871	223
5717	1144094	223
5718	1144317	223
5719	1144540	223
5720	1144763	223
5721	1144986	223
5722	1145209	223
5723	1145432	223
5724	1145655	223
5725	1145878	223
5726	1146101	223
5727	1146324	223
5728	1146547	223
5729	1146770	223
5730	1146993	223
5731	1147216	223
5732	1147439	223
5733	1147662	223
5734	1147885	223
5735	1148108	223
5736	1148331	223
5737	1148554	177
5738	1148731	226
5739	1148957	218
5740	1149175	202
5741	1149377	234
5742	1149611	199
5743	1149810	192
5744	1150002	165
5745	1150167	153
5746	1150320	239
5747	1150559	216
5748	1150775	216
5749	1150991	216
5750	1151207	216
5751	1151423	208
5752	1151631	172
5753	1151803	204
5754	1152007	242
5755	1152249	182
5756	1152431	186
5757	1152617	186
5758	1152803	190
5759	1152993	186
5760	1153179	186
5761	1153365	182
5762	1153547	182
5763	1153729	182
5764	1153911	186
5765	1154097	186
5766	1154283	186
5767	1154469	186
5768	1154655	186
5769	1154841	214
5770	1155055	182
5771	1155237	182
5772	1155419	173
5773	1155592	132
5774	1155724	231
5775	1155955	191
5776	1156146	191
5777	1156337	191
5778	1156528	191
5779	1156719	188
5780	1156907	223
5781	1157130	233
5782	1157363	220
5783	1157583	222
5784	1157805	202
5785	1158007	190
5786	1158197	180
5787	1158377	214
5788	1158591	210
5789	1158801	192
5790	1158993	189
5791	1159182	236
5792	1159418	156
5793	1159574	196
5794	1159770	212
5795	1159982	188
5796	1160170	202
5797	1160372	185
5798	1160557	213
5799	1160770	213
5800	1160983	177
5801	1161160	177
5802	1161337	171
5803	1161508	213
5804	1161721	215
5805	1161936	215
5806	1162151	215
5807	1162366	150
5808	1162516	150
5809	1162666	210
5810	1162876	209
5811	1163085	209
5812	1163294	208
5813	1163502	209
5814	1163711	185
5815	1163896	206
5816	1164102	184
5817	1164286	208
5818	1164494	128
5819	1164622	186
5820	1164808	162
5821	1164970	197
5822	1165167	175
5823	1165342	172
5824	1165514	162
5825	1165676	192
5826	1165868	154
5827	1166022	191
5828	1166213	192
5829	1166405	214
5830	1166619	212
5831	1166831	168
5832	1166999	164
5833	1167163	182
5834	1167345	215
5835	1167560	182
5836	1167742	175
5837	1167917	177
5838	1168094	153
5839	1168247	179
5840	1168426	176
5841	1168602	212
5842	1168814	192
5843	1169006	188
5844	1169194	155
5845	1169349	193
5846	1169542	158
5847	1169700	161
5848	1169861	179
5849	1170040	194
5850	1170234	159
5851	1170393	136
5852	1170529	210
5853	1170739	207
5854	1170946	207
5855	1171153	207
5856	1171360	207
5857	1171567	207
5858	1171774	207
5859	1171981	207
5860	1172188	207
5861	1172395	207
5862	1172602	207
5863	1172809	207
5864	1173016	207
5865	1173223	207
5866	1173430	207
5867	1173637	207
5868	1173844	207
5869	1174051	207
5870	1174258	207
5871	1174465	207
5872	1174672	207
5873	1174879	207
5874	1175086	207
5875	1175293	207
5876	1175500	207
5877	1175707	207
5878	1175914	207
5879	1176121	207
5880	1176328	207
5881	1176535	207
5882	1176742	207
5883	1176949	207
5884	1177156	209
5885	1177365	207
5886	1177572	207
5887	1177779	207
5888	1177986	207
5889	1178193	207
5890	1178400	207
5891	1178607	207
5892	1178814	207
5893	1179021	207
5894	1179228	207
5895	1179435	211
5896	1179646	211
5897	1179857	211
5898	1180068	211
5899	1180279	211
5900	1180490	211
5901	1180701	211
5902	1180912	211
5903	1181123	211
5904	1181334	211
5905	1181545	211
5906	1181756	211
5907	1181967	211
5908	1182178	211
5909	1182389	211
5910	1182600	211
5911	1182811	211
5912	1183022	211
5913	1183233	211
5914	1183444	211
5915	1183655	211
5916	1183866	211
5917	1184077	223
5918	1184300	223
5919	1184523	223
5920	1184746	223
5921	1184969	223
5922	1185192	223
5923	1185415	223
5924	1185638	223
5925	1185861	223
5926	1186084	223
5927	1186307	223
5928	1186530	223
5929	1186753	223
5930	1186976	223
5931	1187199	223
5932	1187422	223
5933	1187645	223
5934	1187868	223
5935	1188091	223
5936	1188314	223
5937	1188537	223
5938	1188760	175
5939	1188935	232
5940	1189167	216
5941	1189383	184
5942	1189567	246
5943	1189813	202
5944	1190015	192
5945	1190207	203
5946	1190410	151
5947	1190561	239
5948	1190800	218
5949	1191018	218
5950	1191236	218
5951	1191454	218
5952	1191672	208
5953	1191880	172
5954	1192052	204
5955	1192256	242
5956	1192498	182
5957	1192680	186
5958	1192866	204
5959	1193070	207
5960	1193277	186
5961	1193463	186
5962	1193649	182
5963	1193831	182
5964	1194013	182
5965	1194195	204
5966	1194399	204
5967	1194603	204
5968	1194807	204
5969	1195011	204
5970	1195215	214
5971	1195429	182
5972	1195611	182
5973	1195793	182
5974	1195975	174
5975	1196149	217
5976	1196366	191
5977	1196557	191
5978	1196748	191
5979	1196939	191
5980	1197130	176
5981	1197306	221
5982	1197527	235
5983	1197762	221
5984	1197983	208
5985	1198191	190
5986	1198381	206
5987	1198587	260
5988	1198847	234
5989	1199081	208
5990	1199289	212
5991	1199501	173
5992	1199674	234
5993	1199908	156
5994	1200064	180
5995	1200244	214
5996	1200458	149
5997	1200607	226
5998	1200833	189
5999	1201022	215
6000	1201237	215
6001	1201452	179
6002	1201631	179
6003	1201810	177
6004	1201987	215
6005	1202202	213
6006	1202415	213
6007	1202628	213
6008	1202841	154
6009	1202995	154
6010	1203149	226
6011	1203375	185
6012	1203560	185
6013	1203745	184
6014	1203929	185
6015	1204114	167
6016	1204281	184
6017	1204465	188
6018	1204653	206
6019	1204859	132
6020	1204991	184
6021	1205175	190
6022	1205365	195
6023	1205560	173
6024	1205733	161
6025	1205894	160
6026	1206054	190
6027	1206244	152
6028	1206396	191
6029	1206587	197
6030	1206784	212
6031	1206996	210
6032	1207206	198
6033	1207404	162
6034	1207566	197
6035	1207763	204
6036	1207967	182
6037	1208149	215
6038	1208364	180
6039	1208544	139
6040	1208683	181
6041	1208864	158
6042	1209022	214
6043	1209236	174
6044	1209410	149
6045	1209559	171
6046	1209730	205
6047	1209935	160
6048	1210095	181
6049	1210276	215
6050	1210491	166
6051	1210657	177
6052	1210834	156
6053	1210990	209
6054	1211199	209
6055	1211408	209
6056	1211617	209
6057	1211826	209
6058	1212035	209
6059	1212244	209
6060	1212453	209
6061	1212662	209
6062	1212871	209
6063	1213080	209
6064	1213289	209
6065	1213498	209
6066	1213707	209
6067	1213916	209
6068	1214125	209
6069	1214334	209
6070	1214543	209
6071	1214752	209
6072	1214961	209
6073	1215170	209
6074	1215379	209
6075	1215588	209
6076	1215797	209
6077	1216006	209
6078	1216215	209
6079	1216424	209
6080	1216633	209
6081	1216842	209
6082	1217051	209
6083	1217260	209
6084	1217469	209
6085	1217678	209
6086	1217887	209
6087	1218096	209
6088	1218305	209
6089	1218514	209
6090	1218723	209
6091	1218932	209
6092	1219141	209
6093	1219350	209
6094	1219559	209
6095	1219768	209
6096	1219977	211
6097	1220188	211
6098	1220399	211
6099	1220610	211
6100	1220821	211
6101	1221032	211
6102	1221243	211
6103	1221454	211
6104	1221665	211
6105	1221876	211
6106	1222087	211
6107	1222298	211
6108	1222509	211
6109	1222720	211
6110	1222931	211
6111	1223142	211
6112	1223353	211
6113	1223564	211
6114	1223775	211
6115	1223986	211
6116	1224197	211
6117	1224408	211
6118	1224619	223
6119	1224842	223
6120	1225065	223
6121	1225288	223
6122	1225511	223
6123	1225734	223
6124	1225957	223
6125	1226180	223
6126	1226403	223
6127	1226626	223
6128	1226849	223
6129	1227072	223
6130	1227295	223
6131	1227518	223
6132	1227741	223
6133	1227964	223
6134	1228187	223
6135	1228410	223
6136	1228633	223
6137	1228856	223
6138	1229079	223
6139	1229302	159
6140	1229461	232
6141	1229693	218
6142	1229911	202
6143	1230113	214
6144	1230327	202
6145	1230529	192
6146	1230721	213
6147	1230934	153
6148	1231087	239
6149	1231326	216
6150	1231542	216
6151	1231758	216
6152	1231974	216
6153	1232190	226
6154	1232416	172
6155	1232588	204
6156	1232792	242
6157	1233034	182
6158	1233216	186
6159	1233402	186
6160	1233588	189
6161	1233777	186
6162	1233963	186
6163	1234149	182
6164	1234331	182
6165	1234513	182
6166	1234695	186
6167	1234881	186
6168	1235067	186
6169	1235253	186
6170	1235439	186
6171	1235625	214
6172	1235839	182
6173	1236021	182
6174	1236203	170
6175	1236373	188
6176	1236561	217
6177	1236778	191
6178	1236969	191
6179	1237160	191
6180	1237351	191
6181	1237542	220
6182	1237762	223
6183	1237985	233
6184	1238218	222
6185	1238440	208
6186	1238648	188
6187	1238836	238
6188	1239074	246
6189	1239320	213
6190	1239533	210
6191	1239743	224
6192	1239967	188
6193	1240155	224
6194	1240379	178
6195	1240557	184
6196	1240741	212
6197	1240953	149
6198	1241102	228
6199	1241330	173
6200	1241503	213
6201	1241716	213
6202	1241929	177
6203	1242106	177
6204	1242283	175
6205	1242458	213
6206	1242671	215
6207	1242886	215
6208	1243101	215
6209	1243316	150
6210	1243466	150
6211	1243616	204
6212	1243820	183
6213	1244003	183
6214	1244186	182
6215	1244368	183
6216	1244551	183
6217	1244734	180
6218	1244914	170
6219	1245084	194
6220	1245278	150
6221	1245428	176
6222	1245604	161
6223	1245765	201
6224	1245966	175
6225	1246141	199
6226	1246340	162
6227	1246502	156
6228	1246658	154
6229	1246812	190
6230	1247002	197
6231	1247199	213
6232	1247412	212
6233	1247624	178
6234	1247802	162
6235	1247964	177
6236	1248141	184
6237	1248325	182
6238	1248507	217
6239	1248724	201
6240	1248925	141
6241	1249066	167
6242	1249233	156
6243	1249389	226
6244	1249615	202
6245	1249817	149
6246	1249966	184
6247	1250150	189
6248	1250339	189
6249	1250528	179
6250	1250707	203
6251	1250910	176
6252	1251086	170
6253	1251256	138
6254	1251394	207
6255	1251601	207
6256	1251808	207
6257	1252015	207
6258	1252222	207
6259	1252429	207
6260	1252636	207
6261	1252843	207
6262	1253050	207
6263	1253257	207
6264	1253464	207
6265	1253671	207
6266	1253878	207
6267	1254085	207
6268	1254292	207
6269	1254499	207
6270	1254706	207
6271	1254913	207
6272	1255120	207
6273	1255327	207
6274	1255534	207
6275	1255741	207
6276	1255948	207
6277	1256155	207
6278	1256362	207
6279	1256569	207
6280	1256776	207
6281	1256983	207
6282	1257190	207
6283	1257397	207
6284	1257604	207
6285	1257811	207
6286	1258018	207
6287	1258225	207
6288	1258432	207
6289	1258639	207
6290	1258846	207
6291	1259053	207
6292	1259260	207
6293	1259467	207
6294	1259674	207
6295	1259881	207
6296	1260088	207
6297	1260295	211
6298	1260506	211
6299	1260717	211
6300	1260928	211
6301	1261139	211
6302	1261350	211
6303	1261561	211
6304	1261772	211
6305	1261983	211
6306	1262194	211
6307	1262405	211
6308	1262616	211
6309	1262827	211
6310	1263038	211
6311	1263249	211
6312	1263460	211
6313	1263671	211
6314	1263882	211
6315	1264093	211
6316	1264304	211
6317	1264515	211
6318	1264726	211
6319	1264937	223
6320	1265160	223
6321	1265383	223
6322	1265606	223
6323	1265829	223
6324	1266052	223
6325	1266275	223
6326	1266498	223
6327	1266721	223
6328	1266944	223
6329	1267167	223
6330	1267390	223
6331	1267613	223
6332	1267836	223
6333	1268059	223
6334	1268282	223
6335	1268505	223
6336	1268728	223
6337	1268951	223
6338	1269174	223
6339	1269397	223
6340	1269620	189
6341	1269809	232
6342	1270041	210
6343	1270251	184
6344	1270435	202
6345	1270637	202
6346	1270839	162
6347	1271001	163
6348	1271164	239
6349	1271403	239
6350	1271642	218
6351	1271860	218
6352	1272078	218
6353	1272296	218
6354	1272514	224
6355	1272738	172
6356	1272910	204
6357	1273114	242
6358	1273356	182
6359	1273538	186
6360	1273724	204
6361	1273928	194
6362	1274122	186
6363	1274308	186
6364	1274494	182
6365	1274676	182
6366	1274858	182
6367	1275040	204
6368	1275244	204
6369	1275448	204
6370	1275652	204
6371	1275856	204
6372	1276060	214
6373	1276274	182
6374	1276456	182
6375	1276638	150
6376	1276788	188
6377	1276976	215
6378	1277191	191
6379	1277382	191
6380	1277573	191
6381	1277764	191
6382	1277955	188
6383	1278143	209
6384	1278352	224
6385	1278576	221
6386	1278797	206
6387	1279003	170
6388	1279173	203
6389	1279376	230
6390	1279606	233
6391	1279839	212
6392	1280051	155
6393	1280206	188
6394	1280394	222
6395	1280616	184
6396	1280800	150
6397	1280950	214
6398	1281164	248
6399	1281412	200
6400	1281612	141
6401	1281753	215
6402	1281968	215
6403	1282183	179
6404	1282362	179
6405	1282541	159
6406	1282700	215
6407	1282915	213
6408	1283128	213
6409	1283341	213
6410	1283554	154
6411	1283708	154
6412	1283862	242
6413	1284104	171
6414	1284275	169
6415	1284444	170
6416	1284614	171
6417	1284785	219
6418	1285004	168
6419	1285172	184
6420	1285356	126
6421	1285482	150
6422	1285632	164
6423	1285796	181
6424	1285977	199
6425	1286176	173
6426	1286349	175
6427	1286524	160
6428	1286684	154
6429	1286838	152
6430	1286990	189
6431	1287179	194
6432	1287373	211
6433	1287584	210
6434	1287794	168
6435	1287962	168
6436	1288130	202
6437	1288332	192
6438	1288524	189
6439	1288713	218
6440	1288931	202
6441	1289133	141
```
