## Supplementary material for "Deep-mining of vertebrate genomes reveals an unexpected diversity of endogenous viral elements": Phenuiviridae_rep.index

```
3	0	1011
6	1011	265
7	1276	1241
10	2517	271
11	2788	247
12	3035	1199
57	4234	1075
103	5309	267
104	5576	2445
106	8021	479
107	8500	834
108	9334	349
109	9683	247
115	9930	248
118	10178	2094
133	12272	1239
134	13511	270
135	13781	243
136	14024	247
139	14271	218
140	14489	215
141	14704	187
147	14891	2085
155	16976	2095
156	19071	2186
160	21257	1361
170	22618	318
172	22936	318
179	23254	288
202	23542	246
207	23788	2212
208	26000	1157
209	27157	271
211	27428	2122
212	29550	2091
213	31641	1212
306	32853	2096
310	34949	405
340	35354	2912
341	38266	836
342	39102	310
343	39412	291
349	39703	1354
362	41057	262
367	41319	2097
379	43416	199
382	43615	248
396	43863	324
408	44187	247
409	44434	2355
410	46789	2269
413	49058	1354
414	50412	1006
415	51418	269
504	51687	249
508	51936	311
512	52247	348
556	52595	256
559	52851	246
564	53097	248
609	53345	267
610	53612	2090
612	55702	1053
615	56755	267
616	57022	262
706	57284	2296
713	59580	377
714	59957	397
740	60354	276
741	60630	2237
766	62867	2092
801	64959	1341
807	66300	836
811	67136	250
812	67386	271
817	67657	249
818	67906	2053
908	69959	316
912	70275	2164
942	72439	154
943	72593	689
944	73282	2153
946	75435	227
980	75662	2084
985	77746	301
1009	78047	168
1011	78215	1311
1012	79526	1311
1015	80837	1999
1017	82836	204
1019	83040	2089
1021	85129	249
1110	85378	284
1125	85662	395
1145	86057	271
1157	86328	1427
1162	87755	2105
1203	89860	323
1212	90183	1339
1213	91522	2092
1217	93614	1344
1218	94958	342
1219	95300	836
1221	96136	291
1222	96427	909
1223	97336	315
1347	97651	187
1359	97838	264
1392	98102	190
1413	98292	824
1414	99116	314
1417	99430	2098
1419	101528	320
1421	101848	176
1423	102024	247
1424	102271	1376
1522	103647	374
1549	104021	247
1559	104268	2165
1560	106433	269
1591	106702	1078
1617	107780	268
1618	108048	257
1619	108305	269
1620	108574	268
1621	108842	425
1623	109267	286
1625	109553	1361
1626	110914	272
1761	111186	374
1817	111560	178
1820	111738	275
1822	112013	1431
1823	113444	2311
1828	115755	2194
1924	117949	352
1963	118301	2152
1965	120453	1383
2022	121836	1008
2024	122844	2104
2029	124948	2091
2032	127039	275
2127	127314	1335
2165	128649	450
2167	129099	275
2185	129374	1333
2201	130707	929
2222	131636	268
2227	131904	2386
2228	134290	203
2233	134493	481
2401	134974	1008
2402	135982	2100
2428	138082	690
2434	138772	497
2529	139269	2923
2568	142192	2096
2603	144288	1341
2629	145629	256
2631	145885	205
2633	146090	266
2769	146356	1268
2770	147624	1332
2794	148956	528
2804	149484	278
2826	149762	275
2830	150037	197
2832	150234	321
2833	150555	283
2958	150838	1325
2970	152163	246
2976	152409	2106
3004	154515	275
3005	154790	247
3029	155037	243
3030	155280	2073
3031	157353	237
3033	157590	2109
3034	159699	1437
3128	161136	404
3159	161540	246
3170	161786	2361
3171	164147	288
3177	164435	359
3206	164794	1304
3230	166098	266
3231	166364	986
3232	167350	212
3234	167562	1005
3235	168567	2258
3329	170825	2099
3360	172924	260
3371	173184	290
3372	173474	354
3374	173828	2945
3402	176773	1072
3406	177845	1420
3427	179265	2096
3431	181361	1466
3432	182827	269
3433	183096	116
3435	183212	258
3436	183470	1283
3438	184753	518
3572	185271	379
3573	185650	408
3628	186058	252
3636	186310	293
3637	186603	1269
3639	187872	513
3731	188385	2818
3762	191203	1320
3773	192523	2378
3780	194901	202
3809	195103	267
3830	195370	275
3832	195645	144
3834	195789	263
3835	196052	375
3838	196427	277
3839	196704	275
3932	196979	377
3980	197356	247
4030	197603	1368
4031	198971	1010
4032	199981	2125
4033	202106	245
4034	202351	1356
4035	203707	2073
4036	205780	198
4039	205978	2240
4041	208218	2087
4133	210305	2208
4136	212513	411
4164	212924	260
4181	213184	269
4182	213453	197
4232	213650	277
4233	213927	1400
4234	215327	264
4236	215591	193
4237	215784	402
4240	216186	448
4242	216634	278
4243	216912	181
4334	217093	473
4383	217566	274
4403	217840	930
4411	218770	250
4434	219020	271
4435	219291	1285
4436	220576	277
4437	220853	145
4438	220998	86
4440	221084	2092
4441	223176	2402
4443	225578	247
4444	225825	327
4535	226152	359
4566	226511	1364
4584	227875	167
4604	228042	318
4635	228360	247
4638	228607	259
4639	228866	145
4641	229011	248
4642	229259	2163
4644	231422	1343
4736	232765	2135
4785	234900	527
4804	235427	1065
4805	236492	249
4813	236741	311
4840	237052	307
4842	237359	271
4843	237630	1190
4844	238820	2087
4846	240907	2927
4937	243834	1147
4968	244981	309
4986	245290	193
5005	245483	269
5037	245752	1023
5038	246775	392
5041	247167	95
5043	247262	1378
5044	248640	292
5141	248932	349
5169	249281	2092
5177	251373	2188
5180	253561	2146
5187	255707	327
5206	256034	250
5215	256284	1325
5230	257609	210
5232	257819	84
5238	257903	313
5240	258216	442
5242	258658	117
5245	258775	3119
5339	261894	2120
5370	264014	1309
5378	265323	1149
5381	266472	1181
5439	267653	256
5441	267909	2140
5443	270049	249
5444	270298	1315
5445	271613	251
5446	271864	361
5448	272225	1322
5540	273547	2328
5544	275875	2095
5571	277970	246
5579	278216	270
5582	278486	257
5617	278743	1213
5638	279956	1319
5639	281275	1301
5640	282576	259
5642	282835	273
5643	283108	2254
5644	285362	270
5645	285632	2087
5647	287719	455
5651	288174	2185
5741	290359	2269
5745	292628	1388
5772	294016	261
5784	294277	2098
5841	296375	268
5843	296643	104
5844	296747	330
5847	297077	1345
5848	298422	820
5852	299242	466
5938	299708	338
5942	300046	2346
5946	302392	249
5985	302641	1374
5991	304015	445
5998	304460	316
6003	304776	287
6010	305063	80
6042	305143	1010
6044	306153	404
6045	306557	158
6046	306715	2123
6047	308838	252
6048	309090	271
6049	309361	2187
6143	311548	670
6146	312218	2921
6147	315139	288
6175	315427	1054
6186	316481	259
6220	316740	268
6233	317008	203
6242	317211	1321
6243	318532	2104
6245	320636	2201
6246	322837	614
6248	323451	1336
6249	324787	252
6250	325039	1238
6340	326277	2100
6344	328377	260
6348	328637	388
6376	329025	314
6387	329339	247
6420	329586	1306
6423	330892	970
```
