## Supplementary material for "Deep-mining of vertebrate genomes reveals an unexpected diversity of endogenous viral elements": aln_step0.index

```
1	0	43
2	43	89
3	3626	43
4	3669	43
6	1411	43
7	3237	43
11	1634	39
12	614	43
14	3280	44
16	3324	39
17	657	44
19	701	44
21	3363	44
22	3407	44
26	132	39
27	171	44
28	3712	44
29	3756	44
31	215	44
32	1937	88
34	259	44
36	303	44
37	3800	44
39	3844	44
40	2025	44
41	2069	44
42	3888	44
43	3932	39
46	745	44
47	789	88
49	347	44
50	391	44
51	2113	44
52	2157	39
56	3971	44
57	4015	44
59	877	44
62	921	44
64	2626	44
65	2670	44
66	435	179
68	2196	39
72	965	44
73	1009	134
77	4059	44
82	2413	39
83	2714	133
85	2847	44
89	2235	44
90	2279	44
94	1143	44
95	2936	133
100	2452	45
105	2497	45
107	2891	45
109	1673	45
111	2323	45
113	2368	45
115	3069	40
117	3109	45
119	2542	44
120	2586	40
121	1718	40
124	1758	89
125	3154	44
126	3198	39
128	1187	45
129	1232	45
130	1454	45
132	1499	45
133	3451	40
134	3491	45
136	1847	45
137	1892	45
138	1277	89
140	1366	45
141	3536	45
142	3581	45
144	4103	45
145	4148	40
146	1544	45
147	1589	45
148	4188	44
```
