## Supplementary material for "Deep-mining of vertebrate genomes reveals an unexpected diversity of endogenous viral elements": clu_redundancy.index

```
1	0	3
2	3	3
3	6	9
4	15	3
6	18	3
7	21	3
11	24	4
12	28	4
14	32	4
16	36	4
17	40	4
19	44	4
21	48	4
22	52	4
26	56	4
27	60	4
28	64	9
29	73	4
31	77	4
32	81	4
34	85	4
36	89	4
37	93	4
39	97	13
40	110	4
41	114	7
42	121	4
43	125	11
46	136	4
47	140	4
49	144	7
50	151	10
51	161	4
52	165	7
56	172	74
57	246	7
59	253	10
62	263	7
64	270	10
65	280	4
66	284	13
68	297	7
72	304	4
73	308	7
77	315	4
82	319	4
83	323	18
85	341	4
89	345	7
90	352	4
94	356	10
95	366	4
100	370	5
105	375	5
107	380	8
109	388	5
111	393	9
113	402	5
115	407	13
117	420	5
119	425	13
120	438	5
121	443	5
124	448	5
125	453	5
126	458	7
128	465	8
129	473	5
130	478	7
132	485	5
133	490	5
134	495	8
136	503	5
137	508	5
138	513	8
140	521	5
141	526	5
142	531	5
144	536	5
145	541	5
146	546	5
147	551	13
148	564	5
```
