## Supplementary material for "Deep-mining of vertebrate genomes reveals an unexpected diversity of endogenous viral elements": clu_step0.index

```
1	0	3
3	3	3
4	6	3
6	9	3
7	12	3
11	15	4
12	19	4
14	23	4
16	27	4
17	31	4
19	35	4
21	39	4
22	43	4
26	47	4
27	51	4
28	55	4
29	59	4
31	63	4
34	67	4
36	71	4
37	75	4
39	79	4
40	83	4
41	87	4
42	91	4
43	95	4
46	99	4
47	103	7
49	110	4
50	114	4
51	118	4
52	122	4
56	126	4
57	130	4
59	134	4
62	138	4
64	142	4
65	146	4
66	150	13
68	163	4
72	167	4
77	171	4
82	175	4
83	179	11
85	190	4
89	194	4
90	198	4
94	202	4
100	206	5
105	211	5
107	216	5
109	221	5
111	226	5
113	231	5
115	236	5
117	241	5
119	246	5
120	251	5
121	256	5
125	261	5
126	266	5
128	271	5
129	276	5
130	281	5
132	286	5
133	291	5
134	296	5
136	301	5
137	306	5
140	311	5
141	316	5
142	321	5
144	326	5
145	331	5
146	336	5
147	341	5
148	346	5
```
