## Supplementary material for "Deep-mining of vertebrate genomes reveals an unexpected diversity of endogenous viral elements": input_step_redundancy

```
XSym
0083
15e1866c43fb89150bc81f1ad3c26536
/Users/user/Desktop/Postdoc/Queries/Orthornavirae/Picobirnaviridae/Picobirnaviridae
                                                                                                                                                                                                                                                                                                                                                                                                                                                                                                                                                                                                                                                                                                                                                                                                                                                                                                                                                                            
```
