## Supplementary material for "Deep-mining of vertebrate genomes reveals an unexpected diversity of endogenous viral elements": input_step_redundancy.index

```
1	45	279
2	324	533
3	857	225
4	1082	529
6	1854	567
7	2421	313
11	4364	57
12	4421	483
14	5129	224
16	5887	64
17	5951	548
19	7057	538
21	7660	511
22	8171	186
26	9308	48
27	9356	564
28	9920	558
29	10478	253
31	11304	197
32	11501	533
34	12568	559
36	13671	541
37	14212	192
39	14938	180
40	15118	592
41	15710	534
42	16244	573
43	16817	56
46	17217	524
47	17741	532
49	18806	617
50	19423	577
51	20000	524
52	20524	65
56	21353	563
57	21916	192
59	22648	201
62	23890	573
64	24997	547
65	25544	540
66	26084	534
68	27162	50
72	28124	238
73	28362	540
77	30602	532
82	32939	49
83	32988	535
85	34070	226
89	35566	537
90	36103	554
94	38302	164
95	38466	536
100	40398	505
105	43053	532
107	44123	227
109	44406	300
111	45242	547
113	46322	566
115	47419	63
117	48013	466
119	49015	126
120	49141	73
121	49214	50
124	50331	531
125	50862	150
126	51012	45
128	51120	541
129	51661	571
130	52232	243
132	52601	214
133	52815	64
134	52879	528
136	53938	558
137	54496	219
138	54715	534
140	55312	507
141	55819	552
142	56371	305
144	56802	530
145	57332	61
146	57393	575
147	57968	531
148	58499	153
```
