## Supplementary material for "Deep-mining of vertebrate genomes reveals an unexpected diversity of endogenous viral elements": input_step_redundancy.lookup

```
XSym
0090
eb38a8aafb294fdb8d8d11d707285e9e
/Users/user/Desktop/Postdoc/Queries/Orthornavirae/Picobirnaviridae/Picobirnaviridae.lookup
                                                                                                                                                                                                                                                                                                                                                                                                                                                                                                                                                                                                                                                                                                                                                                                                                                                                                                                                                                     
```
