## Supplementary material for "Deep-mining of vertebrate genomes reveals an unexpected diversity of endogenous viral elements": input_step_redundancy.source

```
XSym
0090
11031605e0f93fc4de90dd8b30238ddb
/Users/user/Desktop/Postdoc/Queries/Orthornavirae/Picobirnaviridae/Picobirnaviridae.source
                                                                                                                                                                                                                                                                                                                                                                                                                                                                                                                                                                                                                                                                                                                                                                                                                                                                                                                                                                     
```
