## Supplementary material for "Deep-mining of vertebrate genomes reveals an unexpected diversity of endogenous viral elements": input_step_redundancy_h.dbtype

```
XSym
0092
6fef3fa198c6806992325d1d9f19f498
/Users/user/Desktop/Postdoc/Queries/Orthornavirae/Picobirnaviridae/Picobirnaviridae_h.dbtype
                                                                                                                                                                                                                                                                                                                                                                                                                                                                                                                                                                                                                                                                                                                                                                                                                                                                                                                                                                   
```
