## Supplementary material for "Deep-mining of vertebrate genomes reveals an unexpected diversity of endogenous viral elements": aln.index

```
1	1620	43
2	2758	43
3	3791	43
4	2055	43
6	1663	43
7	1229	43
9	2450	132
11	2801	39
12	2098	43
14	3409	44
16	3536	39
17	3194	44
19	2972	44
21	2274	44
22	4271	44
26	3575	38
27	3016	44
28	4315	44
29	2318	44
31	3613	44
32	3060	44
34	3277	44
35	4493	88
36	1794	44
37	2670	44
39	1706	44
40	3321	44
41	2582	44
42	1838	44
43	3238	39
46	261	44
47	2714	44
49	1750	44
50	2626	44
51	3365	44
52	1882	39
55	217	44
56	440	354
57	0	44
59	3924	44
61	4100	44
62	2840	44
64	129	44
65	1402	44
66	2141	44
68	3453	39
72	4144	44
73	2884	44
76	3968	88
77	2185	44
82	4188	39
83	173	44
85	3492	44
89	2928	44
90	4359	44
93	1446	44
94	2362	43
95	3657	44
100	3104	45
105	4403	45
106	2405	45
107	3701	45
109	3149	45
111	4448	45
113	3746	45
114	1490	45
115	794	40
116	834	45
117	1921	45
119	4056	44
120	1105	40
121	1535	40
124	879	45
125	1966	44
126	1145	39
128	969	136
129	1575	45
130	924	45
132	305	45
133	1272	40
134	3834	45
136	350	45
137	44	45
138	3879	45
140	1312	45
141	2010	45
142	395	45
144	1184	45
145	89	40
146	1357	45
147	2229	45
148	4227	44
```
