## Supplementary material for "Deep-mining of vertebrate genomes reveals an unexpected diversity of endogenous viral elements": clust.index

```
1	0	3
2	3	3
3	6	3
4	9	3
6	12	3
7	15	3
11	18	4
12	22	4
14	26	4
16	30	4
17	34	4
19	38	4
21	42	4
22	46	4
26	50	4
27	54	4
28	58	4
29	62	4
31	66	4
32	70	4
34	74	4
36	78	4
37	82	4
39	86	4
40	90	4
41	94	4
42	98	4
43	102	4
46	106	4
47	110	4
49	114	4
50	118	4
51	122	4
52	126	4
56	130	27
57	157	4
59	161	4
62	165	4
64	169	4
65	173	4
66	177	7
68	184	4
72	188	4
73	192	4
77	196	4
82	200	4
83	204	4
85	208	4
89	212	4
90	216	4
94	220	4
95	224	4
100	228	5
105	233	5
107	238	5
109	243	5
111	248	5
113	253	5
115	258	5
117	263	5
119	268	5
120	273	5
121	278	5
124	283	5
125	288	5
126	293	5
128	298	8
129	306	5
130	311	5
132	316	5
133	321	5
134	326	5
136	331	5
137	336	5
138	341	5
140	346	5
141	351	5
142	356	5
144	361	5
145	366	5
146	371	5
147	376	5
148	381	5
```
