## Supplementary material for "Deep-mining of vertebrate genomes reveals an unexpected diversity of endogenous viral elements": input_step_redundancy_h

```
XSym
0085
515e881e4dd3eb318be54c694ad4c30e
/Users/user/Desktop/Postdoc/Queries/Orthornavirae/Picobirnaviridae/Picobirnaviridae_h
                                                                                                                                                                                                                                                                                                                                                                                                                                                                                                                                                                                                                                                                                                                                                                                                                                                                                                                                                                          
```
