## Supplementary material for "Deep-mining of vertebrate genomes reveals an unexpected diversity of endogenous viral elements": order_redundancy

```
1
2
3
4
6
7
9
11
12
14
16
17
19
21
22
26
27
28
29
31
32
34
35
36
37
39
40
41
42
43
46
47
49
50
51
52
55
56
57
59
61
62
64
65
66
68
72
73
76
77
82
83
85
89
90
93
94
95
100
105
106
107
109
111
113
114
115
116
117
119
120
121
124
125
126
128
129
130
132
133
134
136
137
138
140
141
142
144
145
146
147
148
```
