## Supplementary material for "Deep-mining of vertebrate genomes reveals an unexpected diversity of endogenous viral elements": pre_clust.index

```
1	0	3
2	3	3
3	6	9
4	15	3
6	18	3
7	21	3
9	24	3
11	27	4
12	31	4
14	35	4
16	39	4
17	43	4
19	47	4
21	51	4
22	55	4
26	59	4
27	63	4
28	67	9
29	76	4
31	80	4
32	84	4
34	88	4
35	92	10
36	102	4
37	106	4
39	110	13
40	123	4
41	127	7
42	134	4
43	138	11
46	149	4
47	153	4
49	157	7
50	164	10
51	174	4
52	178	7
55	185	17
56	202	4
57	206	7
59	213	10
61	223	4
62	227	7
64	234	10
65	244	4
66	248	4
68	252	7
72	259	4
73	263	7
76	270	29
77	299	4
82	303	4
83	307	18
85	325	4
89	329	7
90	336	4
93	340	4
94	344	10
95	354	4
100	358	5
105	363	5
106	368	8
107	376	8
109	384	5
111	389	9
113	398	5
114	403	8
115	411	13
116	424	8
117	432	5
119	437	13
120	450	5
121	455	5
124	460	5
125	465	5
126	470	7
128	477	5
129	482	5
130	487	7
132	494	5
133	499	5
134	504	8
136	512	5
137	517	5
138	522	8
140	530	5
141	535	5
142	540	5
144	545	5
145	550	5
146	555	5
147	560	13
148	573	5
```
