## Supplementary material for "Deep-mining of vertebrate genomes reveals an unexpected diversity of endogenous viral elements": pref.index

```
0	0	16
3	16	23
5	39	16
8	55	23
9	78	92
10	170	17
15	187	32
17	219	24
18	243	15
20	258	16
24	274	15
25	289	16
30	305	16
33	321	92
35	413	205
38	618	30
39	648	32
41	680	15
43	695	25
45	720	15
48	735	26
49	761	16
50	777	24
53	801	16
55	817	23
56	840	370
58	1210	153
59	1363	24
60	1387	33
64	1420	24
65	1444	22
71	1466	16
76	1482	82
78	1564	17
80	1581	31
83	1612	37
86	1649	92
87	1741	26
88	1767	30
93	1797	25
97	1822	17
102	1839	18
115	1857	27
119	1884	27
123	1911	27
128	1938	103
135	2041	17
141	2058	18
144	2076	25
1	2101	7
2	2108	7
4	2115	7
6	2122	7
7	2129	7
11	2136	8
12	2144	8
13	2152	8
14	2160	8
16	2168	8
19	2176	8
21	2184	8
22	2192	8
23	2200	8
26	2208	8
27	2216	8
28	2224	8
29	2232	8
31	2240	8
32	2248	8
34	2256	8
36	2264	8
37	2272	8
40	2280	8
42	2288	8
44	2296	8
46	2304	8
47	2312	8
51	2320	8
52	2328	8
54	2336	8
57	2344	8
61	2352	8
62	2360	8
63	2368	8
66	2376	8
67	2384	8
68	2392	8
69	2400	8
70	2408	8
72	2416	8
73	2424	8
74	2432	8
75	2440	8
77	2448	8
79	2456	8
81	2464	8
82	2472	8
84	2480	8
85	2488	8
89	2496	8
90	2504	8
91	2512	8
92	2520	8
94	2528	8
95	2536	8
96	2544	8
98	2552	8
99	2560	8
100	2568	9
101	2577	9
103	2586	9
104	2595	9
105	2604	9
106	2613	9
107	2622	9
108	2631	9
109	2640	9
110	2649	9
111	2658	9
112	2667	9
113	2676	9
114	2685	9
116	2694	9
117	2703	9
118	2712	9
120	2721	9
121	2730	9
122	2739	9
124	2748	9
125	2757	9
126	2766	9
127	2775	9
129	2784	9
130	2793	9
131	2802	9
132	2811	9
133	2820	9
134	2829	9
136	2838	9
137	2847	9
138	2856	9
139	2865	9
140	2874	9
142	2883	9
143	2892	9
145	2901	9
146	2910	9
147	2919	9
148	2928	9
```
