## Supplementary material for "Deep-mining of vertebrate genomes reveals an unexpected diversity of endogenous viral elements": pref_filter1

```
XSym
0127
6c353f71d3526601b1cced57f7099cab
/Users/user/Desktop/Postdoc/Queries/Orthornavirae/Picobirnaviridae/clust/11943798931136464826/linclust/2537636664712742091/pref
                                                                                                                                                                                                                                                                                                                                                                                                                                                                                                                                                                                                                                                                                                                                                                                                                                                                                                                                
```
