## Supplementary material for "Deep-mining of vertebrate genomes reveals an unexpected diversity of endogenous viral elements": pref_filter1.index

```
1	2101	7
2	2108	7
3	16	23
4	2115	7
6	2122	7
7	2129	7
9	78	92
11	2136	8
12	2144	8
14	2160	8
16	2168	8
17	219	24
19	2176	8
21	2184	8
22	2192	8
26	2208	8
27	2216	8
28	2224	8
29	2232	8
31	2240	8
32	2248	8
34	2256	8
35	413	205
36	2264	8
37	2272	8
39	648	32
40	2280	8
41	680	15
42	2288	8
43	695	25
46	2304	8
47	2312	8
49	761	16
50	777	24
51	2320	8
52	2328	8
55	817	23
56	840	370
57	2344	8
59	1363	24
61	2352	8
62	2360	8
64	1420	24
65	1444	22
66	2376	8
68	2392	8
72	2416	8
73	2424	8
76	1482	82
77	2448	8
82	2472	8
83	1612	37
85	2488	8
89	2496	8
90	2504	8
93	1797	25
94	2528	8
95	2536	8
100	2568	9
105	2604	9
106	2613	9
107	2622	9
109	2640	9
111	2658	9
113	2676	9
114	2685	9
115	1857	27
116	2694	9
117	2703	9
119	1884	27
120	2721	9
121	2730	9
124	2748	9
125	2757	9
126	2766	9
128	1938	103
129	2784	9
130	2793	9
132	2811	9
133	2820	9
134	2829	9
136	2838	9
137	2847	9
138	2856	9
140	2874	9
141	2058	18
142	2883	9
144	2076	25
145	2901	9
146	2910	9
147	2919	9
148	2928	9
```
