## Supplementary material for "Deep-mining of vertebrate genomes reveals an unexpected diversity of endogenous viral elements": pref_filter2.index

```
1	847	7
2	854	7
3	0	7
4	861	7
6	868	7
7	875	7
9	7	31
11	882	8
12	890	8
14	898	8
16	1004	8
17	38	16
19	1012	8
21	1020	8
22	1028	8
26	1036	8
27	1044	8
28	1052	8
29	1060	8
31	1068	8
32	1076	8
34	209	8
35	54	100
36	217	8
37	225	8
39	154	8
40	233	8
41	162	15
42	241	8
43	177	8
46	249	8
47	257	8
49	185	8
50	193	8
51	265	8
52	273	8
55	201	8
56	379	179
57	281	8
59	558	8
61	906	8
62	914	8
64	566	8
65	574	22
66	922	8
68	930	8
72	938	8
73	946	8
76	596	22
77	954	8
82	962	8
83	618	14
85	970	8
89	978	8
90	1084	8
93	632	17
94	1092	8
95	1100	8
100	1108	9
105	1117	9
106	1126	9
107	1135	9
109	1144	9
111	1153	9
113	1162	9
114	714	9
115	649	9
116	723	9
117	732	9
119	658	9
120	741	9
121	750	9
124	759	9
125	768	9
126	777	9
128	667	47
129	786	9
130	795	9
132	289	9
133	298	9
134	307	9
136	316	9
137	325	9
138	334	9
140	343	9
141	804	18
142	352	9
144	822	25
145	361	9
146	370	9
147	986	9
148	995	9
```
