## Supplementary material for "Deep-mining of vertebrate genomes reveals an unexpected diversity of endogenous viral elements": pref_rescore1.index

```
0	1685	19
1	1875	9
2	341	9
3	0	25
4	873	9
5	1142	19
6	1425	9
7	1884	9
8	590	25
9	615	9
10	25	20
11	350	10
12	882	10
13	1893	10
14	1434	10
15	1704	20
16	892	10
17	45	10
18	624	18
19	360	10
20	1724	19
21	1903	10
22	902	10
23	1444	10
24	1161	18
25	55	19
26	370	10
27	912	10
28	1454	10
29	1913	10
30	642	19
31	922	10
32	380	10
33	1179	43
34	1464	10
35	1743	27
36	932	10
37	1923	10
38	74	35
39	661	37
40	390	10
41	109	10
42	942	10
43	1222	29
44	1474	10
45	698	19
46	1933	10
47	952	10
48	1251	28
49	1770	19
50	119	28
51	1484	10
52	400	10
53	717	19
54	1943	10
55	1789	29
56	147	10
57	962	10
58	1279	19
59	1818	26
60	736	10
61	1494	10
62	410	10
63	1953	10
64	746	26
65	772	10
66	1504	10
67	420	10
68	972	10
69	1963	10
70	430	10
71	1298	19
72	1514	10
73	982	10
74	1973	10
75	440	10
76	157	72
77	1524	10
78	782	20
79	992	10
80	1317	19
81	1983	10
82	1534	10
83	229	36
84	1002	10
85	1993	10
86	802	20
87	1336	30
88	265	27
89	450	10
90	1544	10
91	2003	10
92	1012	10
93	822	10
94	460	10
95	1554	10
96	2013	10
97	1366	19
98	1022	10
99	470	10
100	1564	11
101	1032	11
102	1844	20
103	2023	11
104	480	11
105	1043	11
106	1575	11
107	2034	11
108	491	11
109	1054	11
110	1586	11
111	2045	11
112	502	11
113	1065	11
114	1597	11
115	292	29
116	2056	11
117	513	11
118	1608	11
119	832	30
120	1076	11
121	2067	11
122	524	11
123	1385	29
124	1619	11
125	1087	11
126	2078	11
127	535	11
128	1864	11
129	1630	11
130	2089	11
131	1098	11
132	546	11
133	1641	11
134	2100	11
135	321	20
136	1109	11
137	557	11
138	1652	11
139	1120	11
140	2111	11
141	862	11
142	568	11
143	1663	11
144	1414	11
145	2122	11
146	1131	11
147	579	11
148	1674	11
```
