## Supplementary material for "Deep-mining of vertebrate genomes reveals an unexpected diversity of endogenous viral elements": pref_rescore2.index

```
1	1081	9
2	808	10
3	1194	9
4	1365	10
6	1090	10
7	248	9
9	0	40
11	818	10
12	1375	11
14	1100	10
16	1130	10
17	917	11
19	861	11
21	1420	11
22	299	10
26	1140	10
27	872	11
28	309	11
29	1431	10
31	1150	10
32	883	11
34	938	11
35	355	127
36	1224	11
37	62	10
39	1203	10
40	949	11
41	40	11
42	1235	11
43	928	10
46	493	11
47	72	11
49	1213	11
50	51	11
51	960	11
52	1246	10
55	482	11
56	538	224
57	83	10
59	1280	10
61	257	11
62	828	11
64	115	11
65	1006	29
66	1386	11
68	1110	10
72	268	10
73	839	11
76	1290	29
77	1397	11
82	278	10
83	126	19
85	1120	10
89	850	11
90	320	11
93	1035	11
94	1441	10
95	1160	11
100	894	12
105	331	12
106	1451	12
107	1171	11
109	906	11
111	343	12
113	1182	12
114	1046	12
115	762	11
116	773	12
117	1330	12
119	1319	11
120	205	11
121	1058	11
124	785	12
125	1342	11
126	216	11
128	145	60
129	1069	12
130	797	11
132	504	11
133	971	11
134	1256	12
136	515	12
137	93	11
138	1268	12
140	982	12
141	1353	12
142	527	11
144	227	21
145	104	11
146	994	12
147	1408	12
148	288	11
```
