## Supplementary material for "Deep-mining of vertebrate genomes reveals an unexpected diversity of endogenous viral elements": pref_step0.index

```
1	0	9
2	9	121
3	2146	16
4	2162	18
6	1269	17
7	1286	9
11	2585	10
12	2595	10
14	1295	17
16	1312	10
17	2605	54
19	2659	94
21	1322	68
22	1390	19
26	130	10
27	140	27
28	2180	18
29	2198	10
31	167	10
32	177	121
34	1409	45
36	1454	10
37	2208	17
39	2225	10
40	298	10
41	308	62
42	2235	18
43	2253	10
46	2753	65
47	2818	122
49	1464	65
50	1529	68
51	370	62
52	432	10
56	2263	127
57	2390	10
59	442	17
62	459	10
64	2940	10
65	2950	120
66	1597	127
68	1724	10
72	469	20
73	489	121
77	2400	27
82	2427	10
83	3070	127
85	3197	16
89	1734	122
90	1856	74
94	610	10
95	620	129
100	2437	48
105	2485	11
107	3213	11
109	3224	11
111	1930	79
113	2009	11
115	749	11
117	760	58
119	2496	11
120	2507	11
121	3235	11
124	3246	132
125	818	11
126	829	11
128	840	122
129	962	51
130	2518	11
132	2529	11
133	2020	11
134	2031	11
136	3378	11
137	3389	11
138	1013	125
140	1138	131
141	2042	93
142	2135	11
144	3400	63
145	3463	11
146	2540	11
147	2551	34
148	3474	11
```
