## Supplementary material for "Deep-mining of vertebrate genomes reveals an unexpected diversity of endogenous viral elements": Picobirnaviridae.index

```
0	0	45
1	45	279
2	324	533
3	857	225
4	1082	529
5	1611	243
6	1854	567
7	2421	313
8	2734	558
9	3292	544
10	3836	528
11	4364	57
12	4421	483
13	4904	225
14	5129	224
15	5353	534
16	5887	64
17	5951	548
18	6499	558
19	7057	538
20	7595	65
21	7660	511
22	8171	186
23	8357	225
24	8582	534
25	9116	192
26	9308	48
27	9356	564
28	9920	558
29	10478	253
30	10731	573
31	11304	197
32	11501	533
33	12034	534
34	12568	559
35	13127	544
36	13671	541
37	14212	192
38	14404	534
39	14938	180
40	15118	592
41	15710	534
42	16244	573
43	16817	56
44	16873	180
45	17053	164
46	17217	524
47	17741	532
48	18273	533
49	18806	617
50	19423	577
51	20000	524
52	20524	65
53	20589	50
54	20639	180
55	20819	534
56	21353	563
57	21916	192
58	22108	540
59	22648	201
60	22849	533
61	23382	508
62	23890	573
63	24463	534
64	24997	547
65	25544	540
66	26084	534
67	26618	544
68	27162	50
69	27212	201
70	27413	180
71	27593	531
72	28124	238
73	28362	540
74	28902	547
75	29449	617
76	30066	536
77	30602	532
78	31134	531
79	31665	201
80	31866	537
81	32403	536
82	32939	49
83	32988	535
84	33523	547
85	34070	226
86	34296	538
87	34834	196
88	35030	536
89	35566	537
90	36103	554
91	36657	536
92	37193	577
93	37770	532
94	38302	164
95	38466	536
96	39002	536
97	39538	227
98	39765	56
99	39821	577
100	40398	505
101	40903	536
102	41439	547
103	41986	533
104	42519	534
105	43053	532
106	43585	538
107	44123	227
108	44350	56
109	44406	300
110	44706	536
111	45242	547
112	45789	533
113	46322	566
114	46888	531
115	47419	63
116	47482	531
117	48013	466
118	48479	536
119	49015	126
120	49141	73
121	49214	50
122	49264	536
123	49800	531
124	50331	531
125	50862	150
126	51012	45
127	51057	63
128	51120	541
129	51661	571
130	52232	243
131	52475	126
132	52601	214
133	52815	64
134	52879	528
135	53407	531
136	53938	558
137	54496	219
138	54715	534
139	55249	63
140	55312	507
141	55819	552
142	56371	305
143	56676	126
144	56802	530
145	57332	61
146	57393	575
147	57968	531
148	58499	153
```
