## Supplementary material for "Deep-mining of vertebrate genomes reveals an unexpected diversity of endogenous viral elements": Picobirnaviridae.lookup

```
0	YP_009551571.1	0
1	QIR30713.1	0
2	AVX29469.1	0
3	AMP18943.1	0
4	AKN50620.1	0
5	YP_009551572.1	0
6	QIR30714.1	0
7	AVX29470.1	0
8	AMP18944.1	0
9	AKN50621.1	0
10	YP_009551573.1	0
11	QIR30715.1	0
12	AVX29471.1	0
13	AMP18945.1	0
14	AKN50622.1	0
15	YP_009551574.1	0
16	QIR30716.1	0
17	AVX29472.1	0
18	AMP18946.1	0
19	AKN50623.1	0
20	YP_009553303.1	0
21	QIR30717.1	0
22	AVX29473.1	0
23	AMP18947.1	0
24	AKN50624.1	0
25	YP_009553304.1	0
26	QIR30718.1	0
27	AVX29474.1	0
28	AMP18948.1	0
29	AKN50625.1	0
30	YP_009553305.1	0
31	QIR30719.1	0
32	AVX29475.1	0
33	AMP18949.1	0
34	AKN50626.1	0
35	YP_009553306.1	0
36	QIR30720.1	0
37	AVX29476.1	0
38	AMP18950.1	0
39	AHI59989.1	0
40	YP_009508239.1	0
41	QIR30722.1	0
42	AVX29477.1	0
43	AMP18951.1	0
44	AHI59990.1	0
45	YP_009351839.1	0
46	QIR30723.1	0
47	AVX29478.1	0
48	AMP18952.1	0
49	AHI59991.1	0
50	YP_009351840.1	0
51	QIR30724.1	0
52	ATL73068.1	0
53	AMP18953.1	0
54	AHI59992.1	0
55	YP_009351841.1	0
56	QIR30725.1	0
57	ATL73069.1	0
58	AMP18954.1	0
59	AHI59993.1	0
60	YP_009389484.1	0
61	QIR30726.1	0
62	ATL73070.1	0
63	AMP18955.1	0
64	AHI59994.1	0
65	YP_009361996.1	0
66	QIR30727.1	0
67	ATL73071.1	0
68	AMP18956.1	0
69	AHI59995.1	0
70	YP_009241384.1	0
71	ATY68945.1	0
72	ASM93457.1	0
73	AMP18957.1	0
74	AHI59996.1	0
75	YP_009241385.1	0
76	ATY68946.1	0
77	ASM93458.1	0
78	AMP18958.1	0
79	AHI59997.1	0
80	YP_009241386.1	0
81	ATY68947.1	0
82	AMP18927.1	0
83	AMP18959.1	0
84	AHI59998.1	0
85	YP_239359.1	0
86	ATY68948.1	0
87	AMP18928.1	0
88	AMP18960.1	0
89	AHI59999.1	0
90	YP_239360.1	0
91	ATY68949.1	0
92	AMP18929.1	0
93	AMP18961.1	0
94	AFJ79069.1	0
95	YP_239361.1	0
96	ATY68950.1	0
97	AMP18930.1	0
98	AMP18962.1	0
99	AFJ79070.1	0
100	UQZ09564.1	0
101	ATY68951.1	0
102	AMP18931.1	0
103	AMP18963.1	0
104	AFJ79071.1	0
105	UQZ09565.1	0
106	ATY68952.1	0
107	AMP18932.1	0
108	AMP18964.1	0
109	QQM99837.1	0
110	ATY68953.1	0
111	AMP18933.1	0
112	AMP18965.1	0
113	QQM99838.1	0
114	ATY68954.1	0
115	AMP18934.1	0
116	AMP18966.1	0
117	QQM99839.1	0
118	ATY68955.1	0
119	AMP18935.1	0
120	AMP18967.1	0
121	QIR30706.1	0
122	ATY68956.1	0
123	AMP18936.1	0
124	AMP18968.1	0
125	QIR30707.1	0
126	AXY55124.1	0
127	AMP18937.1	0
128	AMP18969.1	0
129	QIR30708.1	0
130	AXY55125.1	0
131	AMP18938.1	0
132	AKN50615.1	0
133	QIR30709.1	0
134	AXY55126.1	0
135	AMP18939.1	0
136	AKN50616.1	0
137	QIR30710.1	0
138	AXY55127.1	0
139	AMP18940.1	0
140	AKN50617.1	0
141	QIR30711.1	0
142	AVX29467.1	0
143	AMP18941.1	0
144	AKN50618.1	0
145	QIR30712.1	0
146	AVX29468.1	0
147	AMP18942.1	0
148	AKN50619.1	0
```
