## Supplementary material for "Deep-mining of vertebrate genomes reveals an unexpected diversity of endogenous viral elements": Picobirnaviridae_clust.index

```
1	0	3
3	3	9
4	12	3
6	15	3
7	18	3
11	21	4
12	25	4
14	29	4
16	33	4
17	37	4
19	41	4
21	45	4
22	49	4
26	53	4
27	57	4
28	61	9
29	70	4
31	74	4
34	78	4
36	82	4
37	86	4
39	90	13
40	103	4
41	107	7
42	114	4
43	118	11
46	129	4
47	133	7
49	140	7
50	147	10
51	157	4
52	161	7
56	168	74
57	242	7
59	249	10
62	259	7
64	266	10
65	276	4
66	280	28
68	308	7
72	315	4
77	319	4
82	323	4
83	327	25
85	352	4
89	356	7
90	363	4
94	367	10
100	377	5
105	382	5
107	387	8
109	395	5
111	400	9
113	409	5
115	414	13
117	427	5
119	432	13
120	445	5
121	450	5
125	455	5
126	460	7
128	467	8
129	475	5
130	480	7
132	487	5
133	492	5
134	497	8
136	505	5
137	510	5
140	515	5
141	520	5
142	525	5
144	530	5
145	535	5
146	540	5
147	545	13
148	558	5
```
