## Supplementary material for "Deep-mining of vertebrate genomes reveals an unexpected diversity of endogenous viral elements": Picobirnaviridae_h.index

```
0	0	195
1	195	191
2	386	206
3	592	210
4	802	172
5	974	195
6	1169	197
7	1366	160
8	1526	198
9	1724	200
10	1924	183
11	2107	191
12	2298	178
13	2476	210
14	2686	152
15	2838	211
16	3049	191
17	3240	206
18	3446	198
19	3644	172
20	3816	195
21	4011	197
22	4208	160
23	4368	210
24	4578	200
25	4778	195
26	4973	191
27	5164	178
28	5342	198
29	5540	152
30	5692	183
31	5875	191
32	6066	206
33	6272	226
34	6498	172
35	6670	211
36	6881	197
37	7078	160
38	7238	226
39	7464	184
40	7648	211
41	7859	207
42	8066	178
43	8244	210
44	8454	184
45	8638	214
46	8852	207
47	9059	206
48	9265	226
49	9491	172
50	9663	202
51	9865	207
52	10072	191
53	10263	210
54	10473	184
55	10657	248
56	10905	207
57	11112	191
58	11303	226
59	11529	184
60	11713	261
61	11974	207
62	12181	179
63	12360	226
64	12586	172
65	12758	276
66	13034	207
67	13241	207
68	13448	210
69	13658	184
70	13842	188
71	14030	199
72	14229	159
73	14388	226
74	14614	172
75	14786	176
76	14962	199
77	15161	179
78	15340	226
79	15566	184
80	15750	204
81	15954	199
82	16153	210
83	16363	226
84	16589	172
85	16761	183
86	16944	199
87	17143	210
88	17353	226
89	17579	200
90	17779	183
91	17962	199
92	18161	198
93	18359	226
94	18585	210
95	18795	201
96	18996	199
97	19195	210
98	19405	210
99	19615	198
100	19813	268
101	20081	199
102	20280	198
103	20478	226
104	20704	244
105	20948	240
106	21188	199
107	21387	210
108	21597	210
109	21807	154
110	21961	199
111	22160	198
112	22358	226
113	22584	174
114	22758	199
115	22957	210
116	23167	226
117	23393	202
118	23595	199
119	23794	210
120	24004	210
121	24214	191
122	24405	199
123	24604	198
124	24802	226
125	25028	191
126	25219	191
127	25410	210
128	25620	226
129	25846	197
130	26043	191
131	26234	210
132	26444	152
133	26596	191
134	26787	179
135	26966	198
136	27164	172
137	27336	191
138	27527	207
139	27734	210
140	27944	200
141	28144	197
142	28341	160
143	28501	210
144	28711	200
145	28911	191
146	29102	178
147	29280	198
148	29478	152
```
