## Supplementary material for "Deep-mining of vertebrate genomes reveals an unexpected diversity of endogenous viral elements": Picobirnaviridae_rep.index

```
1	0	279
3	279	225
4	504	529
6	1033	567
7	1600	313
11	1913	57
12	1970	483
14	2453	224
16	2677	64
17	2741	548
19	3289	538
21	3827	511
22	4338	186
26	4524	48
27	4572	564
28	5136	558
29	5694	253
31	5947	197
34	6144	559
36	6703	541
37	7244	192
39	7436	180
40	7616	592
41	8208	534
42	8742	573
43	9315	56
46	9371	524
47	9895	532
49	10427	617
50	11044	577
51	11621	524
52	12145	65
56	12210	563
57	12773	192
59	12965	201
62	13166	573
64	13739	547
65	14286	540
66	14826	534
68	15360	50
72	15410	238
77	15648	532
82	16180	49
83	16229	535
85	16764	226
89	16990	537
90	17527	554
94	18081	164
100	18245	505
105	18750	532
107	19282	227
109	19509	300
111	19809	547
113	20356	566
115	20922	63
117	20985	466
119	21451	126
120	21577	73
121	21650	50
125	21700	150
126	21850	45
128	21895	541
129	22436	571
130	23007	243
132	23250	214
133	23464	64
134	23528	528
136	24056	558
137	24614	219
140	24833	507
141	25340	552
142	25892	305
144	26197	530
145	26727	61
146	26788	575
147	27363	531
148	27894	153
```
