## Supplementary material for "Deep-mining of vertebrate genomes reveals an unexpected diversity of endogenous viral elements": aln_step0.index

```
0	47368	47
1	47415	42
3	20893	132
4	21025	43
5	12844	43
8	12887	47
11	3513	44
13	3557	39
14	34338	44
15	34382	39
16	8410	44
17	8454	38
18	8492	44
19	8536	43
20	34421	90
22	34511	44
24	8579	44
25	8623	136
27	47457	39
28	47496	44
29	47540	44
30	32351	38
32	8759	44
34	8803	44
35	34555	150
37	34705	48
38	32389	148
43	32537	44
48	12934	48
54	12982	44
55	8847	44
60	8891	198
68	29260	196
76	29456	39
87	32581	196
110	32777	49
148	34753	49
224	34802	49
246	54531	49
265	54580	49
286	29495	49
287	29544	40
290	54629	132
291	54761	49
292	29584	49
293	42692	45
295	34851	99
296	34950	45
299	42737	39
300	42776	40
303	42816	45
304	42861	45
305	54810	39
308	9089	45
309	9134	40
310	9174	44
313	16135	45
314	16180	45
315	9218	45
316	9263	45
318	42906	45
319	42951	45
320	9308	45
321	9353	49
329	3596	49
340	3645	45
341	16225	45
362	16270	40
395	42996	500
417	43496	101
427	16310	49
467	0	49
493	3690	49
552	3739	45
557	9402	198
563	9600	49
572	3784	49
573	50590	40
578	43597	49
580	56813	45
581	9649	45
582	21068	49
585	50630	45
586	50675	39
587	50714	40
588	50754	45
589	50799	44
590	50843	44
591	50887	45
592	50932	49
594	49	44
596	93	44
597	137	45
599	182	45
601	227	44
603	271	45
604	56858	45
607	56903	39
619	56942	49
626	56991	45
627	316	49
647	365	100
669	21117	99
681	21216	500
795	57036	49
858	57085	49
859	50981	39
860	18903	49
864	465	49
866	16359	91
871	21716	44
872	21760	45
874	16450	40
875	16490	49
876	21805	44
877	21849	45
878	21894	40
879	21934	45
880	57134	45
882	57179	45
883	21979	91
885	22070	45
887	18952	45
889	18997	44
890	22115	40
891	22155	45
893	57224	45
912	13026	45
1144	22200	50
1145	22250	40
1146	13071	50
1147	13121	40
1149	16539	46
1155	16585	41
1156	19041	50
1157	19091	46
1158	47584	46
1160	47630	45
1162	47675	46
1164	47721	41
1166	47762	41
1167	47803	46
1168	47849	41
1169	47890	46
1171	54849	40
1172	54889	46
1173	47936	41
1175	47977	92
1176	32826	46
1178	32872	46
1179	54935	46
1198	54981	46
1231	32918	198
1430	33116	41
1431	13161	46
1432	13207	50
1434	51020	40
1435	51060	41
1436	51101	41
1439	51142	92
1441	55027	41
1442	55068	40
1443	55108	46
1446	55154	46
1447	51234	46
1448	51280	41
1450	55200	46
1451	55246	92
1452	51321	40
1453	51361	45
1454	51406	40
1455	51446	40
1456	51486	46
1457	51532	45
1458	55338	41
1459	55379	40
1461	55419	45
1462	55464	41
1463	51577	41
1464	51618	120
1465	55505	46
1474	55551	100
1477	51738	50
1484	51788	46
1485	43646	50
1519	43696	50
1558	33157	499
1695	48069	250
1714	51834	196
1716	52030	41
1717	52071	46
1718	52117	46
1721	3833	46
1722	3879	41
1724	3920	46
1725	3966	45
1726	43746	41
1727	43787	46
1729	4011	46
1732	4057	46
1733	55651	46
1734	55697	40
1735	43833	46
1736	29633	46
1737	55737	45
1738	55782	46
1739	4103	46
1740	4149	46
1741	39288	45
1742	39333	82
1743	29679	46
1744	29725	46
1745	4195	46
1746	4241	45
1748	39415	120
1749	39535	46
1751	4286	46
1770	4332	50
1771	39581	50
1792	39631	50
1884	29771	46
2002	29817	46
2003	29863	46
2004	29909	41
2007	29950	46
2008	29996	46
2010	48319	46
2011	48365	46
2012	30042	41
2013	57269	46
2018	4382	41
2019	4423	45
2020	57315	46
2021	57361	46
2022	4468	46
2024	4514	46
2029	57407	45
2030	57452	46
2031	48411	45
2033	48456	83
2035	4560	41
2037	4601	41
2040	57498	50
2044	57548	46
2046	4642	50
2056	4692	50
2111	16626	50
2152	16676	148
2287	39681	46
2288	39727	46
2289	57594	46
2290	57640	46
2291	39773	41
2292	39814	46
2293	22290	46
2295	22336	46
2296	57686	46
2297	30083	46
2298	22382	46
2299	22428	46
2303	30129	40
2304	30169	45
2305	22474	46
2306	22520	46
2307	30214	46
2309	30260	50
2310	22566	41
2311	22607	50
2312	4742	45
2313	4787	46
2314	4833	40
2315	4873	46
2317	4919	92
2318	5011	40
2319	5051	46
2322	5097	46
2325	57732	46
2341	57778	46
2362	22657	100
2416	22757	50
2418	5143	50
2469	5193	50
2572	57824	46
2573	57870	45
2574	57915	46
2575	57961	46
2576	58007	46
2577	58053	80
2578	58133	46
2580	58179	45
2581	58224	41
2582	58265	46
2583	58311	46
2584	58357	46
2586	58403	50
2588	30310	46
2590	16824	45
2591	16869	40
2592	16909	45
2594	514	101
2596	39860	50
2597	39910	80
2599	52163	46
2600	52209	40
2602	52249	41
2605	52290	46
2607	52336	41
2610	52377	50
2614	39990	46
2626	40036	50
2627	30356	50
2701	30406	50
2703	615	50
2783	665	500
2858	52427	46
2859	52473	46
2860	52519	46
2861	52565	46
2862	52611	45
2863	52656	41
2864	52697	41
2865	52738	41
2866	52779	40
2867	52819	46
2868	52865	45
2869	52910	46
2871	52956	102
2872	53058	46
2873	30456	46
2874	30502	45
2875	40086	46
2876	55828	45
2877	30547	46
2878	30593	40
2879	30633	101
2881	30734	50
2885	55873	45
2886	55918	45
2888	55963	46
2889	56009	41
2890	56050	92
2892	56142	40
2895	56182	46
2899	56228	50
2911	19137	50
2912	19187	46
2916	30784	200
2932	43879	50
2969	56278	50
2989	40132	50
3082	19233	46
3094	19279	50
3142	1165	46
3143	1211	41
3144	48539	40
3146	48579	46
3147	48625	46
3148	48671	46
3149	19329	46
3150	34995	40
3151	35035	46
3152	35081	40
3153	35121	46
3158	35167	50
3159	48717	40
3161	48757	45
3162	48802	45
3163	48847	46
3164	43929	46
3165	43975	46
3166	40182	41
3167	40223	136
3169	40359	81
3170	40440	46
3171	48893	41
3173	48934	46
3177	44021	46
3184	44067	46
3196	48980	46
3197	49026	46
3254	9694	196
3270	9890	250
3279	30984	99
3362	31083	50
3387	53104	50
3427	53154	46
3428	53200	40
3429	53240	45
3432	53285	41
3433	35217	46
3434	10140	46
3435	10186	40
3437	35263	46
3438	35309	41
3441	10226	45
3443	22807	45
3444	35350	46
3445	35396	41
3446	22852	46
3447	22898	40
3448	35437	89
3449	35526	46
3451	49072	46
3453	49118	45
3454	22938	46
3455	22984	45
3456	49163	46
3457	49209	94
3458	35572	46
3459	35618	46
3460	23029	46
3462	23075	46
3469	31133	50
3481	31183	50
3482	35664	50
3673	35714	100
3712	49303	41
3713	49344	46
3714	49390	46
3716	49436	41
3717	23121	46
3718	23167	43
3719	23210	46
3721	23256	46
3722	23302	46
3723	23348	40
3724	23388	46
3726	23434	46
3727	49477	46
3728	49523	46
3730	23480	41
3731	23521	41
3732	23562	46
3733	23608	41
3734	23649	46
3736	23695	91
3737	31233	46
3738	44113	46
3739	23786	46
3740	23832	40
3741	23872	46
3742	23918	81
3743	49569	45
3744	49614	46
3745	44159	46
3749	44205	50
3754	23999	50
3766	24049	46
3868	49660	50
3873	33656	149
3945	35814	46
3950	35860	100
3958	44255	50
3959	44305	46
3997	35960	40
3998	36000	45
3999	24095	45
4001	24140	92
4002	53326	46
4003	53372	40
4004	24232	46
4006	24278	46
4007	53412	41
4008	53453	46
4011	53499	50
4013	19375	46
4015	24324	46
4016	24370	40
4018	24410	41
4019	24451	46
4020	24497	163
4021	24660	46
4022	24706	46
4023	24752	83
4024	13257	46
4025	13303	46
4026	24835	46
4028	24881	46
4029	13349	46
4032	13395	50
4039	24927	46
4051	24973	50
4052	19421	50
4140	19471	50
4167	33805	50
4244	33855	50
4282	25023	46
4284	25069	40
4288	25109	46
4289	25155	41
4291	13445	46
4292	44351	40
4293	44391	45
4294	44436	46
4295	25196	46
4297	25242	80
4298	25322	46
4300	25368	46
4301	44482	46
4303	44528	46
4304	25414	45
4305	25459	46
4306	44574	40
4307	44614	46
4308	25505	40
4309	25545	46
4310	44660	45
4313	44705	92
4314	25591	45
4315	25636	132
4316	25768	40
4324	25808	50
4336	19521	50
4337	19571	50
4364	44797	50
4440	13491	150
4448	33905	151
4492	34056	50
4506	25858	50
4530	56328	50
4567	5243	45
4569	5288	46
4570	5334	46
4571	5380	40
4573	5420	45
4574	5465	46
4575	5511	100
4576	5611	92
4577	13641	46
4578	13687	100
4579	5703	46
4580	5749	46
4582	5795	91
4583	5886	45
4585	13787	46
4586	13833	46
4587	5931	50
4588	5981	46
4589	31279	46
4590	31325	46
4592	31371	40
4593	31411	92
4594	31503	41
4596	31544	46
4597	31590	46
4598	31636	41
4599	31677	46
4609	31723	50
4610	56378	50
4621	56428	50
4728	6027	149
4737	53549	50
4812	31773	50
4852	31823	101
4853	56478	50
4854	56528	45
4856	53599	46
4859	53645	41
4861	53686	45
4862	53731	45
4864	36045	46
4865	36091	46
4866	36137	46
4868	36183	45
4869	49710	46
4870	49756	40
4873	25908	46
4874	25954	46
4875	49796	46
4876	49842	46
4877	36228	45
4879	36273	46
4880	26000	46
4881	26046	46
4882	36319	46
4883	36365	40
4884	31924	43
4886	31967	92
4894	36405	46
4895	36451	46
4906	26092	50
5013	26142	50
5022	32059	50
5087	58453	500
5137	36497	100
5139	36597	46
5140	49888	41
5141	49929	94
5144	50023	80
5145	50103	46
5146	50149	46
5148	50195	50
5149	26192	46
5150	26238	46
5152	36643	46
5153	36689	46
5154	26284	46
5155	26330	46
5156	36735	50
5159	36785	41
5161	10271	45
5163	10316	123
5164	10439	41
5166	10480	41
5167	10521	45
5168	10566	46
5169	10612	40
5171	10652	46
5179	1252	50
5180	1302	46
5191	58953	50
5339	59003	100
5347	10698	148
5368	10846	50
5380	36826	50
5402	36876	151
5419	59103	250
5422	59353	50
5424	26376	46
5425	26422	46
5427	1348	41
5429	1389	46
5431	1435	46
5432	1481	50
5433	26468	46
5434	26514	45
5435	37027	46
5436	37073	46
5438	26559	41
5440	26600	46
5441	26646	45
5442	26691	41
5443	6176	92
5444	6268	40
5448	26732	46
5449	26778	40
5450	26818	46
5451	26864	40
5452	6308	46
5453	6354	138
5454	26904	46
5456	26950	46
5464	26996	50
5465	27046	46
5476	6492	46
5551	6538	50
5653	1531	500
5704	2031	250
5709	6588	46
5710	6634	46
5712	27092	46
5714	27138	94
5715	6680	46
5716	6726	41
5717	6767	50
5718	6817	46
5719	13879	46
5720	13925	46
5722	27232	46
5723	27278	40
5724	13971	40
5725	14011	45
5727	14056	41
5729	14097	46
5732	27318	80
5733	27398	46
5734	14143	46
5735	14189	46
5736	27444	46
5737	27490	45
5741	27535	46
5749	27581	46
5750	14235	46
5761	14281	50
5774	6863	50
5828	6913	50
5836	27627	46
5873	27673	500
5951	14331	102
5957	14433	50
5990	2281	41
5992	2322	46
5993	28173	50
5994	28223	46
5995	6963	46
5997	19621	45
5998	19666	50
6000	19716	46
6001	40486	40
6002	40526	41
6003	40567	46
6004	40613	41
6005	14483	46
6007	14529	46
6008	19762	46
6009	19808	46
6010	40654	40
6011	40694	41
6012	40735	46
6017	40781	46
6018	7009	46
6019	7055	46
6021	14575	46
6022	44847	46
6023	40827	92
6024	40919	41
6026	40960	40
6034	41000	46
6035	7101	50
6046	7151	46
6059	44893	50
6068	44943	515
6113	41046	46
6121	41092	50
6160	50245	50
6195	50295	99
6258	7197	150
6277	37119	50
6279	41142	45
6280	41187	46
6283	41233	50
6284	41283	46
6286	41329	46
6287	41375	41
6288	10896	40
6289	10936	40
6290	37169	46
6292	37215	46
6293	10976	46
6294	11022	45
6295	45458	46
6296	45504	41
6297	37261	46
6298	37307	92
6299	14621	41
6302	14662	136
6304	11067	50
6306	28269	46
6307	37399	46
6309	37445	46
6319	14798	50
6331	14848	50
6398	37491	50
6406	37541	46
6421	50394	100
6445	50494	50
6515	28315	46
6552	28361	50
6562	37587	50
6564	19854	46
6565	14898	41
6566	14939	46
6567	28411	41
6568	28452	50
6569	14985	46
6571	15031	92
6572	15123	46
6573	15169	45
6574	50544	46
6575	16954	40
6577	15214	46
6578	15260	50
6579	16994	46
6580	17040	46
6581	19900	46
6582	19946	46
6583	19992	45
6584	20037	46
6586	20083	46
6588	20129	41
6589	41416	46
6591	41462	41
6592	20170	163
6593	20333	46
6594	41503	46
6595	41549	40
6604	17086	50
6616	17136	50
6636	41589	100
6670	56573	50
6691	20379	50
6718	20429	50
6730	15310	50
6742	15360	500
6764	56623	50
6784	56673	50
6793	34106	50
6847	34156	50
6849	20479	41
6852	20520	41
6854	20561	41
6857	20602	46
6858	7347	45
6859	7392	46
6860	7438	46
6861	7484	40
6862	15860	45
6863	45545	46
6864	7524	41
6866	7565	46
6867	45591	46
6869	45637	46
6871	7611	46
6874	7657	46
6875	7703	41
6876	7744	46
6879	45683	46
6881	45729	46
6889	7790	50
6901	7840	50
7059	45775	50
7121	45825	50
7132	56723	50
7134	56773	40
7135	11117	41
7138	11158	50
7139	45875	45
7140	45920	46
7141	34206	40
7142	34246	46
7143	34292	46
7144	17186	46
7145	11208	46
7147	11254	46
7148	17232	46
7149	17278	40
7150	17318	46
7151	17364	46
7152	11300	45
7154	41689	46
7155	7890	46
7156	7936	46
7158	41735	41
7159	41776	46
7160	45966	40
7161	32109	46
7162	17410	46
7166	17456	45
7174	41822	50
7186	41872	50
7288	7982	46
7417	53776	46
7418	32155	50
7419	32205	46
7420	17501	40
7424	17541	46
7425	17587	40
7427	17627	46
7428	17673	41
7429	17714	46
7430	53822	46
7432	53868	92
7433	17760	46
7434	17806	46
7435	53960	46
7436	54006	46
7437	17852	92
7439	17944	45
7441	17989	40
7442	18029	82
7443	54052	80
7444	54132	40
7445	18111	46
7446	18157	46
7447	54172	41
7449	54213	41
7451	54254	40
7459	54294	50
7465	18203	50
7471	18253	46
7491	32251	50
7572	32301	50
7702	54344	46
7703	54390	50
7704	41922	46
7705	41968	46
7706	42014	80
7707	42094	50
7708	54440	50
7709	54490	41
7711	18299	46
7712	18345	45
7713	18390	40
7714	18430	46
7715	42144	46
7716	11345	122
7717	46006	41
7718	46047	40
7719	46087	46
7720	46133	46
7721	11467	45
7722	11512	45
7724	11557	46
7727	11603	81
7728	18476	46
7729	18522	43
7731	11684	80
7732	11764	41
7734	11805	46
7735	11851	46
7736	46179	46
7744	46225	50
7756	8028	50
7777	8078	50
7810	11897	102
7904	11999	150
7923	46275	100
7933	46375	50
7983	18565	100
7985	2368	41
7987	8128	46
7992	8174	50
7993	2409	50
7994	2459	40
7995	12149	46
7996	12195	46
7997	12241	46
7998	12287	46
7999	28502	46
8000	28548	46
8002	46425	40
8003	46465	45
8005	59403	40
8006	59443	138
8007	28594	40
8008	28634	45
8009	59581	46
8010	59627	46
8013	8224	186
8014	37637	45
8015	28679	41
8016	28720	46
8018	28766	80
8019	28846	41
8020	28887	45
8021	28932	45
8029	37682	46
8041	37728	46
8117	59673	100
8133	15905	50
8168	28977	100
8189	29077	50
8226	37774	50
8272	37824	46
8273	2499	100
8279	2599	46
8280	37870	100
8281	37970	91
8282	15955	45
8283	16000	45
8284	29127	46
8285	29173	46
8288	16045	45
8290	16090	45
8291	38061	45
8293	38106	45
8294	29219	41
8295	12333	45
8296	38151	45
8297	38196	46
8298	59773	250
8299	60023	46
8300	12378	41
8301	12419	46
8303	38242	91
8304	38333	80
8305	12465	46
8306	12511	50
8314	38413	50
8326	38463	50
8453	18665	50
8470	18715	50
8557	60069	46
8558	60115	50
8559	42190	46
8560	42236	92
8562	42328	50
8566	42378	41
8567	38513	40
8569	38553	45
8570	38598	45
8572	38643	92
8573	42419	46
8574	42465	40
8575	60165	46
8576	46510	40
8578	38735	46
8579	38781	40
8580	46550	46
8582	46596	46
8584	38821	45
8585	38866	46
8586	42505	46
8587	42551	41
8589	38912	46
8590	38958	41
8599	46642	50
8611	46692	50
8632	38999	41
8697	39040	50
8763	42592	50
8809	42642	50
8842	39090	46
8843	39136	102
8845	18765	46
8847	18811	46
8850	46742	100
8852	46842	46
8854	18857	46
8855	2645	46
8857	39238	50
8858	20648	45
8859	12561	46
8860	12607	46
8862	2691	41
8863	2732	46
8864	46888	46
8865	46934	46
8866	2778	46
8867	2824	45
8868	46980	46
8869	47026	40
8870	12653	46
8871	12699	45
8872	47066	121
8873	47187	81
8874	2869	94
8884	2963	50
8894	47268	50
8895	47318	50
8896	12744	50
8950	12794	50
8951	20693	50
8982	20743	150
9051	3013	500
```
