## Supplementary material for "Deep-mining of vertebrate genomes reveals an unexpected diversity of endogenous viral elements": clu_redundancy.index

```
0	0	3
1	3	3
3	6	12
4	18	3
5	21	3
8	24	22
11	46	4
13	50	4
14	54	4
15	58	18
16	76	4
17	80	4
18	84	4
19	88	4
20	92	9
22	101	4
24	105	4
25	109	4
27	113	4
28	117	4
29	121	4
30	125	4
32	129	4
34	133	4
35	137	102
37	239	983
38	1222	4688
43	5910	4
48	5914	29
54	5943	4
55	5947	4
60	5951	519
68	6470	2275
76	8745	28
87	8773	1856
110	12368	159
148	12527	3140
224	31504	80
246	31584	35
265	31619	694
286	32313	5
287	32318	5
290	32323	25
291	32348	24
292	32372	10
293	32382	10
295	32392	10
296	32402	5
299	32407	5
300	35438	5
303	35443	5
304	35448	5
305	35453	5
308	35458	5
309	35463	5
310	35468	5
313	35473	5
314	35478	5
315	35483	5
316	35488	5
318	35493	5
319	35498	15
320	35513	5
321	35518	30
329	35548	5
340	35553	5
341	35558	5
362	35563	30
395	35593	5
417	35598	5
427	35603	10
467	35613	456
493	36069	67
552	36136	15
557	36151	160
563	36311	4367
572	40678	5
573	40683	5
578	40688	5
580	40693	5
581	40698	5
582	40703	10
585	40713	5
586	40718	5
587	40723	20
588	40743	5
589	40748	5
590	40753	5
591	40758	5
592	40763	34
594	40797	5
596	40802	5
597	40807	5
599	40812	5
601	15667	5
603	15672	5
604	15677	5
607	15682	5
619	15687	31
626	15718	5
627	15723	5
647	15728	29
669	15757	1600
681	17357	5
795	32412	37
858	32449	5
859	32454	5
860	32459	5
864	32464	5
866	32469	5
871	32474	5
872	32479	5
874	32484	5
875	32489	5
876	32494	5
877	32499	5
878	32504	5
879	32509	5
880	32514	5
882	32519	5
883	32524	5
885	32529	5
887	32534	5
889	32539	5
890	32544	5
891	32549	10
893	32559	5
912	17362	5
1144	17367	41
1145	17408	6
1146	17414	6
1147	17420	16
1149	17436	10
1155	17446	6
1156	17452	21
1157	17473	6
1158	17479	6
1160	17485	6
1162	17491	6
1164	17497	6
1166	17503	6
1167	17509	6
1168	17515	6
1169	17521	6
1171	17527	6
1172	17533	6
1173	17539	6
1175	17545	6
1176	17551	6
1178	17557	41
1179	17598	6
1198	17604	6
1231	17610	31
1430	17641	6
1431	17647	6
1432	17653	26
1434	17679	6
1435	17685	6
1436	17691	6
1439	17697	6
1441	17703	6
1442	17709	6
1443	17715	6
1446	17721	6
1447	17727	6
1448	17733	6
1450	17739	6
1451	17745	11
1452	17756	6
1453	17762	6
1454	17768	6
1455	17774	6
1456	17780	16
1457	17796	6
1458	17802	6
1459	17808	6
1461	17814	6
1462	17820	6
1463	17826	14
1464	17840	16
1465	17856	6
1474	17862	144
1477	18006	11
1484	18017	6
1485	18023	6
1519	18029	6
1558	18035	21
1695	32564	11
1714	32575	105
1716	32680	6
1717	32686	6
1718	32692	6
1721	32698	6
1722	32704	6
1724	32710	16
1725	32726	6
1726	32732	6
1727	32738	6
1729	32744	6
1732	32750	6
1733	32756	6
1734	32762	6
1735	32768	6
1736	32774	6
1737	32780	21
1738	32801	6
1739	32807	6
1740	32813	6
1741	32819	11
1742	32830	6
1743	32836	6
1744	32842	6
1745	32848	6
1746	32854	11
1748	32865	6
1749	32871	15
1751	32886	6
1770	32892	6
1771	32898	6
1792	32904	6
1884	32910	6
2002	32916	6
2003	32922	6
2004	32928	6
2007	32934	6
2008	32940	6
2010	32946	9
2011	32955	6
2012	32961	6
2013	32967	6
2018	32973	6
2019	32979	11
2020	32990	6
2021	32996	6
2022	33002	6
2024	33008	6
2029	33014	6
2030	33020	6
2031	33026	16
2033	33042	6
2035	33048	15
2037	33063	6
2040	33069	6
2044	33075	6
2046	33081	6
2056	33087	6
2111	40817	6
2152	40823	101
2287	33093	6
2288	33099	6
2289	33105	6
2290	33111	11
2291	33122	10
2292	33132	6
2293	33138	6
2295	33144	6
2296	33150	6
2297	33156	6
2298	33162	6
2299	33168	16
2303	10629	6
2304	10635	11
2305	10646	6
2306	10652	6
2307	10658	6
2309	10664	16
2310	10680	6
2311	10686	11
2312	10697	6
2313	10703	19
2314	10722	6
2315	10728	6
2317	10734	6
2318	10740	6
2319	10746	6
2322	10752	6
2325	10758	6
2341	10764	6
2362	10770	6
2416	33184	6
2418	33190	6
2469	33196	26
2572	33222	6
2573	33228	6
2574	33234	6
2575	33240	10
2576	33250	10
2577	33260	6
2578	33266	6
2580	33272	6
2581	33278	6
2582	33284	6
2583	33290	6
2584	33296	16
2586	33312	10
2588	33322	6
2590	33328	6
2591	33334	6
2592	33340	6
2594	33346	16
2596	33362	11
2597	33373	6
2599	33379	6
2600	40924	6
2602	40930	11
2605	40941	16
2607	40957	6
2610	40963	6
2614	40969	6
2626	40975	6
2627	40981	6
2701	10776	6
2703	10782	6
2783	10788	137
2858	10925	6
2859	10931	6
2860	10937	10
2861	10947	11
2862	10958	6
2863	10964	6
2864	10970	6
2865	10976	6
2866	10982	6
2867	10988	6
2868	10994	6
2869	11000	16
2871	11016	11
2872	11027	11
2873	11038	6
2874	11044	6
2875	11050	6
2876	11056	6
2877	11062	6
2878	11068	6
2879	11074	16
2881	11090	26
2885	11116	6
2886	11122	6
2888	11128	6
2889	11134	6
2890	11140	16
2892	11156	6
2895	11162	6
2899	11168	6
2911	11174	6
2912	11180	6
2916	11186	118
2932	11304	6
2969	11310	26
2989	11336	6
3082	40987	21
3094	41008	10
3142	41018	6
3143	41024	6
3144	41030	6
3146	41036	16
3147	41052	6
3148	41058	6
3149	41064	6
3150	41070	16
3151	41086	6
3152	41092	6
3153	41098	6
3158	41104	10
3159	41114	6
3161	41120	6
3162	41126	6
3163	41132	16
3164	41148	6
3165	41154	9
3166	41163	20
3167	41183	6
3169	41189	6
3170	41195	6
3171	41201	6
3173	41207	6
3177	41213	6
3184	41219	6
3196	41225	6
3197	41231	6
3254	33385	26
3270	33411	31
3279	33442	140
3362	33582	11
3387	33593	11
3427	33604	6
3428	33610	6
3429	33616	6
3432	33622	6
3433	33628	6
3434	33634	6
3435	33640	6
3437	33646	6
3438	33652	6
3441	33658	6
3443	33664	6
3444	33670	6
3445	33676	6
3446	33682	6
3447	33688	6
3448	33694	11
3449	33705	6
3451	33711	6
3453	33717	9
3454	33726	6
3455	33732	6
3456	33738	6
3457	33744	6
3458	33750	6
3459	33756	6
3460	33762	6
3462	33768	6
3469	33774	6
3481	33780	6
3482	33786	6
3673	41237	11
3712	41248	6
3713	41254	6
3714	41260	6
3716	41266	11
3717	41277	6
3718	41283	6
3719	41289	6
3721	41295	6
3722	41301	6
3723	41307	6
3724	41313	16
3726	41329	6
3727	41335	24
3728	41359	6
3730	41365	6
3731	41371	6
3732	41377	11
3733	41388	6
3734	41394	6
3736	41400	6
3737	41406	6
3738	41412	15
3739	41427	6
3740	41433	6
3741	41439	6
3742	41445	6
3743	41451	6
3744	41457	6
3745	41463	6
3749	41469	6
3754	41475	6
3766	41481	6
3868	41487	6
3873	41493	11
3945	41504	120
3950	41624	161
3958	41785	6
3959	41791	21
3997	41812	6
3998	41818	6
3999	41824	6
4001	41830	6
4002	41836	6
4003	41842	6
4004	41848	6
4006	41854	10
4007	41864	6
4008	41870	6
4011	41876	48
4013	41924	6
4015	41930	6
4016	41936	6
4018	41942	9
4019	41951	6
4020	41957	34
4021	41991	6
4022	41997	6
4023	42003	10
4024	42013	6
4025	42019	6
4026	42025	6
4028	42031	6
4029	42037	6
4032	42043	31
4039	42074	6
4051	42080	6
4052	42086	6
4140	42092	1291
4167	43383	6
4244	43389	21
4282	43410	6
4284	43416	6
4288	43422	6
4289	43428	6
4291	43434	11
4292	43445	6
4293	43451	6
4294	43457	6
4295	43463	6
4297	43469	10
4298	43479	6
4300	43485	6
4301	43491	6
4303	43497	10
4304	43507	6
4305	43513	6
4306	43519	6
4307	43525	6
4308	43531	10
4309	43541	6
4310	43547	6
4313	43553	6
4314	43559	6
4315	43565	11
4316	43576	6
4324	43582	6
4336	43588	6
4337	43594	6
4364	43600	11
4440	43611	10
4448	43621	6
4492	43627	11
4506	43638	9
4530	43647	16
4567	43663	6
4569	43669	6
4570	43675	16
4571	43691	11
4573	43702	6
4574	43708	6
4575	43714	40
4576	43754	6
4577	43760	6
4578	43766	11
4579	43777	6
4580	43783	6
4582	43789	16
4583	43805	6
4585	43811	6
4586	43817	6
4587	43823	16
4588	43839	10
4589	43849	6
4590	43855	6
4592	43861	6
4593	43867	11
4594	43878	6
4596	43884	6
4597	43890	6
4598	43896	6
4599	43902	6
4609	43908	6
4610	43914	6
4621	43920	6
4728	11342	6
4737	11348	11
4812	43926	11
4852	43937	6
4853	43943	6
4854	43949	6
4856	43955	11
4859	43966	6
4861	43972	6
4862	43978	6
4864	43984	6
4865	43990	6
4866	43996	16
4868	44012	6
4869	44018	6
4870	44024	16
4873	44040	6
4874	44046	6
4875	44052	6
4876	44058	21
4877	44079	11
4879	44090	6
4880	44096	6
4881	44102	6
4882	44108	6
4883	44114	6
4884	44120	6
4886	44126	11
4894	44137	6
4895	44143	6
4906	44149	6
5013	18056	6
5022	18062	6
5087	18068	21
5137	18089	6
5139	18095	6
5140	18101	11
5141	18112	6
5144	18118	6
5145	18124	11
5146	18135	6
5148	18141	6
5149	18147	6
5150	18153	11
5152	18164	6
5153	18170	6
5154	18176	6
5155	18182	6
5156	18188	6
5159	18194	6
5161	18200	11
5163	18211	11
5164	18222	6
5166	18228	6
5167	18234	6
5168	18240	6
5169	18246	6
5171	18252	11
5179	18263	6
5180	18269	6
5191	18275	6
5339	18281	6
5347	18287	5925
5368	24212	157
5380	24369	2366
5402	11359	523
5419	11882	6
5422	11888	6
5424	11894	6
5425	11900	11
5427	11911	6
5429	11917	6
5431	11923	6
5432	11929	11
5433	11940	6
5434	11946	6
5435	11952	11
5436	11963	6
5438	11969	6
5440	11975	6
5441	11981	6
5442	11987	6
5443	11993	11
5444	12004	6
5448	12010	6
5449	12016	11
5450	12027	6
5451	12033	6
5452	12039	6
5453	12045	11
5454	12056	6
5456	12062	6
5464	12068	6
5465	12074	6
5476	12080	6
5551	33792	6
5653	33798	6
5704	33804	11
5709	33815	6
5710	33821	11
5712	33832	6
5714	33838	46
5715	33884	16
5716	33900	6
5717	33906	11
5718	33917	6
5719	33923	6
5720	33929	11
5722	33940	6
5723	33946	6
5724	33952	6
5725	33958	6
5727	33964	6
5729	33970	6
5732	33976	16
5733	33992	6
5734	33998	6
5735	34004	6
5736	34010	6
5737	34016	6
5741	34022	6
5749	34028	6
5750	34034	6
5761	34040	6
5774	34046	6
5828	44155	6
5836	44161	6
5873	44167	66
5951	44233	16
5957	44249	31
5990	44280	6
5992	44286	11
5993	44297	16
5994	44313	6
5995	44319	11
5997	44330	6
5998	44336	6
6000	26735	6
6001	26741	6
6002	26747	6
6003	26753	6
6004	26759	6
6005	26765	11
6007	26776	11
6008	26787	6
6009	26793	6
6010	26799	6
6011	26805	6
6012	26811	6
6017	26817	11
6018	26828	6
6019	26834	6
6021	26840	6
6022	26846	6
6023	26852	6
6024	26858	11
6026	26869	6
6034	26875	6
6035	26881	6
6046	26887	6
6059	26893	6
6068	26899	71
6113	44342	6
6121	44348	6
6160	44354	11
6195	44365	13
6258	44378	15
6277	44393	11
6279	44404	6
6280	44410	11
6283	44421	6
6284	44427	6
6286	44433	6
6287	44439	6
6288	44445	6
6289	44451	6
6290	44457	11
6292	44468	6
6293	44474	6
6294	44480	6
6295	44486	6
6296	44492	6
6297	44498	6
6298	44504	11
6299	44515	6
6302	26970	11
6304	26981	16
6306	26997	6
6307	27003	6
6309	27009	11
6319	27020	11
6331	27031	6
6398	27037	6
6406	27043	6
6421	27049	4142
6445	31191	6
6515	44521	11
6552	44532	10
6562	44542	11
6564	44553	6
6565	44559	11
6566	44570	11
6567	44581	6
6568	44587	6
6569	44593	6
6571	44599	11
6572	44610	6
6573	44616	6
6574	44622	6
6575	44628	11
6577	44639	6
6578	44645	11
6579	44656	6
6580	44662	6
6581	44668	6
6582	44674	6
6583	44680	11
6584	44691	10
6586	44701	6
6588	44707	16
6589	44723	6
6591	44729	6
6592	44735	11
6593	44746	6
6594	44752	11
6595	44763	11
6604	34052	6
6616	34058	6
6636	34064	6
6670	34070	15
6691	34085	6
6718	34091	6
6730	34097	11
6742	34108	10
6764	34118	6
6784	34124	10
6793	34134	15
6847	34149	11
6849	34160	6
6852	34166	6
6854	34172	6
6857	34178	6
6858	34184	6
6859	34190	6
6860	34196	11
6861	34207	6
6862	34213	11
6863	34224	6
6864	34230	6
6866	34236	6
6867	34242	6
6869	34248	10
6871	34258	6
6874	34264	6
6875	34270	6
6876	34276	6
6879	34282	11
6881	34293	11
6889	34304	6
6901	44774	6
7059	44780	11
7121	44791	41
7132	44832	11
7134	44843	6
7135	44849	11
7138	44860	11
7139	44871	6
7140	44877	16
7141	44893	6
7142	44899	6
7143	44905	6
7144	44911	6
7145	44917	11
7147	44928	11
7148	44939	6
7149	44945	6
7150	44951	6
7151	44957	6
7152	44963	6
7154	44969	6
7155	44975	6
7156	44981	6
7158	44987	16
7159	45003	6
7160	45009	6
7161	45015	6
7162	45021	11
7166	45032	6
7174	45038	6
7186	45044	6
7288	34310	6
7417	12086	11
7418	12097	6
7419	12103	6
7420	12109	6
7424	12115	6
7425	12121	11
7427	12132	6
7428	12138	6
7429	12144	6
7430	12150	6
7432	12156	11
7433	12167	6
7434	12173	6
7435	12179	10
7436	12189	6
7437	12195	6
7439	12201	6
7441	12207	6
7442	12213	6
7443	12219	11
7444	12230	6
7445	12236	11
7446	12247	6
7447	12253	11
7449	12264	11
7451	12275	6
7459	12281	6
7465	12287	6
7471	12293	6
7491	12299	41
7572	34316	26
7702	34342	6
7703	34348	6
7704	34354	6
7705	34360	11
7706	34371	6
7707	34377	11
7708	34388	6
7709	34394	6
7711	34400	16
7712	34416	6
7713	34422	6
7714	34428	6
7715	34434	6
7716	34440	11
7717	34451	6
7718	34457	6
7719	34463	6
7720	34469	6
7721	34475	6
7722	34481	6
7724	34487	6
7727	34493	11
7728	34504	16
7729	34520	6
7731	34526	6
7732	34532	11
7734	34543	11
7735	34554	6
7736	34560	6
7744	34566	6
7756	34572	11
7777	34583	382
7810	31197	11
7904	31208	11
7923	31219	14
7933	31233	11
7983	31244	11
7985	31255	6
7987	31261	6
7992	31267	11
7993	31278	6
7994	31284	6
7995	31290	21
7996	31311	16
7997	31327	6
7998	31333	6
7999	31339	6
8000	31345	6
8002	31351	6
8003	31357	6
8005	31363	6
8006	31369	6
8007	31375	6
8008	31381	6
8009	31387	11
8010	31398	6
8013	31404	16
8014	31420	6
8015	31426	6
8016	31432	6
8018	31438	6
8019	31444	11
8020	31455	6
8021	31461	11
8029	31472	6
8041	31478	10
8117	34965	6
8133	34971	6
8168	34977	6
8189	34983	11
8226	34994	11
8272	35005	6
8273	35011	6
8279	35017	6
8280	35023	6
8281	35029	6
8282	35035	6
8283	35041	6
8284	35047	6
8285	35053	6
8288	35059	6
8290	35065	6
8291	35071	6
8293	35077	6
8294	35083	6
8295	35089	6
8296	35095	6
8297	35101	20
8298	35121	11
8299	35132	6
8300	35138	6
8301	35144	6
8303	35150	11
8304	35161	6
8305	35167	6
8306	35173	20
8314	35193	6
8326	35199	11
8453	35210	11
8470	35221	11
8557	35232	6
8558	35238	11
8559	35249	12
8560	35261	21
8562	35282	16
8566	35298	6
8567	35304	6
8569	35310	6
8570	35316	6
8572	35322	6
8573	35328	6
8574	35334	6
8575	35340	6
8576	35346	6
8578	35352	6
8579	35358	11
8580	35369	6
8582	35375	11
8584	35386	6
8585	35392	11
8586	35403	6
8587	35409	6
8589	35415	11
8590	35426	6
8599	35432	6
8611	12340	6
8632	12346	11
8697	12357	11
8763	31488	6
8809	45050	16
8842	45066	6
8843	45072	6
8845	45078	26
8847	45104	16
8850	45120	11
8852	45131	6
8854	45137	6
8855	45143	6
8857	45149	11
8858	45160	6
8859	45166	6
8860	45172	6
8862	45178	6
8863	45184	6
8864	45190	11
8865	45201	6
8866	45207	11
8867	45218	11
8868	45229	6
8869	45235	6
8870	45241	6
8871	45247	6
8872	45253	6
8873	45259	6
8874	45265	11
8884	45276	6
8894	45282	81
8895	45363	6
8896	45369	6
8950	45375	16
8951	45391	6
8982	45397	163
9051	31494	10
```
