## Supplementary material for "Deep-mining of vertebrate genomes reveals an unexpected diversity of endogenous viral elements": clu_step0.index

```
0	0	3
1	3	3
4	6	3
5	9	3
8	12	3
11	15	4
13	19	4
14	23	4
15	27	4
16	31	4
17	35	4
18	39	4
19	43	4
20	47	9
22	56	4
24	60	4
27	64	4
28	68	4
29	72	4
30	76	4
32	80	4
34	84	4
37	88	4
43	92	4
48	96	4
54	100	4
55	104	4
76	108	4
110	112	5
148	117	5
224	122	5
246	127	5
265	132	5
286	137	5
287	142	5
291	147	5
292	152	5
293	157	5
296	162	5
299	167	5
300	172	5
303	177	5
304	182	5
305	187	5
308	192	5
309	197	5
310	202	5
313	207	5
314	212	5
315	217	5
316	222	5
318	227	5
319	232	5
320	237	5
321	242	5
329	247	5
340	252	5
341	257	5
362	262	5
427	267	5
467	272	5
493	277	5
552	282	5
557	287	18
563	305	5
572	310	5
573	315	5
578	320	5
580	325	5
581	330	5
582	335	5
585	340	5
586	345	5
587	350	5
588	355	5
589	360	5
590	365	5
591	370	5
592	375	5
594	380	5
596	385	5
597	390	5
599	395	5
601	400	5
603	405	5
604	410	5
607	415	5
619	420	5
626	425	5
627	430	5
669	435	10
795	445	5
858	450	5
859	455	5
860	460	5
864	465	5
871	470	5
872	475	5
874	480	5
875	485	5
876	490	5
877	495	5
878	500	5
879	505	5
880	510	5
882	515	5
883	520	10
885	530	5
887	535	5
889	540	5
890	545	5
891	550	5
893	555	5
912	560	5
1144	565	6
1145	571	6
1146	577	6
1147	583	6
1149	589	6
1155	595	6
1156	601	6
1157	607	6
1158	613	6
1160	619	6
1162	625	6
1164	631	6
1166	637	6
1167	643	6
1168	649	6
1169	655	6
1171	661	6
1172	667	6
1173	673	6
1176	679	6
1178	685	6
1179	691	6
1198	697	6
1430	703	6
1431	709	6
1432	715	6
1434	721	6
1435	727	6
1436	733	6
1439	739	11
1441	750	6
1442	756	6
1443	762	6
1446	768	6
1447	774	6
1448	780	6
1450	786	6
1452	792	6
1453	798	6
1454	804	6
1455	810	6
1456	816	6
1457	822	6
1458	828	6
1459	834	6
1461	840	6
1462	846	6
1463	852	6
1465	858	6
1477	864	6
1484	870	6
1485	876	6
1519	882	6
1716	888	6
1717	894	6
1718	900	6
1721	906	6
1722	912	6
1724	918	6
1725	924	6
1726	930	6
1727	936	6
1729	942	6
1732	948	6
1733	954	6
1734	960	6
1735	966	6
1736	972	6
1737	978	6
1738	984	6
1739	990	6
1740	996	6
1741	1002	6
1743	1008	6
1744	1014	6
1745	1020	6
1746	1026	6
1748	1032	16
1749	1048	6
1751	1054	6
1770	1060	6
1771	1066	6
1792	1072	6
1884	1078	6
2002	1084	6
2003	1090	6
2004	1096	6
2007	1102	6
2008	1108	6
2010	1114	6
2011	1120	6
2012	1126	6
2013	1132	6
2018	1138	6
2019	1144	6
2020	1150	6
2021	1156	6
2022	1162	6
2024	1168	6
2029	1174	6
2030	1180	6
2031	1186	6
2035	1192	6
2037	1198	6
2040	1204	6
2044	1210	6
2046	1216	6
2056	1222	6
2111	1228	6
2287	1234	6
2288	1240	6
2289	1246	6
2290	1252	6
2291	1258	6
2292	1264	6
2293	1270	6
2295	1276	6
2296	1282	6
2297	1288	6
2298	1294	6
2299	1300	6
2303	1306	6
2304	1312	6
2305	1318	6
2306	1324	6
2307	1330	6
2309	1336	6
2310	1342	6
2311	1348	6
2312	1354	6
2313	1360	6
2314	1366	6
2315	1372	6
2317	1378	11
2318	1389	6
2319	1395	6
2322	1401	6
2325	1407	6
2341	1413	6
2362	1419	10
2416	1429	6
2418	1435	6
2469	1441	6
2572	1447	6
2573	1453	6
2574	1459	6
2575	1465	6
2576	1471	6
2578	1477	6
2580	1483	6
2581	1489	6
2582	1495	6
2583	1501	6
2584	1507	6
2586	1513	6
2588	1519	6
2590	1525	6
2591	1531	6
2592	1537	6
2594	1543	11
2596	1554	6
2599	1560	6
2600	1566	6
2602	1572	6
2605	1578	6
2607	1584	6
2610	1590	6
2614	1596	6
2626	1602	6
2627	1608	6
2701	1614	6
2703	1620	6
2858	1626	6
2859	1632	6
2860	1638	6
2861	1644	6
2862	1650	6
2863	1656	6
2864	1662	6
2865	1668	6
2866	1674	6
2867	1680	6
2868	1686	6
2869	1692	6
2871	1698	11
2872	1709	6
2873	1715	6
2874	1721	6
2875	1727	6
2876	1733	6
2877	1739	6
2878	1745	6
2881	1751	6
2885	1757	6
2886	1763	6
2888	1769	6
2889	1775	6
2892	1781	6
2895	1787	6
2899	1793	6
2911	1799	6
2912	1805	6
2932	1811	6
2969	1817	6
2989	1823	6
3082	1829	6
3094	1835	6
3142	1841	6
3143	1847	6
3144	1853	6
3146	1859	6
3147	1865	6
3148	1871	6
3149	1877	6
3150	1883	6
3151	1889	6
3152	1895	6
3153	1901	6
3158	1907	6
3159	1913	6
3161	1919	6
3162	1925	6
3163	1931	6
3164	1937	6
3165	1943	6
3166	1949	6
3169	1955	6
3170	1961	6
3171	1967	6
3173	1973	6
3177	1979	6
3184	1985	6
3196	1991	6
3197	1997	6
3254	2003	17
3270	2020	26
3362	2046	6
3387	2052	6
3427	2058	6
3428	2064	6
3429	2070	6
3432	2076	6
3433	2082	6
3434	2088	6
3435	2094	6
3437	2100	6
3438	2106	6
3441	2112	6
3443	2118	6
3444	2124	6
3445	2130	6
3446	2136	6
3447	2142	6
3449	2148	6
3451	2154	6
3453	2160	6
3454	2166	6
3455	2172	6
3456	2178	6
3458	2184	6
3459	2190	6
3460	2196	6
3462	2202	6
3469	2208	6
3481	2214	6
3482	2220	6
3673	2226	11
3712	2237	6
3713	2243	6
3714	2249	6
3716	2255	6
3717	2261	6
3718	2267	6
3719	2273	6
3721	2279	6
3722	2285	6
3723	2291	6
3724	2297	6
3726	2303	6
3727	2309	6
3728	2315	6
3730	2321	6
3731	2327	6
3732	2333	6
3733	2339	6
3734	2345	6
3737	2351	6
3738	2357	6
3739	2363	6
3740	2369	6
3741	2375	6
3743	2381	6
3744	2387	6
3745	2393	6
3749	2399	6
3754	2405	6
3766	2411	6
3868	2417	6
3945	2423	6
3950	2429	11
3958	2440	6
3959	2446	6
3997	2452	6
3998	2458	6
3999	2464	6
4002	2470	6
4003	2476	6
4004	2482	6
4006	2488	6
4007	2494	6
4008	2500	6
4011	2506	6
4013	2512	6
4015	2518	6
4016	2524	6
4018	2530	6
4019	2536	6
4020	2542	26
4021	2568	6
4022	2574	6
4023	2580	11
4024	2591	6
4025	2597	6
4026	2603	6
4028	2609	6
4029	2615	6
4032	2621	6
4039	2627	6
4051	2633	6
4052	2639	6
4140	2645	6
4167	2651	6
4244	2657	6
4282	2663	6
4284	2669	6
4288	2675	6
4289	2681	6
4291	2687	6
4292	2693	6
4293	2699	6
4294	2705	6
4295	2711	6
4298	2717	6
4300	2723	6
4301	2729	6
4303	2735	6
4304	2741	6
4305	2747	6
4306	2753	6
4307	2759	6
4308	2765	6
4309	2771	6
4310	2777	6
4314	2783	6
4315	2789	12
4316	2801	6
4324	2807	6
4336	2813	6
4337	2819	6
4364	2825	6
4448	2831	16
4492	2847	6
4506	2853	6
4530	2859	6
4567	2865	6
4569	2871	6
4570	2877	6
4571	2883	6
4573	2889	6
4574	2895	6
4577	2901	6
4579	2907	6
4580	2913	6
4583	2919	6
4585	2925	6
4586	2931	6
4587	2937	6
4588	2943	6
4589	2949	6
4590	2955	6
4592	2961	6
4593	2967	11
4594	2978	6
4596	2984	6
4597	2990	6
4598	2996	6
4599	3002	6
4609	3008	6
4610	3014	6
4621	3020	6
4728	3026	14
4737	3040	6
4812	3046	6
4852	3052	10
4853	3062	6
4854	3068	6
4856	3074	6
4859	3080	6
4861	3086	6
4862	3092	6
4864	3098	6
4865	3104	6
4866	3110	6
4868	3116	6
4869	3122	6
4870	3128	6
4873	3134	6
4874	3140	6
4875	3146	6
4876	3152	6
4877	3158	6
4879	3164	6
4880	3170	6
4881	3176	6
4882	3182	6
4883	3188	6
4884	3194	6
4894	3200	6
4895	3206	6
4906	3212	6
5013	3218	6
5022	3224	6
5139	3230	6
5140	3236	6
5141	3242	11
5144	3253	6
5145	3259	6
5146	3265	6
5148	3271	6
5149	3277	6
5150	3283	6
5152	3289	6
5153	3295	6
5154	3301	6
5155	3307	6
5156	3313	6
5159	3319	6
5161	3325	6
5164	3331	6
5166	3337	6
5167	3343	6
5168	3349	6
5169	3355	6
5171	3361	6
5179	3367	6
5180	3373	6
5191	3379	6
5339	3385	11
5347	3396	14
5368	3410	6
5380	3416	6
5422	3422	6
5424	3428	6
5425	3434	6
5427	3440	6
5429	3446	6
5431	3452	6
5432	3458	6
5433	3464	6
5434	3470	6
5435	3476	6
5436	3482	6
5438	3488	6
5440	3494	6
5441	3500	6
5442	3506	6
5443	3512	11
5444	3523	6
5448	3529	6
5449	3535	6
5450	3541	6
5451	3547	6
5452	3553	6
5453	3559	16
5454	3575	6
5456	3581	6
5464	3587	6
5465	3593	6
5476	3599	6
5551	3605	6
5709	3611	6
5710	3617	6
5712	3623	6
5715	3629	6
5716	3635	6
5717	3641	6
5718	3647	6
5719	3653	6
5720	3659	6
5722	3665	6
5723	3671	6
5724	3677	6
5725	3683	6
5727	3689	6
5729	3695	6
5732	3701	11
5733	3712	6
5734	3718	6
5735	3724	6
5736	3730	6
5737	3736	6
5741	3742	6
5749	3748	6
5750	3754	6
5761	3760	6
5774	3766	6
5828	3772	6
5836	3778	6
5957	3784	6
5990	3790	6
5992	3796	6
5993	3802	6
5994	3808	6
5995	3814	6
5997	3820	6
5998	3826	6
6000	3832	6
6001	3838	6
6002	3844	6
6003	3850	6
6004	3856	6
6005	3862	6
6007	3868	6
6008	3874	6
6009	3880	6
6010	3886	6
6011	3892	6
6012	3898	6
6017	3904	6
6018	3910	6
6019	3916	6
6021	3922	6
6022	3928	6
6024	3934	6
6026	3940	6
6034	3946	6
6035	3952	6
6046	3958	6
6059	3964	6
6113	3970	6
6121	3976	6
6160	3982	6
6195	3988	10
6277	3998	6
6279	4004	6
6280	4010	6
6283	4016	6
6284	4022	6
6286	4028	6
6287	4034	6
6288	4040	6
6289	4046	6
6290	4052	6
6292	4058	6
6293	4064	6
6294	4070	6
6295	4076	6
6296	4082	6
6297	4088	6
6299	4094	6
6302	4100	14
6304	4114	6
6306	4120	6
6307	4126	6
6309	4132	6
6319	4138	6
6331	4144	6
6398	4150	6
6406	4156	6
6445	4162	6
6515	4168	6
6552	4174	6
6562	4180	6
6564	4186	6
6565	4192	6
6566	4198	6
6567	4204	6
6568	4210	6
6569	4216	6
6572	4222	6
6573	4228	6
6574	4234	6
6575	4240	6
6577	4246	6
6578	4252	6
6579	4258	6
6580	4264	6
6581	4270	6
6582	4276	6
6583	4282	6
6584	4288	6
6586	4294	6
6588	4300	6
6589	4306	6
6591	4312	6
6593	4318	6
6594	4324	6
6595	4330	6
6604	4336	6
6616	4342	6
6670	4348	6
6691	4354	6
6718	4360	6
6730	4366	6
6764	4372	6
6784	4378	6
6793	4384	6
6847	4390	6
6849	4396	6
6852	4402	6
6854	4408	6
6857	4414	6
6858	4420	6
6859	4426	6
6860	4432	6
6861	4438	6
6862	4444	6
6863	4450	6
6864	4456	6
6866	4462	6
6867	4468	6
6869	4474	6
6871	4480	6
6874	4486	6
6875	4492	6
6876	4498	6
6879	4504	6
6881	4510	6
6889	4516	6
6901	4522	6
7059	4528	6
7121	4534	6
7132	4540	6
7134	4546	6
7135	4552	6
7138	4558	6
7139	4564	6
7140	4570	6
7141	4576	6
7142	4582	6
7143	4588	6
7144	4594	6
7145	4600	6
7147	4606	6
7148	4612	6
7149	4618	6
7150	4624	6
7151	4630	6
7152	4636	6
7154	4642	6
7155	4648	6
7156	4654	6
7158	4660	6
7159	4666	6
7160	4672	6
7161	4678	6
7162	4684	6
7166	4690	6
7174	4696	6
7186	4702	6
7288	4708	6
7417	4714	6
7418	4720	6
7419	4726	6
7420	4732	6
7424	4738	6
7425	4744	6
7427	4750	6
7428	4756	6
7429	4762	6
7430	4768	6
7432	4774	11
7433	4785	6
7434	4791	6
7435	4797	6
7436	4803	6
7439	4809	6
7441	4815	6
7442	4821	11
7444	4832	6
7445	4838	6
7446	4844	6
7447	4850	6
7449	4856	6
7451	4862	6
7459	4868	6
7465	4874	6
7471	4880	6
7491	4886	6
7572	4892	6
7702	4898	6
7703	4904	6
7704	4910	6
7705	4916	6
7707	4922	6
7708	4928	6
7709	4934	6
7711	4940	6
7712	4946	6
7713	4952	6
7714	4958	6
7715	4964	6
7717	4970	6
7718	4976	6
7719	4982	6
7720	4988	6
7721	4994	6
7722	5000	6
7724	5006	6
7728	5012	6
7729	5018	6
7731	5024	11
7732	5035	6
7734	5041	6
7735	5047	6
7736	5053	6
7744	5059	6
7756	5065	6
7777	5071	6
7810	5077	11
7923	5088	11
7933	5099	6
7985	5105	6
7987	5111	6
7992	5117	6
7993	5123	6
7994	5129	6
7995	5135	6
7996	5141	6
7997	5147	6
7998	5153	6
7999	5159	6
8000	5165	6
8002	5171	6
8003	5177	6
8005	5183	6
8006	5189	16
8007	5205	6
8008	5211	6
8009	5217	6
8010	5223	6
8013	5229	26
8014	5255	6
8015	5261	6
8016	5267	6
8018	5273	11
8019	5284	6
8020	5290	6
8021	5296	6
8029	5302	6
8041	5308	6
8117	5314	11
8133	5325	6
8168	5331	11
8189	5342	6
8226	5348	6
8272	5354	6
8273	5360	11
8279	5371	6
8281	5377	10
8282	5387	6
8283	5393	6
8284	5399	6
8285	5405	6
8288	5411	6
8290	5417	6
8291	5423	6
8293	5429	6
8294	5435	6
8295	5441	6
8296	5447	6
8297	5453	6
8299	5459	6
8300	5465	6
8301	5471	6
8303	5477	11
8304	5488	11
8305	5499	6
8306	5505	6
8314	5511	6
8326	5517	6
8453	5523	6
8470	5529	6
8557	5535	6
8558	5541	6
8559	5547	6
8560	5553	11
8562	5564	6
8566	5570	6
8567	5576	6
8569	5582	6
8570	5588	6
8573	5594	6
8574	5600	6
8575	5606	6
8576	5612	6
8578	5618	6
8579	5624	6
8580	5630	6
8582	5636	6
8584	5642	6
8585	5648	6
8586	5654	6
8587	5660	6
8589	5666	6
8590	5672	6
8599	5678	6
8611	5684	6
8632	5690	6
8697	5696	6
8763	5702	6
8809	5708	6
8842	5714	6
8845	5720	6
8847	5726	6
8850	5732	11
8852	5743	6
8854	5749	6
8855	5755	6
8857	5761	6
8858	5767	6
8859	5773	6
8860	5779	6
8862	5785	6
8863	5791	6
8864	5797	6
8865	5803	6
8866	5809	6
8867	5815	6
8868	5821	6
8869	5827	6
8870	5833	6
8871	5839	6
8872	5845	16
8884	5861	6
8894	5867	6
8895	5873	6
8896	5879	6
8950	5885	6
8951	5891	6
8982	5897	16
9051	5913	49
```
