## Supplementary material for "Deep-mining of vertebrate genomes reveals an unexpected diversity of endogenous viral elements": input_step_redundancy

```
XSym
0079
cdda1c4488d88ac6182356aaa7c711a2
/Users/user/Desktop/Postdoc/Queries/Orthornavirae/Picornaviridae/Picornaviridae
                                                                                                                                                                                                                                                                                                                                                                                                                                                                                                                                                                                                                                                                                                                                                                                                                                                                                                                                                                                
```
