## Supplementary material for "Deep-mining of vertebrate genomes reveals an unexpected diversity of endogenous viral elements": input_step_redundancy.index

```
0	0	2262
1	2262	158
3	4602	152
4	4754	279
5	5033	640
8	8361	2148
11	13235	461
13	15905	79
14	15984	375
15	16359	101
16	16460	240
17	16700	22
18	16722	252
19	16974	106
20	17080	463
22	17610	308
24	18390	278
25	18668	465
27	19262	94
28	19356	204
29	19560	286
30	19846	23
32	20138	274
34	20483	221
35	20704	2238
37	25132	2183
38	27315	2203
43	38354	998
48	48038	2220
54	62155	791
55	62946	863
60	72996	2182
68	90286	2166
76	107584	49
87	129240	2168
110	179832	2294
148	264510	2191
224	432660	2367
246	479999	2135
265	522272	2251
286	569828	2312
287	572140	68
290	574781	152
291	574933	2312
292	577245	2487
293	579732	294
295	582255	2486
296	584741	491
299	589605	24
300	589629	86
303	590277	201
304	590478	314
305	590792	29
308	593556	193
309	593749	66
310	593815	121
313	594333	230
314	594563	480
315	595043	304
316	595347	255
318	595836	240
319	596076	256
320	596332	491
321	596823	2136
329	614371	1668
340	638845	311
341	639156	640
362	683704	58
395	753652	2461
417	802715	2464
427	825154	2491
467	913967	2393
493	971471	2377
552	1102740	158
557	1111955	2179
563	1125396	2352
572	1145741	2093
573	1147834	56
578	1153783	2209
580	1156144	492
581	1156636	150
582	1156786	2715
585	1164368	178
586	1164546	30
587	1164576	91
588	1164667	191
589	1164858	475
590	1165333	143
591	1165476	200
592	1165676	2339
594	1168251	117
596	1168704	155
597	1168859	273
599	1169220	221
601	1171739	114
603	1171924	278
604	1172202	304
607	1172994	22
619	1197222	2097
626	1213422	669
627	1214091	2213
647	1257889	1919
669	1305506	2157
681	1331762	2460
795	1584189	2218
858	1725029	2326
859	1727355	35
860	1727390	2145
864	1730165	2130
866	1732396	334
871	1740541	463
872	1741004	187
874	1741216	53
875	1741269	2235
876	1743504	128
877	1743632	492
878	1744124	52
879	1744176	298
880	1744474	332
882	1745032	348
883	1745380	232
885	1745634	221
887	1748378	335
889	1748982	144
890	1749126	99
891	1749225	299
893	1749836	224
912	1790628	274
1144	2298593	2193
1145	2300786	25
1146	2300811	2284
1147	2303095	24
1149	2303210	190
1155	2308946	54
1156	2309000	2493
1157	2311493	394
1158	2311887	480
1160	2312552	135
1162	2312948	343
1164	2315767	66
1166	2316063	94
1167	2316157	250
1168	2316407	79
1169	2316486	300
1171	2317005	41
1172	2317046	453
1173	2317499	96
1175	2317835	219
1176	2318054	331
1178	2318537	332
1179	2318869	247
1198	2359678	594
1231	2427023	2181
1430	2867639	53
1431	2867692	228
1432	2867920	2772
1434	2870877	25
1435	2870902	82
1436	2870984	94
1439	2871414	275
1441	2873942	73
1442	2874015	23
1443	2874038	168
1446	2877510	237
1447	2877747	245
1448	2877992	89
1450	2880216	242
1451	2880458	223
1452	2880681	24
1453	2880705	121
1454	2880826	31
1455	2880857	33
1456	2880890	463
1457	2881353	129
1458	2881482	71
1459	2881553	23
1461	2881876	129
1462	2882005	89
1463	2882094	101
1464	2882195	24
1465	2882219	283
1474	2900260	2337
1477	2906987	2110
1484	2923210	378
1485	2923588	2839
1519	2998090	2344
1558	3083958	2482
1695	3387495	2180
1714	3429993	2166
1716	3434370	84
1717	3434454	258
1718	3434712	181
1721	3435542	232
1722	3435774	66
1724	3435864	224
1725	3436088	138
1726	3436226	90
1727	3436316	237
1729	3436898	250
1732	3441500	339
1733	3441839	312
1734	3442151	28
1735	3442179	255
1736	3442434	228
1737	3442662	122
1738	3442784	186
1739	3442970	164
1740	3443134	197
1741	3443331	121
1742	3443452	73
1743	3443525	318
1744	3443843	255
1745	3444098	185
1746	3444283	138
1748	3444749	24
1749	3444773	331
1751	3447569	165
1770	3488086	2337
1771	3490423	2892
1792	3536841	2312
1884	3739740	266
2002	3999966	243
2003	4000209	299
2004	4000508	95
2007	4001137	228
2008	4001365	262
2010	4001812	222
2011	4002034	218
2012	4002252	66
2013	4002318	235
2018	4005628	91
2019	4005719	136
2020	4005855	204
2021	4006059	246
2022	4006305	307
2024	4006727	459
2029	4010030	135
2030	4010165	245
2031	4010410	468
2033	4010975	90
2035	4011250	88
2037	4011409	92
2040	4016034	1875
2044	4024536	840
2046	4027571	3081
2056	4050894	2373
2111	4169792	2326
2152	4260363	2200
2287	4559206	231
2288	4559437	338
2289	4559775	226
2290	4560001	250
2291	4560251	71
2292	4560322	250
2293	4560572	234
2295	4561270	204
2296	4561474	340
2297	4561814	266
2298	4562080	247
2299	4562327	203
2303	4565102	41
2304	4565143	139
2305	4565282	485
2306	4565767	292
2307	4566059	202
2309	4566599	2430
2310	4569029	86
2311	4569115	2126
2312	4571241	104
2313	4571345	271
2314	4571616	27
2315	4571643	281
2317	4574355	323
2318	4574678	22
2319	4574700	151
2322	4575127	328
2325	4579988	867
2341	4614042	674
2362	4658041	1874
2416	4775973	1903
2418	4780207	2487
2469	4893465	2974
2572	5121258	239
2573	5121497	104
2574	5121601	223
2575	5121824	237
2576	5122061	265
2577	5122326	18
2578	5122344	257
2580	5124812	107
2581	5124919	93
2582	5125012	231
2583	5125243	147
2584	5125390	198
2586	5125782	2682
2588	5128709	207
2590	5129251	111
2591	5129362	19
2592	5129381	105
2594	5129603	2257
2596	5131890	2126
2597	5134016	21
2599	5134270	210
2600	5134480	14
2602	5136664	78
2605	5137668	185
2607	5138094	67
2610	5142694	1725
2614	5151046	795
2626	5176607	3263
2627	5179870	1744
2701	5341777	1045
2703	5345050	2118
2783	5521174	2491
2858	5684234	341
2859	5684575	234
2860	5684809	311
2861	5685120	240
2862	5685360	138
2863	5685498	56
2864	5685554	71
2865	5685625	78
2866	5685703	34
2867	5685737	263
2868	5686000	140
2869	5686140	342
2871	5686856	2552
2872	5689408	276
2873	5689684	526
2874	5690210	126
2875	5690336	646
2876	5690982	114
2877	5691096	338
2878	5691434	25
2879	5691459	2260
2881	5693916	2128
2885	5698672	110
2886	5698782	120
2888	5698925	372
2889	5699297	55
2890	5699352	464
2892	5700131	23
2895	5704686	817
2899	5712130	1983
2911	5738798	1994
2912	5740792	901
2916	5748687	2198
2932	5783391	2428
2969	5864439	2353
2989	5908624	2367
3082	6114156	283
3094	6138722	2742
3142	6246826	164
3143	6246990	91
3144	6247081	22
3146	6247252	289
3147	6247541	317
3148	6247858	197
3149	6248055	249
3150	6248304	30
3151	6248334	194
3152	6248528	34
3153	6248562	334
3158	6251587	2354
3159	6253941	31
3161	6256217	127
3162	6256344	149
3163	6256493	185
3164	6256678	175
3165	6256853	472
3166	6257325	70
3167	6257395	464
3169	6258003	69
3170	6258072	335
3171	6258407	76
3173	6258668	226
3177	6259354	217
3184	6273169	808
3196	6298641	919
3197	6299560	790
3254	6422636	2158
3270	6457821	2169
3279	6478016	2158
3362	6661003	2337
3387	6710813	2338
3427	6800164	328
3428	6800492	31
3429	6800523	129
3432	6800897	97
3433	6800994	328
3434	6801322	237
3435	6801559	25
3437	6802060	165
3438	6802225	87
3441	6802373	116
3443	6802590	108
3444	6802698	196
3445	6802894	86
3446	6802980	333
3447	6803313	25
3448	6803338	475
3449	6803813	310
3451	6804281	272
3453	6804623	129
3454	6804752	263
3455	6805015	105
3456	6805120	281
3457	6805401	462
3458	6805863	280
3459	6806143	236
3460	6806379	265
3462	6806745	488
3469	6820568	1768
3481	6846990	1882
3482	6848872	1805
3673	7265075	2283
3712	7352189	53
3713	7352242	218
3714	7352460	313
3716	7353105	97
3717	7353202	207
3718	7353409	102
3719	7353511	309
3721	7356075	150
3722	7356225	366
3723	7356591	21
3724	7356612	192
3726	7357008	371
3727	7357379	331
3728	7357710	374
3730	7358556	83
3731	7358639	92
3732	7358731	184
3733	7358915	75
3734	7358990	234
3736	7361404	234
3737	7361638	272
3738	7361910	327
3739	7362237	237
3740	7362474	24
3741	7362498	244
3742	7362742	72
3743	7362814	113
3744	7362927	228
3745	7363155	240
3749	7368351	2754
3754	7379927	2844
3766	7407435	981
3868	7628930	2398
3873	7640242	2219
3945	7799400	240
3950	7808519	2209
3958	7826556	2373
3959	7828929	846
3997	7912494	28
3998	7912522	486
3999	7913008	111
4001	7913210	324
4002	7913534	466
4003	7914000	22
4004	7914022	155
4006	7916439	377
4007	7916816	92
4008	7916908	197
4011	7918053	2818
4013	7920962	226
4015	7923357	241
4016	7923598	27
4018	7924088	67
4019	7924155	250
4020	7924405	71
4021	7924476	280
4022	7924756	233
4023	7924989	88
4024	7925077	276
4025	7925353	187
4026	7925540	264
4028	7926062	167
4029	7926229	287
4032	7926885	2591
4039	7942679	892
4051	7968225	1901
4052	7970126	2714
4140	8163780	2210
4167	8223545	2233
4244	8392132	1408
4282	8476695	205
4284	8479120	26
4288	8481423	219
4289	8481642	101
4291	8483968	225
4292	8484193	22
4293	8484215	470
4294	8484685	284
4295	8484969	385
4297	8488220	25
4298	8488245	287
4300	8491347	225
4301	8491572	193
4303	8494249	240
4304	8494489	131
4305	8494620	255
4306	8494875	39
4307	8494914	296
4308	8495210	22
4309	8495232	144
4310	8495376	465
4313	8496097	337
4314	8496434	107
4315	8496541	152
4316	8496693	24
4324	8512115	1761
4336	8538544	1036
4337	8539580	2777
4364	8596988	2443
4440	8764604	2306
4448	8782426	2230
4492	8879572	2422
4506	8910769	2209
4530	8960732	2484
4567	9043914	465
4569	9046546	211
4570	9046757	185
4571	9046942	23
4573	9047036	469
4574	9047505	330
4575	9047835	2233
4576	9050068	287
4577	9050355	211
4578	9050566	1976
4579	9052542	260
4580	9052802	182
4582	9053448	185
4583	9053633	105
4585	9055989	237
4586	9056226	457
4587	9056683	2340
4588	9059023	233
4589	9059256	190
4590	9059446	244
4592	9059812	32
4593	9059844	219
4594	9060063	101
4596	9060496	148
4597	9060644	279
4598	9060923	97
4599	9061020	334
4609	9077010	2877
4610	9079887	2184
4621	9104555	1773
4728	9337562	2212
4737	9357727	2381
4812	9522175	2476
4852	9611065	2430
4853	9613495	2305
4854	9615800	471
4856	9616730	185
4859	9619337	90
4861	9622290	141
4862	9622431	469
4864	9625175	219
4865	9625394	249
4866	9625643	342
4868	9626448	152
4869	9626600	258
4870	9626858	23
4873	9631707	302
4874	9632009	351
4875	9632360	284
4876	9632644	323
4877	9632967	122
4879	9633552	328
4880	9633880	189
4881	9634069	323
4882	9634392	145
4883	9634537	29
4884	9634566	102
4886	9634999	461
4894	9650815	671
4895	9651486	646
4906	9674613	1058
5013	9908709	2328
5022	9928989	2180
5087	10071898	2460
5137	10182370	2286
5139	10186848	255
5140	10187103	71
5141	10187174	462
5144	10190099	24
5145	10190123	462
5146	10190585	187
5148	10193109	2172
5149	10195281	196
5150	10195477	326
5152	10196013	321
5153	10196334	339
5154	10196673	239
5155	10196912	236
5156	10197148	1174
5159	10200920	97
5161	10201169	105
5163	10201597	71
5164	10201668	77
5166	10202114	93
5167	10202207	152
5168	10202359	192
5169	10202551	24
5171	10202666	261
5179	10218338	1678
5180	10220016	399
5191	10242896	2586
5339	10569508	1975
5347	10586824	2198
5368	10633760	2448
5380	10659500	2208
5402	10708165	2232
5419	10746313	2181
5422	10752892	2289
5424	10757368	236
5425	10757604	252
5427	10757927	87
5429	10760255	186
5431	10760784	341
5432	10761125	2235
5433	10763360	248
5434	10763608	115
5435	10763723	201
5436	10763924	317
5438	10766722	80
5440	10767042	326
5441	10767368	130
5442	10767498	57
5443	10767555	217
5444	10767772	44
5448	10768048	254
5449	10768302	24
5450	10768326	225
5451	10768551	27
5452	10768578	327
5453	10768905	470
5454	10769375	184
5456	10769583	246
5464	10785237	1752
5465	10786989	222
5476	10809565	523
5551	10970468	1032
5653	11194731	2461
5704	11307865	2180
5709	11319022	227
5710	11319249	241
5712	11319754	345
5714	11323073	479
5715	11323552	208
5716	11323760	95
5717	11323855	2208
5718	11326063	249
5719	11326312	329
5720	11326641	194
5722	11326998	206
5723	11327204	31
5724	11327235	22
5725	11327257	113
5727	11329750	67
5729	11329939	191
5732	11330666	21
5733	11330687	242
5734	11330929	185
5735	11331114	269
5736	11331383	207
5737	11331590	110
5741	11332419	299
5749	11348079	719
5750	11348798	626
5761	11372051	1887
5774	11400412	2143
5828	11518615	2067
5836	11536051	719
5873	11615694	2460
5951	11786577	2245
5957	11800022	2369
5990	11873721	72
5992	11875980	921
5993	11876901	2189
5994	11879090	288
5995	11879378	304
5997	11879920	107
5998	11880027	2220
6000	11884415	282
6001	11884697	34
6002	11884731	85
6003	11884816	257
6004	11885073	72
6005	11885145	374
6007	11885717	369
6008	11886086	192
6009	11886278	287
6010	11886565	29
6011	11886594	51
6012	11886645	237
6017	11888027	205
6018	11888232	291
6019	11888523	462
6021	11889121	454
6022	11889575	207
6023	11889782	250
6024	11890032	71
6026	11890567	22
6034	11906047	865
6035	11906912	1023
6046	11930277	971
6059	11957717	2778
6068	11975672	2466
6113	12075571	829
6121	12091791	1448
6160	12177751	2383
6195	12255096	2504
6258	12393538	2309
6277	12434089	1529
6279	12437788	108
6280	12437896	149
6283	12438670	2175
6284	12440845	227
6286	12441270	194
6287	12441464	50
6288	12441514	33
6289	12441547	23
6290	12441570	152
6292	12442064	225
6293	12442289	470
6294	12442759	121
6295	12442880	210
6296	12443090	67
6297	12443157	229
6298	12443386	337
6299	12443723	55
6302	12443872	464
6304	12444488	2052
6306	12446707	221
6307	12446928	462
6309	12447634	264
6319	12463428	2031
6331	12490241	1782
6398	12635407	2819
6406	12653803	664
6421	12685722	2221
6445	12738759	2350
6515	12892645	158
6552	12970623	2523
6562	12993307	2246
6564	12997712	332
6565	12998044	101
6566	12998145	146
6567	12998291	60
6568	12998351	2482
6569	13000833	238
6571	13001269	475
6572	13001744	237
6573	13001981	135
6574	13002116	180
6575	13002296	29
6577	13002496	290
6578	13002786	2261
6579	13005047	335
6580	13005382	458
6581	13005840	245
6582	13006085	309
6583	13006394	116
6584	13006510	332
6586	13007027	267
6588	13009784	101
6589	13009885	268
6591	13010490	73
6592	13010563	71
6593	13010634	283
6594	13010917	238
6595	13011155	23
6604	13026729	3319
6616	13054822	1088
6636	13097571	2226
6670	13172758	2431
6691	13219618	3130
6718	13280397	2548
6730	13307507	2504
6742	13334273	2460
6764	13382823	2488
6784	13427413	2121
6793	13447250	2470
6847	13566121	2399
6849	13570700	77
6852	13571207	52
6854	13573434	55
6857	13576063	226
6858	13576289	137
6859	13576426	452
6860	13576878	204
6861	13577082	28
6862	13577110	115
6863	13577225	250
6864	13577475	95
6866	13579908	230
6867	13580138	210
6869	13580373	226
6871	13581063	235
6874	13583811	234
6875	13584045	96
6876	13584141	258
6879	13584803	291
6881	13585318	335
6889	13601192	3462
6901	13629425	2789
7059	13976619	2253
7121	14112903	2250
7132	14138145	2421
7134	14142710	22
7135	14142732	89
7138	14143321	2356
7139	14145677	119
7140	14145796	152
7141	14145948	24
7142	14145972	292
7143	14146264	334
7144	14146598	381
7145	14146979	474
7147	14147630	167
7148	14147797	234
7149	14148031	36
7150	14148067	240
7151	14148307	313
7152	14148620	111
7154	14148916	248
7155	14149164	469
7156	14149633	295
7158	14152223	89
7159	14152312	184
7160	14152496	32
7161	14152528	231
7162	14152759	145
7166	14153401	132
7174	14168978	3098
7186	14196826	1849
7288	14419264	327
7417	14701174	470
7418	14701644	2304
7419	14703948	180
7420	14704128	24
7424	14707212	337
7425	14707549	32
7427	14707805	198
7428	14708003	99
7429	14708102	258
7430	14708360	184
7432	14709018	337
7433	14709355	285
7434	14709640	183
7435	14709823	231
7436	14710054	267
7437	14710321	333
7439	14711131	124
7441	14713627	32
7442	14713659	73
7443	14713732	24
7444	14713756	31
7445	14713787	194
7446	14713981	326
7447	14714307	101
7449	14714740	99
7451	14715141	31
7459	14730584	1035
7465	14742687	2277
7471	14756456	884
7491	14798942	2285
7572	14977989	2296
7702	15266466	461
7703	15266927	2241
7704	15269168	460
7705	15269628	185
7706	15269813	25
7707	15269838	2670
7708	15272508	2488
7709	15274996	65
7711	15275253	251
7712	15275504	109
7713	15275613	30
7714	15275643	242
7715	15275885	332
7716	15276217	71
7717	15276288	92
7718	15276380	21
7719	15276401	455
7720	15276856	297
7721	15277153	113
7722	15277266	135
7724	15279746	168
7727	15282413	74
7728	15282487	185
7729	15282672	102
7731	15283245	18
7732	15283263	91
7734	15283445	332
7735	15283777	191
7736	15283968	200
7744	15299579	1820
7756	15326035	1641
7777	15371589	2267
7810	15443884	2236
7904	15652520	2255
7923	15694567	2225
7933	15716537	2235
7983	15826309	2431
7985	15830935	94
7987	15833236	337
7992	15836519	2333
7993	15838852	2696
7994	15841548	32
7995	15841580	474
7996	15842054	279
7997	15842333	351
7998	15842684	197
7999	15842881	193
8000	15843074	247
8002	15843569	29
8003	15843598	142
8005	15844586	19
8006	15844605	333
8007	15844938	25
8008	15844963	114
8009	15845077	332
8010	15845409	476
8013	15846478	464
8014	15846942	112
8015	15847054	90
8016	15847144	285
8018	15847614	25
8019	15847639	87
8020	15847726	109
8021	15847835	472
8029	15863718	835
8041	15889167	814
8117	16055118	2430
8133	16090990	2345
8168	16168561	2324
8189	16214925	2262
8226	16295902	2167
8272	16398237	238
8273	16398475	2200
8279	16405865	217
8280	16406082	1071
8281	16407153	334
8282	16407487	137
8283	16407624	473
8284	16408097	280
8285	16408377	270
8288	16409094	128
8290	16410630	138
8291	16410768	110
8293	16411063	116
8294	16411179	93
8295	16411272	116
8296	16411388	110
8297	16411498	233
8298	16411731	2183
8299	16413914	299
8300	16414213	69
8301	16414282	319
8303	16415060	185
8304	16415245	25
8305	16415270	337
8306	16415607	2255
8314	16433273	1925
8326	16459984	2759
8453	16741212	2241
8470	16778774	2211
8557	16970714	225
8558	16970939	2250
8559	16973189	242
8560	16973431	248
8562	16975929	1589
8566	16979134	85
8567	16979219	24
8569	16981610	115
8570	16981725	135
8572	16982137	469
8573	16982606	375
8574	16982981	46
8575	16983027	262
8576	16983289	25
8578	16983778	195
8579	16983973	30
8580	16984003	369
8582	16984393	275
8584	16986950	110
8585	16987060	240
8586	16987300	470
8587	16987770	78
8589	16988311	184
8590	16988495	76
8599	17006306	1024
8611	17032298	2970
8632	17079146	100
8697	17220088	2142
8763	17366334	2307
8809	17466692	2345
8842	17540435	216
8843	17540651	2237
8845	17543185	244
8847	17545763	881
8850	17549379	1064
8852	17550468	189
8854	17553090	334
8855	17553424	187
8857	17553763	2271
8858	17556034	148
8859	17556182	240
8860	17556422	344
8862	17556951	76
8863	17557027	229
8864	17557256	197
8865	17557453	226
8866	17557679	205
8867	17557884	144
8868	17558028	209
8869	17558237	48
8870	17558285	243
8871	17558528	136
8872	17558664	73
8873	17558737	70
8874	17558807	462
8884	17576905	1717
8894	17598570	2869
8895	17601439	2225
8896	17603664	1799
8950	17721368	2204
8951	17723572	1987
8982	17792272	2306
9051	17943066	2460
```
