## Supplementary material for "Deep-mining of vertebrate genomes reveals an unexpected diversity of endogenous viral elements": input_step_redundancy_h.index

```
XSym
0087
7dd0cb4a7895b51451592b635b6e7b10
/Users/user/Desktop/Postdoc/Queries/Orthornavirae/Picornaviridae/Picornaviridae_h.index
                                                                                                                                                                                                                                                                                                                                                                                                                                                                                                                                                                                                                                                                                                                                                                                                                                                                                                                                                                        
```
