## Supplementary material for "Deep-mining of vertebrate genomes reveals an unexpected diversity of endogenous viral elements": aln.index

```
0	34917	47
1	34964	42
3	17807	43
4	84599	43
5	35006	43
8	17850	47
11	35049	44
13	67463	39
14	84642	44
15	17897	39
16	84686	44
17	67502	38
18	67540	44
19	67584	43
20	67627	44
22	67671	44
24	67715	44
25	84730	44
27	67759	39
28	17936	44
29	67798	44
30	67842	38
31	84774	90
32	163798	44
34	11451	44
35	102220	251
36	102471	48
37	102519	148
38	102667	9471
43	79579	44
45	112138	48
48	0	48
53	48	48
54	143765	44
55	67880	44
57	96	48
60	144	48
62	192	391
67	17980	48
68	84864	788
69	18028	48
70	18076	48
71	163842	48
75	18124	48
76	163890	39
78	18172	48
85	163929	48
87	163977	2077
92	18220	48
96	18268	148
99	70249	48
101	18416	149
103	67924	49
105	18565	49
106	18614	49
108	18663	99
110	18762	49
137	18811	49
148	18860	147
156	85652	49
157	67973	49
160	68022	49
163	19007	148
168	85701	49
170	19155	49
173	85750	49
177	85799	49
181	19204	99
182	85848	49
183	11495	49
204	85897	49
213	19303	49
218	53234	49
221	53283	49
222	53332	49
223	53381	147
224	53528	49
234	143809	91
245	68071	49
246	143900	149
247	144049	49
248	144098	49
251	144147	49
253	11544	49
260	70297	197
261	85946	894
265	70494	49
270	68120	49
278	70543	49
279	121874	596
280	11593	49
285	19352	49
286	122470	49
287	68169	40
288	19401	99
290	19500	45
291	19545	49
292	144196	49
293	68209	45
295	144245	49
296	68254	45
299	11642	39
300	11681	40
303	68299	45
304	11721	45
305	68344	39
307	144294	91
308	11766	45
309	79623	40
310	160500	44
313	68383	45
314	144385	45
315	68428	45
316	68473	45
317	144430	91
318	144521	45
319	144566	45
320	68518	45
321	144611	49
329	144660	49
333	68563	49
340	11811	45
341	79663	45
342	79708	49
343	144709	49
346	144758	49
351	144807	49
358	144856	149
362	145005	40
372	145045	49
380	53577	198
393	11856	49
395	79757	49
398	53775	598
406	11905	49
408	11954	49
417	12003	49
422	54373	49
427	12052	49
429	54422	99
443	54521	99
462	79806	49
467	145094	1596
470	146690	99
478	12101	49
486	146789	149
492	146938	49
493	146987	49
496	583	99
507	12150	49
509	682	98
522	79855	49
527	780	98
531	68612	49
533	878	49
538	927	49
552	86840	45
556	160544	49
557	86885	49
558	86934	49
563	19594	6305
570	12199	49
572	41861	49
573	12248	40
574	12288	49
577	41910	49
578	12337	49
580	41959	45
581	12386	45
582	42004	49
585	12431	45
586	12476	39
587	42053	40
588	12515	45
589	12560	45
590	12605	44
591	12649	45
592	42093	49
593	976	91
594	12694	44
595	1067	91
596	12738	44
597	12782	45
599	12827	45
600	1158	49
601	12872	44
603	79904	45
604	1207	45
605	1252	91
607	68661	39
619	1343	149
620	1492	695
624	2187	99
626	160593	45
627	12916	49
628	2286	49
629	12965	49
631	2335	49
647	42142	49
653	42191	149
654	122519	98
657	122617	49
661	153634	49
669	122666	1484
671	42340	49
673	42389	394
676	153683	49
681	153732	49
692	153781	49
704	133537	49
738	133586	49
744	133635	299
745	54620	49
749	54669	49
754	54718	49
764	54767	598
775	153830	49
784	55365	49
793	153879	49
795	153928	49
812	153977	49
817	2384	49
821	2433	49
836	2482	49
842	154026	49
844	2531	196
853	154075	49
856	13014	49
857	13063	49
858	2727	49
859	79949	39
860	133934	49
864	133983	49
866	35093	45
867	134032	91
870	35138	49
871	13112	45
872	13157	45
874	13202	40
875	35187	49
876	79988	44
877	134123	44
878	13242	40
879	80032	45
880	35236	45
882	35281	45
883	13282	45
885	80077	45
887	13327	45
888	35326	91
889	80122	44
890	13372	40
891	80166	45
892	2776	92
893	68700	45
912	160638	45
915	80211	49
919	2868	794
922	3662	98
939	3760	99
947	80260	49
980	80309	49
986	154124	49
1001	154173	50
1021	154223	50
1027	154273	50
1070	3859	50
1082	55414	50
1083	154323	50
1084	154373	50
1087	154423	50
1103	154473	50
1128	154523	50
1129	55464	99
1130	55563	198
1136	30742	50
1138	55761	248
1144	56009	50
1145	80358	40
1146	35417	50
1147	166054	40
1149	80398	46
1155	80444	41
1156	166094	50
1157	80485	46
1158	166144	46
1160	166190	45
1162	13412	46
1164	80531	41
1166	13458	41
1167	91716	46
1168	13499	41
1169	91762	46
1171	80572	40
1172	80612	46
1173	13540	41
1175	13581	46
1176	91808	46
1178	91854	138
1179	80658	46
1198	68745	46
1200	134167	50
1231	134217	50
1233	160683	50
1242	13627	50
1243	134267	100
1248	80704	50
1251	134367	100
1253	13677	50
1264	80754	50
1266	13727	50
1280	80804	50
1302	35467	100
1307	13777	50
1312	68791	50
1313	80854	50
1317	35567	199
1336	35766	50
1343	70592	50
1347	13827	50
1350	80904	50
1375	68841	50
1378	13877	50
1380	70642	50
1390	80954	50
1391	68891	50
1392	134467	50
1406	81004	50
1414	13927	50
1424	68941	50
1430	81054	41
1431	134517	46
1432	56059	50
1434	160733	40
1435	13977	41
1436	14018	41
1439	14059	46
1441	14105	41
1442	14146	40
1443	154573	46
1445	56109	46
1446	154619	46
1447	154665	46
1448	154711	41
1450	56155	46
1451	154752	46
1452	154798	40
1453	154838	45
1454	154883	40
1455	154923	40
1456	56201	46
1457	154963	45
1458	14186	41
1459	81095	40
1460	56247	138
1461	81135	45
1462	14227	41
1463	81180	41
1464	56385	40
1465	14268	46
1474	56425	647
1477	81221	50
1484	14314	46
1485	68991	50
1487	14360	50
1490	57072	50
1502	57122	248
1519	81271	50
1533	14410	50
1534	14460	50
1558	57370	50
1560	3909	198
1562	160773	50
1572	4107	100
1588	4207	100
1590	81321	50
1591	81371	50
1599	14510	50
1622	4307	1545
1628	81421	50
1629	5852	100
1636	14560	50
1655	69041	50
1656	155008	50
1664	57420	1441
1677	155058	50
1678	155108	50
1682	155158	50
1684	155208	50
1695	58861	50
1696	155258	50
1700	155308	50
1701	58911	50
1705	58961	50
1709	59011	5984
1710	134563	50
1711	134613	100
1714	42783	150
1716	30792	41
1717	155358	46
1718	30833	46
1721	14610	46
1722	81471	41
1724	70692	46
1725	70738	45
1726	69091	41
1727	14656	46
1728	70783	92
1729	81512	46
1732	69132	46
1733	14702	46
1734	81558	40
1735	69178	46
1736	81598	46
1737	70875	45
1738	70920	46
1739	38835	46
1740	38881	46
1741	38927	45
1742	38972	41
1743	70966	46
1744	71012	46
1745	71058	46
1746	124900	45
1748	124945	40
1749	124985	46
1751	44629	46
1763	71104	100
1770	125031	50
1771	44675	50
1772	14748	50
1773	69224	50
1792	71204	50
1804	42933	98
1819	81644	50
1820	160823	50
1827	43031	50
1828	43081	350
1831	81694	50
1853	43431	50
1858	69274	50
1877	71254	50
1879	134713	50
1881	71304	249
1882	81744	50
1884	160873	46
1889	69324	50
1893	81794	50
1918	155404	50
1939	30879	50
1955	155454	50
1964	30929	50
1972	155504	50
1980	134763	990
1981	91992	299
1982	30979	50
1986	155554	50
1988	31029	50
1994	112186	50
2000	71553	99
2002	155604	46
2003	31079	46
2004	112236	41
2007	155650	46
2008	155696	46
2010	31125	46
2011	155742	46
2012	31171	41
2013	31212	46
2018	155788	41
2019	112277	45
2020	155829	46
2021	35816	46
2022	155875	46
2024	155921	46
2026	112322	50
2029	31258	45
2030	35862	46
2031	50633	141
2033	31303	41
2035	31344	41
2037	31385	41
2040	31426	50
2044	31476	46
2046	31522	50
2056	31572	50
2058	31622	50
2059	112372	50
2067	35908	50
2106	50774	50
2111	31672	50
2114	112422	50
2138	125081	50
2145	87469	50
2152	112472	100
2160	35958	50
2168	125131	50
2169	36008	100
2170	87519	50
2171	125181	50
2194	36108	50
2201	36158	249
2214	87569	50
2241	125231	50
2250	87619	50
2253	125281	50
2263	135753	746
2268	112572	50
2269	87669	50
2272	125331	50
2274	87719	50
2278	112622	150
2287	125381	46
2288	125427	46
2289	87769	46
2290	125473	46
2291	87815	41
2292	87856	46
2293	112772	46
2295	125519	46
2296	87902	46
2297	112818	46
2298	31722	46
2299	112864	46
2303	31768	40
2304	31808	45
2305	31853	46
2306	31899	46
2307	31945	46
2309	112910	50
2310	31991	41
2311	112960	50
2312	32032	45
2313	36407	182
2314	32077	40
2315	32117	46
2317	125565	46
2318	87948	40
2319	125611	46
2322	87988	46
2325	66225	46
2341	125657	46
2347	36589	50
2362	36639	50
2402	125703	50
2416	50824	50
2417	125753	50
2418	36689	50
2437	113010	50
2448	115632	50
2452	125803	50
2453	125853	50
2466	115682	50
2469	50874	50
2471	136499	99
2473	125903	50
2512	113060	92
2534	115732	50
2549	125953	50
2550	113152	50
2552	113202	50
2557	115782	50
2572	126003	46
2573	115832	45
2574	126049	46
2575	115877	46
2576	50924	46
2577	126095	40
2578	115923	46
2580	126135	45
2581	115969	41
2582	116010	46
2583	116056	46
2584	50970	46
2586	116102	50
2588	116152	46
2590	89540	45
2591	116198	40
2592	116238	45
2593	89585	90
2594	89675	50
2596	89725	50
2597	32163	40
2599	32203	46
2600	32249	40
2601	32289	50
2602	32339	41
2605	32380	46
2607	32426	41
2610	32467	50
2614	32517	46
2626	32563	50
2627	160919	50
2628	69374	50
2638	89775	50
2684	81844	50
2701	89825	50
2703	160969	50
2713	89875	50
2715	89925	1096
2737	91021	449
2765	69424	50
2782	81894	50
2783	117886	798
2805	73638	50
2811	161019	50
2818	81944	50
2829	69474	50
2842	161069	50
2858	81994	46
2859	120713	46
2860	161119	46
2861	82040	46
2862	14798	45
2863	120759	41
2864	73688	41
2865	14843	41
2866	120800	40
2867	14884	46
2868	120840	45
2869	73729	46
2871	120885	50
2872	14930	46
2873	128179	46
2874	82086	45
2875	128225	46
2876	14976	45
2877	91470	46
2878	82131	40
2879	128271	50
2881	91516	200
2882	128321	91
2883	128412	92
2884	82171	50
2885	15021	45
2886	15066	45
2888	73775	46
2889	120935	41
2890	15111	46
2892	120976	40
2895	121016	46
2899	82221	50
2911	15157	50
2912	121062	46
2913	121108	50
2916	73821	203
2932	44725	50
2969	121158	50
2989	121208	50
2994	74024	844
2997	74868	50
3022	74918	150
3035	128504	101
3067	121258	50
3080	121308	50
3081	44775	101
3082	147036	92
3087	116283	50
3089	116333	50
3093	126180	50
3094	128605	100
3104	88034	50
3111	126230	50
3120	113252	100
3126	126280	50
3127	88084	50
3142	126330	46
3143	88134	41
3144	126376	40
3146	121358	46
3147	51016	46
3148	69524	46
3149	69570	46
3150	51062	40
3151	69616	46
3152	15207	40
3153	51102	46
3158	69662	50
3159	161165	40
3161	15247	45
3162	15292	45
3163	36739	46
3164	82271	46
3165	27117	45
3166	36785	41
3167	27162	46
3169	27208	41
3170	27249	46
3171	27295	41
3173	36826	46
3175	113352	81
3177	27336	46
3184	45891	46
3196	27382	46
3197	45937	46
3198	51148	50
3238	36872	346
3247	27428	50
3254	113433	100
3264	51198	549
3270	37218	50
3279	37268	795
3285	15337	50
3313	82317	50
3328	51747	98
3342	51845	299
3362	52144	50
3367	52194	92
3374	15387	50
3381	82367	50
3387	92291	50
3392	15437	50
3393	15487	50
3411	161205	50
3412	69712	50
3424	92341	100
3427	128705	46
3428	15537	40
3429	161255	45
3432	15577	41
3433	161300	46
3434	15618	46
3435	161346	40
3436	128751	92
3437	15664	46
3438	121404	41
3441	161386	45
3443	82417	45
3444	15710	46
3445	161431	41
3446	161472	46
3447	161518	40
3448	118684	45
3449	15756	46
3451	128843	46
3453	121445	45
3454	161558	46
3455	15802	45
3456	128889	46
3457	121490	46
3458	161604	46
3459	128935	46
3460	128981	46
3462	15847	46
3465	129027	400
3469	161650	50
3481	6269	50
3482	129427	50
3484	6319	50
3518	32613	50
3530	6369	50
3532	32663	50
3568	6419	50
3570	32713	50
3593	6469	50
3598	32763	50
3611	6519	50
3633	39013	50
3637	92441	50
3651	92491	200
3662	121536	50
3673	15893	50
3674	38063	50
3678	121586	50
3692	15943	50
3697	161700	50
3699	69762	50
3700	82462	50
3709	161750	50
3710	38113	50
3712	161800	41
3713	161841	46
3714	161887	46
3716	15993	41
3717	82512	46
3718	16034	43
3719	161933	46
3721	16077	46
3722	38163	46
3723	82558	40
3724	92691	46
3726	71652	46
3727	161979	46
3728	82598	46
3730	16123	41
3731	75068	41
3732	92737	46
3733	32813	41
3734	75109	46
3736	32854	46
3737	71698	46
3738	75155	46
3739	32900	46
3740	6569	40
3741	75201	46
3742	92783	41
3743	6609	45
3744	32946	46
3745	39063	46
3747	39109	50
3749	6654	50
3754	75247	50
3759	39159	50
3766	32992	46
3769	6704	50
3815	155967	50
3845	156017	50
3850	156067	50
3853	156117	50
3868	39209	50
3873	33038	50
3876	156167	50
3877	39259	499
3878	33088	50
3896	75297	50
3910	25899	150
3935	156217	50
3938	33138	50
3939	44876	100
3941	156267	50
3945	147128	46
3948	75347	50
3950	26049	100
3958	26149	50
3959	71744	46
3963	33188	50
3967	156317	50
3974	75397	50
3981	33238	50
3982	162025	50
3983	16164	50
3994	82644	50
3997	16214	40
3998	162075	45
3999	82694	45
4001	16254	46
4002	113533	46
4003	69812	40
4004	92824	46
4006	92870	46
4007	82739	41
4008	82780	46
4011	113579	148
4013	82826	46
4015	82872	46
4016	82918	40
4017	162120	46
4018	82958	41
4019	82999	46
4020	92916	41
4021	83045	46
4022	83091	46
4023	83137	41
4024	16300	46
4025	71790	46
4026	69852	46
4027	83178	46
4028	16346	46
4029	71836	46
4030	69898	46
4032	71882	150
4039	83224	46
4051	16392	50
4052	69944	50
4053	83270	50
4054	162166	50
4130	162216	50
4140	136598	1695
4155	45983	50
4167	46033	50
4180	34333	50
4181	27478	50
4189	46083	50
4220	27528	50
4221	27578	50
4228	46133	50
4244	160254	50
4249	46183	50
4254	10708	101
4258	27628	50
4259	10809	50
4267	46233	50
4270	162266	50
4282	16442	46
4284	162316	40
4288	162356	46
4289	162402	41
4291	10859	46
4292	16488	40
4293	162443	45
4294	16528	46
4295	16574	46
4297	162488	40
4298	88175	46
4300	126416	46
4301	88221	46
4303	78813	46
4304	126462	45
4305	88267	46
4306	126507	40
4307	126547	46
4308	88313	40
4309	88353	46
4310	10905	46
4313	126593	46
4314	27678	45
4315	78859	46
4316	27723	40
4324	46283	50
4336	27763	50
4337	27813	50
4364	46333	50
4401	46383	50
4425	78905	50
4440	27863	50
4443	46433	50
4448	10951	50
4453	46483	50
4460	26199	50
4462	88399	50
4466	126639	50
4484	88449	50
4492	126689	50
4502	126739	50
4506	72327	50
4510	116383	50
4513	39758	300
4523	72377	50
4527	116433	50
4530	72427	50
4533	116483	50
4542	72477	50
4545	26249	100
4552	116533	50
4555	66271	50
4556	72527	50
4562	116583	50
4564	66321	100
4567	116633	45
4569	126789	46
4570	66421	46
4571	126835	40
4573	116678	46
4574	126875	46
4575	66467	200
4576	116724	46
4577	40058	46
4578	126921	50
4579	126971	46
4580	127017	46
4582	127063	46
4583	116770	45
4585	127109	46
4586	116815	46
4587	40104	50
4588	127155	46
4589	66667	46
4590	160304	46
4592	127201	40
4593	116861	46
4594	72577	41
4596	116907	46
4597	78955	46
4598	72618	41
4599	116953	46
4609	72659	50
4610	116999	50
4621	72709	50
4622	117049	50
4697	160350	100
4708	11001	50
4710	72759	50
4728	156367	50
4737	160450	50
4769	11051	204
4777	75447	50
4788	33288	50
4798	6754	50
4812	75497	50
4818	75547	50
4821	156417	50
4832	75597	50
4837	156467	50
4840	75647	50
4849	138293	100
4852	6804	50
4853	156517	50
4854	75697	46
4855	138393	46
4856	138439	46
4859	75743	41
4861	79001	45
4862	6854	45
4864	75784	46
4865	156567	46
4866	156613	46
4868	6899	45
4869	75830	46
4870	26349	40
4871	26389	100
4872	40154	150
4873	26489	46
4874	44976	46
4875	88499	46
4876	26535	46
4877	26581	45
4879	88545	46
4880	88591	46
4881	88637	46
4882	127241	45
4883	88683	40
4884	127286	43
4886	88723	46
4894	127329	46
4895	88769	46
4899	46533	50
4906	46583	50
4907	46633	50
4908	27913	50
4909	46683	50
4992	27963	50
5011	46733	50
5013	46783	50
5015	26626	50
5017	28013	50
5022	26676	50
5032	26726	249
5034	72032	100
5035	113727	50
5062	46833	50
5087	28063	50
5103	113777	50
5112	46883	50
5113	72132	99
5122	28113	50
5125	113827	50
5128	28163	50
5137	113877	50
5139	28213	46
5140	28259	41
5141	92957	46
5142	72231	46
5144	28300	40
5145	28340	46
5146	93003	46
5148	72277	50
5149	28386	46
5150	28432	46
5152	113927	46
5153	93049	46
5154	28478	46
5155	28524	46
5156	93095	50
5157	93145	100
5159	28570	41
5161	28611	45
5163	113973	41
5164	28656	41
5165	114014	92
5166	28697	41
5167	28738	45
5168	28783	46
5169	28829	40
5170	114106	82
5171	28869	46
5179	127375	50
5180	88815	46
5191	88861	50
5204	127425	50
5268	127475	50
5293	127525	50
5302	127575	50
5321	117099	50
5335	114188	50
5338	102024	50
5339	127625	50
5347	93245	8779
5368	114238	400
5375	28915	50
5380	138485	5280
5382	28965	50
5388	29015	50
5397	29065	50
5402	34383	298
5407	29115	50
5408	129477	50
5410	29165	50
5412	129527	50
5419	11255	50
5422	79046	50
5424	29215	46
5425	29261	46
5427	156659	41
5429	79096	46
5431	40304	46
5432	6944	50
5433	75876	46
5434	40350	45
5435	156700	46
5436	40395	46
5438	6994	41
5440	33338	46
5441	33384	45
5442	33429	41
5443	33470	46
5444	33516	40
5447	40441	89
5448	34681	46
5449	162528	40
5450	26975	46
5451	16620	40
5452	121636	46
5453	162568	45
5454	16660	46
5456	121682	46
5464	162613	50
5465	16706	46
5476	16752	46
5477	16798	50
5479	33556	50
5492	27021	50
5551	75922	50
5552	66713	100
5587	75972	50
5602	66813	100
5653	33606	50
5659	76022	50
5666	76072	50
5667	33656	50
5669	66913	100
5679	156746	50
5682	76122	50
5692	33706	50
5695	147174	100
5697	121728	50
5698	67013	250
5704	121778	50
5709	162663	46
5710	83320	46
5712	162709	46
5714	45022	142
5715	121828	46
5716	45164	41
5717	83366	50
5718	69994	46
5719	162755	46
5720	70040	46
5722	162801	46
5723	70086	40
5724	83416	40
5725	162847	45
5727	70126	41
5729	83456	46
5730	45205	46
5732	34727	40
5733	162892	46
5734	83502	46
5735	83548	46
5736	83594	46
5737	88911	45
5739	88956	46
5741	102074	46
5749	89002	46
5750	127675	46
5761	102120	50
5762	89048	50
5765	72809	50
5774	102170	50
5782	89098	50
5792	72859	50
5795	52286	50
5810	34767	50
5828	89148	50
5836	72909	46
5873	72955	50
5874	52336	50
5883	89198	50
5891	117149	50
5916	40530	50
5917	119692	50
5927	73005	50
5937	119742	50
5945	117199	50
5946	156796	50
5948	76172	50
5951	33756	50
5952	156846	50
5957	119792	50
5961	7035	50
5967	119842	100
5975	76222	50
5984	76272	50
5990	76322	41
5992	76363	46
5993	76409	50
5994	127721	46
5995	117249	46
5997	40580	45
5998	127767	50
6000	52386	46
6001	117295	40
6002	117335	41
6003	52432	46
6004	117376	41
6005	52478	46
6007	117417	46
6008	127817	46
6009	52524	46
6010	117463	40
6011	127863	41
6012	52570	46
6014	40625	92
6017	119942	46
6018	117503	46
6019	89248	46
6021	127904	46
6022	73055	46
6023	11305	46
6024	73101	41
6026	83640	40
6034	16848	46
6035	83680	50
6044	162938	50
6046	40717	46
6048	83730	50
6049	16894	50
6059	162988	50
6068	40763	50
6077	83780	50
6113	16944	46
6121	16990	50
6133	73142	50
6142	40813	1048
6160	73192	50
6168	117549	50
6176	89294	50
6194	119988	100
6195	73242	50
6215	117599	50
6230	89344	50
6235	79142	50
6237	127950	50
6243	117649	50
6245	89394	50
6258	76459	50
6260	76509	50
6263	79192	50
6265	79242	99
6277	156896	50
6279	7085	45
6280	76559	46
6282	79341	138
6283	76605	50
6284	120088	46
6286	7130	46
6287	7176	41
6288	156946	40
6289	7217	40
6290	163038	46
6292	83830	46
6293	48764	45
6294	163084	45
6295	83876	46
6296	163129	41
6297	17040	46
6298	83922	46
6299	70167	41
6302	17086	46
6304	17132	50
6306	29307	46
6307	129577	46
6309	48809	46
6311	48855	90
6319	29353	50
6320	48945	694
6331	129623	50
6332	29403	50
6334	129673	50
6353	29453	50
6362	129723	50
6396	29503	50
6398	129773	50
6406	17182	46
6421	132046	1491
6433	163170	50
6445	30692	50
6457	17228	50
6460	163220	50
6461	83968	50
6487	17278	50
6515	163270	46
6521	49639	100
6522	163316	50
6523	84018	50
6544	17328	50
6545	29553	50
6548	29603	50
6550	49739	848
6552	129823	50
6554	29653	50
6556	46933	50
6557	46983	50
6561	129873	50
6562	129923	50
6564	50587	46
6565	153256	41
6566	47033	46
6567	129973	41
6568	79479	50
6569	47079	46
6571	130014	46
6572	47125	46
6573	130060	45
6574	47171	46
6575	130105	40
6577	47217	46
6578	130145	50
6579	47263	46
6580	47309	46
6581	120134	46
6582	156986	46
6583	7257	45
6584	157032	46
6586	76655	46
6588	7302	41
6589	33806	46
6591	7343	41
6592	120180	41
6593	120221	46
6594	7384	46
6595	7430	40
6604	7470	50
6616	120267	50
6617	130195	50
6636	120317	50
6638	29703	50
6647	29753	50
6670	130245	50
6683	120367	98
6691	29803	50
6703	130295	50
6718	120465	50
6727	29853	50
6728	130345	50
6730	11351	100
6742	29903	50
6746	130395	50
6764	79529	50
6767	45251	50
6771	157078	50
6784	76701	50
6793	7520	50
6794	157128	50
6808	76751	50
6815	45301	50
6839	45351	50
6845	147274	299
6847	7570	50
6849	157178	41
6850	157219	46
6852	76801	40
6853	76841	50
6854	163366	41
6856	84068	50
6857	17378	46
6858	163407	45
6859	163452	46
6860	17424	46
6861	84118	40
6862	17470	45
6863	17515	46
6864	70208	41
6866	147573	46
6867	157265	46
6868	5952	80
6869	7620	46
6871	6032	46
6874	157311	46
6875	6078	41
6876	76891	46
6879	118729	46
6881	7666	46
6889	7712	50
6901	157357	50
6902	76937	50
6903	157407	50
6932	29953	50
6981	130445	50
6988	30003	50
7012	6119	100
7013	130495	50
7014	30053	50
7016	130545	50
7027	6219	50
7031	130595	50
7059	130645	50
7071	130695	50
7079	30103	50
7086	47355	50
7090	130745	50
7091	130795	50
7092	130845	50
7098	47405	50
7100	130895	50
7113	130945	50
7115	130995	50
7121	86983	50
7122	30153	50
7126	131045	50
7132	30203	50
7134	131095	40
7135	87033	41
7138	30253	50
7139	131135	45
7140	131180	45
7141	131225	40
7142	131265	46
7143	30303	46
7144	131311	46
7145	131357	46
7147	157457	45
7148	157502	46
7149	157548	40
7150	157588	46
7151	7762	46
7152	118775	45
7154	157634	46
7155	7808	46
7156	118820	46
7158	157680	41
7159	118866	46
7160	7854	40
7161	157721	46
7162	118912	46
7166	87074	45
7174	7894	50
7186	76987	50
7187	157767	50
7188	157817	50
7190	87119	50
7217	157867	50
7238	157917	50
7288	157967	46
7290	118958	50
7298	158013	50
7303	158063	50
7309	77037	50
7312	114638	895
7334	158113	50
7352	7944	50
7364	87169	50
7371	77087	50
7378	87219	50
7384	158163	50
7396	7994	50
7398	87269	50
7414	77137	50
7417	158213	46
7418	87319	50
7419	8044	46
7420	158259	40
7423	115533	99
7424	8090	46
7425	77187	40
7427	158299	46
7428	158345	41
7429	158386	46
7430	119008	46
7432	128000	46
7433	117699	46
7434	128046	46
7435	117745	46
7436	128092	46
7437	89444	46
7438	147619	92
7439	117791	45
7441	52616	40
7442	128138	41
7443	52656	40
7444	131403	40
7445	131443	46
7446	131489	46
7447	30349	41
7448	147711	92
7449	131535	41
7451	30390	40
7459	131576	50
7465	147803	50
7471	30430	46
7472	131626	50
7473	30476	50
7475	147853	100
7491	67263	200
7502	158432	50
7523	45401	50
7545	119054	50
7548	158482	50
7550	119104	50
7558	158532	50
7563	119154	50
7572	45451	50
7579	158582	50
7583	33852	50
7598	158632	50
7619	33902	50
7622	158682	50
7644	33952	50
7665	158732	50
7666	8136	50
7671	34002	50
7696	34052	50
7697	119204	50
7700	119254	50
7701	77227	50
7702	45501	46
7703	45547	50
7704	119304	46
7705	131676	46
7706	30526	40
7707	131722	50
7708	45597	50
7709	30566	41
7711	45647	46
7712	30607	45
7713	30652	40
7714	131772	46
7715	47455	46
7716	147953	41
7717	47501	41
7718	131818	40
7719	158782	46
7720	158828	46
7721	158874	45
7722	147994	45
7724	148039	46
7726	148085	90
7727	8186	41
7728	158919	46
7729	8227	43
7731	158965	40
7732	159005	41
7734	8270	46
7735	159046	46
7736	8316	46
7744	159092	50
7745	148175	100
7756	8362	50
7777	148275	560
7810	119350	50
7835	159142	50
7836	45693	50
7843	8412	50
7848	119400	50
7896	159192	50
7902	8462	50
7904	119450	50
7907	163498	50
7923	84158	50
7933	163548	50
7952	84208	50
7964	84258	50
7968	45743	148
7983	163598	50
7985	84308	41
7986	84349	50
7987	17561	46
7988	17607	50
7992	47542	50
7993	131858	50
7994	47592	40
7995	131908	46
7996	47632	46
7997	131954	46
7998	47678	46
7999	47724	46
8000	132000	46
8002	47770	40
8003	8512	45
8005	8557	40
8006	8597	46
8007	8643	40
8008	8683	45
8009	8728	46
8010	27071	46
8012	8774	46
8013	8820	46
8014	8866	45
8015	8911	41
8016	8952	46
8018	8998	40
8019	77277	41
8020	159242	45
8021	159287	46
8029	159333	46
8041	119500	46
8042	159379	50
8043	119546	50
8045	9038	50
8101	9088	50
8108	9138	50
8117	64995	50
8128	77318	50
8133	87369	50
8149	87419	50
8154	9188	50
8168	77368	50
8187	9238	50
8189	77418	50
8192	9288	50
8218	77468	50
8226	9338	50
8240	77518	50
8248	9388	50
8251	159429	50
8264	43481	649
8269	159479	50
8270	119596	50
8272	159529	46
8273	65045	50
8279	119646	46
8280	65095	50
8281	159575	46
8282	77568	45
8283	77613	45
8284	124150	46
8285	47810	46
8286	65145	92
8287	124196	91
8288	47856	45
8290	47901	45
8291	47946	45
8292	124287	91
8293	47991	45
8294	48036	41
8295	48077	45
8296	124378	45
8297	48122	46
8298	48168	50
8299	48218	46
8300	124423	41
8301	124464	46
8303	65237	46
8304	77658	40
8305	65283	46
8306	124510	50
8314	65329	50
8324	124560	98
8326	77698	50
8327	77748	50
8330	77798	50
8391	124658	150
8406	9438	50
8407	77848	50
8413	9488	50
8418	65379	697
8434	77898	50
8440	9538	50
8449	77948	50
8453	48264	50
8470	48314	50
8472	48364	50
8477	48414	50
8495	48464	50
8496	48514	50
8504	153297	50
8510	48564	50
8520	48614	50
8528	48664	50
8533	48714	50
8557	9588	46
8558	159621	50
8559	159671	46
8560	159717	46
8562	159763	50
8564	148835	92
8565	148927	100
8566	159813	41
8567	34102	40
8569	77998	45
8570	78043	45
8571	153347	92
8572	78088	46
8573	78134	46
8574	9634	40
8575	9674	46
8576	9720	40
8578	78180	46
8579	9760	40
8580	78226	46
8582	9800	46
8583	9846	50
8584	78272	45
8585	153439	46
8586	159854	46
8587	159900	41
8589	159941	46
8590	159987	41
8591	34142	50
8599	149027	50
8603	78317	50
8607	78367	50
8611	153485	50
8612	78417	50
8613	78467	50
8615	9896	50
8632	149077	41
8678	84399	50
8685	17657	50
8697	163648	50
8698	84449	50
8715	153535	99
8716	17707	50
8719	149118	4138
8757	163698	50
8759	84499	50
8762	17757	50
8763	163748	50
8809	84549	50
8810	52696	50
8819	73292	50
8830	52746	50
8833	52796	50
8842	52846	46
8843	52892	50
8845	124808	92
8847	73342	46
8848	38209	91
8850	38300	50
8852	38350	46
8853	73388	50
8854	52942	46
8855	52988	46
8857	78517	50
8858	9946	45
8859	9991	46
8860	10037	46
8862	38396	41
8863	10083	46
8864	10129	46
8865	10175	46
8866	78567	46
8867	160028	45
8868	160073	46
8869	160119	40
8870	38437	46
8871	160159	45
8872	34192	41
8873	10221	41
8874	10262	46
8876	44130	100
8884	10308	50
8894	38483	352
8895	10358	50
8896	10408	50
8897	10458	50
8927	10508	50
8945	78613	50
8950	10558	50
8951	78663	50
8961	10608	50
8969	44230	399
8974	66076	149
8982	120515	198
8983	78713	50
8998	10658	50
9001	78763	50
9004	160204	50
9033	34233	50
9042	34283	50
9047	53034	50
9051	73438	50
9071	53084	50
9072	73488	50
9089	117836	50
9091	89490	50
9094	53134	50
9095	34817	100
9111	73538	50
9121	53184	50
9125	73588	50
```
