## Supplementary material for "Deep-mining of vertebrate genomes reveals an unexpected diversity of endogenous viral elements": clust.index

```
0	0	3
1	3	3
3	6	3
4	9	3
5	12	3
8	15	3
11	18	4
13	22	4
14	26	4
15	30	4
16	34	4
17	38	4
18	42	4
19	46	4
20	50	4
22	54	4
24	58	4
25	62	4
27	66	4
28	70	4
29	74	4
30	78	4
32	82	4
34	86	4
35	90	24
37	114	14
38	128	63
43	191	4
48	195	4
54	199	4
55	203	4
60	207	9
68	216	64
76	280	4
87	284	128
110	412	15
148	427	22
224	449	10
246	459	15
265	474	14
286	488	5
287	493	5
290	498	5
291	503	5
292	508	5
293	513	5
295	518	5
296	523	5
299	528	5
300	533	5
303	538	5
304	543	5
305	548	5
308	553	5
309	558	5
310	563	5
313	568	5
314	573	5
315	578	5
316	583	5
318	588	5
319	593	10
320	603	5
321	608	5
329	613	5
340	618	5
341	623	5
362	628	5
395	633	5
417	638	5
427	643	10
467	653	157
493	810	5
552	815	5
557	820	10
563	830	603
572	1433	5
573	1438	5
578	1443	5
580	1448	5
581	1453	5
582	1458	5
585	1463	5
586	1468	5
587	1473	5
588	1478	5
589	1483	5
590	1488	5
591	1493	5
592	1498	5
594	1503	5
596	1508	5
597	1513	5
599	1518	5
601	1523	5
603	1528	5
604	1533	5
607	1538	5
619	1543	14
626	1557	5
627	1562	5
647	1567	5
669	1572	111
681	1683	5
795	1688	13
858	1701	5
859	1706	5
860	1711	5
864	1716	5
866	1721	5
871	1726	5
872	1731	5
874	1736	5
875	1741	5
876	1746	5
877	1751	5
878	1756	5
879	1761	5
880	1766	5
882	1771	5
883	1776	5
885	1781	5
887	1786	5
889	1791	5
890	1796	5
891	1801	5
893	1806	5
912	1811	5
1144	1816	11
1145	1827	6
1146	1833	6
1147	1839	6
1149	1845	6
1155	1851	6
1156	1857	6
1157	1863	6
1158	1869	6
1160	1875	6
1162	1881	6
1164	1887	6
1166	1893	6
1167	1899	6
1168	1905	6
1169	1911	6
1171	1917	6
1172	1923	6
1173	1929	6
1175	1935	6
1176	1941	6
1178	1947	16
1179	1963	6
1198	1969	6
1231	1975	6
1430	1981	6
1431	1987	6
1432	1993	6
1434	1999	6
1435	2005	6
1436	2011	6
1439	2017	6
1441	2023	6
1442	2029	6
1443	2035	6
1446	2041	6
1447	2047	6
1448	2053	6
1450	2059	6
1451	2065	6
1452	2071	6
1453	2077	6
1454	2083	6
1455	2089	6
1456	2095	6
1457	2101	6
1458	2107	6
1459	2113	6
1461	2119	6
1462	2125	6
1463	2131	6
1464	2137	6
1465	2143	6
1474	2149	68
1477	2217	6
1484	2223	6
1485	2229	6
1519	2235	6
1558	2241	6
1695	2247	6
1714	2253	11
1716	2264	6
1717	2270	6
1718	2276	6
1721	2282	6
1722	2288	6
1724	2294	6
1725	2300	6
1726	2306	6
1727	2312	6
1729	2318	6
1732	2324	6
1733	2330	6
1734	2336	6
1735	2342	6
1736	2348	6
1737	2354	6
1738	2360	6
1739	2366	6
1740	2372	6
1741	2378	11
1742	2389	6
1743	2395	6
1744	2401	6
1745	2407	6
1746	2413	6
1748	2419	6
1749	2425	6
1751	2431	6
1770	2437	6
1771	2443	6
1792	2449	6
1884	2455	6
2002	2461	6
2003	2467	6
2004	2473	6
2007	2479	6
2008	2485	6
2010	2491	6
2011	2497	6
2012	2503	6
2013	2509	6
2018	2515	6
2019	2521	11
2020	2532	6
2021	2538	6
2022	2544	6
2024	2550	6
2029	2556	6
2030	2562	6
2031	2568	16
2033	2584	6
2035	2590	6
2037	2596	6
2040	2602	6
2044	2608	6
2046	2614	6
2056	2620	6
2111	2626	6
2152	2632	11
2287	2643	6
2288	2649	6
2289	2655	6
2290	2661	6
2291	2667	6
2292	2673	6
2293	2679	6
2295	2685	6
2296	2691	6
2297	2697	6
2298	2703	6
2299	2709	6
2303	2715	6
2304	2721	6
2305	2727	6
2306	2733	6
2307	2739	6
2309	2745	6
2310	2751	6
2311	2757	6
2312	2763	6
2313	2769	19
2314	2788	6
2315	2794	6
2317	2800	6
2318	2806	6
2319	2812	6
2322	2818	6
2325	2824	6
2341	2830	6
2362	2836	6
2416	2842	6
2418	2848	6
2469	2854	6
2572	2860	6
2573	2866	6
2574	2872	6
2575	2878	6
2576	2884	10
2577	2894	6
2578	2900	6
2580	2906	6
2581	2912	6
2582	2918	6
2583	2924	6
2584	2930	6
2586	2936	6
2588	2942	6
2590	2948	6
2591	2954	6
2592	2960	6
2594	2966	6
2596	2972	11
2597	2983	6
2599	2989	6
2600	2995	6
2602	3001	6
2605	3007	6
2607	3013	6
2610	3019	6
2614	3025	6
2626	3031	6
2627	3037	6
2701	3043	6
2703	3049	6
2783	3055	69
2858	3124	6
2859	3130	6
2860	3136	10
2861	3146	6
2862	3152	6
2863	3158	6
2864	3164	6
2865	3170	6
2866	3176	6
2867	3182	6
2868	3188	6
2869	3194	6
2871	3200	6
2872	3206	11
2873	3217	6
2874	3223	6
2875	3229	6
2876	3235	6
2877	3241	6
2878	3247	6
2879	3253	6
2881	3259	21
2885	3280	6
2886	3286	6
2888	3292	6
2889	3298	6
2890	3304	6
2892	3310	6
2895	3316	6
2899	3322	6
2911	3328	6
2912	3334	6
2916	3340	11
2932	3351	6
2969	3357	11
2989	3368	6
3082	3374	16
3094	3390	10
3142	3400	6
3143	3406	6
3144	3412	6
3146	3418	16
3147	3434	6
3148	3440	6
3149	3446	6
3150	3452	6
3151	3458	6
3152	3464	6
3153	3470	6
3158	3476	6
3159	3482	6
3161	3488	6
3162	3494	6
3163	3500	6
3164	3506	6
3165	3512	6
3166	3518	6
3167	3524	6
3169	3530	6
3170	3536	6
3171	3542	6
3173	3548	6
3177	3554	6
3184	3560	6
3196	3566	6
3197	3572	6
3254	3578	11
3270	3589	16
3279	3605	40
3362	3645	6
3387	3651	6
3427	3657	6
3428	3663	6
3429	3669	6
3432	3675	6
3433	3681	6
3434	3687	6
3435	3693	6
3437	3699	6
3438	3705	6
3441	3711	6
3443	3717	6
3444	3723	6
3445	3729	6
3446	3735	6
3447	3741	6
3448	3747	11
3449	3758	6
3451	3764	6
3453	3770	6
3454	3776	6
3455	3782	6
3456	3788	6
3457	3794	6
3458	3800	6
3459	3806	6
3460	3812	6
3462	3818	6
3469	3824	6
3481	3830	6
3482	3836	6
3673	3842	6
3712	3848	6
3713	3854	6
3714	3860	6
3716	3866	6
3717	3872	6
3718	3878	6
3719	3884	6
3721	3890	6
3722	3896	6
3723	3902	6
3724	3908	6
3726	3914	6
3727	3920	16
3728	3936	6
3730	3942	6
3731	3948	6
3732	3954	11
3733	3965	6
3734	3971	6
3736	3977	6
3737	3983	6
3738	3989	6
3739	3995	6
3740	4001	6
3741	4007	6
3742	4013	6
3743	4019	6
3744	4025	6
3745	4031	6
3749	4037	6
3754	4043	6
3766	4049	6
3868	4055	6
3873	4061	6
3945	4067	10
3950	4077	15
3958	4092	6
3959	4098	6
3997	4104	6
3998	4110	6
3999	4116	6
4001	4122	6
4002	4128	6
4003	4134	6
4004	4140	6
4006	4146	10
4007	4156	6
4008	4162	6
4011	4168	14
4013	4182	6
4015	4188	6
4016	4194	6
4018	4200	6
4019	4206	6
4020	4212	11
4021	4223	6
4022	4229	6
4023	4235	6
4024	4241	6
4025	4247	6
4026	4253	6
4028	4259	6
4029	4265	6
4032	4271	16
4039	4287	6
4051	4293	6
4052	4299	6
4140	4305	166
4167	4471	6
4244	4477	6
4282	4483	6
4284	4489	6
4288	4495	6
4289	4501	6
4291	4507	6
4292	4513	6
4293	4519	6
4294	4525	6
4295	4531	6
4297	4537	6
4298	4543	6
4300	4549	6
4301	4555	6
4303	4561	10
4304	4571	6
4305	4577	6
4306	4583	6
4307	4589	6
4308	4595	6
4309	4601	6
4310	4607	6
4313	4613	6
4314	4619	6
4315	4625	6
4316	4631	6
4324	4637	6
4336	4643	6
4337	4649	6
4364	4655	6
4440	4661	6
4448	4667	6
4492	4673	6
4506	4679	6
4530	4685	11
4567	4696	6
4569	4702	6
4570	4708	6
4571	4714	6
4573	4720	6
4574	4726	6
4575	4732	21
4576	4753	6
4577	4759	6
4578	4765	6
4579	4771	6
4580	4777	6
4582	4783	6
4583	4789	6
4585	4795	6
4586	4801	6
4587	4807	6
4588	4813	10
4589	4823	6
4590	4829	6
4592	4835	6
4593	4841	6
4594	4847	6
4596	4853	6
4597	4859	6
4598	4865	6
4599	4871	6
4609	4877	6
4610	4883	6
4621	4889	6
4728	4895	6
4737	4901	6
4812	4907	6
4852	4913	6
4853	4919	6
4854	4925	6
4856	4931	6
4859	4937	6
4861	4943	6
4862	4949	6
4864	4955	6
4865	4961	6
4866	4967	11
4868	4978	6
4869	4984	6
4870	4990	6
4873	4996	6
4874	5002	6
4875	5008	6
4876	5014	6
4877	5020	6
4879	5026	6
4880	5032	6
4881	5038	6
4882	5044	6
4883	5050	6
4884	5056	6
4886	5062	6
4894	5068	6
4895	5074	6
4906	5080	6
5013	5086	6
5022	5092	6
5087	5098	11
5137	5109	6
5139	5115	6
5140	5121	6
5141	5127	6
5144	5133	6
5145	5139	6
5146	5145	6
5148	5151	6
5149	5157	6
5150	5163	6
5152	5169	6
5153	5175	6
5154	5181	6
5155	5187	6
5156	5193	6
5159	5199	6
5161	5205	11
5163	5216	6
5164	5222	6
5166	5228	6
5167	5234	6
5168	5240	6
5169	5246	6
5171	5252	6
5179	5258	6
5180	5264	6
5191	5270	6
5339	5276	6
5347	5282	860
5368	6142	41
5380	6183	506
5402	6689	33
5419	6722	6
5422	6728	6
5424	6734	6
5425	6740	6
5427	6746	6
5429	6752	6
5431	6758	6
5432	6764	6
5433	6770	6
5434	6776	6
5435	6782	6
5436	6788	6
5438	6794	6
5440	6800	6
5441	6806	6
5442	6812	6
5443	6818	6
5444	6824	6
5448	6830	6
5449	6836	11
5450	6847	6
5451	6853	6
5452	6859	6
5453	6865	6
5454	6871	6
5456	6877	6
5464	6883	6
5465	6889	6
5476	6895	6
5551	6901	6
5653	6907	6
5704	6913	6
5709	6919	6
5710	6925	6
5712	6931	6
5714	6937	16
5715	6953	6
5716	6959	6
5717	6965	6
5718	6971	6
5719	6977	6
5720	6983	6
5722	6989	6
5723	6995	6
5724	7001	6
5725	7007	6
5727	7013	6
5729	7019	6
5732	7025	6
5733	7031	6
5734	7037	6
5735	7043	6
5736	7049	6
5737	7055	6
5741	7061	6
5749	7067	6
5750	7073	6
5761	7079	6
5774	7085	6
5828	7091	6
5836	7097	6
5873	7103	11
5951	7114	11
5957	7125	16
5990	7141	6
5992	7147	6
5993	7153	11
5994	7164	6
5995	7170	6
5997	7176	6
5998	7182	6
6000	7188	6
6001	7194	6
6002	7200	6
6003	7206	6
6004	7212	6
6005	7218	6
6007	7224	11
6008	7235	6
6009	7241	6
6010	7247	6
6011	7253	6
6012	7259	6
6017	7265	6
6018	7271	6
6019	7277	6
6021	7283	6
6022	7289	6
6023	7295	6
6024	7301	6
6026	7307	6
6034	7313	6
6035	7319	6
6046	7325	6
6059	7331	6
6068	7337	11
6113	7348	6
6121	7354	6
6160	7360	6
6195	7366	11
6258	7377	6
6277	7383	6
6279	7389	6
6280	7395	6
6283	7401	6
6284	7407	6
6286	7413	6
6287	7419	6
6288	7425	6
6289	7431	6
6290	7437	6
6292	7443	6
6293	7449	6
6294	7455	6
6295	7461	6
6296	7467	6
6297	7473	6
6298	7479	6
6299	7485	6
6302	7491	6
6304	7497	11
6306	7508	6
6307	7514	6
6309	7520	6
6319	7526	6
6331	7532	6
6398	7538	6
6406	7544	6
6421	7550	138
6445	7688	6
6515	7694	6
6552	7700	6
6562	7706	6
6564	7712	6
6565	7718	6
6566	7724	6
6567	7730	6
6568	7736	6
6569	7742	6
6571	7748	11
6572	7759	6
6573	7765	6
6574	7771	6
6575	7777	6
6577	7783	6
6578	7789	6
6579	7795	6
6580	7801	6
6581	7807	6
6582	7813	6
6583	7819	11
6584	7830	10
6586	7840	6
6588	7846	6
6589	7852	6
6591	7858	6
6592	7864	6
6593	7870	6
6594	7876	6
6595	7882	6
6604	7888	6
6616	7894	6
6636	7900	6
6670	7906	6
6691	7912	6
6718	7918	6
6730	7924	11
6742	7935	6
6764	7941	6
6784	7947	6
6793	7953	10
6847	7963	6
6849	7969	6
6852	7975	6
6854	7981	6
6857	7987	6
6858	7993	6
6859	7999	6
6860	8005	6
6861	8011	6
6862	8017	6
6863	8023	6
6864	8029	6
6866	8035	6
6867	8041	6
6869	8047	6
6871	8053	6
6874	8059	6
6875	8065	6
6876	8071	6
6879	8077	6
6881	8083	6
6889	8089	6
6901	8095	6
7059	8101	6
7121	8107	6
7132	8113	6
7134	8119	6
7135	8125	6
7138	8131	6
7139	8137	6
7140	8143	6
7141	8149	6
7142	8155	6
7143	8161	6
7144	8167	6
7145	8173	6
7147	8179	6
7148	8185	6
7149	8191	6
7150	8197	6
7151	8203	6
7152	8209	6
7154	8215	6
7155	8221	6
7156	8227	6
7158	8233	11
7159	8244	6
7160	8250	6
7161	8256	6
7162	8262	6
7166	8268	6
7174	8274	6
7186	8280	6
7288	8286	6
7417	8292	11
7418	8303	6
7419	8309	6
7420	8315	6
7424	8321	6
7425	8327	6
7427	8333	6
7428	8339	6
7429	8345	6
7430	8351	6
7432	8357	6
7433	8363	6
7434	8369	6
7435	8375	6
7436	8381	6
7437	8387	6
7439	8393	6
7441	8399	6
7442	8405	6
7443	8411	6
7444	8417	6
7445	8423	11
7446	8434	6
7447	8440	6
7449	8446	6
7451	8452	6
7459	8458	6
7465	8464	6
7471	8470	6
7491	8476	21
7572	8497	6
7702	8503	6
7703	8509	6
7704	8515	6
7705	8521	6
7706	8527	6
7707	8533	6
7708	8539	6
7709	8545	6
7711	8551	6
7712	8557	6
7713	8563	6
7714	8569	6
7715	8575	6
7716	8581	6
7717	8587	6
7718	8593	6
7719	8599	6
7720	8605	6
7721	8611	6
7722	8617	6
7724	8623	6
7727	8629	6
7728	8635	6
7729	8641	6
7731	8647	6
7732	8653	6
7734	8659	6
7735	8665	6
7736	8671	6
7744	8677	6
7756	8683	6
7777	8689	56
7810	8745	6
7904	8751	6
7923	8757	6
7933	8763	6
7983	8769	6
7985	8775	6
7987	8781	6
7992	8787	6
7993	8793	6
7994	8799	6
7995	8805	11
7996	8816	6
7997	8822	6
7998	8828	6
7999	8834	6
8000	8840	6
8002	8846	6
8003	8852	6
8005	8858	6
8006	8864	6
8007	8870	6
8008	8876	6
8009	8882	6
8010	8888	6
8013	8894	6
8014	8900	6
8015	8906	6
8016	8912	6
8018	8918	6
8019	8924	6
8020	8930	6
8021	8936	6
8029	8942	6
8041	8948	6
8117	8954	6
8133	8960	6
8168	8966	6
8189	8972	6
8226	8978	6
8272	8984	6
8273	8990	6
8279	8996	6
8280	9002	6
8281	9008	6
8282	9014	6
8283	9020	6
8284	9026	6
8285	9032	6
8288	9038	6
8290	9044	6
8291	9050	6
8293	9056	6
8294	9062	6
8295	9068	6
8296	9074	6
8297	9080	10
8298	9090	6
8299	9096	6
8300	9102	6
8301	9108	6
8303	9114	6
8304	9120	6
8305	9126	6
8306	9132	11
8314	9143	6
8326	9149	6
8453	9155	6
8470	9161	6
8557	9167	6
8558	9173	6
8559	9179	10
8560	9189	6
8562	9195	6
8566	9201	6
8567	9207	6
8569	9213	6
8570	9219	6
8572	9225	6
8573	9231	6
8574	9237	6
8575	9243	6
8576	9249	6
8578	9255	6
8579	9261	6
8580	9267	6
8582	9273	11
8584	9284	6
8585	9290	6
8586	9296	6
8587	9302	6
8589	9308	6
8590	9314	6
8599	9320	6
8611	9326	6
8632	9332	6
8697	9338	6
8763	9344	6
8809	9350	6
8842	9356	6
8843	9362	6
8845	9368	16
8847	9384	6
8850	9390	11
8852	9401	6
8854	9407	6
8855	9413	6
8857	9419	6
8858	9425	6
8859	9431	6
8860	9437	6
8862	9443	6
8863	9449	6
8864	9455	6
8865	9461	6
8866	9467	11
8867	9478	6
8868	9484	6
8869	9490	6
8870	9496	6
8871	9502	6
8872	9508	6
8873	9514	6
8874	9520	6
8884	9526	6
8894	9532	34
8895	9566	6
8896	9572	6
8950	9578	6
8951	9584	6
8982	9590	19
9051	9609	6
```
