## Supplementary material for "Deep-mining of vertebrate genomes reveals an unexpected diversity of endogenous viral elements": input_step_redundancy.index

```
0	0	2262
1	2262	158
3	4602	152
4	4754	279
5	5033	640
8	8361	2148
11	13235	461
13	15905	79
14	15984	375
15	16359	101
16	16460	240
17	16700	22
18	16722	252
19	16974	106
20	17080	463
22	17610	308
24	18390	278
25	18668	465
27	19262	94
28	19356	204
29	19560	286
30	19846	23
31	19869	269
32	20138	274
34	20483	221
35	20704	2238
36	22942	2190
37	25132	2183
38	27315	2203
43	38354	998
45	41561	2195
48	48038	2220
53	59300	2855
54	62155	791
55	62946	863
57	66140	2331
60	72996	2182
62	77336	2161
67	88130	2156
68	90286	2166
69	92452	2151
70	94603	2160
71	96763	2161
75	105393	2191
76	107584	49
78	109794	2164
85	124930	2152
87	129240	2168
92	140431	2151
96	149221	2150
99	155682	2146
101	160162	2145
103	164458	2181
105	168824	2195
106	171019	2195
108	175409	2195
110	179832	2294
137	239893	2340
148	264510	2191
156	282061	2196
157	284257	2187
160	290961	2195
163	297534	2229
168	308833	2337
170	313503	2196
173	320087	2187
177	328889	2195
181	337801	2209
182	340010	2195
183	342205	2195
204	388482	2193
213	408379	2211
218	419430	2208
221	426054	2195
222	428249	2191
223	430440	2220
224	432660	2367
234	454733	242
245	477804	2195
246	479999	2135
247	482134	2186
248	484320	2490
251	491234	2196
253	495763	2195
260	511162	2230
261	513392	2216
265	522272	2251
270	533572	2330
278	551606	2331
279	553937	2341
280	556278	2190
285	567523	2305
286	569828	2312
287	572140	68
288	572208	2472
290	574781	152
291	574933	2312
292	577245	2487
293	579732	294
295	582255	2486
296	584741	491
299	589605	24
300	589629	86
303	590277	201
304	590478	314
305	590792	29
307	593311	245
308	593556	193
309	593749	66
310	593815	121
313	594333	230
314	594563	480
315	595043	304
316	595347	255
317	595602	234
318	595836	240
319	596076	256
320	596332	491
321	596823	2136
329	614371	1668
333	622638	2081
340	638845	311
341	639156	640
342	639796	2331
343	642127	2331
346	648983	2150
351	659764	2146
358	674884	2161
362	683704	58
372	703220	2160
380	720886	2209
393	749262	2195
395	753652	2461
398	760602	2174
406	778197	2336
408	782728	2210
417	802715	2464
422	814031	2193
427	825154	2491
429	829874	2185
443	860685	2187
462	902905	2195
467	913967	2393
470	920759	2160
478	938440	2153
486	955956	2337
492	969276	2195
493	971471	2377
496	978229	2196
507	1002499	2195
509	1006885	2220
522	1035701	2460
527	1047141	2253
531	1056270	2195
533	1060716	2187
538	1071703	2192
552	1102740	158
556	1109624	2331
557	1111955	2179
558	1114134	2329
563	1125396	2352
570	1141359	2195
572	1145741	2093
573	1147834	56
574	1147890	2709
577	1151031	2752
578	1153783	2209
580	1156144	492
581	1156636	150
582	1156786	2715
585	1164368	178
586	1164546	30
587	1164576	91
588	1164667	191
589	1164858	475
590	1165333	143
591	1165476	200
592	1165676	2339
593	1168015	236
594	1168251	117
595	1168368	336
596	1168704	155
597	1168859	273
599	1169220	221
600	1169441	2298
601	1171739	114
603	1171924	278
604	1172202	304
605	1172506	244
607	1172994	22
619	1197222	2097
620	1199319	2216
624	1208243	2324
626	1213422	669
627	1214091	2213
628	1216304	2331
629	1218635	2331
631	1223301	2197
647	1257889	1919
653	1270605	2162
654	1272767	2154
657	1279241	2156
661	1287858	2195
669	1305506	2157
671	1309820	2157
673	1314311	2157
676	1320800	2182
681	1331762	2460
692	1356306	2336
704	1383155	2159
738	1458236	2171
744	1471637	2203
745	1473840	2189
749	1482644	2185
754	1493799	2194
764	1515858	2182
775	1540022	2195
784	1559933	2195
793	1579803	2195
795	1584189	2218
812	1622625	2185
817	1633881	2195
821	1642773	2195
836	1675934	2159
842	1689255	2330
844	1693748	2192
853	1713870	2209
856	1720624	2220
857	1722844	2185
858	1725029	2326
859	1727355	35
860	1727390	2145
864	1730165	2130
866	1732396	334
867	1732730	381
870	1737791	2750
871	1740541	463
872	1741004	187
874	1741216	53
875	1741269	2235
876	1743504	128
877	1743632	492
878	1744124	52
879	1744176	298
880	1744474	332
882	1745032	348
883	1745380	232
885	1745634	221
887	1748378	335
888	1748713	269
889	1748982	144
890	1749126	99
891	1749225	299
892	1749524	312
893	1749836	224
912	1790628	274
915	1794047	2331
919	1803053	2155
922	1809548	2146
939	1843858	2161
947	1861173	2325
980	1934300	2211
986	1947526	2370
1001	1980907	2179
1021	2024709	2331
1027	2038453	2195
1070	2132321	2446
1082	2159013	2438
1083	2161451	2325
1084	2163776	2195
1087	2170361	2195
1103	2206835	2195
1128	2262290	2331
1129	2264621	2162
1130	2266783	2188
1136	2280597	2329
1138	2285267	2198
1144	2298593	2193
1145	2300786	25
1146	2300811	2284
1147	2303095	24
1149	2303210	190
1155	2308946	54
1156	2309000	2493
1157	2311493	394
1158	2311887	480
1160	2312552	135
1162	2312948	343
1164	2315767	66
1166	2316063	94
1167	2316157	250
1168	2316407	79
1169	2316486	300
1171	2317005	41
1172	2317046	453
1173	2317499	96
1175	2317835	219
1176	2318054	331
1178	2318537	332
1179	2318869	247
1198	2359678	594
1200	2361913	2331
1231	2427023	2181
1233	2431364	2316
1242	2451265	2151
1243	2453416	2151
1248	2464376	2182
1251	2470948	2507
1253	2475650	2489
1264	2500124	2336
1266	2504655	2213
1280	2535660	2195
1302	2584010	2161
1307	2594926	2331
1312	2606335	2337
1313	2608672	2195
1317	2617444	2205
1336	2658602	2185
1343	2674327	2168
1347	2683071	2195
1350	2689664	2195
1375	2745058	2195
1378	2751499	2460
1380	2756293	2212
1390	2778720	2144
1391	2780864	2195
1392	2783059	2187
1406	2814050	2195
1414	2831745	2331
1424	2854408	2197
1430	2867639	53
1431	2867692	228
1432	2867920	2772
1434	2870877	25
1435	2870902	82
1436	2870984	94
1439	2871414	275
1441	2873942	73
1442	2874015	23
1443	2874038	168
1445	2877047	463
1446	2877510	237
1447	2877747	245
1448	2877992	89
1450	2880216	242
1451	2880458	223
1452	2880681	24
1453	2880705	121
1454	2880826	31
1455	2880857	33
1456	2880890	463
1457	2881353	129
1458	2881482	71
1459	2881553	23
1460	2881576	300
1461	2881876	129
1462	2882005	89
1463	2882094	101
1464	2882195	24
1465	2882219	283
1474	2900260	2337
1477	2906987	2110
1484	2923210	378
1485	2923588	2839
1487	2928758	2331
1490	2935617	2163
1502	2961644	2151
1519	2998090	2344
1533	3029016	2181
1534	3031197	2182
1558	3083958	2482
1560	3088635	2196
1562	3093043	2197
1572	3115140	2169
1588	3150376	2055
1590	3154626	2195
1591	3156821	2187
1599	3174655	2195
1622	3225376	2196
1628	3238521	2590
1629	3241111	2171
1636	3256486	2185
1655	3298556	2325
1656	3300881	2195
1664	3318558	2220
1677	3347752	2195
1678	3349947	2209
1682	3358818	2195
1684	3363347	2195
1695	3387495	2180
1696	3389675	2194
1700	3398614	2331
1701	3400945	2158
1705	3409678	2195
1709	3418736	2342
1710	3421078	2185
1711	3423263	2332
1714	3429993	2166
1716	3434370	84
1717	3434454	258
1718	3434712	181
1721	3435542	232
1722	3435774	66
1724	3435864	224
1725	3436088	138
1726	3436226	90
1727	3436316	237
1728	3436553	345
1729	3436898	250
1732	3441500	339
1733	3441839	312
1734	3442151	28
1735	3442179	255
1736	3442434	228
1737	3442662	122
1738	3442784	186
1739	3442970	164
1740	3443134	197
1741	3443331	121
1742	3443452	73
1743	3443525	318
1744	3443843	255
1745	3444098	185
1746	3444283	138
1748	3444749	24
1749	3444773	331
1751	3447569	165
1763	3472229	2281
1770	3488086	2337
1771	3490423	2892
1772	3493315	2331
1773	3495646	2331
1792	3536841	2312
1804	3562893	2184
1819	3595994	2181
1820	3598175	2182
1827	3613528	2276
1828	3615804	2173
1831	3622383	2201
1853	3670999	2151
1858	3681972	2325
1877	3724089	2187
1879	3728459	2198
1881	3732840	2387
1882	3735227	2172
1884	3739740	266
1889	3748738	2185
1893	3757537	2331
1918	3812685	2195
1939	3859277	2195
1955	3894960	2195
1964	3915051	2208
1972	3932841	2211
1980	3950383	2162
1981	3952545	2490
1982	3955035	2194
1986	3963800	2331
1988	3968292	2331
1994	3981992	2335
2000	3995460	2295
2002	3999966	243
2003	4000209	299
2004	4000508	95
2007	4001137	228
2008	4001365	262
2010	4001812	222
2011	4002034	218
2012	4002252	66
2013	4002318	235
2018	4005628	91
2019	4005719	136
2020	4005855	204
2021	4006059	246
2022	4006305	307
2024	4006727	459
2026	4007518	2115
2029	4010030	135
2030	4010165	245
2031	4010410	468
2033	4010975	90
2035	4011250	88
2037	4011409	92
2040	4016034	1875
2044	4024536	840
2046	4027571	3081
2056	4050894	2373
2058	4054148	2331
2059	4056479	2331
2067	4074130	2147
2106	4158830	2182
2111	4169792	2326
2114	4176795	2178
2138	4229689	2195
2145	4245038	2146
2152	4260363	2200
2160	4277933	2195
2168	4295628	2171
2169	4297799	2341
2170	4300140	2195
2171	4302335	2195
2194	4352154	2188
2201	4367509	2253
2214	4396081	2461
2241	4456479	2195
2250	4476579	2331
2253	4483377	2196
2263	4505467	2215
2268	4516521	2196
2269	4518717	2195
2272	4525348	2331
2274	4529831	2331
2278	4538881	2194
2287	4559206	231
2288	4559437	338
2289	4559775	226
2290	4560001	250
2291	4560251	71
2292	4560322	250
2293	4560572	234
2295	4561270	204
2296	4561474	340
2297	4561814	266
2298	4562080	247
2299	4562327	203
2303	4565102	41
2304	4565143	139
2305	4565282	485
2306	4565767	292
2307	4566059	202
2309	4566599	2430
2310	4569029	86
2311	4569115	2126
2312	4571241	104
2313	4571345	271
2314	4571616	27
2315	4571643	281
2317	4574355	323
2318	4574678	22
2319	4574700	151
2322	4575127	328
2325	4579988	867
2341	4614042	674
2347	4625586	2159
2362	4658041	1874
2402	4744978	2201
2416	4775973	1903
2417	4777876	2331
2418	4780207	2487
2437	4822163	2197
2448	4846327	2195
2452	4855093	2170
2453	4857263	2171
2466	4886633	2446
2469	4893465	2974
2471	4898629	2180
2473	4903012	2184
2512	4989296	294
2534	5036348	2195
2549	5069648	2156
2550	5071804	2158
2552	5076122	2335
2557	5087238	2331
2572	5121258	239
2573	5121497	104
2574	5121601	223
2575	5121824	237
2576	5122061	265
2577	5122326	18
2578	5122344	257
2580	5124812	107
2581	5124919	93
2582	5125012	231
2583	5125243	147
2584	5125390	198
2586	5125782	2682
2588	5128709	207
2590	5129251	111
2591	5129362	19
2592	5129381	105
2593	5129486	117
2594	5129603	2257
2596	5131890	2126
2597	5134016	21
2599	5134270	210
2600	5134480	14
2601	5134494	2170
2602	5136664	78
2605	5137668	185
2607	5138094	67
2610	5142694	1725
2614	5151046	795
2626	5176607	3263
2627	5179870	1744
2628	5181614	2331
2638	5203779	2144
2684	5304314	2172
2701	5341777	1045
2703	5345050	2118
2713	5366930	2195
2715	5371308	2190
2737	5419631	2384
2765	5481705	2185
2782	5518987	2187
2783	5521174	2491
2805	5568031	2185
2811	5581393	2331
2818	5597226	2195
2829	5621601	2195
2842	5650207	2330
2858	5684234	341
2859	5684575	234
2860	5684809	311
2861	5685120	240
2862	5685360	138
2863	5685498	56
2864	5685554	71
2865	5685625	78
2866	5685703	34
2867	5685737	263
2868	5686000	140
2869	5686140	342
2871	5686856	2552
2872	5689408	276
2873	5689684	526
2874	5690210	126
2875	5690336	646
2876	5690982	114
2877	5691096	338
2878	5691434	25
2879	5691459	2260
2881	5693916	2128
2882	5696044	205
2883	5696249	277
2884	5696526	2146
2885	5698672	110
2886	5698782	120
2888	5698925	372
2889	5699297	55
2890	5699352	464
2892	5700131	23
2895	5704686	817
2899	5712130	1983
2911	5738798	1994
2912	5740792	901
2913	5741693	2331
2916	5748687	2198
2932	5783391	2428
2969	5864439	2353
2989	5908624	2367
2994	5919901	2163
2997	5926444	2185
3022	5981648	2173
3035	6010485	2211
3067	6080945	2187
3080	6109725	2195
3081	6111920	2236
3082	6114156	283
3087	6123219	2195
3089	6127609	2195
3093	6136536	2186
3094	6138722	2742
3104	6161699	2195
3111	6177277	2195
3120	6197387	2167
3126	6210664	2194
3127	6212858	2331
3142	6246826	164
3143	6246990	91
3144	6247081	22
3146	6247252	289
3147	6247541	317
3148	6247858	197
3149	6248055	249
3150	6248304	30
3151	6248334	194
3152	6248528	34
3153	6248562	334
3158	6251587	2354
3159	6253941	31
3161	6256217	127
3162	6256344	149
3163	6256493	185
3164	6256678	175
3165	6256853	472
3166	6257325	70
3167	6257395	464
3169	6258003	69
3170	6258072	335
3171	6258407	76
3173	6258668	226
3175	6259134	71
3177	6259354	217
3184	6273169	808
3196	6298641	919
3197	6299560	790
3198	6300350	2331
3238	6387683	2153
3247	6407290	2195
3254	6422636	2158
3264	6444634	2172
3270	6457821	2169
3279	6478016	2158
3285	6491238	2179
3313	6553133	2331
3328	6586509	2155
3342	6617093	2148
3362	6661003	2337
3367	6670306	291
3374	6683767	2195
3381	6697186	2331
3387	6710813	2338
3392	6721987	2331
3393	6724318	2195
3411	6764264	2193
3412	6766457	2331
3424	6793545	2179
3427	6800164	328
3428	6800492	31
3429	6800523	129
3432	6800897	97
3433	6800994	328
3434	6801322	237
3435	6801559	25
3436	6801584	476
3437	6802060	165
3438	6802225	87
3441	6802373	116
3443	6802590	108
3444	6802698	196
3445	6802894	86
3446	6802980	333
3447	6803313	25
3448	6803338	475
3449	6803813	310
3451	6804281	272
3453	6804623	129
3454	6804752	263
3455	6805015	105
3456	6805120	281
3457	6805401	462
3458	6805863	280
3459	6806143	236
3460	6806379	265
3462	6806745	488
3465	6811766	2175
3469	6820568	1768
3481	6846990	1882
3482	6848872	1805
3484	6853008	2331
3518	6924951	2147
3530	6950951	2181
3532	6955316	2195
3568	7034850	2195
3570	7039379	2172
3593	7090035	2171
3598	7101117	2331
3611	7130010	2195
3633	7178209	2204
3637	7186983	2187
3651	7217925	2441
3662	7240470	2195
3673	7265075	2283
3674	7267358	2209
3678	7276459	2195
3692	7307425	2192
3697	7318536	2331
3699	7323022	2185
3700	7325207	2196
3709	7345566	2185
3710	7347751	2211
3712	7352189	53
3713	7352242	218
3714	7352460	313
3716	7353105	97
3717	7353202	207
3718	7353409	102
3719	7353511	309
3721	7356075	150
3722	7356225	366
3723	7356591	21
3724	7356612	192
3726	7357008	371
3727	7357379	331
3728	7357710	374
3730	7358556	83
3731	7358639	92
3732	7358731	184
3733	7358915	75
3734	7358990	234
3736	7361404	234
3737	7361638	272
3738	7361910	327
3739	7362237	237
3740	7362474	24
3741	7362498	244
3742	7362742	72
3743	7362814	113
3744	7362927	228
3745	7363155	240
3747	7363726	2435
3749	7368351	2754
3754	7379927	2844
3759	7391678	2181
3766	7407435	981
3769	7413506	2331
3815	7511759	2181
3845	7577930	2195
3850	7589340	2189
3853	7595874	2195
3868	7628930	2398
3873	7640242	2219
3876	7646988	2195
3877	7649183	2172
3878	7651355	2171
3896	7691129	2195
3910	7721823	2147
3935	7777198	2195
3938	7784035	2195
3939	7786230	2195
3941	7790620	2195
3945	7799400	240
3948	7804129	2195
3950	7808519	2209
3958	7826556	2373
3959	7828929	846
3963	7836613	2195
3967	7845528	2195
3974	7861163	2155
3981	7876542	2157
3982	7878699	2331
3983	7881030	2157
3994	7905892	2186
3997	7912494	28
3998	7912522	486
3999	7913008	111
4001	7913210	324
4002	7913534	466
4003	7914000	22
4004	7914022	155
4006	7916439	377
4007	7916816	92
4008	7916908	197
4011	7918053	2818
4013	7920962	226
4015	7923357	241
4016	7923598	27
4017	7923625	463
4018	7924088	67
4019	7924155	250
4020	7924405	71
4021	7924476	280
4022	7924756	233
4023	7924989	88
4024	7925077	276
4025	7925353	187
4026	7925540	264
4027	7925804	258
4028	7926062	167
4029	7926229	287
4030	7926516	280
4032	7926885	2591
4039	7942679	892
4051	7968225	1901
4052	7970126	2714
4053	7972840	2331
4054	7975171	2331
4130	8141257	2195
4140	8163780	2210
4155	8196740	2210
4167	8223545	2233
4180	8252323	2158
4181	8254481	2195
4189	8272058	2173
4220	8340615	2195
4221	8342810	2414
4228	8358408	2183
4244	8392132	1408
4249	8402549	2195
4254	8413977	2470
4258	8423134	2209
4259	8425343	2160
4267	8442910	2331
4270	8449595	2197
4282	8476695	205
4284	8479120	26
4288	8481423	219
4289	8481642	101
4291	8483968	225
4292	8484193	22
4293	8484215	470
4294	8484685	284
4295	8484969	385
4297	8488220	25
4298	8488245	287
4300	8491347	225
4301	8491572	193
4303	8494249	240
4304	8494489	131
4305	8494620	255
4306	8494875	39
4307	8494914	296
4308	8495210	22
4309	8495232	144
4310	8495376	465
4313	8496097	337
4314	8496434	107
4315	8496541	152
4316	8496693	24
4324	8512115	1761
4336	8538544	1036
4337	8539580	2777
4364	8596988	2443
4401	8678399	2158
4425	8731671	2194
4440	8764604	2306
4443	8771300	2222
4448	8782426	2230
4453	8793559	2195
4460	8808948	2211
4462	8813354	2460
4466	8822358	2195
4484	8861924	2229
4492	8879572	2422
4502	8901850	2195
4506	8910769	2209
4510	8919577	2195
4513	8926162	2191
4523	8946575	2184
4527	8955504	2187
4530	8960732	2484
4533	8967696	2195
4542	8988114	2195
4545	8994664	2166
4552	9010003	2331
4555	9016726	2185
4556	9018911	2331
4562	9032767	2211
4564	9037312	2187
4567	9043914	465
4569	9046546	211
4570	9046757	185
4571	9046942	23
4573	9047036	469
4574	9047505	330
4575	9047835	2233
4576	9050068	287
4577	9050355	211
4578	9050566	1976
4579	9052542	260
4580	9052802	182
4582	9053448	185
4583	9053633	105
4585	9055989	237
4586	9056226	457
4587	9056683	2340
4588	9059023	233
4589	9059256	190
4590	9059446	244
4592	9059812	32
4593	9059844	219
4594	9060063	101
4596	9060496	148
4597	9060644	279
4598	9060923	97
4599	9061020	334
4609	9077010	2877
4610	9079887	2184
4621	9104555	1773
4622	9106328	2331
4697	9269004	2169
4708	9293559	2196
4710	9298089	2170
4728	9337562	2212
4737	9357727	2381
4769	9428589	2867
4777	9447004	2195
4788	9471234	2195
4798	9493117	2184
4812	9522175	2476
4818	9534929	2195
4821	9541653	2195
4832	9566301	2195
4837	9577301	2331
4840	9584046	2192
4849	9604518	2190
4852	9611065	2430
4853	9613495	2305
4854	9615800	471
4855	9616271	459
4856	9616730	185
4859	9619337	90
4861	9622290	141
4862	9622431	469
4864	9625175	219
4865	9625394	249
4866	9625643	342
4868	9626448	152
4869	9626600	258
4870	9626858	23
4871	9626881	2441
4872	9629322	2385
4873	9631707	302
4874	9632009	351
4875	9632360	284
4876	9632644	323
4877	9632967	122
4879	9633552	328
4880	9633880	189
4881	9634069	323
4882	9634392	145
4883	9634537	29
4884	9634566	102
4886	9634999	461
4894	9650815	671
4895	9651486	646
4899	9658856	2181
4906	9674613	1058
4907	9675671	2331
4908	9678002	2331
4909	9680333	2331
4992	9862525	2158
5011	9904319	2195
5013	9908709	2328
5015	9913371	2195
5017	9917769	2171
5022	9928989	2180
5032	9951709	2490
5034	9956394	2133
5035	9958527	2151
5062	10018216	2195
5087	10071898	2460
5103	10106517	2195
5112	10126719	2195
5113	10128914	2376
5122	10148756	2331
5125	10155448	2194
5128	10162163	2333
5137	10182370	2286
5139	10186848	255
5140	10187103	71
5141	10187174	462
5142	10187636	243
5144	10190099	24
5145	10190123	462
5146	10190585	187
5148	10193109	2172
5149	10195281	196
5150	10195477	326
5152	10196013	321
5153	10196334	339
5154	10196673	239
5155	10196912	236
5156	10197148	1174
5157	10198322	2374
5159	10200920	97
5161	10201169	105
5163	10201597	71
5164	10201668	77
5165	10201745	369
5166	10202114	93
5167	10202207	152
5168	10202359	192
5169	10202551	24
5170	10202575	91
5171	10202666	261
5179	10218338	1678
5180	10220016	399
5191	10242896	2586
5204	10272029	2195
5268	10412823	2187
5293	10468089	2150
5302	10487782	2171
5321	10529818	2195
5335	10560701	2216
5338	10567313	2195
5339	10569508	1975
5347	10586824	2198
5368	10633760	2448
5375	10648371	2195
5380	10659500	2208
5382	10663959	2195
5388	10677028	2195
5397	10697236	2195
5402	10708165	2232
5407	10719211	2331
5408	10721542	2164
5410	10725887	2187
5412	10730368	2190
5419	10746313	2181
5422	10752892	2289
5424	10757368	236
5425	10757604	252
5427	10757927	87
5429	10760255	186
5431	10760784	341
5432	10761125	2235
5433	10763360	248
5434	10763608	115
5435	10763723	201
5436	10763924	317
5438	10766722	80
5440	10767042	326
5441	10767368	130
5442	10767498	57
5443	10767555	217
5444	10767772	44
5447	10767938	110
5448	10768048	254
5449	10768302	24
5450	10768326	225
5451	10768551	27
5452	10768578	327
5453	10768905	470
5454	10769375	184
5456	10769583	246
5464	10785237	1752
5465	10786989	222
5476	10809565	523
5477	10810088	2331
5479	10814750	2331
5492	10843057	2145
5551	10970468	1032
5552	10971500	2330
5587	11048982	2171
5602	11082333	2367
5653	11194731	2461
5659	11206915	2195
5666	11222447	2474
5667	11224921	2187
5669	11229303	2380
5679	11252355	2185
5682	11258910	2195
5692	11280848	2331
5695	11287538	2194
5697	11292026	2195
5698	11294221	2338
5704	11307865	2180
5709	11319022	227
5710	11319249	241
5712	11319754	345
5714	11323073	479
5715	11323552	208
5716	11323760	95
5717	11323855	2208
5718	11326063	249
5719	11326312	329
5720	11326641	194
5722	11326998	206
5723	11327204	31
5724	11327235	22
5725	11327257	113
5727	11329750	67
5729	11329939	191
5730	11330130	331
5732	11330666	21
5733	11330687	242
5734	11330929	185
5735	11331114	269
5736	11331383	207
5737	11331590	110
5739	11331771	463
5741	11332419	299
5749	11348079	719
5750	11348798	626
5761	11372051	1887
5762	11373938	2331
5765	11380931	2162
5774	11400412	2143
5782	11417655	2168
5792	11439304	2195
5795	11445819	2151
5810	11478676	2181
5828	11518615	2067
5836	11536051	719
5873	11615694	2460
5874	11618154	2337
5883	11638049	2321
5891	11655777	2195
5916	11710624	2184
5917	11712808	2170
5927	11734829	2195
5937	11756851	2195
5945	11773242	2195
5946	11775437	2195
5948	11779841	2194
5951	11786577	2245
5952	11788822	2187
5957	11800022	2369
5961	11809000	2323
5967	11822528	2258
5975	11840095	2195
5984	11860115	2330
5990	11873721	72
5992	11875980	921
5993	11876901	2189
5994	11879090	288
5995	11879378	304
5997	11879920	107
5998	11880027	2220
6000	11884415	282
6001	11884697	34
6002	11884731	85
6003	11884816	257
6004	11885073	72
6005	11885145	374
6007	11885717	369
6008	11886086	192
6009	11886278	287
6010	11886565	29
6011	11886594	51
6012	11886645	237
6014	11886997	477
6017	11888027	205
6018	11888232	291
6019	11888523	462
6021	11889121	454
6022	11889575	207
6023	11889782	250
6024	11890032	71
6026	11890567	22
6034	11906047	865
6035	11906912	1023
6044	11925748	2195
6046	11930277	971
6048	11933579	2331
6049	11935910	2331
6059	11957717	2778
6068	11975672	2466
6077	11995420	2195
6113	12075571	829
6121	12091791	1448
6133	12117741	2195
6142	12137721	2198
6160	12177751	2383
6168	12195451	2311
6176	12213044	2195
6194	12252607	2489
6195	12255096	2504
6215	12299389	2331
6230	12331410	2195
6235	12342532	2133
6237	12346852	2187
6243	12360359	2195
6245	12364749	2171
6258	12393538	2309
6260	12398056	2195
6263	12404682	2160
6265	12409176	2191
6277	12434089	1529
6279	12437788	108
6280	12437896	149
6282	12438337	333
6283	12438670	2175
6284	12440845	227
6286	12441270	194
6287	12441464	50
6288	12441514	33
6289	12441547	23
6290	12441570	152
6292	12442064	225
6293	12442289	470
6294	12442759	121
6295	12442880	210
6296	12443090	67
6297	12443157	229
6298	12443386	337
6299	12443723	55
6302	12443872	464
6304	12444488	2052
6306	12446707	221
6307	12446928	462
6309	12447634	264
6311	12447923	137
6319	12463428	2031
6320	12465459	2169
6331	12490241	1782
6332	12492023	2331
6334	12496685	2331
6353	12535815	2195
6362	12555273	2195
6396	12630885	2331
6398	12635407	2819
6406	12653803	664
6421	12685722	2221
6433	12712109	2187
6445	12738759	2350
6457	12765411	2461
6460	12772242	2154
6461	12774396	2195
6487	12832591	2195
6515	12892645	158
6521	12903974	2145
6522	12906119	2187
6523	12908306	2195
6544	12952817	2209
6545	12955026	2195
6548	12961636	2157
6550	12966127	2202
6552	12970623	2523
6554	12975481	2313
6556	12980128	2199
6557	12982327	2209
6561	12991123	2184
6562	12993307	2246
6564	12997712	332
6565	12998044	101
6566	12998145	146
6567	12998291	60
6568	12998351	2482
6569	13000833	238
6571	13001269	475
6572	13001744	237
6573	13001981	135
6574	13002116	180
6575	13002296	29
6577	13002496	290
6578	13002786	2261
6579	13005047	335
6580	13005382	458
6581	13005840	245
6582	13006085	309
6583	13006394	116
6584	13006510	332
6586	13007027	267
6588	13009784	101
6589	13009885	268
6591	13010490	73
6592	13010563	71
6593	13010634	283
6594	13010917	238
6595	13011155	23
6604	13026729	3319
6616	13054822	1088
6617	13055910	2331
6636	13097571	2226
6638	13101965	2195
6647	13121471	2195
6670	13172758	2431
6683	13201852	2194
6691	13219618	3130
6703	13247262	2195
6718	13280397	2548
6727	13300664	2171
6728	13302835	2335
6730	13307507	2504
6742	13334273	2460
6746	13343275	2195
6764	13382823	2488
6767	13389746	2195
6771	13398516	2461
6784	13427413	2121
6793	13447250	2470
6794	13449720	2185
6808	13479163	2221
6815	13494814	2195
6839	13548287	2331
6845	13561749	2190
6847	13566121	2399
6849	13570700	77
6850	13570777	331
6852	13571207	52
6853	13571259	2175
6854	13573434	55
6856	13573831	2232
6857	13576063	226
6858	13576289	137
6859	13576426	452
6860	13576878	204
6861	13577082	28
6862	13577110	115
6863	13577225	250
6864	13577475	95
6866	13579908	230
6867	13580138	210
6868	13580348	25
6869	13580373	226
6871	13581063	235
6874	13583811	234
6875	13584045	96
6876	13584141	258
6879	13584803	291
6881	13585318	335
6889	13601192	3462
6901	13629425	2789
6902	13632214	2331
6903	13634545	2331
6932	13695540	2195
6981	13803876	2490
6988	13819510	2195
7012	13872621	2172
7013	13874793	2331
7014	13877124	2337
7016	13881901	2195
7027	13906287	2186
7031	13915005	2195
7059	13976619	2253
7071	14003276	2193
7079	14020949	2185
7086	14034411	2195
7090	14043483	2184
7091	14045667	2185
7092	14047852	2195
7098	14061206	2187
7100	14065588	2195
7113	14094859	2189
7115	14099257	2195
7121	14112903	2250
7122	14115153	2331
7126	14124483	2192
7132	14138145	2421
7134	14142710	22
7135	14142732	89
7138	14143321	2356
7139	14145677	119
7140	14145796	152
7141	14145948	24
7142	14145972	292
7143	14146264	334
7144	14146598	381
7145	14146979	474
7147	14147630	167
7148	14147797	234
7149	14148031	36
7150	14148067	240
7151	14148307	313
7152	14148620	111
7154	14148916	248
7155	14149164	469
7156	14149633	295
7158	14152223	89
7159	14152312	184
7160	14152496	32
7161	14152528	231
7162	14152759	145
7166	14153401	132
7174	14168978	3098
7186	14196826	1849
7187	14198675	2331
7188	14201006	2331
7190	14205669	2193
7217	14262037	2195
7238	14308363	2169
7288	14419264	327
7290	14421820	2190
7298	14439436	2331
7303	14450702	2185
7309	14464026	2134
7312	14470542	2207
7334	14518767	2185
7352	14558421	2195
7364	14584882	2194
7371	14598374	2195
7378	14614017	2169
7384	14627109	2195
7396	14653781	2195
7398	14658227	2193
7414	14694221	2585
7417	14701174	470
7418	14701644	2304
7419	14703948	180
7420	14704128	24
7423	14704719	2493
7424	14707212	337
7425	14707549	32
7427	14707805	198
7428	14708003	99
7429	14708102	258
7430	14708360	184
7432	14709018	337
7433	14709355	285
7434	14709640	183
7435	14709823	231
7436	14710054	267
7437	14710321	333
7438	14710654	477
7439	14711131	124
7441	14713627	32
7442	14713659	73
7443	14713732	24
7444	14713756	31
7445	14713787	194
7446	14713981	326
7447	14714307	101
7448	14714408	332
7449	14714740	99
7451	14715141	31
7459	14730584	1035
7465	14742687	2277
7471	14756456	884
7472	14757340	2331
7473	14759671	2331
7475	14764334	2126
7491	14798942	2285
7502	14822941	2195
7523	14869154	2184
7545	14917787	2460
7548	14924773	2168
7550	14929144	2182
7558	14946958	2195
7563	14958227	2207
7572	14977989	2296
7579	14993453	2337
7583	15002538	2331
7598	15035824	2195
7619	15081984	2863
7622	15089242	2195
7644	15138027	2195
7665	15182926	2209
7666	15185135	2195
7671	15196185	2331
7696	15252776	2199
7697	15254975	2319
7700	15261936	2322
7701	15264258	2208
7702	15266466	461
7703	15266927	2241
7704	15269168	460
7705	15269628	185
7706	15269813	25
7707	15269838	2670
7708	15272508	2488
7709	15274996	65
7711	15275253	251
7712	15275504	109
7713	15275613	30
7714	15275643	242
7715	15275885	332
7716	15276217	71
7717	15276288	92
7718	15276380	21
7719	15276401	455
7720	15276856	297
7721	15277153	113
7722	15277266	135
7724	15279746	168
7726	15282290	123
7727	15282413	74
7728	15282487	185
7729	15282672	102
7731	15283245	18
7732	15283263	91
7734	15283445	332
7735	15283777	191
7736	15283968	200
7744	15299579	1820
7745	15301399	2161
7756	15326035	1641
7777	15371589	2267
7810	15443884	2236
7835	15499256	2182
7836	15501438	2490
7843	15517065	2195
7848	15528334	2294
7896	15634783	2195
7902	15648130	2195
7904	15652520	2255
7907	15659170	2195
7923	15694567	2225
7933	15716537	2235
7952	15756963	2144
7964	15783695	2154
7968	15792457	2254
7983	15826309	2431
7985	15830935	94
7986	15831029	2207
7987	15833236	337
7988	15833573	2229
7992	15836519	2333
7993	15838852	2696
7994	15841548	32
7995	15841580	474
7996	15842054	279
7997	15842333	351
7998	15842684	197
7999	15842881	193
8000	15843074	247
8002	15843569	29
8003	15843598	142
8005	15844586	19
8006	15844605	333
8007	15844938	25
8008	15844963	114
8009	15845077	332
8010	15845409	476
8012	15846208	270
8013	15846478	464
8014	15846942	112
8015	15847054	90
8016	15847144	285
8018	15847614	25
8019	15847639	87
8020	15847726	109
8021	15847835	472
8029	15863718	835
8041	15889167	814
8042	15889981	2331
8043	15892312	2331
8045	15896975	2438
8101	16019664	2201
8108	16035204	2325
8117	16055118	2430
8128	16079721	2195
8133	16090990	2345
8149	16126374	2329
8154	16137787	2337
8168	16168561	2324
8187	16210535	2195
8189	16214925	2262
8192	16221582	2195
8218	16279628	2123
8226	16295902	2167
8240	16326840	2195
8248	16344625	2331
8251	16351281	2176
8264	16380423	2338
8269	16391674	2190
8270	16393864	2170
8272	16398237	238
8273	16398475	2200
8279	16405865	217
8280	16406082	1071
8281	16407153	334
8282	16407487	137
8283	16407624	473
8284	16408097	280
8285	16408377	270
8286	16408647	245
8287	16408892	202
8288	16409094	128
8290	16410630	138
8291	16410768	110
8292	16410878	185
8293	16411063	116
8294	16411179	93
8295	16411272	116
8296	16411388	110
8297	16411498	233
8298	16411731	2183
8299	16413914	299
8300	16414213	69
8301	16414282	319
8303	16415060	185
8304	16415245	25
8305	16415270	337
8306	16415607	2255
8314	16433273	1925
8324	16454913	2863
8326	16459984	2759
8327	16462743	2331
8330	16469737	2478
8391	16603314	2338
8406	16636610	2490
8407	16639100	2202
8413	16652251	2195
8418	16663523	2339
8434	16698881	2324
8440	16712624	2195
8449	16732291	2330
8453	16741212	2241
8470	16778774	2211
8472	16783188	2195
8477	16794198	2195
8495	16834127	2195
8496	16836322	2195
8504	16853882	2163
8510	16865361	2194
8520	16887937	2195
8528	16905585	2195
8533	16916618	2195
8557	16970714	225
8558	16970939	2250
8559	16973189	242
8560	16973431	248
8562	16975929	1589
8564	16977589	478
8565	16978067	1067
8566	16979134	85
8567	16979219	24
8569	16981610	115
8570	16981725	135
8571	16981860	277
8572	16982137	469
8573	16982606	375
8574	16982981	46
8575	16983027	262
8576	16983289	25
8578	16983778	195
8579	16983973	30
8580	16984003	369
8582	16984393	275
8583	16984668	2282
8584	16986950	110
8585	16987060	240
8586	16987300	470
8587	16987770	78
8589	16988311	184
8590	16988495	76
8591	16988571	2324
8599	17006306	1024
8603	17013879	2095
8607	17022568	2333
8611	17032298	2970
8612	17035268	2331
8613	17037599	2331
8615	17042262	2190
8632	17079146	100
8678	17178089	2210
8685	17193698	2187
8697	17220088	2142
8698	17222230	2195
8715	17259925	2368
8716	17262293	2195
8719	17268866	2337
8757	17353136	2195
8759	17357526	2225
8762	17364139	2195
8763	17366334	2307
8809	17466692	2345
8810	17469037	2195
8819	17489086	2155
8830	17513581	2216
8833	17520185	2335
8842	17540435	216
8843	17540651	2237
8845	17543185	244
8847	17545763	881
8848	17546644	257
8850	17549379	1064
8852	17550468	189
8853	17550657	2433
8854	17553090	334
8855	17553424	187
8857	17553763	2271
8858	17556034	148
8859	17556182	240
8860	17556422	344
8862	17556951	76
8863	17557027	229
8864	17557256	197
8865	17557453	226
8866	17557679	205
8867	17557884	144
8868	17558028	209
8869	17558237	48
8870	17558285	243
8871	17558528	136
8872	17558664	73
8873	17558737	70
8874	17558807	462
8876	17559294	2199
8884	17576905	1717
8894	17598570	2869
8895	17601439	2225
8896	17603664	1799
8897	17605463	2331
8927	17670844	2154
8945	17710406	2182
8950	17721368	2204
8951	17723572	1987
8961	17745352	2336
8969	17763246	2382
8974	17774358	2304
8982	17792272	2306
8983	17794578	2195
8998	17827640	2187
9001	17834173	2195
9004	17840746	2329
9033	17903307	2186
9042	17923149	2195
9047	17934147	2195
9051	17943066	2460
9071	17987371	2195
9072	17989566	2195
9089	18025764	2170
9091	18030129	2216
9094	18036792	2195
9095	18038987	2254
9111	18074658	2330
9121	18097367	2195
9125	18106312	2185
```
