## Supplementary material for "Deep-mining of vertebrate genomes reveals an unexpected diversity of endogenous viral elements": input_step_redundancy.lookup

```
XSym
0086
a2cfff6803c0c16b2faa2d1a3a773401
/Users/user/Desktop/Postdoc/Queries/Orthornavirae/Picornaviridae/Picornaviridae.lookup
                                                                                                                                                                                                                                                                                                                                                                                                                                                                                                                                                                                                                                                                                                                                                                                                                                                                                                                                                                         
```
