## Supplementary material for "Deep-mining of vertebrate genomes reveals an unexpected diversity of endogenous viral elements": input_step_redundancy.source

```
XSym
0086
3bb3da158e1da5430a09e69df9a7adb1
/Users/user/Desktop/Postdoc/Queries/Orthornavirae/Picornaviridae/Picornaviridae.source
                                                                                                                                                                                                                                                                                                                                                                                                                                                                                                                                                                                                                                                                                                                                                                                                                                                                                                                                                                         
```
