## Supplementary material for "Deep-mining of vertebrate genomes reveals an unexpected diversity of endogenous viral elements": order_redundancy

```
0
1
3
4
5
8
11
13
14
15
16
17
18
19
20
22
24
25
27
28
29
30
31
32
34
35
36
37
38
43
45
48
53
54
55
57
60
62
67
68
69
70
71
75
76
78
85
87
92
96
99
101
103
105
106
108
110
137
148
156
157
160
163
168
170
173
177
181
182
183
204
213
218
221
222
223
224
234
245
246
247
248
251
253
260
261
265
270
278
279
280
285
286
287
288
290
291
292
293
295
296
299
300
303
304
305
307
308
309
310
313
314
315
316
317
318
319
320
321
329
333
340
341
342
343
346
351
358
362
372
380
393
395
398
406
408
417
422
427
429
443
462
467
470
478
486
492
493
496
507
509
522
527
531
533
538
552
556
557
558
563
570
572
573
574
577
578
580
581
582
585
586
587
588
589
590
591
592
593
594
595
596
597
599
600
601
603
604
605
607
619
620
624
626
627
628
629
631
647
653
654
657
661
669
671
673
676
681
692
704
738
744
745
749
754
764
775
784
793
795
812
817
821
836
842
844
853
856
857
858
859
860
864
866
867
870
871
872
874
875
876
877
878
879
880
882
883
885
887
888
889
890
891
892
893
912
915
919
922
939
947
980
986
1001
1021
1027
1070
1082
1083
1084
1087
1103
1128
1129
1130
1136
1138
1144
1145
1146
1147
1149
1155
1156
1157
1158
1160
1162
1164
1166
1167
1168
1169
1171
1172
1173
1175
1176
1178
1179
1198
1200
1231
1233
1242
1243
1248
1251
1253
1264
1266
1280
1302
1307
1312
1313
1317
1336
1343
1347
1350
1375
1378
1380
1390
1391
1392
1406
1414
1424
1430
1431
1432
1434
1435
1436
1439
1441
1442
1443
1445
1446
1447
1448
1450
1451
1452
1453
1454
1455
1456
1457
1458
1459
1460
1461
1462
1463
1464
1465
1474
1477
1484
1485
1487
1490
1502
1519
1533
1534
1558
1560
1562
1572
1588
1590
1591
1599
1622
1628
1629
1636
1655
1656
1664
1677
1678
1682
1684
1695
1696
1700
1701
1705
1709
1710
1711
1714
1716
1717
1718
1721
1722
1724
1725
1726
1727
1728
1729
1732
1733
1734
1735
1736
1737
1738
1739
1740
1741
1742
1743
1744
1745
1746
1748
1749
1751
1763
1770
1771
1772
1773
1792
1804
1819
1820
1827
1828
1831
1853
1858
1877
1879
1881
1882
1884
1889
1893
1918
1939
1955
1964
1972
1980
1981
1982
1986
1988
1994
2000
2002
2003
2004
2007
2008
2010
2011
2012
2013
2018
2019
2020
2021
2022
2024
2026
2029
2030
2031
2033
2035
2037
2040
2044
2046
2056
2058
2059
2067
2106
2111
2114
2138
2145
2152
2160
2168
2169
2170
2171
2194
2201
2214
2241
2250
2253
2263
2268
2269
2272
2274
2278
2287
2288
2289
2290
2291
2292
2293
2295
2296
2297
2298
2299
2303
2304
2305
2306
2307
2309
2310
2311
2312
2313
2314
2315
2317
2318
2319
2322
2325
2341
2347
2362
2402
2416
2417
2418
2437
2448
2452
2453
2466
2469
2471
2473
2512
2534
2549
2550
2552
2557
2572
2573
2574
2575
2576
2577
2578
2580
2581
2582
2583
2584
2586
2588
2590
2591
2592
2593
2594
2596
2597
2599
2600
2601
2602
2605
2607
2610
2614
2626
2627
2628
2638
2684
2701
2703
2713
2715
2737
2765
2782
2783
2805
2811
2818
2829
2842
2858
2859
2860
2861
2862
2863
2864
2865
2866
2867
2868
2869
2871
2872
2873
2874
2875
2876
2877
2878
2879
2881
2882
2883
2884
2885
2886
2888
2889
2890
2892
2895
2899
2911
2912
2913
2916
2932
2969
2989
2994
2997
3022
3035
3067
3080
3081
3082
3087
3089
3093
3094
3104
3111
3120
3126
3127
3142
3143
3144
3146
3147
3148
3149
3150
3151
3152
3153
3158
3159
3161
3162
3163
3164
3165
3166
3167
3169
3170
3171
3173
3175
3177
3184
3196
3197
3198
3238
3247
3254
3264
3270
3279
3285
3313
3328
3342
3362
3367
3374
3381
3387
3392
3393
3411
3412
3424
3427
3428
3429
3432
3433
3434
3435
3436
3437
3438
3441
3443
3444
3445
3446
3447
3448
3449
3451
3453
3454
3455
3456
3457
3458
3459
3460
3462
3465
3469
3481
3482
3484
3518
3530
3532
3568
3570
3593
3598
3611
3633
3637
3651
3662
3673
3674
3678
3692
3697
3699
3700
3709
3710
3712
3713
3714
3716
3717
3718
3719
3721
3722
3723
3724
3726
3727
3728
3730
3731
3732
3733
3734
3736
3737
3738
3739
3740
3741
3742
3743
3744
3745
3747
3749
3754
3759
3766
3769
3815
3845
3850
3853
3868
3873
3876
3877
3878
3896
3910
3935
3938
3939
3941
3945
3948
3950
3958
3959
3963
3967
3974
3981
3982
3983
3994
3997
3998
3999
4001
4002
4003
4004
4006
4007
4008
4011
4013
4015
4016
4017
4018
4019
4020
4021
4022
4023
4024
4025
4026
4027
4028
4029
4030
4032
4039
4051
4052
4053
4054
4130
4140
4155
4167
4180
4181
4189
4220
4221
4228
4244
4249
4254
4258
4259
4267
4270
4282
4284
4288
4289
4291
4292
4293
4294
4295
4297
4298
4300
4301
4303
4304
4305
4306
4307
4308
4309
4310
4313
4314
4315
4316
4324
4336
4337
4364
4401
4425
4440
4443
4448
4453
4460
4462
4466
4484
4492
4502
4506
4510
4513
4523
4527
4530
4533
4542
4545
4552
4555
4556
4562
4564
4567
4569
4570
4571
4573
4574
4575
4576
4577
4578
4579
4580
4582
4583
4585
4586
4587
4588
4589
4590
4592
4593
4594
4596
4597
4598
4599
4609
4610
4621
4622
4697
4708
4710
4728
4737
4769
4777
4788
4798
4812
4818
4821
4832
4837
4840
4849
4852
4853
4854
4855
4856
4859
4861
4862
4864
4865
4866
4868
4869
4870
4871
4872
4873
4874
4875
4876
4877
4879
4880
4881
4882
4883
4884
4886
4894
4895
4899
4906
4907
4908
4909
4992
5011
5013
5015
5017
5022
5032
5034
5035
5062
5087
5103
5112
5113
5122
5125
5128
5137
5139
5140
5141
5142
5144
5145
5146
5148
5149
5150
5152
5153
5154
5155
5156
5157
5159
5161
5163
5164
5165
5166
5167
5168
5169
5170
5171
5179
5180
5191
5204
5268
5293
5302
5321
5335
5338
5339
5347
5368
5375
5380
5382
5388
5397
5402
5407
5408
5410
5412
5419
5422
5424
5425
5427
5429
5431
5432
5433
5434
5435
5436
5438
5440
5441
5442
5443
5444
5447
5448
5449
5450
5451
5452
5453
5454
5456
5464
5465
5476
5477
5479
5492
5551
5552
5587
5602
5653
5659
5666
5667
5669
5679
5682
5692
5695
5697
5698
5704
5709
5710
5712
5714
5715
5716
5717
5718
5719
5720
5722
5723
5724
5725
5727
5729
5730
5732
5733
5734
5735
5736
5737
5739
5741
5749
5750
5761
5762
5765
5774
5782
5792
5795
5810
5828
5836
5873
5874
5883
5891
5916
5917
5927
5937
5945
5946
5948
5951
5952
5957
5961
5967
5975
5984
5990
5992
5993
5994
5995
5997
5998
6000
6001
6002
6003
6004
6005
6007
6008
6009
6010
6011
6012
6014
6017
6018
6019
6021
6022
6023
6024
6026
6034
6035
6044
6046
6048
6049
6059
6068
6077
6113
6121
6133
6142
6160
6168
6176
6194
6195
6215
6230
6235
6237
6243
6245
6258
6260
6263
6265
6277
6279
6280
6282
6283
6284
6286
6287
6288
6289
6290
6292
6293
6294
6295
6296
6297
6298
6299
6302
6304
6306
6307
6309
6311
6319
6320
6331
6332
6334
6353
6362
6396
6398
6406
6421
6433
6445
6457
6460
6461
6487
6515
6521
6522
6523
6544
6545
6548
6550
6552
6554
6556
6557
6561
6562
6564
6565
6566
6567
6568
6569
6571
6572
6573
6574
6575
6577
6578
6579
6580
6581
6582
6583
6584
6586
6588
6589
6591
6592
6593
6594
6595
6604
6616
6617
6636
6638
6647
6670
6683
6691
6703
6718
6727
6728
6730
6742
6746
6764
6767
6771
6784
6793
6794
6808
6815
6839
6845
6847
6849
6850
6852
6853
6854
6856
6857
6858
6859
6860
6861
6862
6863
6864
6866
6867
6868
6869
6871
6874
6875
6876
6879
6881
6889
6901
6902
6903
6932
6981
6988
7012
7013
7014
7016
7027
7031
7059
7071
7079
7086
7090
7091
7092
7098
7100
7113
7115
7121
7122
7126
7132
7134
7135
7138
7139
7140
7141
7142
7143
7144
7145
7147
7148
7149
7150
7151
7152
7154
7155
7156
7158
7159
7160
7161
7162
7166
7174
7186
7187
7188
7190
7217
7238
7288
7290
7298
7303
7309
7312
7334
7352
7364
7371
7378
7384
7396
7398
7414
7417
7418
7419
7420
7423
7424
7425
7427
7428
7429
7430
7432
7433
7434
7435
7436
7437
7438
7439
7441
7442
7443
7444
7445
7446
7447
7448
7449
7451
7459
7465
7471
7472
7473
7475
7491
7502
7523
7545
7548
7550
7558
7563
7572
7579
7583
7598
7619
7622
7644
7665
7666
7671
7696
7697
7700
7701
7702
7703
7704
7705
7706
7707
7708
7709
7711
7712
7713
7714
7715
7716
7717
7718
7719
7720
7721
7722
7724
7726
7727
7728
7729
7731
7732
7734
7735
7736
7744
7745
7756
7777
7810
7835
7836
7843
7848
7896
7902
7904
7907
7923
7933
7952
7964
7968
7983
7985
7986
7987
7988
7992
7993
7994
7995
7996
7997
7998
7999
8000
8002
8003
8005
8006
8007
8008
8009
8010
8012
8013
8014
8015
8016
8018
8019
8020
8021
8029
8041
8042
8043
8045
8101
8108
8117
8128
8133
8149
8154
8168
8187
8189
8192
8218
8226
8240
8248
8251
8264
8269
8270
8272
8273
8279
8280
8281
8282
8283
8284
8285
8286
8287
8288
8290
8291
8292
8293
8294
8295
8296
8297
8298
8299
8300
8301
8303
8304
8305
8306
8314
8324
8326
8327
8330
8391
8406
8407
8413
8418
8434
8440
8449
8453
8470
8472
8477
8495
8496
8504
8510
8520
8528
8533
8557
8558
8559
8560
8562
8564
8565
8566
8567
8569
8570
8571
8572
8573
8574
8575
8576
8578
8579
8580
8582
8583
8584
8585
8586
8587
8589
8590
8591
8599
8603
8607
8611
8612
8613
8615
8632
8678
8685
8697
8698
8715
8716
8719
8757
8759
8762
8763
8809
8810
8819
8830
8833
8842
8843
8845
8847
8848
8850
8852
8853
8854
8855
8857
8858
8859
8860
8862
8863
8864
8865
8866
8867
8868
8869
8870
8871
8872
8873
8874
8876
8884
8894
8895
8896
8897
8927
8945
8950
8951
8961
8969
8974
8982
8983
8998
9001
9004
9033
9042
9047
9051
9071
9072
9089
9091
9094
9095
9111
9121
9125
```
