## Supplementary material for "Deep-mining of vertebrate genomes reveals an unexpected diversity of endogenous viral elements": pre_clust.index

```
0	0	3
1	3	3
3	6	12
4	18	3
5	21	3
8	24	22
11	46	4
13	50	4
14	54	4
15	58	18
16	76	4
17	80	4
18	84	4
19	88	4
20	92	9
22	101	4
24	105	4
25	109	4
27	113	4
28	117	4
29	121	4
30	125	4
31	129	4
32	133	4
34	137	4
35	141	42
36	183	2845
37	3028	973
38	4001	3325
43	7326	4
45	7330	1022
48	8352	29
53	8381	27
54	8408	4
55	8412	4
57	8416	14
60	8430	420
62	8850	377
67	9227	19
68	9246	34
69	9280	231
70	9511	651
71	10162	200
75	10362	127
76	10489	28
78	10517	14
85	10531	328
87	10859	88
92	10947	203
96	11150	224
99	11374	42
101	11416	218
103	11634	5
105	11639	1699
106	13338	339
108	13677	1006
110	14683	134
137	14817	39
148	14856	232
156	15088	88
157	15176	5
160	15181	5
163	15186	323
168	15509	123
170	15632	129
173	15761	43
177	15804	125
181	15929	70
182	15999	307
183	16306	5
204	16311	58
213	16369	1084
218	17453	851
221	18304	35
222	18339	52
223	18391	29
224	18420	20
234	18440	55
245	18495	5
246	18500	20
247	18520	20
248	18540	44
251	18584	82
253	18666	5
260	18671	123
261	18794	285
265	19079	485
270	19564	5
278	19569	18
279	19587	128
280	19715	5
285	19720	59
286	19779	5
287	19784	5
288	19789	5
290	19794	25
291	19819	24
292	19843	10
293	19853	10
295	19863	10
296	19873	5
299	19878	5
300	19883	5
303	19888	5
304	19893	5
305	19898	5
307	19903	5
308	19908	5
309	19913	5
310	19918	5
313	19923	5
314	19928	5
315	19933	5
316	19938	5
317	19943	5
318	19948	5
319	19953	5
320	19958	5
321	19963	30
329	19993	5
333	19998	5
340	20003	5
341	20008	5
342	20013	8
343	20021	15
346	20036	50
351	20086	50
358	20136	196
362	20332	30
372	20362	43
380	20405	59
393	20464	9
395	20473	5
398	20478	48
406	20526	5
408	20531	5
417	20536	5
422	20541	27
427	20568	5
429	20573	5
443	20578	19
462	20597	5
467	20602	84
470	20686	75
478	20761	5
486	20766	125
492	20891	14
493	20905	67
496	20972	119
507	21091	5
509	21096	5
522	21101	5
527	21106	205
531	21311	5
533	21316	311
538	21627	164
552	21791	15
556	21806	5
557	21811	50
558	21861	54
563	21915	2552
570	24467	5
572	24472	5
573	24477	5
574	24482	5
577	24487	10
578	24497	5
580	24502	5
581	24507	5
582	24512	10
585	24522	5
586	24527	5
587	24532	20
588	24552	5
589	24557	5
590	24562	5
591	24567	5
592	24572	34
593	24606	5
594	24611	5
595	24616	5
596	24621	5
597	24626	5
599	24631	5
600	24636	95
601	24731	5
603	24736	5
604	24741	5
605	24746	5
607	24751	5
619	24756	17
620	24773	69
624	24842	70
626	24912	5
627	24917	5
628	24922	24
629	24946	5
631	24951	10
647	24961	29
653	24990	60
654	25050	100
657	25150	58
661	25208	5
669	25213	78
671	25291	138
673	25429	70
676	25499	9
681	25508	5
692	25513	5
704	25518	1301
738	26819	15
744	26834	75
745	26909	70
749	26979	15
754	26994	20
764	27014	30
775	27044	5
784	27049	28
793	27077	5
795	27082	5
812	27087	5
817	27092	15
821	27107	5
836	27112	5
842	27117	5
844	27122	20
853	27142	5
856	27147	5
857	27152	5
858	27157	5
859	27162	5
860	27167	5
864	27172	5
866	27177	5
867	27182	5
870	27187	24
871	27211	5
872	27216	5
874	27221	5
875	27226	5
876	27231	5
877	27236	5
878	27241	5
879	27246	5
880	27251	5
882	27256	5
883	27261	5
885	27266	5
887	27271	5
888	27276	5
889	27281	5
890	27286	5
891	27291	10
892	27301	5
893	27306	5
912	27311	5
915	27316	5
919	27321	110
922	27431	128
939	27559	54
947	27613	5
980	27618	5
986	27623	14
1001	27637	6
1021	27643	6
1027	27649	6
1070	27655	46
1082	27701	36
1083	27737	6
1084	27743	6
1087	27749	6
1103	27755	6
1128	27761	6
1129	27767	81
1130	27848	6
1136	27854	6
1138	27860	212
1144	28072	21
1145	28093	6
1146	28099	6
1147	28105	16
1149	28121	10
1155	28131	6
1156	28137	21
1157	28158	6
1158	28164	6
1160	28170	6
1162	28176	6
1164	28182	6
1166	28188	6
1167	28194	6
1168	28200	6
1169	28206	6
1171	28212	6
1172	28218	6
1173	28224	6
1175	28230	6
1176	28236	6
1178	28242	16
1179	28258	6
1198	28264	6
1200	28270	21
1231	28291	31
1233	28322	6
1242	28328	6
1243	28334	6
1248	28340	6
1251	28346	6
1253	28352	6
1264	28358	10
1266	28368	6
1280	28374	6
1302	28380	16
1307	28396	6
1312	28402	9
1313	28411	6
1317	28417	76
1336	28493	71
1343	28564	31
1347	28595	6
1350	28601	6
1375	28607	6
1378	28613	6
1380	28619	66
1390	28685	10
1391	28695	6
1392	28701	16
1406	28717	6
1414	28723	6
1424	28729	6
1430	28735	6
1431	28741	6
1432	28747	26
1434	28773	6
1435	28779	6
1436	28785	6
1439	28791	6
1441	28797	6
1442	28803	6
1443	28809	6
1445	28815	21
1446	28836	6
1447	28842	6
1448	28848	6
1450	28854	6
1451	28860	11
1452	28871	6
1453	28877	6
1454	28883	6
1455	28889	6
1456	28895	16
1457	28911	6
1458	28917	6
1459	28923	6
1460	28929	6
1461	28935	6
1462	28941	6
1463	28947	14
1464	28961	16
1465	28977	6
1474	28983	6
1477	28989	11
1484	29000	6
1485	29006	6
1487	29012	11
1490	29023	41
1502	29064	31
1519	29095	6
1533	29101	6
1534	29107	6
1558	29113	21
1560	29134	41
1562	29175	14
1572	29189	31
1588	29220	6
1590	29226	10
1591	29236	6
1599	29242	6
1622	29248	527
1628	29775	16
1629	29791	21
1636	29812	6
1655	29818	6
1656	29824	6
1664	29830	46
1677	29876	6
1678	29882	9
1682	29891	6
1684	29897	6
1695	29903	11
1696	29914	6
1700	29920	6
1701	29926	6
1705	29932	41
1709	29973	16
1710	29989	21
1711	30010	6
1714	30016	95
1716	30111	6
1717	30117	6
1718	30123	6
1721	30129	6
1722	30135	6
1724	30141	16
1725	30157	6
1726	30163	6
1727	30169	6
1728	30175	6
1729	30181	6
1732	30187	6
1733	30193	6
1734	30199	6
1735	30205	6
1736	30211	6
1737	30217	21
1738	30238	6
1739	30244	6
1740	30250	6
1741	30256	6
1742	30262	6
1743	30268	6
1744	30274	6
1745	30280	6
1746	30286	11
1748	30297	6
1749	30303	15
1751	30318	6
1763	30324	6
1770	30330	6
1771	30336	6
1772	30342	11
1773	30353	6
1792	30359	6
1804	30365	100
1819	30465	10
1820	30475	6
1827	30481	21
1828	30502	16
1831	30518	6
1853	30524	15
1858	30539	6
1877	30545	66
1879	30611	16
1881	30627	21
1882	30648	11
1884	30659	6
1889	30665	6
1893	30671	6
1918	30677	6
1939	30683	6
1955	30689	6
1964	30695	6
1972	30701	15
1980	30716	80
1981	30796	61
1982	30857	6
1986	30863	6
1988	30869	6
1994	30875	10
2000	30885	21
2002	30906	6
2003	30912	6
2004	30918	6
2007	30924	6
2008	30930	6
2010	30936	9
2011	30945	6
2012	30951	6
2013	30957	6
2018	30963	6
2019	30969	6
2020	30975	6
2021	30981	6
2022	30987	6
2024	30993	6
2026	30999	6
2029	31005	6
2030	31011	6
2031	31017	6
2033	31023	6
2035	31029	15
2037	31044	6
2040	31050	6
2044	31056	6
2046	31062	6
2056	31068	6
2058	31074	6
2059	31080	21
2067	31101	21
2106	31122	29
2111	31151	6
2114	31157	26
2138	31183	6
2145	31189	6
2152	31195	61
2160	31256	16
2168	31272	6
2169	31278	6
2170	31284	6
2171	31290	10
2194	31300	6
2201	31306	16
2214	31322	6
2241	31328	6
2250	31334	6
2253	31340	6
2263	31346	1506
2268	32852	21
2269	32873	6
2272	32879	6
2274	32885	6
2278	32891	31
2287	32922	6
2288	32928	6
2289	32934	6
2290	32940	11
2291	32951	10
2292	32961	6
2293	32967	6
2295	32973	6
2296	32979	6
2297	32985	6
2298	32991	6
2299	32997	16
2303	33013	6
2304	33019	11
2305	33030	6
2306	33036	6
2307	33042	6
2309	33048	16
2310	33064	6
2311	33070	11
2312	33081	6
2313	33087	6
2314	33093	6
2315	33099	6
2317	33105	6
2318	33111	6
2319	33117	6
2322	33123	6
2325	33129	6
2341	33135	6
2347	33141	36
2362	33177	6
2402	33183	6
2416	33189	6
2417	33195	6
2418	33201	6
2437	33207	26
2448	33233	6
2452	33239	6
2453	33245	11
2466	33256	8
2469	33264	26
2471	33290	111
2473	33401	6
2512	33407	6
2534	33413	6
2549	33419	10
2550	33429	6
2552	33435	21
2557	33456	6
2572	33462	6
2573	33468	6
2574	33474	6
2575	33480	10
2576	33490	6
2577	33496	6
2578	33502	6
2580	33508	6
2581	33514	6
2582	33520	6
2583	33526	6
2584	33532	16
2586	33548	10
2588	33558	6
2590	33564	6
2591	33570	6
2592	33576	6
2593	33582	6
2594	33588	16
2596	33604	6
2597	33610	6
2599	33616	6
2600	33622	6
2601	33628	6
2602	33634	11
2605	33645	16
2607	33661	6
2610	33667	6
2614	33673	6
2626	33679	6
2627	33685	6
2628	33691	11
2638	33702	16
2684	33718	6
2701	33724	6
2703	33730	6
2713	33736	6
2715	33742	6
2737	33748	21
2765	33769	6
2782	33775	6
2783	33781	10
2805	33791	26
2811	33817	6
2818	33823	10
2829	33833	6
2842	33839	6
2858	33845	6
2859	33851	6
2860	33857	6
2861	33863	11
2862	33874	6
2863	33880	6
2864	33886	6
2865	33892	6
2866	33898	6
2867	33904	6
2868	33910	6
2869	33916	16
2871	33932	11
2872	33943	6
2873	33949	6
2874	33955	6
2875	33961	6
2876	33967	6
2877	33973	6
2878	33979	6
2879	33985	16
2881	34001	6
2882	34007	6
2883	34013	6
2884	34019	11
2885	34030	6
2886	34036	6
2888	34042	6
2889	34048	6
2890	34054	16
2892	34070	6
2895	34076	6
2899	34082	6
2911	34088	6
2912	34094	6
2913	34100	6
2916	34106	104
2932	34210	6
2969	34216	11
2989	34227	6
2994	34233	10
2997	34243	15
3022	34258	6
3035	34264	21
3067	34285	6
3080	34291	6
3081	34297	26
3082	34323	11
3087	34334	6
3089	34340	6
3093	34346	6
3094	34352	6
3104	34358	6
3111	34364	6
3120	34370	16
3126	34386	6
3127	34392	6
3142	34398	6
3143	34404	6
3144	34410	6
3146	34416	6
3147	34422	6
3148	34428	6
3149	34434	6
3150	34440	16
3151	34456	6
3152	34462	6
3153	34468	6
3158	34474	10
3159	34484	6
3161	34490	6
3162	34496	6
3163	34502	16
3164	34518	6
3165	34524	9
3166	34533	20
3167	34553	6
3169	34559	6
3170	34565	6
3171	34571	6
3173	34577	6
3175	34583	6
3177	34589	6
3184	34595	6
3196	34601	6
3197	34607	6
3198	34613	41
3238	34654	21
3247	34675	15
3254	34690	21
3264	34711	6
3270	34717	21
3279	34738	6
3285	34744	6
3313	34750	6
3328	34756	31
3342	34787	26
3362	34813	11
3367	34824	6
3374	34830	6
3381	34836	6
3387	34842	11
3392	34853	6
3393	34859	6
3411	34865	6
3412	34871	6
3424	34877	6
3427	34883	6
3428	34889	6
3429	34895	6
3432	34901	6
3433	34907	6
3434	34913	6
3435	34919	6
3436	34925	6
3437	34931	6
3438	34937	6
3441	34943	6
3443	34949	6
3444	34955	6
3445	34961	6
3446	34967	6
3447	34973	6
3448	34979	6
3449	34985	6
3451	34991	6
3453	34997	9
3454	35006	6
3455	35012	6
3456	35018	6
3457	35024	6
3458	35030	6
3459	35036	6
3460	35042	6
3462	35048	6
3465	35054	6
3469	35060	6
3481	35066	6
3482	35072	6
3484	35078	6
3518	35084	6
3530	35090	6
3532	35096	6
3568	35102	6
3570	35108	6
3593	35114	6
3598	35120	11
3611	35131	6
3633	35137	16
3637	35153	6
3651	35159	6
3662	35165	6
3673	35171	11
3674	35182	16
3678	35198	6
3692	35204	6
3697	35210	6
3699	35216	6
3700	35222	6
3709	35228	6
3710	35234	6
3712	35240	6
3713	35246	6
3714	35252	6
3716	35258	11
3717	35269	6
3718	35275	6
3719	35281	6
3721	35287	6
3722	35293	6
3723	35299	6
3724	35305	16
3726	35321	6
3727	35327	14
3728	35341	6
3730	35347	6
3731	35353	6
3732	35359	6
3733	35365	6
3734	35371	6
3736	35377	6
3737	35383	6
3738	35389	15
3739	35404	6
3740	35410	6
3741	35416	6
3742	35422	6
3743	35428	6
3744	35434	6
3745	35440	6
3747	35446	31
3749	35477	6
3754	35483	6
3759	35489	21
3766	35510	6
3769	35516	6
3815	35522	6
3845	35528	6
3850	35534	6
3853	35540	6
3868	35546	6
3873	35552	11
3876	35563	6
3877	35569	76
3878	35645	6
3896	35651	6
3910	35657	6
3935	35663	6
3938	35669	6
3939	35675	6
3941	35681	11
3945	35692	66
3948	35758	6
3950	35764	98
3958	35862	6
3959	35868	21
3963	35889	6
3967	35895	6
3974	35901	6
3981	35907	6
3982	35913	6
3983	35919	11
3994	35930	6
3997	35936	6
3998	35942	6
3999	35948	6
4001	35954	6
4002	35960	6
4003	35966	6
4004	35972	6
4006	35978	6
4007	35984	6
4008	35990	6
4011	35996	16
4013	36012	6
4015	36018	6
4016	36024	6
4017	36030	6
4018	36036	9
4019	36045	6
4020	36051	29
4021	36080	6
4022	36086	6
4023	36092	10
4024	36102	6
4025	36108	6
4026	36114	6
4027	36120	6
4028	36126	6
4029	36132	6
4030	36138	6
4032	36144	6
4039	36150	6
4051	36156	6
4052	36162	6
4053	36168	6
4054	36174	6
4130	36180	6
4140	36186	329
4155	36515	10
4167	36525	6
4180	36531	64
4181	36595	6
4189	36601	6
4220	36607	6
4221	36613	6
4228	36619	6
4244	36625	21
4249	36646	6
4254	36652	6
4258	36658	6
4259	36664	6
4267	36670	6
4270	36676	6
4282	36682	6
4284	36688	6
4288	36694	6
4289	36700	6
4291	36706	11
4292	36717	6
4293	36723	6
4294	36729	6
4295	36735	6
4297	36741	10
4298	36751	6
4300	36757	6
4301	36763	6
4303	36769	6
4304	36775	6
4305	36781	6
4306	36787	6
4307	36793	6
4308	36799	10
4309	36809	6
4310	36815	6
4313	36821	6
4314	36827	6
4315	36833	11
4316	36844	6
4324	36850	6
4336	36856	6
4337	36862	6
4364	36868	11
4401	36879	16
4425	36895	16
4440	36911	10
4443	36921	11
4448	36932	6
4453	36938	6
4460	36944	16
4462	36960	6
4466	36966	6
4484	36972	10
4492	36982	11
4502	36993	6
4506	36999	9
4510	37008	6
4513	37014	6
4523	37020	6
4527	37026	6
4530	37032	11
4533	37043	6
4542	37049	6
4545	37055	6
4552	37061	6
4555	37067	50
4556	37117	6
4562	37123	6
4564	37129	6
4567	37135	6
4569	37141	6
4570	37147	16
4571	37163	11
4573	37174	6
4574	37180	6
4575	37186	6
4576	37192	6
4577	37198	6
4578	37204	11
4579	37215	6
4580	37221	6
4582	37227	16
4583	37243	6
4585	37249	6
4586	37255	6
4587	37261	16
4588	37277	6
4589	37283	6
4590	37289	6
4592	37295	6
4593	37301	11
4594	37312	6
4596	37318	6
4597	37324	6
4598	37330	6
4599	37336	6
4609	37342	6
4610	37348	6
4621	37354	6
4622	37360	6
4697	37366	10
4708	37376	1405
4710	38781	6
4728	38787	6
4737	38793	11
4769	38804	16
4777	38820	6
4788	38826	6
4798	38832	11
4812	38843	11
4818	38854	6
4821	38860	6
4832	38866	6
4837	38872	6
4840	38878	6
4849	38884	6
4852	38890	6
4853	38896	6
4854	38902	6
4855	38908	21
4856	38929	11
4859	38940	6
4861	38946	6
4862	38952	6
4864	38958	6
4865	38964	6
4866	38970	11
4868	38981	6
4869	38987	6
4870	38993	16
4871	39009	25
4872	39034	16
4873	39050	6
4874	39056	6
4875	39062	6
4876	39068	21
4877	39089	11
4879	39100	6
4880	39106	6
4881	39112	6
4882	39118	6
4883	39124	6
4884	39130	6
4886	39136	11
4894	39147	6
4895	39153	6
4899	39159	6
4906	39165	6
4907	39171	6
4908	39177	6
4909	39183	11
4992	39194	11
5011	39205	6
5013	39211	6
5015	39217	11
5017	39228	6
5022	39234	6
5032	39240	16
5034	39256	6
5035	39262	6
5062	39268	6
5087	39274	6
5103	39280	16
5112	39296	6
5113	39302	61
5122	39363	6
5125	39369	31
5128	39400	6
5137	39406	6
5139	39412	6
5140	39418	11
5141	39429	6
5142	39435	6
5144	39441	6
5145	39447	11
5146	39458	6
5148	39464	6
5149	39470	6
5150	39476	11
5152	39487	6
5153	39493	6
5154	39499	6
5155	39505	6
5156	39511	6
5157	39517	11
5159	39528	6
5161	39534	6
5163	39540	11
5164	39551	6
5165	39557	6
5166	39563	6
5167	39569	6
5168	39575	6
5169	39581	6
5170	39587	6
5171	39593	11
5179	39604	6
5180	39610	6
5191	39616	6
5204	39622	6
5268	39628	6
5293	39634	10
5302	39644	6
5321	39650	6
5335	39656	11
5338	39667	6
5339	39673	6
5347	39679	6
5368	39685	6
5375	39691	6
5380	39697	26
5382	39723	6
5388	39729	11
5397	39740	6
5402	39746	45
5407	39791	6
5408	39797	6
5410	39803	6
5412	39809	11
5419	39820	6
5422	39826	6
5424	39832	6
5425	39838	11
5427	39849	6
5429	39855	6
5431	39861	6
5432	39867	11
5433	39878	6
5434	39884	6
5435	39890	11
5436	39901	6
5438	39907	6
5440	39913	6
5441	39919	6
5442	39925	6
5443	39931	11
5444	39942	6
5447	39948	6
5448	39954	6
5449	39960	6
5450	39966	6
5451	39972	6
5452	39978	6
5453	39984	11
5454	39995	6
5456	40001	6
5464	40007	6
5465	40013	6
5476	40019	6
5477	40025	6
5479	40031	6
5492	40037	21
5551	40058	6
5552	40064	6
5587	40070	6
5602	40076	6
5653	40082	6
5659	40088	11
5666	40099	6
5667	40105	6
5669	40111	16
5679	40127	6
5682	40133	6
5692	40139	6
5695	40145	6
5697	40151	6
5698	40157	268
5704	40425	11
5709	40436	6
5710	40442	11
5712	40453	6
5714	40459	6
5715	40465	16
5716	40481	6
5717	40487	11
5718	40498	6
5719	40504	6
5720	40510	11
5722	40521	6
5723	40527	6
5724	40533	6
5725	40539	6
5727	40545	6
5729	40551	6
5730	40557	16
5732	40573	16
5733	40589	6
5734	40595	6
5735	40601	6
5736	40607	6
5737	40613	6
5739	40619	6
5741	40625	6
5749	40631	6
5750	40637	6
5761	40643	6
5762	40649	6
5765	40655	6
5774	40661	6
5782	40667	15
5792	40682	6
5795	40688	10
5810	40698	11
5828	40709	6
5836	40715	6
5873	40721	6
5874	40727	11
5883	40738	6
5891	40744	6
5916	40750	6
5917	40756	16
5927	40772	6
5937	40778	16
5945	40794	6
5946	40800	6
5948	40806	6
5951	40812	11
5952	40823	6
5957	40829	6
5961	40835	6
5967	40841	10
5975	40851	6
5984	40857	11
5990	40868	6
5992	40874	11
5993	40885	11
5994	40896	6
5995	40902	11
5997	40913	6
5998	40919	6
6000	40925	6
6001	40931	6
6002	40937	6
6003	40943	6
6004	40949	6
6005	40955	11
6007	40966	6
6008	40972	6
6009	40978	6
6010	40984	6
6011	40990	6
6012	40996	6
6014	41002	6
6017	41008	11
6018	41019	6
6019	41025	6
6021	41031	6
6022	41037	6
6023	41043	6
6024	41049	11
6026	41060	6
6034	41066	6
6035	41072	6
6044	41078	6
6046	41084	6
6048	41090	6
6049	41096	11
6059	41107	6
6068	41113	66
6077	41179	6
6113	41185	6
6121	41191	6
6133	41197	6
6142	41203	21
6160	41224	11
6168	41235	6
6176	41241	6
6194	41247	6
6195	41253	8
6215	41261	6
6230	41267	6
6235	41273	6
6237	41279	6
6243	41285	6
6245	41291	11
6258	41302	15
6260	41317	6
6263	41323	11
6265	41334	11
6277	41345	11
6279	41356	6
6280	41362	11
6282	41373	6
6283	41379	6
6284	41385	6
6286	41391	6
6287	41397	6
6288	41403	6
6289	41409	6
6290	41415	11
6292	41426	6
6293	41432	6
6294	41438	6
6295	41444	6
6296	41450	6
6297	41456	6
6298	41462	11
6299	41473	6
6302	41479	11
6304	41490	11
6306	41501	6
6307	41507	6
6309	41513	11
6311	41524	6
6319	41530	11
6320	41541	11
6331	41552	6
6332	41558	6
6334	41564	11
6353	41575	6
6362	41581	6
6396	41587	6
6398	41593	6
6406	41599	6
6421	41605	21
6433	41626	6
6445	41632	6
6457	41638	6
6460	41644	16
6461	41660	6
6487	41666	6
6515	41672	11
6521	41683	6
6522	41689	6
6523	41695	6
6544	41701	6
6545	41707	6
6548	41713	6
6550	41719	6
6552	41725	10
6554	41735	6
6556	41741	6
6557	41747	6
6561	41753	11
6562	41764	11
6564	41775	6
6565	41781	11
6566	41792	11
6567	41803	6
6568	41809	6
6569	41815	6
6571	41821	6
6572	41827	6
6573	41833	6
6574	41839	6
6575	41845	11
6577	41856	6
6578	41862	11
6579	41873	6
6580	41879	6
6581	41885	6
6582	41891	6
6583	41897	6
6584	41903	6
6586	41909	6
6588	41915	16
6589	41931	6
6591	41937	6
6592	41943	11
6593	41954	6
6594	41960	11
6595	41971	11
6604	41982	6
6616	41988	6
6617	41994	6
6636	42000	6
6638	42006	6
6647	42012	6
6670	42018	15
6683	42033	16
6691	42049	6
6703	42055	6
6718	42061	6
6727	42067	6
6728	42073	10
6730	42083	6
6742	42089	10
6746	42099	6
6764	42105	6
6767	42111	6
6771	42117	6
6784	42123	10
6793	42133	11
6794	42144	6
6808	42150	11
6815	42161	11
6839	42172	16
6845	42188	136
6847	42324	11
6849	42335	6
6850	42341	11
6852	42352	6
6853	42358	11
6854	42369	6
6856	42375	11
6857	42386	6
6858	42392	6
6859	42398	6
6860	42404	11
6861	42415	6
6862	42421	11
6863	42432	6
6864	42438	6
6866	42444	6
6867	42450	6
6868	42456	6
6869	42462	10
6871	42472	6
6874	42478	6
6875	42484	6
6876	42490	6
6879	42496	11
6881	42507	11
6889	42518	6
6901	42524	6
6902	42530	6
6903	42536	6
6932	42542	6
6981	42548	6
6988	42554	6
7012	42560	10
7013	42570	6
7014	42576	6
7016	42582	6
7027	42588	26
7031	42614	6
7059	42620	11
7071	42631	16
7079	42647	6
7086	42653	15
7090	42668	11
7091	42679	6
7092	42685	6
7098	42691	11
7100	42702	6
7113	42708	6
7115	42714	6
7121	42720	41
7122	42761	6
7126	42767	6
7132	42773	11
7134	42784	6
7135	42790	11
7138	42801	11
7139	42812	6
7140	42818	16
7141	42834	6
7142	42840	6
7143	42846	6
7144	42852	6
7145	42858	11
7147	42869	11
7148	42880	6
7149	42886	6
7150	42892	6
7151	42898	6
7152	42904	6
7154	42910	6
7155	42916	6
7156	42922	6
7158	42928	11
7159	42939	6
7160	42945	6
7161	42951	6
7162	42957	11
7166	42968	6
7174	42974	6
7186	42980	6
7187	42986	6
7188	42992	6
7190	42998	16
7217	43014	6
7238	43020	15
7288	43035	6
7290	43041	6
7298	43047	11
7303	43058	11
7309	43069	11
7312	43080	154
7334	43234	6
7352	43240	6
7364	43246	6
7371	43252	6
7378	43258	46
7384	43304	6
7396	43310	6
7398	43316	11
7414	43327	11
7417	43338	6
7418	43344	6
7419	43350	6
7420	43356	6
7423	43362	6
7424	43368	6
7425	43374	11
7427	43385	6
7428	43391	6
7429	43397	6
7430	43403	6
7432	43409	11
7433	43420	6
7434	43426	6
7435	43432	10
7436	43442	6
7437	43448	6
7438	43454	6
7439	43460	6
7441	43466	6
7442	43472	6
7443	43478	11
7444	43489	6
7445	43495	6
7446	43501	6
7447	43507	11
7448	43518	6
7449	43524	11
7451	43535	6
7459	43541	6
7465	43547	6
7471	43553	6
7472	43559	6
7473	43565	6
7475	43571	6
7491	43577	6
7502	43583	6
7523	43589	16
7545	43605	6
7548	43611	6
7550	43617	6
7558	43623	6
7563	43629	6
7572	43635	26
7579	43661	11
7583	43672	6
7598	43678	6
7619	43684	11
7622	43695	6
7644	43701	11
7665	43712	11
7666	43723	6
7671	43729	6
7696	43735	16
7697	43751	6
7700	43757	6
7701	43763	6
7702	43769	6
7703	43775	6
7704	43781	6
7705	43787	11
7706	43798	6
7707	43804	11
7708	43815	6
7709	43821	6
7711	43827	16
7712	43843	6
7713	43849	6
7714	43855	6
7715	43861	6
7716	43867	11
7717	43878	6
7718	43884	6
7719	43890	6
7720	43896	6
7721	43902	6
7722	43908	6
7724	43914	6
7726	43920	6
7727	43926	11
7728	43937	16
7729	43953	6
7731	43959	6
7732	43965	11
7734	43976	11
7735	43987	6
7736	43993	6
7744	43999	6
7745	44005	31
7756	44036	11
7777	44047	179
7810	44226	11
7835	44237	6
7836	44243	21
7843	44264	6
7848	44270	6
7896	44276	10
7902	44286	6
7904	44292	11
7907	44303	6
7923	44309	14
7933	44323	11
7952	44334	6
7964	44340	11
7968	44351	6
7983	44357	11
7985	44368	6
7986	44374	11
7987	44385	6
7988	44391	6
7992	44397	11
7993	44408	6
7994	44414	6
7995	44420	16
7996	44436	16
7997	44452	6
7998	44458	6
7999	44464	6
8000	44470	6
8002	44476	6
8003	44482	6
8005	44488	6
8006	44494	6
8007	44500	6
8008	44506	6
8009	44512	11
8010	44523	6
8012	44529	6
8013	44535	16
8014	44551	6
8015	44557	6
8016	44563	6
8018	44569	6
8019	44575	11
8020	44586	6
8021	44592	11
8029	44603	6
8041	44609	10
8042	44619	6
8043	44625	6
8045	44631	6
8101	44637	6
8108	44643	6
8117	44649	6
8128	44655	6
8133	44661	6
8149	44667	11
8154	44678	6
8168	44684	6
8187	44690	6
8189	44696	11
8192	44707	11
8218	44718	11
8226	44729	11
8240	44740	6
8248	44746	6
8251	44752	6
8264	44758	217
8269	44975	6
8270	44981	6
8272	44987	6
8273	44993	6
8279	44999	6
8280	45005	6
8281	45011	6
8282	45017	6
8283	45023	6
8284	45029	6
8285	45035	6
8286	45041	11
8287	45052	6
8288	45058	6
8290	45064	6
8291	45070	6
8292	45076	6
8293	45082	6
8294	45088	6
8295	45094	6
8296	45100	6
8297	45106	16
8298	45122	11
8299	45133	6
8300	45139	6
8301	45145	6
8303	45151	11
8304	45162	6
8305	45168	6
8306	45174	11
8314	45185	6
8324	45191	6
8326	45197	11
8327	45208	6
8330	45214	6
8391	45220	6
8406	45226	16
8407	45242	6
8413	45248	6
8418	45254	74
8434	45328	6
8440	45334	6
8449	45340	6
8453	45346	11
8470	45357	11
8472	45368	6
8477	45374	6
8495	45380	6
8496	45386	6
8504	45392	11
8510	45403	6
8520	45409	6
8528	45415	6
8533	45421	6
8557	45427	6
8558	45433	11
8559	45444	8
8560	45452	21
8562	45473	16
8564	45489	6
8565	45495	6
8566	45501	6
8567	45507	6
8569	45513	6
8570	45519	6
8571	45525	6
8572	45531	6
8573	45537	6
8574	45543	6
8575	45549	6
8576	45555	6
8578	45561	6
8579	45567	11
8580	45578	6
8582	45584	6
8583	45590	11
8584	45601	6
8585	45607	11
8586	45618	6
8587	45624	6
8589	45630	11
8590	45641	6
8591	45647	10
8599	45657	6
8603	45663	11
8607	45674	6
8611	45680	6
8612	45686	6
8613	45692	6
8615	45698	11
8632	45709	11
8678	45720	6
8685	45726	6
8697	45732	11
8698	45743	6
8715	45749	6
8716	45755	6
8719	45761	6
8757	45767	6
8759	45773	16
8762	45789	6
8763	45795	6
8809	45801	16
8810	45817	6
8819	45823	6
8830	45829	16
8833	45845	10
8842	45855	6
8843	45861	6
8845	45867	11
8847	45878	16
8848	45894	11
8850	45905	6
8852	45911	6
8853	45917	11
8854	45928	6
8855	45934	6
8857	45940	11
8858	45951	6
8859	45957	6
8860	45963	6
8862	45969	6
8863	45975	6
8864	45981	11
8865	45992	6
8866	45998	6
8867	46004	11
8868	46015	6
8869	46021	6
8870	46027	6
8871	46033	6
8872	46039	6
8873	46045	6
8874	46051	11
8876	46062	6
8884	46068	6
8894	46074	10
8895	46084	6
8896	46090	6
8897	46096	6
8927	46102	11
8945	46113	6
8950	46119	16
8951	46135	6
8961	46141	6
8969	46147	6
8974	46153	6
8982	46159	6
8983	46165	6
8998	46171	6
9001	46177	6
9004	46183	11
9033	46194	6
9042	46200	6
9047	46206	6
9051	46212	10
9071	46222	11
9072	46233	11
9089	46244	6
9091	46250	15
9094	46265	11
9095	46276	6
9111	46282	6
9121	46288	6
9125	46294	11
```
