## Supplementary material for "Deep-mining of vertebrate genomes reveals an unexpected diversity of endogenous viral elements": pref.index

```
2	0	25
3	25	53
4	78	17
6	95	79
7	174	16
8	190	46
9	236	34
10	270	26
12	296	18
14	314	17
15	331	71
16	402	17
21	419	17
23	436	45
25	481	17
26	498	27
28	525	30
31	555	36
32	591	81
33	672	89
35	761	185
36	946	5161
37	6107	1992
38	8099	26100
39	34199	2697
40	36896	202
41	37098	17
45	37115	1941
46	39056	35
47	39091	26
48	39117	58
49	39175	1152
50	40327	623
51	40950	381
52	41331	742
53	42073	51
56	42124	16
57	42140	26
58	42166	25
60	42191	773
61	42964	312
62	43276	1933
63	45209	17
64	45226	972
65	46198	1030
67	47228	35
68	47263	1721
69	48984	423
70	49407	1187
71	50594	379
72	50973	374
74	51347	160
75	51507	231
76	51738	53
78	51791	26
79	51817	17
80	51834	149
81	51983	98
82	52081	34
83	52115	106
84	52221	35
85	52256	596
87	52852	8172
88	61024	25
89	61049	415
90	61464	638
91	62102	24
92	62126	375
93	62501	77
94	62578	160
95	62738	70
96	62808	427
97	63235	52
98	63287	61
99	63348	81
101	63429	484
102	63913	53
104	63966	51
105	64017	3165
106	67182	887
107	68069	62
108	68131	1835
109	69966	37
110	70003	246
112	70249	99
113	70348	5198
114	75546	1804
115	77350	27
116	77377	7908
117	85285	11223
120	96508	363
121	96871	99
122	96970	35
127	97005	18
130	97023	130
131	97153	29
132	97182	81
134	97263	171
135	97434	1386
137	98820	134
138	98954	116
140	99070	141
141	99211	20
142	99231	472
144	99703	232
147	99935	752
148	100687	5589
149	106276	331
151	106607	45
152	106652	27
156	106679	650
158	107329	1058
161	108387	106
163	108493	667
165	109160	477
166	109637	216
168	109853	303
169	110156	73
170	110229	309
171	110538	159
173	110697	79
177	110776	225
178	111001	98
180	111099	113
181	111212	135
182	111347	672
188	112019	630
189	112649	70
192	112719	63
197	112782	285
199	113067	88
204	113155	195
207	113350	98
208	113448	36
209	113484	98
211	113582	36
212	113618	544
213	114162	4704
218	118866	1539
220	120405	17
221	120422	63
222	120485	96
223	120581	75
224	120656	36
226	120692	70
227	120762	18
232	120780	26
233	120806	44
234	120850	226
235	121076	151
236	121227	18
238	121245	357
239	121602	44
242	121646	3609
244	125255	340
246	125595	65
247	125660	90
248	125750	98
251	125848	150
256	125998	61
257	126059	221
258	126280	186
259	126466	178
260	126644	899
261	127543	7893
262	135436	179
264	135615	1068
265	136683	949
266	137632	361
267	137993	36
268	138029	27
271	138056	740
272	138796	401
274	139197	18
276	139215	747
277	139962	136
278	140098	61
279	140159	890
281	141049	80
282	141129	18
284	141147	27
285	141174	109
286	141283	369
288	141652	339
289	141991	28
290	142019	54
291	142073	79
292	142152	19
294	142171	46
295	142217	50
297	142267	48
298	142315	27
301	142342	74
302	142416	18
307	142434	18
311	142452	27
312	142479	18
314	142497	29
317	142526	36
318	142562	54
319	142616	19
321	142635	59
324	142694	18
329	142712	29
331	142741	18
334	142759	17
335	142776	18
336	142794	26
337	142820	88
343	142908	27
345	142935	18
346	142953	90
351	143043	90
352	143133	26
354	143159	26
356	143185	27
358	143212	441
361	143653	63
362	143716	55
363	143771	133
364	143904	81
366	143985	45
368	144030	62
370	144092	454
372	144546	106
375	144652	18
376	144670	88
380	144758	2028
381	146786	18
382	146804	27
383	146831	36
384	146867	97
385	146964	458
388	147422	54
390	147476	17
392	147493	18
398	147511	418
402	147929	26
410	147955	27
412	147982	17
414	147999	89
415	148088	107
419	148195	18
420	148213	34
422	148247	104
429	148351	18
441	148369	80
442	148449	45
443	148494	62
448	148556	35
450	148591	645
452	149236	18
453	149254	4070
454	153324	116
455	153440	155
456	153595	153
457	153748	27
460	153775	125
461	153900	18
465	153918	18
467	153936	8959
470	162895	536
471	163431	117
473	163548	11020
474	174568	18
477	174586	27
479	174613	18
483	174631	574
484	175205	18
486	175223	253
488	175476	90
490	175566	26
492	175592	26
493	175618	437
494	176055	27
495	176082	18
496	176100	233
505	176333	224
509	176557	43
510	176600	320
512	176920	18
514	176938	18
516	176956	72
517	177028	18
519	177046	18
521	177064	18
523	177082	90
524	177172	35
526	177207	18
527	177225	1108
528	178333	27
532	178360	17
533	178377	563
536	178940	71
538	179011	296
539	179307	27
542	179334	27
544	179361	18
547	179379	62
549	179441	160
550	179601	37
551	179638	62
552	179700	47
554	179747	18
557	179765	117
558	179882	118
559	180000	98
561	180098	194
562	180292	26
563	180318	9715
565	190033	403
566	190436	73
567	190509	213
568	190722	18
572	190740	9
575	190749	54
576	190803	18
577	190821	62
579	190883	18
580	190901	17
582	190918	19
583	190937	19
584	190956	18
587	190974	37
592	191011	285
593	191296	36
595	191332	18
598	191350	19
600	191369	183
602	191552	55
604	191607	18
605	191625	33
606	191658	18
609	191676	115
617	191791	17
618	191808	18
619	191826	63
620	191889	4042
624	195931	135
625	196066	36
628	196102	44
631	196146	72
632	196218	18
634	196236	36
636	196272	27
637	196299	45
641	196344	18
647	196362	58
648	196420	99
649	196519	201
650	196720	17
653	196737	223
654	196960	269
655	197229	27
657	197256	99
660	197355	18
666	197373	18
669	197391	3213
671	200604	250
673	200854	970
682	201824	17
684	201841	26
689	201867	52
690	201919	171
691	202090	18
699	202108	2367
704	204475	2373
713	206848	682
715	207530	63
720	207593	18
722	207611	215
724	207826	126
726	207952	18
732	207970	18
737	207988	18
738	208006	27
739	208033	18
741	208051	142
742	208193	81
744	208274	357
745	208631	126
746	208757	18
747	208775	18
749	208793	27
750	208820	18
751	208838	189
754	209027	36
755	209063	144
762	209207	18
764	209225	668
765	209893	36
769	209929	143
773	210072	198
781	210270	27
784	210297	45
796	210342	18
802	210360	108
804	210468	52
806	210520	27
807	210547	90
808	210637	335
811	210972	161
813	211133	18
817	211151	45
818	211196	18
820	211214	18
821	211232	305
822	211537	45
831	211582	27
833	211609	36
834	211645	18
835	211663	36
836	211699	463
840	212162	18
843	212180	6899
844	219079	4903
847	223982	18
848	224000	1111
849	225111	18
852	225129	260
855	225389	3782
858	229171	18
860	229189	27
861	229216	29
862	229245	18
863	229263	20
864	229283	56
865	229339	18
866	229357	19
867	229376	27
868	229403	18
869	229421	18
870	229439	44
873	229483	19
875	229502	9
877	229511	18
880	229529	39
881	229568	18
882	229586	18
884	229604	18
886	229622	39894
888	269516	38
892	269554	28
895	269582	27
901	269609	27
904	269636	18
911	269654	572
913	270226	19
919	270245	2725
921	272970	81
922	273051	637
923	273688	44
926	273732	189
928	273921	54
932	273975	53
934	274028	27
937	274055	18
939	274073	289
941	274362	71
943	274433	18
945	274451	108
950	274559	45
953	274604	18
955	274622	27
964	274649	18
967	274667	732
976	275399	27
977	275426	18
978	275444	133
979	275577	27
984	275604	18
1000	275622	261
1002	275883	28
1005	275911	19
1006	275930	724
1010	276654	19
1014	276673	55
1016	276728	73
1017	276801	19
1025	276820	91
1026	276911	1321
1028	278232	739
1029	278971	28
1031	278999	19
1032	279018	29
1034	279047	28
1035	279075	20
1039	279095	37
1041	279132	55
1044	279187	19
1046	279206	117
1051	279323	29
1053	279352	19
1054	279371	73
1056	279444	46
1057	279490	28
1061	279518	19
1070	279537	82
1078	279619	118
1082	279737	171
1090	279908	31
1092	279939	19
1097	279958	55
1109	280013	55
1111	280068	55
1122	280123	19
1126	280142	207
1127	280349	19
1129	280368	162
1130	280530	625
1133	281155	55
1134	281210	82
1135	281292	64
1137	281356	447
1138	281803	873
1139	282676	46
1143	282722	81
1144	282803	37
1146	282840	2520
1147	285360	28
1150	285388	20
1151	285408	19
1152	285427	19
1153	285446	19
1154	285465	20
1156	285485	116
1158	285601	55
1159	285656	119
1160	285775	10
1161	285785	19
1163	285804	50
1165	285854	38
1167	285892	19
1169	285911	19
1170	285930	20
1174	285950	37
1176	285987	19
1177	286006	19
1178	286025	109
1181	286134	73
1182	286207	19
1190	286226	19
1191	286245	20
1199	286265	20
1200	286285	37
1201	286322	19
1203	286341	252
1207	286593	73
1211	286666	37
1212	286703	19
1214	286722	19
1218	286741	55
1222	286796	157
1230	286953	199
1231	287152	180
1235	287332	46
1237	287378	19
1238	287397	28
1243	287425	55
1250	287480	19
1251	287499	154
1256	287653	100
1272	287753	427
1273	288180	19
1276	288199	232
1282	288431	91
1300	288522	19
1302	288541	37
1309	288578	78
1310	288656	19
1311	288675	19
1315	288694	19
1316	288713	100
1317	288813	1011
1318	289824	19
1321	289843	20
1323	289863	37
1327	289900	19
1329	289919	19
1331	289938	19
1332	289957	55
1336	290012	127
1342	290139	69
1343	290208	55
1353	290263	19
1355	290282	28
1356	290310	46
1364	290356	37
1365	290393	100
1366	290493	19
1367	290512	19
1373	290531	19
1380	290550	6472
1387	297022	19
1392	297041	28
1394	297069	19
1395	297088	19
1400	297107	19
1401	297126	28
1404	297154	19
1405	297173	37
1407	297210	55
1408	297265	176
1413	297441	28
1415	297469	447
1416	297916	19
1422	297935	28
1427	297963	37
1428	298000	37
1429	298037	19
1431	298056	45
1432	298101	60
1433	298161	57
1437	298218	19
1440	298237	20
1444	298257	39
1445	298296	46
1450	298342	19
1456	298361	38
1460	298399	28
1464	298427	28
1468	298455	28
1474	298483	251
1475	298734	28
1476	298762	19
1486	298781	19
1488	298800	28
1490	298828	73
1496	298901	100
1498	299001	19
1500	299020	64
1502	299084	227
1505	299311	19
1506	299330	82
1508	299412	19
1510	299431	127
1512	299558	19
1513	299577	37
1515	299614	55
1518	299669	73
1524	299742	37
1529	299779	19
1531	299798	943
1532	300741	19
1542	300760	28
1543	300788	19
1552	300807	26
1558	300833	181
1560	301014	6003
1561	307017	55
1563	307072	91
1564	307163	82
1569	307245	19
1571	307264	325
1572	307589	82
1574	307671	19
1584	307690	19
1586	307709	270
1587	307979	117
1588	308096	28
1593	308124	58
1594	308182	19
1595	308201	1191
1596	309392	28
1597	309420	28
1598	309448	55
1601	309503	64
1608	309567	19
1610	309586	55
1611	309641	19
1617	309660	28
1622	309688	2380
1625	312068	28
1626	312096	28
1629	312124	66
1630	312190	154
1640	312344	73
1659	312417	91
1662	312508	64
1664	312572	8206
1666	320778	66
1671	320844	19
1676	320863	1342
1693	322205	19
1695	322224	55
1697	322279	56
1698	322335	19
1699	322354	20
1701	322374	60
1704	322434	19
1705	322453	73
1709	322526	7919
1710	330445	37
1711	330482	81
1712	330563	28
1714	330591	1443
1715	332034	19
1719	332053	29
1720	332082	46
1724	332128	28
1725	332156	29
1728	332185	28
1730	332213	19
1731	332232	28
1737	332260	38
1738	332298	28
1743	332326	20
1744	332346	28
1745	332374	19
1747	332393	36
1750	332429	37
1761	332466	28
1762	332494	19
1763	332513	46
1766	332559	28
1768	332587	28
1769	332615	19
1774	332634	19
1776	332653	19
1777	332672	19
1779	332691	19
1781	332710	19
1789	332729	37
1792	332766	371
1795	333137	64
1802	333201	19
1804	333220	934
1809	334154	19
1812	334173	19
1815	334192	99
1821	334291	55
1822	334346	37
1827	334383	37
1828	334420	225
1837	334645	19
1853	334664	45
1857	334709	145
1859	334854	46
1860	334900	19
1865	334919	19
1869	334938	73
1870	335011	28
1877	335039	118
1879	335157	240
1881	335397	460
1885	335857	37
1887	335894	19
1895	335913	19
1897	335932	28
1898	335960	19
1900	335979	2321
1911	338300	45
1912	338345	19
1914	338364	19
1916	338383	37
1924	338420	19
1926	338439	91
1933	338530	190
1943	338720	19
1945	338739	64
1948	338803	28
1950	338831	6548
1958	345379	100
1959	345479	79
1961	345558	19
1966	345577	44
1968	345621	100
1976	345721	46
1978	345767	28
1979	345795	46
1980	345841	4531
1981	350372	179
1984	350551	55
1985	350606	20
1987	350626	73
1989	350699	55
1994	350754	1281
2000	352035	284
2004	352319	26
2005	352345	82
2009	352427	19
2014	352446	19
2015	352465	19
2016	352484	20
2017	352504	55
2019	352559	19
2021	352578	20
2025	352598	19
2026	352617	10
2027	352627	37
2028	352664	38
2030	352702	84
2031	352786	73
2032	352859	19
2034	352878	46
2036	352924	56
2053	352980	19
2057	352999	40
2059	353039	37
2061	353076	19
2066	353095	46
2067	353141	37
2071	353178	19
2072	353197	28
2080	353225	64
2083	353289	28
2096	353317	28
2101	353345	28
2106	353373	70
2114	353443	46
2115	353489	28
2125	353517	19
2130	353536	28
2131	353564	19
2152	353583	273
2160	353856	28
2166	353884	46
2169	353930	93
2172	354023	28
2174	354051	82
2177	354133	19
2181	354152	19
2183	354171	19
2184	354190	30
2186	354220	235
2188	354455	19
2193	354474	55
2194	354529	144
2195	354673	37
2196	354710	28
2199	354738	46
2201	354784	1084
2203	355868	37
2204	355905	9223
2209	365128	19
2217	365147	28
2223	365175	19
2224	365194	66
2225	365260	19
2226	365279	125
2227	365404	19
2229	365423	28
2234	365451	55
2236	365506	1060
2246	366566	19
2254	366585	37
2260	366622	19
2263	366641	6336
2265	372977	254
2266	373231	5676
2268	378907	37
2270	378944	37
2271	378981	1826
2278	380807	376
2279	381183	538
2293	381721	19
2294	381740	19
2297	381759	28
2299	381787	29
2300	381816	20
2301	381836	19
2302	381855	28
2308	381883	240
2309	382123	30
2311	382153	28
2313	382181	53
2316	382234	794
2321	383028	19
2324	383047	28
2329	383075	19
2333	383094	19
2342	383113	32
2343	383145	19
2347	383164	64
2352	383228	258
2356	383486	19
2361	383505	28
2362	383533	19
2365	383552	19
2369	383571	91
2370	383662	55
2371	383717	19
2373	383736	19
2375	383755	28
2381	383783	109
2384	383892	37
2396	383929	20
2405	383949	1389
2408	385338	81
2409	385419	211
2416	385630	10
2418	385640	91
2419	385731	19
2420	385750	534
2422	386284	28
2423	386312	19
2424	386331	879
2437	387210	110
2446	387320	46
2450	387366	1664
2454	389030	3113
2458	392143	55
2469	392198	258
2471	392456	8616
2474	401072	19
2477	401091	19
2482	401110	37
2485	401147	19
2493	401166	273
2496	401439	82
2502	401521	46
2512	401567	28
2526	401595	64
2529	401659	46
2530	401705	64
2532	401769	163
2535	401932	28
2536	401960	55
2537	402015	90
2540	402105	19
2545	402124	19
2548	402143	2791
2550	404934	19
2552	404953	37
2553	404990	37
2559	405027	19
2564	405046	19
2576	405065	19
2579	405084	20
2584	405104	29
2585	405133	20
2587	405153	63
2589	405216	58
2590	405274	30
2593	405304	19
2594	405323	30
2595	405353	19
2596	405372	10
2598	405382	19
2604	405401	73
2606	405474	28
2616	405502	46
2618	405548	19
2620	405567	109
2622	405676	19
2636	405695	19
2637	405714	19
2638	405733	37
2640	405770	19
2643	405789	136
2649	405925	19
2656	405944	19
2657	405963	99
2660	406062	19
2665	406081	28
2669	406109	28
2676	406137	812
2701	406949	10
2705	406959	19
2708	406978	82
2709	407060	28
2713	407088	19
2715	407107	940
2717	408047	28
2718	408075	254
2726	408329	19
2728	408348	19
2732	408367	28
2733	408395	37
2737	408432	835
2738	409267	19
2739	409286	107
2743	409393	37
2745	409430	55
2751	409485	37
2753	409522	55
2760	409577	28
2778	409605	27
2783	409632	420
2795	410052	29
2797	410081	28
2805	410109	46
2809	410155	20
2817	410175	19
2822	410194	2713
2825	412907	63
2828	412970	28
2833	412998	19
2835	413017	28
2836	413045	365
2838	413410	19
2841	413429	20
2851	413449	118
2854	413567	19
2864	413586	19
2869	413605	66
2870	413671	30
2873	413701	18
2875	413719	10
2877	413729	19
2879	413748	60
2880	413808	19
2881	413827	73
2882	413900	28
2883	413928	19
2887	413947	19
2888	413966	19
2891	413985	20
2898	414005	19
2902	414024	19
2904	414043	19
2908	414062	37
2916	414099	1750
2917	415849	37
2919	415886	37
2925	415923	19
2928	415942	55
2930	415997	19
2932	416016	1793
2933	417809	38
2941	417847	19
2943	417866	19
2944	417885	19
2948	417904	19
2950	417923	37
2955	417960	19
2958	417979	261
2959	418240	19
2962	418259	19
2966	418278	55
2973	418333	28
2977	418361	19
2979	418380	19
2985	418399	146
2986	418545	28
2994	418573	1504
2995	420077	46
2997	420123	95
2999	420218	19
3005	420237	19
3007	420256	19
3010	420275	46
3011	420321	19
3017	420340	19
3018	420359	37
3020	420396	19
3021	420415	327
3022	420742	37
3024	420779	91
3027	420870	19
3029	420889	46
3035	420935	69
3048	421004	10
3050	421014	28
3063	421042	19
3081	421061	148
3082	421209	19
3090	421228	37
3094	421265	38
3096	421303	30
3098	421333	19
3108	421352	19
3110	421371	154
3117	421525	37
3120	421562	37
3125	421599	19
3132	421618	19
3133	421637	19
3136	421656	28
3140	421684	28
3145	421712	19
3147	421731	19
3150	421750	28
3153	421778	49
3154	421827	19
3155	421846	20
3156	421866	20
3157	421886	28
3160	421914	30
3163	421944	28
3166	421972	28
3168	422000	20
3172	422020	19
3173	422039	19
3174	422058	19
3175	422077	64
3176	422141	19
3180	422160	28
3185	422188	28
3186	422216	19
3188	422235	19
3189	422254	91
3194	422345	201
3195	422546	19
3198	422565	73
3202	422638	19
3208	422657	46
3221	422703	37
3222	422740	108
3224	422848	19
3227	422867	231
3232	423098	19
3238	423117	1533
3243	424650	28
3248	424678	19
3253	424697	28
3254	424725	96
3259	424821	55
3264	424876	162
3270	425038	38
3279	425076	1630
3281	426706	82
3292	426788	128
3293	426916	19
3306	426935	44
3307	426979	19
3309	426998	47
3320	427045	84
3327	427129	19
3328	427148	223
3342	427371	236
3344	427607	152
3348	427759	19
3357	427778	19
3362	427797	20
3365	427817	37
3367	427854	19
3375	427873	55
3380	427928	19
3387	427947	86
3391	428033	19
3403	428052	8890
3408	436942	19
3410	436961	19
3415	436980	417
3420	437397	37
3421	437434	19
3424	437453	68
3425	437521	19
3426	437540	19
3427	437559	20
3430	437579	55
3431	437634	28
3436	437662	37
3439	437699	20
3440	437719	20
3442	437739	19
3448	437758	20
3450	437778	19
3451	437797	19
3456	437816	20
3459	437836	19
3460	437855	67
3461	437922	19
3465	437941	287
3471	438228	19
3478	438247	28
3482	438275	61
3490	438336	28
3520	438364	19
3527	438383	28
3536	438411	19
3549	438430	118
3550	438548	19
3556	438567	82
3557	438649	19
3560	438668	19
3563	438687	43
3564	438730	37
3575	438767	19
3577	438786	641
3581	439427	82
3584	439509	28
3588	439537	19
3589	439556	37
3592	439593	28
3599	439621	19
3603	439640	20
3609	439660	19
3614	439679	19
3625	439698	395
3633	440093	91
3634	440184	19
3637	440203	19
3647	440222	102
3650	440324	47
3651	440371	186
3652	440557	19
3655	440576	19
3657	440595	19
3660	440614	19
3661	440633	19
3666	440652	19
3672	440671	55
3674	440726	28
3675	440754	19
3684	440773	19
3688	440792	37
3691	440829	357
3693	441186	45
3695	441231	19
3698	441250	28
3701	441278	19
3710	441297	37
3711	441334	19
3720	441353	1104
3722	442457	20
3724	442477	30
3725	442507	20
3726	442527	10
3729	442537	19
3732	442556	19
3735	442575	19
3737	442594	19
3742	442613	37
3745	442650	19
3746	442669	20
3747	442689	28
3758	442717	28
3759	442745	30
3764	442775	55
3767	442830	20
3774	442850	28
3776	442878	19
3781	442897	19
3783	442916	19
3787	442935	19
3792	442954	28
3796	442982	19
3799	443001	19
3813	443020	28
3835	443048	19
3843	443067	19
3846	443086	54
3864	443140	19
3867	443159	19
3868	443178	684
3871	443862	19
3877	443881	337
3882	444218	20
3884	444238	36
3887	444274	19
3899	444293	19
3903	444312	614
3910	444926	63
3911	444989	19
3915	445008	46
3923	445054	19
3925	445073	19
3932	445092	20
3936	445112	19
3937	445131	19
3939	445150	19
3944	445169	19
3945	445188	127
3946	445315	28
3947	445343	19
3950	445362	187
3951	445549	28
3958	445577	65
3959	445642	40
3969	445682	118
3975	445800	6878
3976	452678	28
3979	452706	19
3984	452725	292
3985	453017	28
3987	453045	55
3988	453100	20
3992	453120	19
4000	453139	28
4002	453167	28
4004	453195	73
4005	453268	20
4006	453288	19
4009	453307	29
4010	453336	20
4011	453356	620
4012	453976	19
4014	453995	10
4020	454005	46
4025	454051	46
4029	454097	18
4031	454115	19
4032	454134	176
4033	454310	46
4044	454356	19
4055	454375	37
4063	454412	19
4064	454431	37
4065	454468	19
4106	454487	140
4110	454627	46
4116	454673	19
4129	454692	37
4131	454729	112
4133	454841	37
4140	454878	2864
4152	457742	64
4158	457806	93
4163	457899	19
4170	457918	233
4180	458151	116
4188	458267	99
4206	458366	19
4224	458385	19
4233	458404	82
4242	458486	36
4244	458522	40
4248	458562	28
4254	458590	136
4255	458726	19
4256	458745	46
4259	458791	109
4261	458900	19
4263	458919	19
4276	458938	28
4277	458966	55
4278	459021	28
4279	459049	19
4286	459068	19
4290	459087	38
4291	459125	28
4296	459153	118
4299	459271	48
4302	459319	45130
4303	504449	19
4310	504468	18
4311	504486	19
4312	504505	19
4315	504524	46
4328	504570	19
4339	504589	19
4344	504608	19
4347	504627	19
4367	504646	19
4369	504665	28
4376	504693	36
4377	504729	19
4378	504748	28
4379	504776	19
4381	504795	28
4387	504823	37
4388	504860	19
4390	504879	19
4398	504898	19
4399	504917	28
4407	504945	118
4408	505063	20
4412	505083	84
4415	505167	19
4416	505186	193
4419	505379	19
4422	505398	126
4424	505524	46
4425	505570	46
4446	505616	28
4447	505644	28
4448	505672	19
4454	505691	28
4460	505719	53
4463	505772	19
4470	505791	28
4480	505819	19
4489	505838	19
4504	505857	19
4513	505876	114
4544	505990	161
4545	506151	19
4555	506170	82
4560	506252	231
4564	506483	19
4568	506502	20
4570	506522	19
4572	506541	19
4575	506560	84
4577	506644	20
4581	506664	19
4584	506683	19
4587	506702	67
4589	506769	19
4590	506788	28
4591	506816	19
4597	506835	28
4600	506863	37
4601	506900	29
4614	506929	52
4615	506981	46
4624	507027	19
4631	507046	55
4636	507101	19
4649	507120	20
4653	507140	19
4654	507159	19
4657	507178	19
4676	507197	19
4683	507216	2998
4689	510214	19
4697	510233	28
4701	510261	38
4704	510299	19
4708	510318	2830
4712	513148	19
4720	513167	28
4737	513195	30
4739	513225	46
4741	513271	37
4744	513308	68
4745	513376	19
4767	513395	28
4769	513423	88
4770	513511	64
4774	513575	19
4790	513594	19
4804	513613	19
4811	513632	19
4814	513651	19
4816	513670	855
4830	514525	19
4831	514544	46
4833	514590	233
4835	514823	19
4838	514842	67
4841	514909	28
4849	514937	19
4851	514956	19
4855	514975	19
4856	514994	19
4857	515013	19
4858	515032	19
4860	515051	53
4861	515104	29
4863	515133	123
4870	515256	19
4871	515275	93
4872	515368	6001
4873	521369	18
4874	521387	89
4876	521476	28
4877	521504	19
4885	521523	28
4887	521551	19
4913	521570	28
4928	521598	37
4929	521635	19
4936	521654	722
4959	522376	19
4961	522395	46
4962	522441	19
4969	522460	20
4982	522480	35
4986	522515	46
5004	522561	19
5015	522580	19
5022	522599	43
5023	522642	20
5032	522662	89
5034	522751	121
5035	522872	19
5045	522891	19
5054	522910	19
5058	522929	19
5103	522948	28
5104	522976	19
5111	522995	19
5113	523014	155
5115	523169	198
5116	523367	19
5120	523386	28
5125	523414	55
5127	523469	28
5129	523497	19
5134	523516	211
5137	523727	28
5138	523755	19
5141	523774	19
5142	523793	19
5146	523812	30
5148	523842	10
5151	523852	28
5152	523880	18
5153	523898	28
5156	523926	10
5157	523936	39
5158	523975	20
5160	523995	28
5163	524023	28
5165	524051	19
5170	524070	29
5190	524099	19
5222	524118	19
5232	524137	19
5248	524156	108
5266	524264	64
5267	524328	19
5272	524347	19
5303	524366	55
5309	524421	28
5323	524449	20
5330	524469	37
5335	524506	214
5346	524720	19
5347	524739	11127
5360	535866	37
5365	535903	37
5368	535940	313
5378	536253	19
5380	536272	5696
5383	541968	19
5385	541987	19
5387	542006	20
5390	542026	10
5395	542036	19
5400	542055	871
5401	542926	55
5402	542981	1004
5404	543985	19
5406	544004	19
5419	544023	28
5421	544051	63
5422	544114	30
5426	544144	20
5428	544164	29
5429	544193	127
5430	544320	19
5431	544339	20
5434	544359	19
5436	544378	28
5439	544406	28
5445	544434	19
5446	544453	19
5447	544472	29
5448	544501	19
5450	544520	19
5466	544539	19
5467	544558	19
5474	544577	30
5480	544607	19
5487	544626	19
5491	544645	19
5492	544664	37
5497	544701	20
5512	544721	28
5513	544749	19
5524	544768	85
5533	544853	37
5537	544890	19
5542	544909	268
5549	545177	2687
5552	547864	27
5556	547891	28
5561	547919	384
5568	548303	19
5572	548322	85
5576	548407	19
5577	548426	19
5580	548445	509
5584	548954	37
5585	548991	19
5593	549010	31
5599	549041	19
5602	549060	55
5606	549115	19
5611	549134	19
5623	549153	19
5624	549172	28
5633	549200	19
5647	549219	30
5650	549249	19
5665	549268	19
5669	549287	169
5670	549456	19
5675	549475	574
5677	550049	19
5686	550068	19
5689	550087	19
5695	550106	73
5698	550179	1560
5699	551739	72
5702	551811	376
5707	552187	20
5708	552207	19
5711	552226	28
5714	552254	109
5716	552363	28
5728	552391	20
5730	552411	19
5731	552430	19
5732	552449	19
5740	552468	37
5748	552505	19
5753	552524	19
5764	552543	19
5773	552562	19
5801	552581	19
5805	552600	19
5808	552619	19
5810	552638	19
5818	552657	28
5819	552685	28
5823	552713	19
5833	552732	6285
5837	559017	39
5842	559056	19
5843	559075	19
5864	559094	28
5872	559122	19
5878	559141	19
5880	559160	28
5890	559188	46
5906	559234	28
5916	559262	108
5917	559370	38
5929	559408	19
5930	559427	19
5931	559446	10
5937	559456	28
5940	559484	28
5941	559512	419
5955	559931	10
5957	559941	10
5962	559951	19
5966	559970	19
5967	559989	28
5976	560017	28
5977	560045	19
5980	560064	19
5986	560083	100
5987	560183	73
5988	560256	475
5996	560731	19
5997	560750	27
6014	560777	38
6015	560815	19
6016	560834	19
6017	560853	19
6020	560872	20
6023	560892	28
6025	560920	37
6027	560957	19
6045	560976	99
6046	561075	20
6052	561095	19
6067	561114	20
6068	561134	128
6080	561262	1205
6085	562467	35
6103	562502	64
6108	562566	19
6111	562585	28
6112	562613	19
6119	562632	19
6135	562651	19
6142	562670	292
6150	562962	89
6152	563051	19
6154	563070	19
6156	563089	19
6157	563108	55
6184	563163	28
6190	563191	99
6194	563290	266
6198	563556	19
6216	563575	165
6217	563740	37
6225	563777	19
6226	563796	19
6235	563815	10
6252	563825	46
6255	563871	19
6261	563890	19
6263	563909	126
6264	564035	19
6265	564054	18
6275	564072	199
6281	564271	19
6282	564290	98
6284	564388	19
6293	564407	10
6300	564417	19
6303	564436	37
6305	564473	19
6308	564492	19
6309	564511	54
6310	564565	19
6311	564584	19
6312	564603	19
6320	564622	6612
6326	571234	19
6329	571253	46
6336	571299	19
6352	571318	20
6366	571338	28
6382	571366	19
6383	571385	19
6389	571404	172
6394	571576	19
6397	571595	19
6408	571614	19
6421	571633	10347
6427	581980	7584
6431	589564	19
6435	589583	300
6440	589883	46
6445	589929	2372
6458	592301	19
6459	592320	288
6467	592608	28
6468	592636	46
6472	592682	19
6500	592701	19
6504	592720	19
6512	592739	28
6518	592767	252
6521	593019	64
6535	593083	28
6542	593111	19
6550	593130	327
6555	593457	19
6564	593476	19
6565	593495	19
6568	593514	389
6576	593903	28
6581	593931	37
6585	593968	19
6590	593987	19
6592	594006	19
6593	594025	19
6596	594044	19
6597	594063	46
6602	594109	19
6603	594128	19
6606	594147	19
6614	594166	28
6615	594194	19
6616	594213	20
6623	594233	64
6636	594297	29
6640	594326	19
6650	594345	19
6653	594364	19
6683	594383	249
6689	594632	19
6697	594651	19
6704	594670	55
6705	594725	173
6718	594898	18
6723	594916	28
6730	594944	811
6736	595755	19
6740	595774	19
6748	595793	19
6755	595812	19
6764	595831	27
6765	595858	30
6767	595888	10
6786	595898	19
6791	595917	19
6796	595936	20
6815	595956	19
6818	595975	10
6825	595985	18
6826	596003	19
6838	596022	487
6839	596509	28
6843	596537	19
6844	596556	19
6845	596575	328
6848	596903	19
6851	596922	29
6866	596951	19
6868	596970	19
6870	596989	82
6871	597071	36
6875	597107	19
6877	597126	19
6892	597145	19
6894	597164	19
6899	597183	37
6919	597220	19
6950	597239	19
6956	597258	19
6959	597277	19
6967	597296	19
6980	597315	55
6987	597370	19
6990	597389	3456
7001	600845	37
7003	600882	19
7004	600901	46
7008	600947	19
7012	600966	28
7015	600994	84
7021	601078	19
7026	601097	185
7027	601282	46
7053	601328	19
7070	601347	19
7080	601366	28
7102	601394	18
7103	601412	19
7107	601431	19
7110	601450	55
7116	601505	742
7121	602247	64
7135	602311	29
7136	602340	63
7164	602403	19
7166	602422	19
7190	602441	28
7206	602469	207
7299	602676	256
7300	602932	19
7312	602951	6209
7335	609160	18
7336	609178	19
7359	609197	19
7364	609216	19
7369	609235	19
7373	609254	37
7378	609291	99
7386	609390	19
7388	609409	28
7392	609437	134
7398	609571	30
7406	609601	37
7418	609638	1109
7421	610747	20
7422	610767	78
7423	610845	57
7431	610902	19
7438	610921	59
7440	610980	63
7448	611043	35
7450	611078	28
7460	611106	72
7465	611178	32
7469	611210	317
7475	611527	28
7490	611555	19
7491	611574	156
7514	611730	19
7523	611749	48
7528	611797	28
7572	611825	569
7573	612394	19
7575	612413	19
7581	612432	28
7582	612460	81
7584	612541	19
7590	612560	206
7594	612766	29
7623	612795	20
7675	612815	19
7680	612834	115
7691	612949	19
7694	612968	19
7695	612987	19
7699	613006	10
7702	613016	20
7703	613036	109
7708	613145	38
7711	613183	28
7716	613211	19
7722	613230	10
7723	613240	2721
7724	615961	19
7726	615980	37
7730	616017	28
7745	616045	421
7754	616466	37
7760	616503	18
7777	616521	31799
7792	648320	28
7795	648348	28
7804	648376	19
7813	648395	19
7833	648414	19
7836	648433	19
7857	648452	19
7871	648471	19
7874	648490	19
7885	648509	198
7901	648707	19
7908	648726	288
7916	649014	19
7957	649033	29
7968	649062	1301
7974	650363	19
7976	650382	10
7984	650392	19
7990	650411	19
7991	650430	19
8001	650449	19
8010	650468	30
8075	650498	37
8095	650535	28
8111	650563	5637
8117	656200	60
8121	656260	19
8132	656279	19
8133	656298	19
8149	656317	41
8164	656358	19
8181	656377	28
8185	656405	20
8188	656425	19
8219	656444	19
8225	656463	20
8236	656483	28
8261	656511	19
8264	656530	5274
8271	661804	527
8273	662331	10
8274	662341	45
8276	662386	19
8278	662405	10
8280	662415	28
8284	662443	10
8286	662453	45
8287	662498	28
8292	662526	28
8296	662554	19
8300	662573	10
8301	662583	20
8303	662603	19
8305	662622	27
8306	662649	10
8314	662659	31
8318	662690	45
8324	662735	51
8325	662786	28
8342	662814	90
8345	662904	46
8380	662950	6323
8381	669273	19
8387	669292	27
8391	669319	181
8402	669500	48
8418	669548	264
8426	669812	19
8429	669831	19
8452	669850	28
8474	669878	19
8479	669897	19
8504	669916	2390
8532	672306	19
8548	672325	37
8564	672362	20
8565	672382	19
8571	672401	19
8577	672420	36
8585	672456	19
8599	672475	21
8609	672496	21
8611	672517	10
8632	672527	10
8635	672537	19
8655	672556	10
8660	672566	64
8665	672630	19
8668	672649	512
8684	673161	1517
8686	674678	483
8704	675161	19
8715	675180	34
8717	675214	19
8719	675233	1575
8721	676808	76
8758	676884	19
8793	676903	20
8828	676923	46
8834	676969	19
8844	676988	18
8845	677006	19
8848	677025	46
8850	677071	10
8852	677081	19
8862	677100	19
8870	677119	48
8876	677167	5944
8894	683111	138
8935	683249	20
8969	683269	251
8974	683520	2531
8982	686051	313
8997	686364	76
9023	686440	62
9030	686502	429
9044	686931	6968
9095	693899	133
9101	694032	461
9112	694493	1067
9119	695560	19
9120	695579	37
9122	695616	197
0	695813	7
1	695820	7
5	695827	7
11	695834	8
13	695842	8
17	695850	8
18	695858	8
19	695866	8
20	695874	8
22	695882	8
24	695890	8
27	695898	8
29	695906	8
30	695914	8
34	695922	8
42	695930	8
43	695938	8
44	695946	8
54	695954	8
55	695962	8
59	695970	8
66	695978	8
73	695986	8
77	695994	8
86	696002	8
100	696010	9
103	696019	9
111	696028	9
118	696037	9
119	696046	9
123	696055	9
124	696064	9
125	696073	9
126	696082	9
128	696091	9
129	696100	9
133	696109	9
136	696118	9
139	696127	9
143	696136	9
145	696145	9
146	696154	9
150	696163	9
153	696172	9
154	696181	9
155	696190	9
157	696199	9
159	696208	9
160	696217	9
162	696226	9
164	696235	9
167	696244	9
172	696253	9
174	696262	9
175	696271	9
176	696280	9
179	696289	9
183	696298	9
184	696307	9
185	696316	9
186	696325	9
187	696334	9
190	696343	9
191	696352	9
193	696361	9
194	696370	9
195	696379	9
196	696388	9
198	696397	9
200	696406	9
201	696415	9
202	696424	9
203	696433	9
205	696442	9
206	696451	9
210	696460	9
214	696469	9
215	696478	9
216	696487	9
217	696496	9
219	696505	9
225	696514	9
228	696523	9
229	696532	9
230	696541	9
231	696550	9
237	696559	9
240	696568	9
241	696577	9
243	696586	9
245	696595	9
249	696604	9
250	696613	9
252	696622	9
253	696631	9
254	696640	9
255	696649	9
263	696658	9
269	696667	9
270	696676	9
273	696685	9
275	696694	9
280	696703	9
283	696712	9
287	696721	9
293	696730	9
296	696739	9
299	696748	9
300	696757	9
303	696766	9
304	696775	9
305	696784	9
306	696793	9
308	696802	9
309	696811	9
310	696820	9
313	696829	9
315	696838	9
316	696847	9
320	696856	9
322	696865	9
323	696874	9
325	696883	9
326	696892	9
327	696901	9
328	696910	9
330	696919	9
332	696928	9
333	696937	9
338	696946	9
339	696955	9
340	696964	9
341	696973	9
342	696982	9
344	696991	9
347	697000	9
348	697009	9
349	697018	9
350	697027	9
353	697036	9
355	697045	9
357	697054	9
359	697063	9
360	697072	9
365	697081	9
367	697090	9
369	697099	9
371	697108	9
373	697117	9
374	697126	9
377	697135	9
378	697144	9
379	697153	9
386	697162	9
387	697171	9
389	697180	9
391	697189	9
393	697198	9
394	697207	9
395	697216	9
396	697225	9
397	697234	9
399	697243	9
400	697252	9
401	697261	9
403	697270	9
404	697279	9
405	697288	9
406	697297	9
407	697306	9
408	697315	9
409	697324	9
411	697333	9
413	697342	9
416	697351	9
417	697360	9
418	697369	9
421	697378	9
423	697387	9
424	697396	9
425	697405	9
426	697414	9
427	697423	9
428	697432	9
430	697441	9
431	697450	9
432	697459	9
433	697468	9
434	697477	9
435	697486	9
436	697495	9
437	697504	9
438	697513	9
439	697522	9
440	697531	9
444	697540	9
445	697549	9
446	697558	9
447	697567	9
449	697576	9
451	697585	9
458	697594	9
459	697603	9
462	697612	9
463	697621	9
464	697630	9
466	697639	9
468	697648	9
469	697657	9
472	697666	9
475	697675	9
476	697684	9
478	697693	9
480	697702	9
481	697711	9
482	697720	9
485	697729	9
487	697738	9
489	697747	9
491	697756	9
497	697765	9
498	697774	9
499	697783	9
500	697792	9
501	697801	9
502	697810	9
503	697819	9
504	697828	9
506	697837	9
507	697846	9
508	697855	9
511	697864	9
513	697873	9
515	697882	9
518	697891	9
520	697900	9
522	697909	9
525	697918	9
529	697927	9
530	697936	9
531	697945	9
534	697954	9
535	697963	9
537	697972	9
540	697981	9
541	697990	9
543	697999	9
545	698008	9
546	698017	9
548	698026	9
553	698035	9
555	698044	9
556	698053	9
560	698062	9
564	698071	9
569	698080	9
570	698089	9
571	698098	9
573	698107	9
574	698116	9
578	698125	9
581	698134	9
585	698143	9
586	698152	9
588	698161	9
589	698170	9
590	698179	9
591	698188	9
594	698197	9
596	698206	9
597	698215	9
599	698224	9
601	698233	9
603	698242	9
607	698251	9
608	698260	9
610	698269	9
611	698278	9
612	698287	9
613	698296	9
614	698305	9
615	698314	9
616	698323	9
621	698332	9
622	698341	9
623	698350	9
626	698359	9
627	698368	9
629	698377	9
630	698386	9
633	698395	9
635	698404	9
638	698413	9
639	698422	9
640	698431	9
642	698440	9
643	698449	9
644	698458	9
645	698467	9
646	698476	9
651	698485	9
652	698494	9
656	698503	9
658	698512	9
659	698521	9
661	698530	9
662	698539	9
663	698548	9
664	698557	9
665	698566	9
667	698575	9
668	698584	9
670	698593	9
672	698602	9
674	698611	9
675	698620	9
676	698629	9
677	698638	9
678	698647	9
679	698656	9
680	698665	9
681	698674	9
683	698683	9
685	698692	9
686	698701	9
687	698710	9
688	698719	9
692	698728	9
693	698737	9
694	698746	9
695	698755	9
696	698764	9
697	698773	9
698	698782	9
700	698791	9
701	698800	9
702	698809	9
703	698818	9
705	698827	9
706	698836	9
707	698845	9
708	698854	9
709	698863	9
710	698872	9
711	698881	9
712	698890	9
714	698899	9
716	698908	9
717	698917	9
718	698926	9
719	698935	9
721	698944	9
723	698953	9
725	698962	9
727	698971	9
728	698980	9
729	698989	9
730	698998	9
731	699007	9
733	699016	9
734	699025	9
735	699034	9
736	699043	9
740	699052	9
743	699061	9
748	699070	9
752	699079	9
753	699088	9
756	699097	9
757	699106	9
758	699115	9
759	699124	9
760	699133	9
761	699142	9
763	699151	9
766	699160	9
767	699169	9
768	699178	9
770	699187	9
771	699196	9
772	699205	9
774	699214	9
775	699223	9
776	699232	9
777	699241	9
778	699250	9
779	699259	9
780	699268	9
782	699277	9
783	699286	9
785	699295	9
786	699304	9
787	699313	9
788	699322	9
789	699331	9
790	699340	9
791	699349	9
792	699358	9
793	699367	9
794	699376	9
795	699385	9
797	699394	9
798	699403	9
799	699412	9
800	699421	9
801	699430	9
803	699439	9
805	699448	9
809	699457	9
810	699466	9
812	699475	9
814	699484	9
815	699493	9
816	699502	9
819	699511	9
823	699520	9
824	699529	9
825	699538	9
826	699547	9
827	699556	9
828	699565	9
829	699574	9
830	699583	9
832	699592	9
837	699601	9
838	699610	9
839	699619	9
841	699628	9
842	699637	9
845	699646	9
846	699655	9
850	699664	9
851	699673	9
853	699682	9
854	699691	9
856	699700	9
857	699709	9
859	699718	9
871	699727	9
872	699736	9
874	699745	9
876	699754	9
878	699763	9
879	699772	9
883	699781	9
885	699790	9
887	699799	9
889	699808	9
890	699817	9
891	699826	9
893	699835	9
894	699844	9
896	699853	9
897	699862	9
898	699871	9
899	699880	9
900	699889	9
902	699898	9
903	699907	9
905	699916	9
906	699925	9
907	699934	9
908	699943	9
909	699952	9
910	699961	9
912	699970	9
914	699979	9
915	699988	9
916	699997	9
917	700006	9
918	700015	9
920	700024	9
924	700033	9
925	700042	9
927	700051	9
929	700060	9
930	700069	9
931	700078	9
933	700087	9
935	700096	9
936	700105	9
938	700114	9
940	700123	9
942	700132	9
944	700141	9
946	700150	9
947	700159	9
948	700168	9
949	700177	9
951	700186	9
952	700195	9
954	700204	9
956	700213	9
957	700222	9
958	700231	9
959	700240	9
960	700249	9
961	700258	9
962	700267	9
963	700276	9
965	700285	9
966	700294	9
968	700303	9
969	700312	9
970	700321	9
971	700330	9
972	700339	9
973	700348	9
974	700357	9
975	700366	9
980	700375	9
981	700384	9
982	700393	9
983	700402	9
985	700411	9
986	700420	9
987	700429	9
988	700438	9
989	700447	9
990	700456	9
991	700465	9
992	700474	9
993	700483	9
994	700492	9
995	700501	9
996	700510	9
997	700519	9
998	700528	9
999	700537	9
1001	700546	10
1003	700556	10
1004	700566	10
1007	700576	10
1008	700586	10
1009	700596	10
1011	700606	10
1012	700616	10
1013	700626	10
1015	700636	10
1018	700646	10
1019	700656	10
1020	700666	10
1021	700676	10
1022	700686	10
1023	700696	10
1024	700706	10
1027	700716	10
1030	700726	10
1033	700736	10
1036	700746	10
1037	700756	10
1038	700766	10
1040	700776	10
1042	700786	10
1043	700796	10
1045	700806	10
1047	700816	10
1048	700826	10
1049	700836	10
1050	700846	10
1052	700856	10
1055	700866	10
1058	700876	10
1059	700886	10
1060	700896	10
1062	700906	10
1063	700916	10
1064	700926	10
1065	700936	10
1066	700946	10
1067	700956	10
1068	700966	10
1069	700976	10
1071	700986	10
1072	700996	10
1073	701006	10
1074	701016	10
1075	701026	10
1076	701036	10
1077	701046	10
1079	701056	10
1080	701066	10
1081	701076	10
1083	701086	10
1084	701096	10
1085	701106	10
1086	701116	10
1087	701126	10
1088	701136	10
1089	701146	10
1091	701156	10
1093	701166	10
1094	701176	10
1095	701186	10
1096	701196	10
1098	701206	10
1099	701216	10
1100	701226	10
1101	701236	10
1102	701246	10
1103	701256	10
1104	701266	10
1105	701276	10
1106	701286	10
1107	701296	10
1108	701306	10
1110	701316	10
1112	701326	10
1113	701336	10
1114	701346	10
1115	701356	10
1116	701366	10
1117	701376	10
1118	701386	10
1119	701396	10
1120	701406	10
1121	701416	10
1123	701426	10
1124	701436	10
1125	701446	10
1128	701456	10
1131	701466	10
1132	701476	10
1136	701486	10
1140	701496	10
1141	701506	10
1142	701516	10
1145	701526	10
1148	701536	10
1149	701546	10
1155	701556	10
1157	701566	10
1162	701576	10
1164	701586	10
1166	701596	10
1168	701606	10
1171	701616	10
1172	701626	10
1173	701636	10
1175	701646	10
1179	701656	10
1180	701666	10
1183	701676	10
1184	701686	10
1185	701696	10
1186	701706	10
1187	701716	10
1188	701726	10
1189	701736	10
1192	701746	10
1193	701756	10
1194	701766	10
1195	701776	10
1196	701786	10
1197	701796	10
1198	701806	10
1202	701816	10
1204	701826	10
1205	701836	10
1206	701846	10
1208	701856	10
1209	701866	10
1210	701876	10
1213	701886	10
1215	701896	10
1216	701906	10
1217	701916	10
1219	701926	10
1220	701936	10
1221	701946	10
1223	701956	10
1224	701966	10
1225	701976	10
1226	701986	10
1227	701996	10
1228	702006	10
1229	702016	10
1232	702026	10
1233	702036	10
1234	702046	10
1236	702056	10
1239	702066	10
1240	702076	10
1241	702086	10
1242	702096	10
1244	702106	10
1245	702116	10
1246	702126	10
1247	702136	10
1248	702146	10
1249	702156	10
1252	702166	10
1253	702176	10
1254	702186	10
1255	702196	10
1257	702206	10
1258	702216	10
1259	702226	10
1260	702236	10
1261	702246	10
1262	702256	10
1263	702266	10
1264	702276	10
1265	702286	10
1266	702296	10
1267	702306	10
1268	702316	10
1269	702326	10
1270	702336	10
1271	702346	10
1274	702356	10
1275	702366	10
1277	702376	10
1278	702386	10
1279	702396	10
1280	702406	10
1281	702416	10
1283	702426	10
1284	702436	10
1285	702446	10
1286	702456	10
1287	702466	10
1288	702476	10
1289	702486	10
1290	702496	10
1291	702506	10
1292	702516	10
1293	702526	10
1294	702536	10
1295	702546	10
1296	702556	10
1297	702566	10
1298	702576	10
1299	702586	10
1301	702596	10
1303	702606	10
1304	702616	10
1305	702626	10
1306	702636	10
1307	702646	10
1308	702656	10
1312	702666	10
1313	702676	10
1314	702686	10
1319	702696	10
1320	702706	10
1322	702716	10
1324	702726	10
1325	702736	10
1326	702746	10
1328	702756	10
1330	702766	10
1333	702776	10
1334	702786	10
1335	702796	10
1337	702806	10
1338	702816	10
1339	702826	10
1340	702836	10
1341	702846	10
1344	702856	10
1345	702866	10
1346	702876	10
1347	702886	10
1348	702896	10
1349	702906	10
1350	702916	10
1351	702926	10
1352	702936	10
1354	702946	10
1357	702956	10
1358	702966	10
1359	702976	10
1360	702986	10
1361	702996	10
1362	703006	10
1363	703016	10
1368	703026	10
1369	703036	10
1370	703046	10
1371	703056	10
1372	703066	10
1374	703076	10
1375	703086	10
1376	703096	10
1377	703106	10
1378	703116	10
1379	703126	10
1381	703136	10
1382	703146	10
1383	703156	10
1384	703166	10
1385	703176	10
1386	703186	10
1388	703196	10
1389	703206	10
1390	703216	10
1391	703226	10
1393	703236	10
1396	703246	10
1397	703256	10
1398	703266	10
1399	703276	10
1402	703286	10
1403	703296	10
1406	703306	10
1409	703316	10
1410	703326	10
1411	703336	10
1412	703346	10
1414	703356	10
1417	703366	10
1418	703376	10
1419	703386	10
1420	703396	10
1421	703406	10
1423	703416	10
1424	703426	10
1425	703436	10
1426	703446	10
1430	703456	10
1434	703466	10
1435	703476	10
1436	703486	10
1438	703496	10
1439	703506	10
1441	703516	10
1442	703526	10
1443	703536	10
1446	703546	10
1447	703556	10
1448	703566	10
1449	703576	10
1451	703586	10
1452	703596	10
1453	703606	10
1454	703616	10
1455	703626	10
1457	703636	10
1458	703646	10
1459	703656	10
1461	703666	10
1462	703676	10
1463	703686	10
1465	703696	10
1466	703706	10
1467	703716	10
1469	703726	10
1470	703736	10
1471	703746	10
1472	703756	10
1473	703766	10
1477	703776	10
1478	703786	10
1479	703796	10
1480	703806	10
1481	703816	10
1482	703826	10
1483	703836	10
1484	703846	10
1485	703856	10
1487	703866	10
1489	703876	10
1491	703886	10
1492	703896	10
1493	703906	10
1494	703916	10
1495	703926	10
1497	703936	10
1499	703946	10
1501	703956	10
1503	703966	10
1504	703976	10
1507	703986	10
1509	703996	10
1511	704006	10
1514	704016	10
1516	704026	10
1517	704036	10
1519	704046	10
1520	704056	10
1521	704066	10
1522	704076	10
1523	704086	10
1525	704096	10
1526	704106	10
1527	704116	10
1528	704126	10
1530	704136	10
1533	704146	10
1534	704156	10
1535	704166	10
1536	704176	10
1537	704186	10
1538	704196	10
1539	704206	10
1540	704216	10
1541	704226	10
1544	704236	10
1545	704246	10
1546	704256	10
1547	704266	10
1548	704276	10
1549	704286	10
1550	704296	10
1551	704306	10
1553	704316	10
1554	704326	10
1555	704336	10
1556	704346	10
1557	704356	10
1559	704366	10
1562	704376	10
1565	704386	10
1566	704396	10
1567	704406	10
1568	704416	10
1570	704426	10
1573	704436	10
1575	704446	10
1576	704456	10
1577	704466	10
1578	704476	10
1579	704486	10
1580	704496	10
1581	704506	10
1582	704516	10
1583	704526	10
1585	704536	10
1589	704546	10
1590	704556	10
1591	704566	10
1592	704576	10
1599	704586	10
1600	704596	10
1602	704606	10
1603	704616	10
1604	704626	10
1605	704636	10
1606	704646	10
1607	704656	10
1609	704666	10
1612	704676	10
1613	704686	10
1614	704696	10
1615	704706	10
1616	704716	10
1618	704726	10
1619	704736	10
1620	704746	10
1621	704756	10
1623	704766	10
1624	704776	10
1627	704786	10
1628	704796	10
1631	704806	10
1632	704816	10
1633	704826	10
1634	704836	10
1635	704846	10
1636	704856	10
1637	704866	10
1638	704876	10
1639	704886	10
1641	704896	10
1642	704906	10
1643	704916	10
1644	704926	10
1645	704936	10
1646	704946	10
1647	704956	10
1648	704966	10
1649	704976	10
1650	704986	10
1651	704996	10
1652	705006	10
1653	705016	10
1654	705026	10
1655	705036	10
1656	705046	10
1657	705056	10
1658	705066	10
1660	705076	10
1661	705086	10
1663	705096	10
1665	705106	10
1667	705116	10
1668	705126	10
1669	705136	10
1670	705146	10
1672	705156	10
1673	705166	10
1674	705176	10
1675	705186	10
1677	705196	10
1678	705206	10
1679	705216	10
1680	705226	10
1681	705236	10
1682	705246	10
1683	705256	10
1684	705266	10
1685	705276	10
1686	705286	10
1687	705296	10
1688	705306	10
1689	705316	10
1690	705326	10
1691	705336	10
1692	705346	10
1694	705356	10
1696	705366	10
1700	705376	10
1702	705386	10
1703	705396	10
1706	705406	10
1707	705416	10
1708	705426	10
1713	705436	10
1716	705446	10
1717	705456	10
1718	705466	10
1721	705476	10
1722	705486	10
1723	705496	10
1726	705506	10
1727	705516	10
1729	705526	10
1732	705536	10
1733	705546	10
1734	705556	10
1735	705566	10
1736	705576	10
1739	705586	10
1740	705596	10
1741	705606	10
1742	705616	10
1746	705626	10
1748	705636	10
1749	705646	10
1751	705656	10
1752	705666	10
1753	705676	10
1754	705686	10
1755	705696	10
1756	705706	10
1757	705716	10
1758	705726	10
1759	705736	10
1760	705746	10
1764	705756	10
1765	705766	10
1767	705776	10
1770	705786	10
1771	705796	10
1772	705806	10
1773	705816	10
1775	705826	10
1778	705836	10
1780	705846	10
1782	705856	10
1783	705866	10
1784	705876	10
1785	705886	10
1786	705896	10
1787	705906	10
1788	705916	10
1790	705926	10
1791	705936	10
1793	705946	10
1794	705956	10
1796	705966	10
1797	705976	10
1798	705986	10
1799	705996	10
1800	706006	10
1801	706016	10
1803	706026	10
1805	706036	10
1806	706046	10
1807	706056	10
1808	706066	10
1810	706076	10
1811	706086	10
1813	706096	10
1814	706106	10
1816	706116	10
1817	706126	10
1818	706136	10
1819	706146	10
1820	706156	10
1823	706166	10
1824	706176	10
1825	706186	10
1826	706196	10
1829	706206	10
1830	706216	10
1831	706226	10
1832	706236	10
1833	706246	10
1834	706256	10
1835	706266	10
1836	706276	10
1838	706286	10
1839	706296	10
1840	706306	10
1841	706316	10
1842	706326	10
1843	706336	10
1844	706346	10
1845	706356	10
1846	706366	10
1847	706376	10
1848	706386	10
1849	706396	10
1850	706406	10
1851	706416	10
1852	706426	10
1854	706436	10
1855	706446	10
1856	706456	10
1858	706466	10
1861	706476	10
1862	706486	10
1863	706496	10
1864	706506	10
1866	706516	10
1867	706526	10
1868	706536	10
1871	706546	10
1872	706556	10
1873	706566	10
1874	706576	10
1875	706586	10
1876	706596	10
1878	706606	10
1880	706616	10
1882	706626	10
1883	706636	10
1884	706646	10
1886	706656	10
1888	706666	10
1889	706676	10
1890	706686	10
1891	706696	10
1892	706706	10
1893	706716	10
1894	706726	10
1896	706736	10
1899	706746	10
1901	706756	10
1902	706766	10
1903	706776	10
1904	706786	10
1905	706796	10
1906	706806	10
1907	706816	10
1908	706826	10
1909	706836	10
1910	706846	10
1913	706856	10
1915	706866	10
1917	706876	10
1918	706886	10
1919	706896	10
1920	706906	10
1921	706916	10
1922	706926	10
1923	706936	10
1925	706946	10
1927	706956	10
1928	706966	10
1929	706976	10
1930	706986	10
1931	706996	10
1932	707006	10
1934	707016	10
1935	707026	10
1936	707036	10
1937	707046	10
1938	707056	10
1939	707066	10
1940	707076	10
1941	707086	10
1942	707096	10
1944	707106	10
1946	707116	10
1947	707126	10
1949	707136	10
1951	707146	10
1952	707156	10
1953	707166	10
1954	707176	10
1955	707186	10
1956	707196	10
1957	707206	10
1960	707216	10
1962	707226	10
1963	707236	10
1964	707246	10
1965	707256	10
1967	707266	10
1969	707276	10
1970	707286	10
1971	707296	10
1972	707306	10
1973	707316	10
1974	707326	10
1975	707336	10
1977	707346	10
1982	707356	10
1983	707366	10
1986	707376	10
1988	707386	10
1990	707396	10
1991	707406	10
1992	707416	10
1993	707426	10
1995	707436	10
1996	707446	10
1997	707456	10
1998	707466	10
1999	707476	10
2001	707486	10
2002	707496	10
2003	707506	10
2006	707516	10
2007	707526	10
2008	707536	10
2010	707546	10
2011	707556	10
2012	707566	10
2013	707576	10
2018	707586	10
2020	707596	10
2022	707606	10
2023	707616	10
2024	707626	10
2029	707636	10
2033	707646	10
2035	707656	10
2037	707666	10
2038	707676	10
2039	707686	10
2040	707696	10
2041	707706	10
2042	707716	10
2043	707726	10
2044	707736	10
2045	707746	10
2046	707756	10
2047	707766	10
2048	707776	10
2049	707786	10
2050	707796	10
2051	707806	10
2052	707816	10
2054	707826	10
2055	707836	10
2056	707846	10
2058	707856	10
2060	707866	10
2062	707876	10
2063	707886	10
2064	707896	10
2065	707906	10
2068	707916	10
2069	707926	10
2070	707936	10
2073	707946	10
2074	707956	10
2075	707966	10
2076	707976	10
2077	707986	10
2078	707996	10
2079	708006	10
2081	708016	10
2082	708026	10
2084	708036	10
2085	708046	10
2086	708056	10
2087	708066	10
2088	708076	10
2089	708086	10
2090	708096	10
2091	708106	10
2092	708116	10
2093	708126	10
2094	708136	10
2095	708146	10
2097	708156	10
2098	708166	10
2099	708176	10
2100	708186	10
2102	708196	10
2103	708206	10
2104	708216	10
2105	708226	10
2107	708236	10
2108	708246	10
2109	708256	10
2110	708266	10
2111	708276	10
2112	708286	10
2113	708296	10
2116	708306	10
2117	708316	10
2118	708326	10
2119	708336	10
2120	708346	10
2121	708356	10
2122	708366	10
2123	708376	10
2124	708386	10
2126	708396	10
2127	708406	10
2128	708416	10
2129	708426	10
2132	708436	10
2133	708446	10
2134	708456	10
2135	708466	10
2136	708476	10
2137	708486	10
2138	708496	10
2139	708506	10
2140	708516	10
2141	708526	10
2142	708536	10
2143	708546	10
2144	708556	10
2145	708566	10
2146	708576	10
2147	708586	10
2148	708596	10
2149	708606	10
2150	708616	10
2151	708626	10
2153	708636	10
2154	708646	10
2155	708656	10
2156	708666	10
2157	708676	10
2158	708686	10
2159	708696	10
2161	708706	10
2162	708716	10
2163	708726	10
2164	708736	10
2165	708746	10
2167	708756	10
2168	708766	10
2170	708776	10
2171	708786	10
2173	708796	10
2175	708806	10
2176	708816	10
2178	708826	10
2179	708836	10
2180	708846	10
2182	708856	10
2185	708866	10
2187	708876	10
2189	708886	10
2190	708896	10
2191	708906	10
2192	708916	10
2197	708926	10
2198	708936	10
2200	708946	10
2202	708956	10
2205	708966	10
2206	708976	10
2207	708986	10
2208	708996	10
2210	709006	10
2211	709016	10
2212	709026	10
2213	709036	10
2214	709046	10
2215	709056	10
2216	709066	10
2218	709076	10
2219	709086	10
2220	709096	10
2221	709106	10
2222	709116	10
2228	709126	10
2230	709136	10
2231	709146	10
2232	709156	10
2233	709166	10
2235	709176	10
2237	709186	10
2238	709196	10
2239	709206	10
2240	709216	10
2241	709226	10
2242	709236	10
2243	709246	10
2244	709256	10
2245	709266	10
2247	709276	10
2248	709286	10
2249	709296	10
2250	709306	10
2251	709316	10
2252	709326	10
2253	709336	10
2255	709346	10
2256	709356	10
2257	709366	10
2258	709376	10
2259	709386	10
2261	709396	10
2262	709406	10
2264	709416	10
2267	709426	10
2269	709436	10
2272	709446	10
2273	709456	10
2274	709466	10
2275	709476	10
2276	709486	10
2277	709496	10
2280	709506	10
2281	709516	10
2282	709526	10
2283	709536	10
2284	709546	10
2285	709556	10
2286	709566	10
2287	709576	10
2288	709586	10
2289	709596	10
2290	709606	10
2291	709616	10
2292	709626	10
2295	709636	10
2296	709646	10
2298	709656	10
2303	709666	10
2304	709676	10
2305	709686	10
2306	709696	10
2307	709706	10
2310	709716	10
2312	709726	10
2314	709736	10
2315	709746	10
2317	709756	10
2318	709766	10
2319	709776	10
2320	709786	10
2322	709796	10
2323	709806	10
2325	709816	10
2326	709826	10
2327	709836	10
2328	709846	10
2330	709856	10
2331	709866	10
2332	709876	10
2334	709886	10
2335	709896	10
2336	709906	10
2337	709916	10
2338	709926	10
2339	709936	10
2340	709946	10
2341	709956	10
2344	709966	10
2345	709976	10
2346	709986	10
2348	709996	10
2349	710006	10
2350	710016	10
2351	710026	10
2353	710036	10
2354	710046	10
2355	710056	10
2357	710066	10
2358	710076	10
2359	710086	10
2360	710096	10
2363	710106	10
2364	710116	10
2366	710126	10
2367	710136	10
2368	710146	10
2372	710156	10
2374	710166	10
2376	710176	10
2377	710186	10
2378	710196	10
2379	710206	10
2380	710216	10
2382	710226	10
2383	710236	10
2385	710246	10
2386	710256	10
2387	710266	10
2388	710276	10
2389	710286	10
2390	710296	10
2391	710306	10
2392	710316	10
2393	710326	10
2394	710336	10
2395	710346	10
2397	710356	10
2398	710366	10
2399	710376	10
2400	710386	10
2401	710396	10
2402	710406	10
2403	710416	10
2404	710426	10
2406	710436	10
2407	710446	10
2410	710456	10
2411	710466	10
2412	710476	10
2413	710486	10
2414	710496	10
2415	710506	10
2417	710516	10
2421	710526	10
2425	710536	10
2426	710546	10
2427	710556	10
2428	710566	10
2429	710576	10
2430	710586	10
2431	710596	10
2432	710606	10
2433	710616	10
2434	710626	10
2435	710636	10
2436	710646	10
2438	710656	10
2439	710666	10
2440	710676	10
2441	710686	10
2442	710696	10
2443	710706	10
2444	710716	10
2445	710726	10
2447	710736	10
2448	710746	10
2449	710756	10
2451	710766	10
2452	710776	10
2453	710786	10
2455	710796	10
2456	710806	10
2457	710816	10
2459	710826	10
2460	710836	10
2461	710846	10
2462	710856	10
2463	710866	10
2464	710876	10
2465	710886	10
2466	710896	10
2467	710906	10
2468	710916	10
2470	710926	10
2472	710936	10
2473	710946	10
2475	710956	10
2476	710966	10
2478	710976	10
2479	710986	10
2480	710996	10
2481	711006	10
2483	711016	10
2484	711026	10
2486	711036	10
2487	711046	10
2488	711056	10
2489	711066	10
2490	711076	10
2491	711086	10
2492	711096	10
2494	711106	10
2495	711116	10
2497	711126	10
2498	711136	10
2499	711146	10
2500	711156	10
2501	711166	10
2503	711176	10
2504	711186	10
2505	711196	10
2506	711206	10
2507	711216	10
2508	711226	10
2509	711236	10
2510	711246	10
2511	711256	10
2513	711266	10
2514	711276	10
2515	711286	10
2516	711296	10
2517	711306	10
2518	711316	10
2519	711326	10
2520	711336	10
2521	711346	10
2522	711356	10
2523	711366	10
2524	711376	10
2525	711386	10
2527	711396	10
2528	711406	10
2531	711416	10
2533	711426	10
2534	711436	10
2538	711446	10
2539	711456	10
2541	711466	10
2542	711476	10
2543	711486	10
2544	711496	10
2546	711506	10
2547	711516	10
2549	711526	10
2551	711536	10
2554	711546	10
2555	711556	10
2556	711566	10
2557	711576	10
2558	711586	10
2560	711596	10
2561	711606	10
2562	711616	10
2563	711626	10
2565	711636	10
2566	711646	10
2567	711656	10
2568	711666	10
2569	711676	10
2570	711686	10
2571	711696	10
2572	711706	10
2573	711716	10
2574	711726	10
2575	711736	10
2577	711746	10
2578	711756	10
2580	711766	10
2581	711776	10
2582	711786	10
2583	711796	10
2586	711806	10
2588	711816	10
2591	711826	10
2592	711836	10
2597	711846	10
2599	711856	10
2600	711866	10
2601	711876	10
2602	711886	10
2603	711896	10
2605	711906	10
2607	711916	10
2608	711926	10
2609	711936	10
2610	711946	10
2611	711956	10
2612	711966	10
2613	711976	10
2614	711986	10
2615	711996	10
2617	712006	10
2619	712016	10
2621	712026	10
2623	712036	10
2624	712046	10
2625	712056	10
2626	712066	10
2627	712076	10
2628	712086	10
2629	712096	10
2630	712106	10
2631	712116	10
2632	712126	10
2633	712136	10
2634	712146	10
2635	712156	10
2639	712166	10
2641	712176	10
2642	712186	10
2644	712196	10
2645	712206	10
2646	712216	10
2647	712226	10
2648	712236	10
2650	712246	10
2651	712256	10
2652	712266	10
2653	712276	10
2654	712286	10
2655	712296	10
2658	712306	10
2659	712316	10
2661	712326	10
2662	712336	10
2663	712346	10
2664	712356	10
2666	712366	10
2667	712376	10
2668	712386	10
2670	712396	10
2671	712406	10
2672	712416	10
2673	712426	10
2674	712436	10
2675	712446	10
2677	712456	10
2678	712466	10
2679	712476	10
2680	712486	10
2681	712496	10
2682	712506	10
2683	712516	10
2684	712526	10
2685	712536	10
2686	712546	10
2687	712556	10
2688	712566	10
2689	712576	10
2690	712586	10
2691	712596	10
2692	712606	10
2693	712616	10
2694	712626	10
2695	712636	10
2696	712646	10
2697	712656	10
2698	712666	10
2699	712676	10
2700	712686	10
2702	712696	10
2703	712706	10
2704	712716	10
2706	712726	10
2707	712736	10
2710	712746	10
2711	712756	10
2712	712766	10
2714	712776	10
2716	712786	10
2719	712796	10
2720	712806	10
2721	712816	10
2722	712826	10
2723	712836	10
2724	712846	10
2725	712856	10
2727	712866	10
2729	712876	10
2730	712886	10
2731	712896	10
2734	712906	10
2735	712916	10
2736	712926	10
2740	712936	10
2741	712946	10
2742	712956	10
2744	712966	10
2746	712976	10
2747	712986	10
2748	712996	10
2749	713006	10
2750	713016	10
2752	713026	10
2754	713036	10
2755	713046	10
2756	713056	10
2757	713066	10
2758	713076	10
2759	713086	10
2761	713096	10
2762	713106	10
2763	713116	10
2764	713126	10
2765	713136	10
2766	713146	10
2767	713156	10
2768	713166	10
2769	713176	10
2770	713186	10
2771	713196	10
2772	713206	10
2773	713216	10
2774	713226	10
2775	713236	10
2776	713246	10
2777	713256	10
2779	713266	10
2780	713276	10
2781	713286	10
2782	713296	10
2784	713306	10
2785	713316	10
2786	713326	10
2787	713336	10
2788	713346	10
2789	713356	10
2790	713366	10
2791	713376	10
2792	713386	10
2793	713396	10
2794	713406	10
2796	713416	10
2798	713426	10
2799	713436	10
2800	713446	10
2801	713456	10
2802	713466	10
2803	713476	10
2804	713486	10
2806	713496	10
2807	713506	10
2808	713516	10
2810	713526	10
2811	713536	10
2812	713546	10
2813	713556	10
2814	713566	10
2815	713576	10
2816	713586	10
2818	713596	10
2819	713606	10
2820	713616	10
2821	713626	10
2823	713636	10
2824	713646	10
2826	713656	10
2827	713666	10
2829	713676	10
2830	713686	10
2831	713696	10
2832	713706	10
2834	713716	10
2837	713726	10
2839	713736	10
2840	713746	10
2842	713756	10
2843	713766	10
2844	713776	10
2845	713786	10
2846	713796	10
2847	713806	10
2848	713816	10
2849	713826	10
2850	713836	10
2852	713846	10
2853	713856	10
2855	713866	10
2856	713876	10
2857	713886	10
2858	713896	10
2859	713906	10
2860	713916	10
2861	713926	10
2862	713936	10
2863	713946	10
2865	713956	10
2866	713966	10
2867	713976	10
2868	713986	10
2871	713996	10
2872	714006	10
2874	714016	10
2876	714026	10
2878	714036	10
2884	714046	10
2885	714056	10
2886	714066	10
2889	714076	10
2890	714086	10
2892	714096	10
2893	714106	10
2894	714116	10
2895	714126	10
2896	714136	10
2897	714146	10
2899	714156	10
2900	714166	10
2901	714176	10
2903	714186	10
2905	714196	10
2906	714206	10
2907	714216	10
2909	714226	10
2910	714236	10
2911	714246	10
2912	714256	10
2913	714266	10
2914	714276	10
2915	714286	10
2918	714296	10
2920	714306	10
2921	714316	10
2922	714326	10
2923	714336	10
2924	714346	10
2926	714356	10
2927	714366	10
2929	714376	10
2931	714386	10
2934	714396	10
2935	714406	10
2936	714416	10
2937	714426	10
2938	714436	10
2939	714446	10
2940	714456	10
2942	714466	10
2945	714476	10
2946	714486	10
2947	714496	10
2949	714506	10
2951	714516	10
2952	714526	10
2953	714536	10
2954	714546	10
2956	714556	10
2957	714566	10
2960	714576	10
2961	714586	10
2963	714596	10
2964	714606	10
2965	714616	10
2967	714626	10
2968	714636	10
2969	714646	10
2970	714656	10
2971	714666	10
2972	714676	10
2974	714686	10
2975	714696	10
2976	714706	10
2978	714716	10
2980	714726	10
2981	714736	10
2982	714746	10
2983	714756	10
2984	714766	10
2987	714776	10
2988	714786	10
2989	714796	10
2990	714806	10
2991	714816	10
2992	714826	10
2993	714836	10
2996	714846	10
2998	714856	10
3000	714866	10
3001	714876	10
3002	714886	10
3003	714896	10
3004	714906	10
3006	714916	10
3008	714926	10
3009	714936	10
3012	714946	10
3013	714956	10
3014	714966	10
3015	714976	10
3016	714986	10
3019	714996	10
3023	715006	10
3025	715016	10
3026	715026	10
3028	715036	10
3030	715046	10
3031	715056	10
3032	715066	10
3033	715076	10
3034	715086	10
3036	715096	10
3037	715106	10
3038	715116	10
3039	715126	10
3040	715136	10
3041	715146	10
3042	715156	10
3043	715166	10
3044	715176	10
3045	715186	10
3046	715196	10
3047	715206	10
3049	715216	10
3051	715226	10
3052	715236	10
3053	715246	10
3054	715256	10
3055	715266	10
3056	715276	10
3057	715286	10
3058	715296	10
3059	715306	10
3060	715316	10
3061	715326	10
3062	715336	10
3064	715346	10
3065	715356	10
3066	715366	10
3067	715376	10
3068	715386	10
3069	715396	10
3070	715406	10
3071	715416	10
3072	715426	10
3073	715436	10
3074	715446	10
3075	715456	10
3076	715466	10
3077	715476	10
3078	715486	10
3079	715496	10
3080	715506	10
3083	715516	10
3084	715526	10
3085	715536	10
3086	715546	10
3087	715556	10
3088	715566	10
3089	715576	10
3091	715586	10
3092	715596	10
3093	715606	10
3095	715616	10
3097	715626	10
3099	715636	10
3100	715646	10
3101	715656	10
3102	715666	10
3103	715676	10
3104	715686	10
3105	715696	10
3106	715706	10
3107	715716	10
3109	715726	10
3111	715736	10
3112	715746	10
3113	715756	10
3114	715766	10
3115	715776	10
3116	715786	10
3118	715796	10
3119	715806	10
3121	715816	10
3122	715826	10
3123	715836	10
3124	715846	10
3126	715856	10
3127	715866	10
3128	715876	10
3129	715886	10
3130	715896	10
3131	715906	10
3134	715916	10
3135	715926	10
3137	715936	10
3138	715946	10
3139	715956	10
3141	715966	10
3142	715976	10
3143	715986	10
3144	715996	10
3146	716006	10
3148	716016	10
3149	716026	10
3151	716036	10
3152	716046	10
3158	716056	10
3159	716066	10
3161	716076	10
3162	716086	10
3164	716096	10
3165	716106	10
3167	716116	10
3169	716126	10
3170	716136	10
3171	716146	10
3177	716156	10
3178	716166	10
3179	716176	10
3181	716186	10
3182	716196	10
3183	716206	10
3184	716216	10
3187	716226	10
3190	716236	10
3191	716246	10
3192	716256	10
3193	716266	10
3196	716276	10
3197	716286	10
3199	716296	10
3200	716306	10
3201	716316	10
3203	716326	10
3204	716336	10
3205	716346	10
3206	716356	10
3207	716366	10
3209	716376	10
3210	716386	10
3211	716396	10
3212	716406	10
3213	716416	10
3214	716426	10
3215	716436	10
3216	716446	10
3217	716456	10
3218	716466	10
3219	716476	10
3220	716486	10
3223	716496	10
3225	716506	10
3226	716516	10
3228	716526	10
3229	716536	10
3230	716546	10
3231	716556	10
3233	716566	10
3234	716576	10
3235	716586	10
3236	716596	10
3237	716606	10
3239	716616	10
3240	716626	10
3241	716636	10
3242	716646	10
3244	716656	10
3245	716666	10
3246	716676	10
3247	716686	10
3249	716696	10
3250	716706	10
3251	716716	10
3252	716726	10
3255	716736	10
3256	716746	10
3257	716756	10
3258	716766	10
3260	716776	10
3261	716786	10
3262	716796	10
3263	716806	10
3265	716816	10
3266	716826	10
3267	716836	10
3268	716846	10
3269	716856	10
3271	716866	10
3272	716876	10
3273	716886	10
3274	716896	10
3275	716906	10
3276	716916	10
3277	716926	10
3278	716936	10
3280	716946	10
3282	716956	10
3283	716966	10
3284	716976	10
3285	716986	10
3286	716996	10
3287	717006	10
3288	717016	10
3289	717026	10
3290	717036	10
3291	717046	10
3294	717056	10
3295	717066	10
3296	717076	10
3297	717086	10
3298	717096	10
3299	717106	10
3300	717116	10
3301	717126	10
3302	717136	10
3303	717146	10
3304	717156	10
3305	717166	10
3308	717176	10
3310	717186	10
3311	717196	10
3312	717206	10
3313	717216	10
3314	717226	10
3315	717236	10
3316	717246	10
3317	717256	10
3318	717266	10
3319	717276	10
3321	717286	10
3322	717296	10
3323	717306	10
3324	717316	10
3325	717326	10
3326	717336	10
3329	717346	10
3330	717356	10
3331	717366	10
3332	717376	10
3333	717386	10
3334	717396	10
3335	717406	10
3336	717416	10
3337	717426	10
3338	717436	10
3339	717446	10
3340	717456	10
3341	717466	10
3343	717476	10
3345	717486	10
3346	717496	10
3347	717506	10
3349	717516	10
3350	717526	10
3351	717536	10
3352	717546	10
3353	717556	10
3354	717566	10
3355	717576	10
3356	717586	10
3358	717596	10
3359	717606	10
3360	717616	10
3361	717626	10
3363	717636	10
3364	717646	10
3366	717656	10
3368	717666	10
3369	717676	10
3370	717686	10
3371	717696	10
3372	717706	10
3373	717716	10
3374	717726	10
3376	717736	10
3377	717746	10
3378	717756	10
3379	717766	10
3381	717776	10
3382	717786	10
3383	717796	10
3384	717806	10
3385	717816	10
3386	717826	10
3388	717836	10
3389	717846	10
3390	717856	10
3392	717866	10
3393	717876	10
3394	717886	10
3395	717896	10
3396	717906	10
3397	717916	10
3398	717926	10
3399	717936	10
3400	717946	10
3401	717956	10
3402	717966	10
3404	717976	10
3405	717986	10
3406	717996	10
3407	718006	10
3409	718016	10
3411	718026	10
3412	718036	10
3413	718046	10
3414	718056	10
3416	718066	10
3417	718076	10
3418	718086	10
3419	718096	10
3422	718106	10
3423	718116	10
3428	718126	10
3429	718136	10
3432	718146	10
3433	718156	10
3434	718166	10
3435	718176	10
3437	718186	10
3438	718196	10
3441	718206	10
3443	718216	10
3444	718226	10
3445	718236	10
3446	718246	10
3447	718256	10
3449	718266	10
3452	718276	10
3453	718286	10
3454	718296	10
3455	718306	10
3457	718316	10
3458	718326	10
3462	718336	10
3463	718346	10
3464	718356	10
3466	718366	10
3467	718376	10
3468	718386	10
3469	718396	10
3470	718406	10
3472	718416	10
3473	718426	10
3474	718436	10
3475	718446	10
3476	718456	10
3477	718466	10
3479	718476	10
3480	718486	10
3481	718496	10
3483	718506	10
3484	718516	10
3485	718526	10
3486	718536	10
3487	718546	10
3488	718556	10
3489	718566	10
3491	718576	10
3492	718586	10
3493	718596	10
3494	718606	10
3495	718616	10
3496	718626	10
3497	718636	10
3498	718646	10
3499	718656	10
3500	718666	10
3501	718676	10
3502	718686	10
3503	718696	10
3504	718706	10
3505	718716	10
3506	718726	10
3507	718736	10
3508	718746	10
3509	718756	10
3510	718766	10
3511	718776	10
3512	718786	10
3513	718796	10
3514	718806	10
3515	718816	10
3516	718826	10
3517	718836	10
3518	718846	10
3519	718856	10
3521	718866	10
3522	718876	10
3523	718886	10
3524	718896	10
3525	718906	10
3526	718916	10
3528	718926	10
3529	718936	10
3530	718946	10
3531	718956	10
3532	718966	10
3533	718976	10
3534	718986	10
3535	718996	10
3537	719006	10
3538	719016	10
3539	719026	10
3540	719036	10
3541	719046	10
3542	719056	10
3543	719066	10
3544	719076	10
3545	719086	10
3546	719096	10
3547	719106	10
3548	719116	10
3551	719126	10
3552	719136	10
3553	719146	10
3554	719156	10
3555	719166	10
3558	719176	10
3559	719186	10
3561	719196	10
3562	719206	10
3565	719216	10
3566	719226	10
3567	719236	10
3568	719246	10
3569	719256	10
3570	719266	10
3571	719276	10
3572	719286	10
3573	719296	10
3574	719306	10
3576	719316	10
3578	719326	10
3579	719336	10
3580	719346	10
3582	719356	10
3583	719366	10
3585	719376	10
3586	719386	10
3587	719396	10
3590	719406	10
3591	719416	10
3593	719426	10
3594	719436	10
3595	719446	10
3596	719456	10
3597	719466	10
3598	719476	10
3600	719486	10
3601	719496	10
3602	719506	10
3604	719516	10
3605	719526	10
3606	719536	10
3607	719546	10
3608	719556	10
3610	719566	10
3611	719576	10
3612	719586	10
3613	719596	10
3615	719606	10
3616	719616	10
3617	719626	10
3618	719636	10
3619	719646	10
3620	719656	10
3621	719666	10
3622	719676	10
3623	719686	10
3624	719696	10
3626	719706	10
3627	719716	10
3628	719726	10
3629	719736	10
3630	719746	10
3631	719756	10
3632	719766	10
3635	719776	10
3636	719786	10
3638	719796	10
3639	719806	10
3640	719816	10
3641	719826	10
3642	719836	10
3643	719846	10
3644	719856	10
3645	719866	10
3646	719876	10
3648	719886	10
3649	719896	10
3653	719906	10
3654	719916	10
3656	719926	10
3658	719936	10
3659	719946	10
3662	719956	10
3663	719966	10
3664	719976	10
3665	719986	10
3667	719996	10
3668	720006	10
3669	720016	10
3670	720026	10
3671	720036	10
3673	720046	10
3676	720056	10
3677	720066	10
3678	720076	10
3679	720086	10
3680	720096	10
3681	720106	10
3682	720116	10
3683	720126	10
3685	720136	10
3686	720146	10
3687	720156	10
3689	720166	10
3690	720176	10
3692	720186	10
3694	720196	10
3696	720206	10
3697	720216	10
3699	720226	10
3700	720236	10
3702	720246	10
3703	720256	10
3704	720266	10
3705	720276	10
3706	720286	10
3707	720296	10
3708	720306	10
3709	720316	10
3712	720326	10
3713	720336	10
3714	720346	10
3715	720356	10
3716	720366	10
3717	720376	10
3718	720386	10
3719	720396	10
3721	720406	10
3723	720416	10
3727	720426	10
3728	720436	10
3730	720446	10
3731	720456	10
3733	720466	10
3734	720476	10
3736	720486	10
3738	720496	10
3739	720506	10
3740	720516	10
3741	720526	10
3743	720536	10
3744	720546	10
3748	720556	10
3749	720566	10
3750	720576	10
3751	720586	10
3752	720596	10
3753	720606	10
3754	720616	10
3755	720626	10
3756	720636	10
3757	720646	10
3760	720656	10
3761	720666	10
3762	720676	10
3763	720686	10
3765	720696	10
3766	720706	10
3768	720716	10
3769	720726	10
3770	720736	10
3771	720746	10
3772	720756	10
3773	720766	10
3775	720776	10
3777	720786	10
3778	720796	10
3779	720806	10
3780	720816	10
3782	720826	10
3784	720836	10
3785	720846	10
3786	720856	10
3788	720866	10
3789	720876	10
3790	720886	10
3791	720896	10
3793	720906	10
3794	720916	10
3795	720926	10
3797	720936	10
3798	720946	10
3800	720956	10
3801	720966	10
3802	720976	10
3803	720986	10
3804	720996	10
3805	721006	10
3806	721016	10
3807	721026	10
3808	721036	10
3809	721046	10
3810	721056	10
3811	721066	10
3812	721076	10
3814	721086	10
3815	721096	10
3816	721106	10
3817	721116	10
3818	721126	10
3819	721136	10
3820	721146	10
3821	721156	10
3822	721166	10
3823	721176	10
3824	721186	10
3825	721196	10
3826	721206	10
3827	721216	10
3828	721226	10
3829	721236	10
3830	721246	10
3831	721256	10
3832	721266	10
3833	721276	10
3834	721286	10
3836	721296	10
3837	721306	10
3838	721316	10
3839	721326	10
3840	721336	10
3841	721346	10
3842	721356	10
3844	721366	10
3845	721376	10
3847	721386	10
3848	721396	10
3849	721406	10
3850	721416	10
3851	721426	10
3852	721436	10
3853	721446	10
3854	721456	10
3855	721466	10
3856	721476	10
3857	721486	10
3858	721496	10
3859	721506	10
3860	721516	10
3861	721526	10
3862	721536	10
3863	721546	10
3865	721556	10
3866	721566	10
3869	721576	10
3870	721586	10
3872	721596	10
3873	721606	10
3874	721616	10
3875	721626	10
3876	721636	10
3878	721646	10
3879	721656	10
3880	721666	10
3881	721676	10
3883	721686	10
3885	721696	10
3886	721706	10
3888	721716	10
3889	721726	10
3890	721736	10
3891	721746	10
3892	721756	10
3893	721766	10
3894	721776	10
3895	721786	10
3896	721796	10
3897	721806	10
3898	721816	10
3900	721826	10
3901	721836	10
3902	721846	10
3904	721856	10
3905	721866	10
3906	721876	10
3907	721886	10
3908	721896	10
3909	721906	10
3912	721916	10
3913	721926	10
3914	721936	10
3916	721946	10
3917	721956	10
3918	721966	10
3919	721976	10
3920	721986	10
3921	721996	10
3922	722006	10
3924	722016	10
3926	722026	10
3927	722036	10
3928	722046	10
3929	722056	10
3930	722066	10
3931	722076	10
3933	722086	10
3934	722096	10
3935	722106	10
3938	722116	10
3940	722126	10
3941	722136	10
3942	722146	10
3943	722156	10
3948	722166	10
3949	722176	10
3952	722186	10
3953	722196	10
3954	722206	10
3955	722216	10
3956	722226	10
3957	722236	10
3960	722246	10
3961	722256	10
3962	722266	10
3963	722276	10
3964	722286	10
3965	722296	10
3966	722306	10
3967	722316	10
3968	722326	10
3970	722336	10
3971	722346	10
3972	722356	10
3973	722366	10
3974	722376	10
3977	722386	10
3978	722396	10
3980	722406	10
3981	722416	10
3982	722426	10
3983	722436	10
3986	722446	10
3989	722456	10
3990	722466	10
3991	722476	10
3993	722486	10
3994	722496	10
3995	722506	10
3996	722516	10
3997	722526	10
3998	722536	10
3999	722546	10
4001	722556	10
4003	722566	10
4007	722576	10
4008	722586	10
4013	722596	10
4015	722606	10
4016	722616	10
4017	722626	10
4018	722636	10
4019	722646	10
4021	722656	10
4022	722666	10
4023	722676	10
4024	722686	10
4026	722696	10
4027	722706	10
4028	722716	10
4030	722726	10
4034	722736	10
4035	722746	10
4036	722756	10
4037	722766	10
4038	722776	10
4039	722786	10
4040	722796	10
4041	722806	10
4042	722816	10
4043	722826	10
4045	722836	10
4046	722846	10
4047	722856	10
4048	722866	10
4049	722876	10
4050	722886	10
4051	722896	10
4052	722906	10
4053	722916	10
4054	722926	10
4056	722936	10
4057	722946	10
4058	722956	10
4059	722966	10
4060	722976	10
4061	722986	10
4062	722996	10
4066	723006	10
4067	723016	10
4068	723026	10
4069	723036	10
4070	723046	10
4071	723056	10
4072	723066	10
4073	723076	10
4074	723086	10
4075	723096	10
4076	723106	10
4077	723116	10
4078	723126	10
4079	723136	10
4080	723146	10
4081	723156	10
4082	723166	10
4083	723176	10
4084	723186	10
4085	723196	10
4086	723206	10
4087	723216	10
4088	723226	10
4089	723236	10
4090	723246	10
4091	723256	10
4092	723266	10
4093	723276	10
4094	723286	10
4095	723296	10
4096	723306	10
4097	723316	10
4098	723326	10
4099	723336	10
4100	723346	10
4101	723356	10
4102	723366	10
4103	723376	10
4104	723386	10
4105	723396	10
4107	723406	10
4108	723416	10
4109	723426	10
4111	723436	10
4112	723446	10
4113	723456	10
4114	723466	10
4115	723476	10
4117	723486	10
4118	723496	10
4119	723506	10
4120	723516	10
4121	723526	10
4122	723536	10
4123	723546	10
4124	723556	10
4125	723566	10
4126	723576	10
4127	723586	10
4128	723596	10
4130	723606	10
4132	723616	10
4134	723626	10
4135	723636	10
4136	723646	10
4137	723656	10
4138	723666	10
4139	723676	10
4141	723686	10
4142	723696	10
4143	723706	10
4144	723716	10
4145	723726	10
4146	723736	10
4147	723746	10
4148	723756	10
4149	723766	10
4150	723776	10
4151	723786	10
4153	723796	10
4154	723806	10
4155	723816	10
4156	723826	10
4157	723836	10
4159	723846	10
4160	723856	10
4161	723866	10
4162	723876	10
4164	723886	10
4165	723896	10
4166	723906	10
4167	723916	10
4168	723926	10
4169	723936	10
4171	723946	10
4172	723956	10
4173	723966	10
4174	723976	10
4175	723986	10
4176	723996	10
4177	724006	10
4178	724016	10
4179	724026	10
4181	724036	10
4182	724046	10
4183	724056	10
4184	724066	10
4185	724076	10
4186	724086	10
4187	724096	10
4189	724106	10
4190	724116	10
4191	724126	10
4192	724136	10
4193	724146	10
4194	724156	10
4195	724166	10
4196	724176	10
4197	724186	10
4198	724196	10
4199	724206	10
4200	724216	10
4201	724226	10
4202	724236	10
4203	724246	10
4204	724256	10
4205	724266	10
4207	724276	10
4208	724286	10
4209	724296	10
4210	724306	10
4211	724316	10
4212	724326	10
4213	724336	10
4214	724346	10
4215	724356	10
4216	724366	10
4217	724376	10
4218	724386	10
4219	724396	10
4220	724406	10
4221	724416	10
4222	724426	10
4223	724436	10
4225	724446	10
4226	724456	10
4227	724466	10
4228	724476	10
4229	724486	10
4230	724496	10
4231	724506	10
4232	724516	10
4234	724526	10
4235	724536	10
4236	724546	10
4237	724556	10
4238	724566	10
4239	724576	10
4240	724586	10
4241	724596	10
4243	724606	10
4245	724616	10
4246	724626	10
4247	724636	10
4249	724646	10
4250	724656	10
4251	724666	10
4252	724676	10
4253	724686	10
4257	724696	10
4258	724706	10
4260	724716	10
4262	724726	10
4264	724736	10
4265	724746	10
4266	724756	10
4267	724766	10
4268	724776	10
4269	724786	10
4270	724796	10
4271	724806	10
4272	724816	10
4273	724826	10
4274	724836	10
4275	724846	10
4280	724856	10
4281	724866	10
4282	724876	10
4283	724886	10
4284	724896	10
4285	724906	10
4287	724916	10
4288	724926	10
4289	724936	10
4292	724946	10
4293	724956	10
4294	724966	10
4295	724976	10
4297	724986	10
4298	724996	10
4300	725006	10
4301	725016	10
4304	725026	10
4305	725036	10
4306	725046	10
4307	725056	10
4308	725066	10
4309	725076	10
4313	725086	10
4314	725096	10
4316	725106	10
4317	725116	10
4318	725126	10
4319	725136	10
4320	725146	10
4321	725156	10
4322	725166	10
4323	725176	10
4324	725186	10
4325	725196	10
4326	725206	10
4327	725216	10
4329	725226	10
4330	725236	10
4331	725246	10
4332	725256	10
4333	725266	10
4334	725276	10
4335	725286	10
4336	725296	10
4337	725306	10
4338	725316	10
4340	725326	10
4341	725336	10
4342	725346	10
4343	725356	10
4345	725366	10
4346	725376	10
4348	725386	10
4349	725396	10
4350	725406	10
4351	725416	10
4352	725426	10
4353	725436	10
4354	725446	10
4355	725456	10
4356	725466	10
4357	725476	10
4358	725486	10
4359	725496	10
4360	725506	10
4361	725516	10
4362	725526	10
4363	725536	10
4364	725546	10
4365	725556	10
4366	725566	10
4368	725576	10
4370	725586	10
4371	725596	10
4372	725606	10
4373	725616	10
4374	725626	10
4375	725636	10
4380	725646	10
4382	725656	10
4383	725666	10
4384	725676	10
4385	725686	10
4386	725696	10
4389	725706	10
4391	725716	10
4392	725726	10
4393	725736	10
4394	725746	10
4395	725756	10
4396	725766	10
4397	725776	10
4400	725786	10
4401	725796	10
4402	725806	10
4403	725816	10
4404	725826	10
4405	725836	10
4406	725846	10
4409	725856	10
4410	725866	10
4411	725876	10
4413	725886	10
4414	725896	10
4417	725906	10
4418	725916	10
4420	725926	10
4421	725936	10
4423	725946	10
4426	725956	10
4427	725966	10
4428	725976	10
4429	725986	10
4430	725996	10
4431	726006	10
4432	726016	10
4433	726026	10
4434	726036	10
4435	726046	10
4436	726056	10
4437	726066	10
4438	726076	10
4439	726086	10
4440	726096	10
4441	726106	10
4442	726116	10
4443	726126	10
4444	726136	10
4445	726146	10
4449	726156	10
4450	726166	10
4451	726176	10
4452	726186	10
4453	726196	10
4455	726206	10
4456	726216	10
4457	726226	10
4458	726236	10
4459	726246	10
4461	726256	10
4462	726266	10
4464	726276	10
4465	726286	10
4466	726296	10
4467	726306	10
4468	726316	10
4469	726326	10
4471	726336	10
4472	726346	10
4473	726356	10
4474	726366	10
4475	726376	10
4476	726386	10
4477	726396	10
4478	726406	10
4479	726416	10
4481	726426	10
4482	726436	10
4483	726446	10
4484	726456	10
4485	726466	10
4486	726476	10
4487	726486	10
4488	726496	10
4490	726506	10
4491	726516	10
4492	726526	10
4493	726536	10
4494	726546	10
4495	726556	10
4496	726566	10
4497	726576	10
4498	726586	10
4499	726596	10
4500	726606	10
4501	726616	10
4502	726626	10
4503	726636	10
4505	726646	10
4506	726656	10
4507	726666	10
4508	726676	10
4509	726686	10
4510	726696	10
4511	726706	10
4512	726716	10
4514	726726	10
4515	726736	10
4516	726746	10
4517	726756	10
4518	726766	10
4519	726776	10
4520	726786	10
4521	726796	10
4522	726806	10
4523	726816	10
4524	726826	10
4525	726836	10
4526	726846	10
4527	726856	10
4528	726866	10
4529	726876	10
4530	726886	10
4531	726896	10
4532	726906	10
4533	726916	10
4534	726926	10
4535	726936	10
4536	726946	10
4537	726956	10
4538	726966	10
4539	726976	10
4540	726986	10
4541	726996	10
4542	727006	10
4543	727016	10
4546	727026	10
4547	727036	10
4548	727046	10
4549	727056	10
4550	727066	10
4551	727076	10
4552	727086	10
4553	727096	10
4554	727106	10
4556	727116	10
4557	727126	10
4558	727136	10
4559	727146	10
4561	727156	10
4562	727166	10
4563	727176	10
4565	727186	10
4566	727196	10
4567	727206	10
4569	727216	10
4571	727226	10
4573	727236	10
4574	727246	10
4576	727256	10
4578	727266	10
4579	727276	10
4580	727286	10
4582	727296	10
4583	727306	10
4585	727316	10
4586	727326	10
4588	727336	10
4592	727346	10
4593	727356	10
4594	727366	10
4595	727376	10
4596	727386	10
4598	727396	10
4599	727406	10
4602	727416	10
4603	727426	10
4604	727436	10
4605	727446	10
4606	727456	10
4607	727466	10
4608	727476	10
4609	727486	10
4610	727496	10
4611	727506	10
4612	727516	10
4613	727526	10
4616	727536	10
4617	727546	10
4618	727556	10
4619	727566	10
4620	727576	10
4621	727586	10
4622	727596	10
4623	727606	10
4625	727616	10
4626	727626	10
4627	727636	10
4628	727646	10
4629	727656	10
4630	727666	10
4632	727676	10
4633	727686	10
4634	727696	10
4635	727706	10
4637	727716	10
4638	727726	10
4639	727736	10
4640	727746	10
4641	727756	10
4642	727766	10
4643	727776	10
4644	727786	10
4645	727796	10
4646	727806	10
4647	727816	10
4648	727826	10
4650	727836	10
4651	727846	10
4652	727856	10
4655	727866	10
4656	727876	10
4658	727886	10
4659	727896	10
4660	727906	10
4661	727916	10
4662	727926	10
4663	727936	10
4664	727946	10
4665	727956	10
4666	727966	10
4667	727976	10
4668	727986	10
4669	727996	10
4670	728006	10
4671	728016	10
4672	728026	10
4673	728036	10
4674	728046	10
4675	728056	10
4677	728066	10
4678	728076	10
4679	728086	10
4680	728096	10
4681	728106	10
4682	728116	10
4684	728126	10
4685	728136	10
4686	728146	10
4687	728156	10
4688	728166	10
4690	728176	10
4691	728186	10
4692	728196	10
4693	728206	10
4694	728216	10
4695	728226	10
4696	728236	10
4698	728246	10
4699	728256	10
4700	728266	10
4702	728276	10
4703	728286	10
4705	728296	10
4706	728306	10
4707	728316	10
4709	728326	10
4710	728336	10
4711	728346	10
4713	728356	10
4714	728366	10
4715	728376	10
4716	728386	10
4717	728396	10
4718	728406	10
4719	728416	10
4721	728426	10
4722	728436	10
4723	728446	10
4724	728456	10
4725	728466	10
4726	728476	10
4727	728486	10
4728	728496	10
4729	728506	10
4730	728516	10
4731	728526	10
4732	728536	10
4733	728546	10
4734	728556	10
4735	728566	10
4736	728576	10
4738	728586	10
4740	728596	10
4742	728606	10
4743	728616	10
4746	728626	10
4747	728636	10
4748	728646	10
4749	728656	10
4750	728666	10
4751	728676	10
4752	728686	10
4753	728696	10
4754	728706	10
4755	728716	10
4756	728726	10
4757	728736	10
4758	728746	10
4759	728756	10
4760	728766	10
4761	728776	10
4762	728786	10
4763	728796	10
4764	728806	10
4765	728816	10
4766	728826	10
4768	728836	10
4771	728846	10
4772	728856	10
4773	728866	10
4775	728876	10
4776	728886	10
4777	728896	10
4778	728906	10
4779	728916	10
4780	728926	10
4781	728936	10
4782	728946	10
4783	728956	10
4784	728966	10
4785	728976	10
4786	728986	10
4787	728996	10
4788	729006	10
4789	729016	10
4791	729026	10
4792	729036	10
4793	729046	10
4794	729056	10
4795	729066	10
4796	729076	10
4797	729086	10
4798	729096	10
4799	729106	10
4800	729116	10
4801	729126	10
4802	729136	10
4803	729146	10
4805	729156	10
4806	729166	10
4807	729176	10
4808	729186	10
4809	729196	10
4810	729206	10
4812	729216	10
4813	729226	10
4815	729236	10
4817	729246	10
4818	729256	10
4819	729266	10
4820	729276	10
4821	729286	10
4822	729296	10
4823	729306	10
4824	729316	10
4825	729326	10
4826	729336	10
4827	729346	10
4828	729356	10
4829	729366	10
4832	729376	10
4834	729386	10
4836	729396	10
4837	729406	10
4839	729416	10
4840	729426	10
4842	729436	10
4843	729446	10
4844	729456	10
4845	729466	10
4846	729476	10
4847	729486	10
4848	729496	10
4850	729506	10
4852	729516	10
4853	729526	10
4854	729536	10
4859	729546	10
4862	729556	10
4864	729566	10
4865	729576	10
4866	729586	10
4867	729596	10
4868	729606	10
4869	729616	10
4875	729626	10
4878	729636	10
4879	729646	10
4880	729656	10
4881	729666	10
4882	729676	10
4883	729686	10
4884	729696	10
4886	729706	10
4888	729716	10
4889	729726	10
4890	729736	10
4891	729746	10
4892	729756	10
4893	729766	10
4894	729776	10
4895	729786	10
4896	729796	10
4897	729806	10
4898	729816	10
4899	729826	10
4900	729836	10
4901	729846	10
4902	729856	10
4903	729866	10
4904	729876	10
4905	729886	10
4906	729896	10
4907	729906	10
4908	729916	10
4909	729926	10
4910	729936	10
4911	729946	10
4912	729956	10
4914	729966	10
4915	729976	10
4916	729986	10
4917	729996	10
4918	730006	10
4919	730016	10
4920	730026	10
4921	730036	10
4922	730046	10
4923	730056	10
4924	730066	10
4925	730076	10
4926	730086	10
4927	730096	10
4930	730106	10
4931	730116	10
4932	730126	10
4933	730136	10
4934	730146	10
4935	730156	10
4937	730166	10
4938	730176	10
4939	730186	10
4940	730196	10
4941	730206	10
4942	730216	10
4943	730226	10
4944	730236	10
4945	730246	10
4946	730256	10
4947	730266	10
4948	730276	10
4949	730286	10
4950	730296	10
4951	730306	10
4952	730316	10
4953	730326	10
4954	730336	10
4955	730346	10
4956	730356	10
4957	730366	10
4958	730376	10
4960	730386	10
4963	730396	10
4964	730406	10
4965	730416	10
4966	730426	10
4967	730436	10
4968	730446	10
4970	730456	10
4971	730466	10
4972	730476	10
4973	730486	10
4974	730496	10
4975	730506	10
4976	730516	10
4977	730526	10
4978	730536	10
4979	730546	10
4980	730556	10
4981	730566	10
4983	730576	10
4984	730586	10
4985	730596	10
4987	730606	10
4988	730616	10
4989	730626	10
4990	730636	10
4991	730646	10
4992	730656	10
4993	730666	10
4994	730676	10
4995	730686	10
4996	730696	10
4997	730706	10
4998	730716	10
4999	730726	10
5000	730736	10
5001	730746	10
5002	730756	10
5003	730766	10
5005	730776	10
5006	730786	10
5007	730796	10
5008	730806	10
5009	730816	10
5010	730826	10
5011	730836	10
5012	730846	10
5013	730856	10
5014	730866	10
5016	730876	10
5017	730886	10
5018	730896	10
5019	730906	10
5020	730916	10
5021	730926	10
5024	730936	10
5025	730946	10
5026	730956	10
5027	730966	10
5028	730976	10
5029	730986	10
5030	730996	10
5031	731006	10
5033	731016	10
5036	731026	10
5037	731036	10
5038	731046	10
5039	731056	10
5040	731066	10
5041	731076	10
5042	731086	10
5043	731096	10
5044	731106	10
5046	731116	10
5047	731126	10
5048	731136	10
5049	731146	10
5050	731156	10
5051	731166	10
5052	731176	10
5053	731186	10
5055	731196	10
5056	731206	10
5057	731216	10
5059	731226	10
5060	731236	10
5061	731246	10
5062	731256	10
5063	731266	10
5064	731276	10
5065	731286	10
5066	731296	10
5067	731306	10
5068	731316	10
5069	731326	10
5070	731336	10
5071	731346	10
5072	731356	10
5073	731366	10
5074	731376	10
5075	731386	10
5076	731396	10
5077	731406	10
5078	731416	10
5079	731426	10
5080	731436	10
5081	731446	10
5082	731456	10
5083	731466	10
5084	731476	10
5085	731486	10
5086	731496	10
5087	731506	10
5088	731516	10
5089	731526	10
5090	731536	10
5091	731546	10
5092	731556	10
5093	731566	10
5094	731576	10
5095	731586	10
5096	731596	10
5097	731606	10
5098	731616	10
5099	731626	10
5100	731636	10
5101	731646	10
5102	731656	10
5105	731666	10
5106	731676	10
5107	731686	10
5108	731696	10
5109	731706	10
5110	731716	10
5112	731726	10
5114	731736	10
5117	731746	10
5118	731756	10
5119	731766	10
5121	731776	10
5122	731786	10
5123	731796	10
5124	731806	10
5126	731816	10
5128	731826	10
5130	731836	10
5131	731846	10
5132	731856	10
5133	731866	10
5135	731876	10
5136	731886	10
5139	731896	10
5140	731906	10
5143	731916	10
5144	731926	10
5145	731936	10
5147	731946	10
5149	731956	10
5150	731966	10
5154	731976	10
5155	731986	10
5159	731996	10
5161	732006	10
5162	732016	10
5164	732026	10
5166	732036	10
5167	732046	10
5168	732056	10
5169	732066	10
5171	732076	10
5172	732086	10
5173	732096	10
5174	732106	10
5175	732116	10
5176	732126	10
5177	732136	10
5178	732146	10
5179	732156	10
5180	732166	10
5181	732176	10
5182	732186	10
5183	732196	10
5184	732206	10
5185	732216	10
5186	732226	10
5187	732236	10
5188	732246	10
5189	732256	10
5191	732266	10
5192	732276	10
5193	732286	10
5194	732296	10
5195	732306	10
5196	732316	10
5197	732326	10
5198	732336	10
5199	732346	10
5200	732356	10
5201	732366	10
5202	732376	10
5203	732386	10
5204	732396	10
5205	732406	10
5206	732416	10
5207	732426	10
5208	732436	10
5209	732446	10
5210	732456	10
5211	732466	10
5212	732476	10
5213	732486	10
5214	732496	10
5215	732506	10
5216	732516	10
5217	732526	10
5218	732536	10
5219	732546	10
5220	732556	10
5221	732566	10
5223	732576	10
5224	732586	10
5225	732596	10
5226	732606	10
5227	732616	10
5228	732626	10
5229	732636	10
5230	732646	10
5231	732656	10
5233	732666	10
5234	732676	10
5235	732686	10
5236	732696	10
5237	732706	10
5238	732716	10
5239	732726	10
5240	732736	10
5241	732746	10
5242	732756	10
5243	732766	10
5244	732776	10
5245	732786	10
5246	732796	10
5247	732806	10
5249	732816	10
5250	732826	10
5251	732836	10
5252	732846	10
5253	732856	10
5254	732866	10
5255	732876	10
5256	732886	10
5257	732896	10
5258	732906	10
5259	732916	10
5260	732926	10
5261	732936	10
5262	732946	10
5263	732956	10
5264	732966	10
5265	732976	10
5268	732986	10
5269	732996	10
5270	733006	10
5271	733016	10
5273	733026	10
5274	733036	10
5275	733046	10
5276	733056	10
5277	733066	10
5278	733076	10
5279	733086	10
5280	733096	10
5281	733106	10
5282	733116	10
5283	733126	10
5284	733136	10
5285	733146	10
5286	733156	10
5287	733166	10
5288	733176	10
5289	733186	10
5290	733196	10
5291	733206	10
5292	733216	10
5293	733226	10
5294	733236	10
5295	733246	10
5296	733256	10
5297	733266	10
5298	733276	10
5299	733286	10
5300	733296	10
5301	733306	10
5302	733316	10
5304	733326	10
5305	733336	10
5306	733346	10
5307	733356	10
5308	733366	10
5310	733376	10
5311	733386	10
5312	733396	10
5313	733406	10
5314	733416	10
5315	733426	10
5316	733436	10
5317	733446	10
5318	733456	10
5319	733466	10
5320	733476	10
5321	733486	10
5322	733496	10
5324	733506	10
5325	733516	10
5326	733526	10
5327	733536	10
5328	733546	10
5329	733556	10
5331	733566	10
5332	733576	10
5333	733586	10
5334	733596	10
5336	733606	10
5337	733616	10
5338	733626	10
5339	733636	10
5340	733646	10
5341	733656	10
5342	733666	10
5343	733676	10
5344	733686	10
5345	733696	10
5348	733706	10
5349	733716	10
5350	733726	10
5351	733736	10
5352	733746	10
5353	733756	10
5354	733766	10
5355	733776	10
5356	733786	10
5357	733796	10
5358	733806	10
5359	733816	10
5361	733826	10
5362	733836	10
5363	733846	10
5364	733856	10
5366	733866	10
5367	733876	10
5369	733886	10
5370	733896	10
5371	733906	10
5372	733916	10
5373	733926	10
5374	733936	10
5375	733946	10
5376	733956	10
5377	733966	10
5379	733976	10
5381	733986	10
5382	733996	10
5384	734006	10
5386	734016	10
5388	734026	10
5389	734036	10
5391	734046	10
5392	734056	10
5393	734066	10
5394	734076	10
5396	734086	10
5397	734096	10
5398	734106	10
5399	734116	10
5403	734126	10
5405	734136	10
5407	734146	10
5408	734156	10
5409	734166	10
5410	734176	10
5411	734186	10
5412	734196	10
5413	734206	10
5414	734216	10
5415	734226	10
5416	734236	10
5417	734246	10
5418	734256	10
5420	734266	10
5423	734276	10
5424	734286	10
5425	734296	10
5427	734306	10
5432	734316	10
5433	734326	10
5435	734336	10
5437	734346	10
5438	734356	10
5440	734366	10
5441	734376	10
5442	734386	10
5443	734396	10
5444	734406	10
5449	734416	10
5451	734426	10
5452	734436	10
5453	734446	10
5454	734456	10
5455	734466	10
5456	734476	10
5457	734486	10
5458	734496	10
5459	734506	10
5460	734516	10
5461	734526	10
5462	734536	10
5463	734546	10
5464	734556	10
5465	734566	10
5468	734576	10
5469	734586	10
5470	734596	10
5471	734606	10
5472	734616	10
5473	734626	10
5475	734636	10
5476	734646	10
5477	734656	10
5478	734666	10
5479	734676	10
5481	734686	10
5482	734696	10
5483	734706	10
5484	734716	10
5485	734726	10
5486	734736	10
5488	734746	10
5489	734756	10
5490	734766	10
5493	734776	10
5494	734786	10
5495	734796	10
5496	734806	10
5498	734816	10
5499	734826	10
5500	734836	10
5501	734846	10
5502	734856	10
5503	734866	10
5504	734876	10
5505	734886	10
5506	734896	10
5507	734906	10
5508	734916	10
5509	734926	10
5510	734936	10
5511	734946	10
5514	734956	10
5515	734966	10
5516	734976	10
5517	734986	10
5518	734996	10
5519	735006	10
5520	735016	10
5521	735026	10
5522	735036	10
5523	735046	10
5525	735056	10
5526	735066	10
5527	735076	10
5528	735086	10
5529	735096	10
5530	735106	10
5531	735116	10
5532	735126	10
5534	735136	10
5535	735146	10
5536	735156	10
5538	735166	10
5539	735176	10
5540	735186	10
5541	735196	10
5543	735206	10
5544	735216	10
5545	735226	10
5546	735236	10
5547	735246	10
5548	735256	10
5550	735266	10
5551	735276	10
5553	735286	10
5554	735296	10
5555	735306	10
5557	735316	10
5558	735326	10
5559	735336	10
5560	735346	10
5562	735356	10
5563	735366	10
5564	735376	10
5565	735386	10
5566	735396	10
5567	735406	10
5569	735416	10
5570	735426	10
5571	735436	10
5573	735446	10
5574	735456	10
5575	735466	10
5578	735476	10
5579	735486	10
5581	735496	10
5582	735506	10
5583	735516	10
5586	735526	10
5587	735536	10
5588	735546	10
5589	735556	10
5590	735566	10
5591	735576	10
5592	735586	10
5594	735596	10
5595	735606	10
5596	735616	10
5597	735626	10
5598	735636	10
5600	735646	10
5601	735656	10
5603	735666	10
5604	735676	10
5605	735686	10
5607	735696	10
5608	735706	10
5609	735716	10
5610	735726	10
5612	735736	10
5613	735746	10
5614	735756	10
5615	735766	10
5616	735776	10
5617	735786	10
5618	735796	10
5619	735806	10
5620	735816	10
5621	735826	10
5622	735836	10
5625	735846	10
5626	735856	10
5627	735866	10
5628	735876	10
5629	735886	10
5630	735896	10
5631	735906	10
5632	735916	10
5634	735926	10
5635	735936	10
5636	735946	10
5637	735956	10
5638	735966	10
5639	735976	10
5640	735986	10
5641	735996	10
5642	736006	10
5643	736016	10
5644	736026	10
5645	736036	10
5646	736046	10
5648	736056	10
5649	736066	10
5651	736076	10
5652	736086	10
5653	736096	10
5654	736106	10
5655	736116	10
5656	736126	10
5657	736136	10
5658	736146	10
5659	736156	10
5660	736166	10
5661	736176	10
5662	736186	10
5663	736196	10
5664	736206	10
5666	736216	10
5667	736226	10
5668	736236	10
5671	736246	10
5672	736256	10
5673	736266	10
5674	736276	10
5676	736286	10
5678	736296	10
5679	736306	10
5680	736316	10
5681	736326	10
5682	736336	10
5683	736346	10
5684	736356	10
5685	736366	10
5687	736376	10
5688	736386	10
5690	736396	10
5691	736406	10
5692	736416	10
5693	736426	10
5694	736436	10
5696	736446	10
5697	736456	10
5700	736466	10
5701	736476	10
5703	736486	10
5704	736496	10
5705	736506	10
5706	736516	10
5709	736526	10
5710	736536	10
5712	736546	10
5713	736556	10
5715	736566	10
5717	736576	10
5718	736586	10
5719	736596	10
5720	736606	10
5721	736616	10
5722	736626	10
5723	736636	10
5724	736646	10
5725	736656	10
5726	736666	10
5727	736676	10
5729	736686	10
5733	736696	10
5734	736706	10
5735	736716	10
5736	736726	10
5737	736736	10
5738	736746	10
5739	736756	10
5741	736766	10
5742	736776	10
5743	736786	10
5744	736796	10
5745	736806	10
5746	736816	10
5747	736826	10
5749	736836	10
5750	736846	10
5751	736856	10
5752	736866	10
5754	736876	10
5755	736886	10
5756	736896	10
5757	736906	10
5758	736916	10
5759	736926	10
5760	736936	10
5761	736946	10
5762	736956	10
5763	736966	10
5765	736976	10
5766	736986	10
5767	736996	10
5768	737006	10
5769	737016	10
5770	737026	10
5771	737036	10
5772	737046	10
5774	737056	10
5775	737066	10
5776	737076	10
5777	737086	10
5778	737096	10
5779	737106	10
5780	737116	10
5781	737126	10
5782	737136	10
5783	737146	10
5784	737156	10
5785	737166	10
5786	737176	10
5787	737186	10
5788	737196	10
5789	737206	10
5790	737216	10
5791	737226	10
5792	737236	10
5793	737246	10
5794	737256	10
5795	737266	10
5796	737276	10
5797	737286	10
5798	737296	10
5799	737306	10
5800	737316	10
5802	737326	10
5803	737336	10
5804	737346	10
5806	737356	10
5807	737366	10
5809	737376	10
5811	737386	10
5812	737396	10
5813	737406	10
5814	737416	10
5815	737426	10
5816	737436	10
5817	737446	10
5820	737456	10
5821	737466	10
5822	737476	10
5824	737486	10
5825	737496	10
5826	737506	10
5827	737516	10
5828	737526	10
5829	737536	10
5830	737546	10
5831	737556	10
5832	737566	10
5834	737576	10
5835	737586	10
5836	737596	10
5838	737606	10
5839	737616	10
5840	737626	10
5841	737636	10
5844	737646	10
5845	737656	10
5846	737666	10
5847	737676	10
5848	737686	10
5849	737696	10
5850	737706	10
5851	737716	10
5852	737726	10
5853	737736	10
5854	737746	10
5855	737756	10
5856	737766	10
5857	737776	10
5858	737786	10
5859	737796	10
5860	737806	10
5861	737816	10
5862	737826	10
5863	737836	10
5865	737846	10
5866	737856	10
5867	737866	10
5868	737876	10
5869	737886	10
5870	737896	10
5871	737906	10
5873	737916	10
5874	737926	10
5875	737936	10
5876	737946	10
5877	737956	10
5879	737966	10
5881	737976	10
5882	737986	10
5883	737996	10
5884	738006	10
5885	738016	10
5886	738026	10
5887	738036	10
5888	738046	10
5889	738056	10
5891	738066	10
5892	738076	10
5893	738086	10
5894	738096	10
5895	738106	10
5896	738116	10
5897	738126	10
5898	738136	10
5899	738146	10
5900	738156	10
5901	738166	10
5902	738176	10
5903	738186	10
5904	738196	10
5905	738206	10
5907	738216	10
5908	738226	10
5909	738236	10
5910	738246	10
5911	738256	10
5912	738266	10
5913	738276	10
5914	738286	10
5915	738296	10
5918	738306	10
5919	738316	10
5920	738326	10
5921	738336	10
5922	738346	10
5923	738356	10
5924	738366	10
5925	738376	10
5926	738386	10
5927	738396	10
5928	738406	10
5932	738416	10
5933	738426	10
5934	738436	10
5935	738446	10
5936	738456	10
5938	738466	10
5939	738476	10
5942	738486	10
5943	738496	10
5944	738506	10
5945	738516	10
5946	738526	10
5947	738536	10
5948	738546	10
5949	738556	10
5950	738566	10
5951	738576	10
5952	738586	10
5953	738596	10
5954	738606	10
5956	738616	10
5958	738626	10
5959	738636	10
5960	738646	10
5961	738656	10
5963	738666	10
5964	738676	10
5965	738686	10
5968	738696	10
5969	738706	10
5970	738716	10
5971	738726	10
5972	738736	10
5973	738746	10
5974	738756	10
5975	738766	10
5978	738776	10
5979	738786	10
5981	738796	10
5982	738806	10
5983	738816	10
5984	738826	10
5985	738836	10
5989	738846	10
5990	738856	10
5991	738866	10
5992	738876	10
5993	738886	10
5994	738896	10
5995	738906	10
5998	738916	10
5999	738926	10
6000	738936	10
6001	738946	10
6002	738956	10
6003	738966	10
6004	738976	10
6005	738986	10
6006	738996	10
6007	739006	10
6008	739016	10
6009	739026	10
6010	739036	10
6011	739046	10
6012	739056	10
6013	739066	10
6018	739076	10
6019	739086	10
6021	739096	10
6022	739106	10
6024	739116	10
6026	739126	10
6028	739136	10
6029	739146	10
6030	739156	10
6031	739166	10
6032	739176	10
6033	739186	10
6034	739196	10
6035	739206	10
6036	739216	10
6037	739226	10
6038	739236	10
6039	739246	10
6040	739256	10
6041	739266	10
6042	739276	10
6043	739286	10
6044	739296	10
6047	739306	10
6048	739316	10
6049	739326	10
6050	739336	10
6051	739346	10
6053	739356	10
6054	739366	10
6055	739376	10
6056	739386	10
6057	739396	10
6058	739406	10
6059	739416	10
6060	739426	10
6061	739436	10
6062	739446	10
6063	739456	10
6064	739466	10
6065	739476	10
6066	739486	10
6069	739496	10
6070	739506	10
6071	739516	10
6072	739526	10
6073	739536	10
6074	739546	10
6075	739556	10
6076	739566	10
6077	739576	10
6078	739586	10
6079	739596	10
6081	739606	10
6082	739616	10
6083	739626	10
6084	739636	10
6086	739646	10
6087	739656	10
6088	739666	10
6089	739676	10
6090	739686	10
6091	739696	10
6092	739706	10
6093	739716	10
6094	739726	10
6095	739736	10
6096	739746	10
6097	739756	10
6098	739766	10
6099	739776	10
6100	739786	10
6101	739796	10
6102	739806	10
6104	739816	10
6105	739826	10
6106	739836	10
6107	739846	10
6109	739856	10
6110	739866	10
6113	739876	10
6114	739886	10
6115	739896	10
6116	739906	10
6117	739916	10
6118	739926	10
6120	739936	10
6121	739946	10
6122	739956	10
6123	739966	10
6124	739976	10
6125	739986	10
6126	739996	10
6127	740006	10
6128	740016	10
6129	740026	10
6130	740036	10
6131	740046	10
6132	740056	10
6133	740066	10
6134	740076	10
6136	740086	10
6137	740096	10
6138	740106	10
6139	740116	10
6140	740126	10
6141	740136	10
6143	740146	10
6144	740156	10
6145	740166	10
6146	740176	10
6147	740186	10
6148	740196	10
6149	740206	10
6151	740216	10
6153	740226	10
6155	740236	10
6158	740246	10
6159	740256	10
6160	740266	10
6161	740276	10
6162	740286	10
6163	740296	10
6164	740306	10
6165	740316	10
6166	740326	10
6167	740336	10
6168	740346	10
6169	740356	10
6170	740366	10
6171	740376	10
6172	740386	10
6173	740396	10
6174	740406	10
6175	740416	10
6176	740426	10
6177	740436	10
6178	740446	10
6179	740456	10
6180	740466	10
6181	740476	10
6182	740486	10
6183	740496	10
6185	740506	10
6186	740516	10
6187	740526	10
6188	740536	10
6189	740546	10
6191	740556	10
6192	740566	10
6193	740576	10
6195	740586	10
6196	740596	10
6197	740606	10
6199	740616	10
6200	740626	10
6201	740636	10
6202	740646	10
6203	740656	10
6204	740666	10
6205	740676	10
6206	740686	10
6207	740696	10
6208	740706	10
6209	740716	10
6210	740726	10
6211	740736	10
6212	740746	10
6213	740756	10
6214	740766	10
6215	740776	10
6218	740786	10
6219	740796	10
6220	740806	10
6221	740816	10
6222	740826	10
6223	740836	10
6224	740846	10
6227	740856	10
6228	740866	10
6229	740876	10
6230	740886	10
6231	740896	10
6232	740906	10
6233	740916	10
6234	740926	10
6236	740936	10
6237	740946	10
6238	740956	10
6239	740966	10
6240	740976	10
6241	740986	10
6242	740996	10
6243	741006	10
6244	741016	10
6245	741026	10
6246	741036	10
6247	741046	10
6248	741056	10
6249	741066	10
6250	741076	10
6251	741086	10
6253	741096	10
6254	741106	10
6256	741116	10
6257	741126	10
6258	741136	10
6259	741146	10
6260	741156	10
6262	741166	10
6266	741176	10
6267	741186	10
6268	741196	10
6269	741206	10
6270	741216	10
6271	741226	10
6272	741236	10
6273	741246	10
6274	741256	10
6276	741266	10
6277	741276	10
6278	741286	10
6279	741296	10
6280	741306	10
6283	741316	10
6285	741326	10
6286	741336	10
6287	741346	10
6288	741356	10
6289	741366	10
6290	741376	10
6291	741386	10
6292	741396	10
6294	741406	10
6295	741416	10
6296	741426	10
6297	741436	10
6298	741446	10
6299	741456	10
6301	741466	10
6302	741476	10
6304	741486	10
6306	741496	10
6307	741506	10
6313	741516	10
6314	741526	10
6315	741536	10
6316	741546	10
6317	741556	10
6318	741566	10
6319	741576	10
6321	741586	10
6322	741596	10
6323	741606	10
6324	741616	10
6325	741626	10
6327	741636	10
6328	741646	10
6330	741656	10
6331	741666	10
6332	741676	10
6333	741686	10
6334	741696	10
6335	741706	10
6337	741716	10
6338	741726	10
6339	741736	10
6340	741746	10
6341	741756	10
6342	741766	10
6343	741776	10
6344	741786	10
6345	741796	10
6346	741806	10
6347	741816	10
6348	741826	10
6349	741836	10
6350	741846	10
6351	741856	10
6353	741866	10
6354	741876	10
6355	741886	10
6356	741896	10
6357	741906	10
6358	741916	10
6359	741926	10
6360	741936	10
6361	741946	10
6362	741956	10
6363	741966	10
6364	741976	10
6365	741986	10
6367	741996	10
6368	742006	10
6369	742016	10
6370	742026	10
6371	742036	10
6372	742046	10
6373	742056	10
6374	742066	10
6375	742076	10
6376	742086	10
6377	742096	10
6378	742106	10
6379	742116	10
6380	742126	10
6381	742136	10
6384	742146	10
6385	742156	10
6386	742166	10
6387	742176	10
6388	742186	10
6390	742196	10
6391	742206	10
6392	742216	10
6393	742226	10
6395	742236	10
6396	742246	10
6398	742256	10
6399	742266	10
6400	742276	10
6401	742286	10
6402	742296	10
6403	742306	10
6404	742316	10
6405	742326	10
6406	742336	10
6407	742346	10
6409	742356	10
6410	742366	10
6411	742376	10
6412	742386	10
6413	742396	10
6414	742406	10
6415	742416	10
6416	742426	10
6417	742436	10
6418	742446	10
6419	742456	10
6420	742466	10
6422	742476	10
6423	742486	10
6424	742496	10
6425	742506	10
6426	742516	10
6428	742526	10
6429	742536	10
6430	742546	10
6432	742556	10
6433	742566	10
6434	742576	10
6436	742586	10
6437	742596	10
6438	742606	10
6439	742616	10
6441	742626	10
6442	742636	10
6443	742646	10
6444	742656	10
6446	742666	10
6447	742676	10
6448	742686	10
6449	742696	10
6450	742706	10
6451	742716	10
6452	742726	10
6453	742736	10
6454	742746	10
6455	742756	10
6456	742766	10
6457	742776	10
6460	742786	10
6461	742796	10
6462	742806	10
6463	742816	10
6464	742826	10
6465	742836	10
6466	742846	10
6469	742856	10
6470	742866	10
6471	742876	10
6473	742886	10
6474	742896	10
6475	742906	10
6476	742916	10
6477	742926	10
6478	742936	10
6479	742946	10
6480	742956	10
6481	742966	10
6482	742976	10
6483	742986	10
6484	742996	10
6485	743006	10
6486	743016	10
6487	743026	10
6488	743036	10
6489	743046	10
6490	743056	10
6491	743066	10
6492	743076	10
6493	743086	10
6494	743096	10
6495	743106	10
6496	743116	10
6497	743126	10
6498	743136	10
6499	743146	10
6501	743156	10
6502	743166	10
6503	743176	10
6505	743186	10
6506	743196	10
6507	743206	10
6508	743216	10
6509	743226	10
6510	743236	10
6511	743246	10
6513	743256	10
6514	743266	10
6515	743276	10
6516	743286	10
6517	743296	10
6519	743306	10
6520	743316	10
6522	743326	10
6523	743336	10
6524	743346	10
6525	743356	10
6526	743366	10
6527	743376	10
6528	743386	10
6529	743396	10
6530	743406	10
6531	743416	10
6532	743426	10
6533	743436	10
6534	743446	10
6536	743456	10
6537	743466	10
6538	743476	10
6539	743486	10
6540	743496	10
6541	743506	10
6543	743516	10
6544	743526	10
6545	743536	10
6546	743546	10
6547	743556	10
6548	743566	10
6549	743576	10
6551	743586	10
6552	743596	10
6553	743606	10
6554	743616	10
6556	743626	10
6557	743636	10
6558	743646	10
6559	743656	10
6560	743666	10
6561	743676	10
6562	743686	10
6563	743696	10
6566	743706	10
6567	743716	10
6569	743726	10
6570	743736	10
6571	743746	10
6572	743756	10
6573	743766	10
6574	743776	10
6575	743786	10
6577	743796	10
6578	743806	10
6579	743816	10
6580	743826	10
6582	743836	10
6583	743846	10
6584	743856	10
6586	743866	10
6587	743876	10
6588	743886	10
6589	743896	10
6591	743906	10
6594	743916	10
6595	743926	10
6598	743936	10
6599	743946	10
6600	743956	10
6601	743966	10
6604	743976	10
6605	743986	10
6607	743996	10
6608	744006	10
6609	744016	10
6610	744026	10
6611	744036	10
6612	744046	10
6613	744056	10
6617	744066	10
6618	744076	10
6619	744086	10
6620	744096	10
6621	744106	10
6622	744116	10
6624	744126	10
6625	744136	10
6626	744146	10
6627	744156	10
6628	744166	10
6629	744176	10
6630	744186	10
6631	744196	10
6632	744206	10
6633	744216	10
6634	744226	10
6635	744236	10
6637	744246	10
6638	744256	10
6639	744266	10
6641	744276	10
6642	744286	10
6643	744296	10
6644	744306	10
6645	744316	10
6646	744326	10
6647	744336	10
6648	744346	10
6649	744356	10
6651	744366	10
6652	744376	10
6654	744386	10
6655	744396	10
6656	744406	10
6657	744416	10
6658	744426	10
6659	744436	10
6660	744446	10
6661	744456	10
6662	744466	10
6663	744476	10
6664	744486	10
6665	744496	10
6666	744506	10
6667	744516	10
6668	744526	10
6669	744536	10
6670	744546	10
6671	744556	10
6672	744566	10
6673	744576	10
6674	744586	10
6675	744596	10
6676	744606	10
6677	744616	10
6678	744626	10
6679	744636	10
6680	744646	10
6681	744656	10
6682	744666	10
6684	744676	10
6685	744686	10
6686	744696	10
6687	744706	10
6688	744716	10
6690	744726	10
6691	744736	10
6692	744746	10
6693	744756	10
6694	744766	10
6695	744776	10
6696	744786	10
6698	744796	10
6699	744806	10
6700	744816	10
6701	744826	10
6702	744836	10
6703	744846	10
6706	744856	10
6707	744866	10
6708	744876	10
6709	744886	10
6710	744896	10
6711	744906	10
6712	744916	10
6713	744926	10
6714	744936	10
6715	744946	10
6716	744956	10
6717	744966	10
6719	744976	10
6720	744986	10
6721	744996	10
6722	745006	10
6724	745016	10
6725	745026	10
6726	745036	10
6727	745046	10
6728	745056	10
6729	745066	10
6731	745076	10
6732	745086	10
6733	745096	10
6734	745106	10
6735	745116	10
6737	745126	10
6738	745136	10
6739	745146	10
6741	745156	10
6742	745166	10
6743	745176	10
6744	745186	10
6745	745196	10
6746	745206	10
6747	745216	10
6749	745226	10
6750	745236	10
6751	745246	10
6752	745256	10
6753	745266	10
6754	745276	10
6756	745286	10
6757	745296	10
6758	745306	10
6759	745316	10
6760	745326	10
6761	745336	10
6762	745346	10
6763	745356	10
6766	745366	10
6768	745376	10
6769	745386	10
6770	745396	10
6771	745406	10
6772	745416	10
6773	745426	10
6774	745436	10
6775	745446	10
6776	745456	10
6777	745466	10
6778	745476	10
6779	745486	10
6780	745496	10
6781	745506	10
6782	745516	10
6783	745526	10
6784	745536	10
6785	745546	10
6787	745556	10
6788	745566	10
6789	745576	10
6790	745586	10
6792	745596	10
6793	745606	10
6794	745616	10
6795	745626	10
6797	745636	10
6798	745646	10
6799	745656	10
6800	745666	10
6801	745676	10
6802	745686	10
6803	745696	10
6804	745706	10
6805	745716	10
6806	745726	10
6807	745736	10
6808	745746	10
6809	745756	10
6810	745766	10
6811	745776	10
6812	745786	10
6813	745796	10
6814	745806	10
6816	745816	10
6817	745826	10
6819	745836	10
6820	745846	10
6821	745856	10
6822	745866	10
6823	745876	10
6824	745886	10
6827	745896	10
6828	745906	10
6829	745916	10
6830	745926	10
6831	745936	10
6832	745946	10
6833	745956	10
6834	745966	10
6835	745976	10
6836	745986	10
6837	745996	10
6840	746006	10
6841	746016	10
6842	746026	10
6846	746036	10
6847	746046	10
6849	746056	10
6850	746066	10
6852	746076	10
6853	746086	10
6854	746096	10
6855	746106	10
6856	746116	10
6857	746126	10
6858	746136	10
6859	746146	10
6860	746156	10
6861	746166	10
6862	746176	10
6863	746186	10
6864	746196	10
6865	746206	10
6867	746216	10
6869	746226	10
6872	746236	10
6873	746246	10
6874	746256	10
6876	746266	10
6878	746276	10
6879	746286	10
6880	746296	10
6881	746306	10
6882	746316	10
6883	746326	10
6884	746336	10
6885	746346	10
6886	746356	10
6887	746366	10
6888	746376	10
6889	746386	10
6890	746396	10
6891	746406	10
6893	746416	10
6895	746426	10
6896	746436	10
6897	746446	10
6898	746456	10
6900	746466	10
6901	746476	10
6902	746486	10
6903	746496	10
6904	746506	10
6905	746516	10
6906	746526	10
6907	746536	10
6908	746546	10
6909	746556	10
6910	746566	10
6911	746576	10
6912	746586	10
6913	746596	10
6914	746606	10
6915	746616	10
6916	746626	10
6917	746636	10
6918	746646	10
6920	746656	10
6921	746666	10
6922	746676	10
6923	746686	10
6924	746696	10
6925	746706	10
6926	746716	10
6927	746726	10
6928	746736	10
6929	746746	10
6930	746756	10
6931	746766	10
6932	746776	10
6933	746786	10
6934	746796	10
6935	746806	10
6936	746816	10
6937	746826	10
6938	746836	10
6939	746846	10
6940	746856	10
6941	746866	10
6942	746876	10
6943	746886	10
6944	746896	10
6945	746906	10
6946	746916	10
6947	746926	10
6948	746936	10
6949	746946	10
6951	746956	10
6952	746966	10
6953	746976	10
6954	746986	10
6955	746996	10
6957	747006	10
6958	747016	10
6960	747026	10
6961	747036	10
6962	747046	10
6963	747056	10
6964	747066	10
6965	747076	10
6966	747086	10
6968	747096	10
6969	747106	10
6970	747116	10
6971	747126	10
6972	747136	10
6973	747146	10
6974	747156	10
6975	747166	10
6976	747176	10
6977	747186	10
6978	747196	10
6979	747206	10
6981	747216	10
6982	747226	10
6983	747236	10
6984	747246	10
6985	747256	10
6986	747266	10
6988	747276	10
6989	747286	10
6991	747296	10
6992	747306	10
6993	747316	10
6994	747326	10
6995	747336	10
6996	747346	10
6997	747356	10
6998	747366	10
6999	747376	10
7000	747386	10
7002	747396	10
7005	747406	10
7006	747416	10
7007	747426	10
7009	747436	10
7010	747446	10
7011	747456	10
7013	747466	10
7014	747476	10
7016	747486	10
7017	747496	10
7018	747506	10
7019	747516	10
7020	747526	10
7022	747536	10
7023	747546	10
7024	747556	10
7025	747566	10
7028	747576	10
7029	747586	10
7030	747596	10
7031	747606	10
7032	747616	10
7033	747626	10
7034	747636	10
7035	747646	10
7036	747656	10
7037	747666	10
7038	747676	10
7039	747686	10
7040	747696	10
7041	747706	10
7042	747716	10
7043	747726	10
7044	747736	10
7045	747746	10
7046	747756	10
7047	747766	10
7048	747776	10
7049	747786	10
7050	747796	10
7051	747806	10
7052	747816	10
7054	747826	10
7055	747836	10
7056	747846	10
7057	747856	10
7058	747866	10
7059	747876	10
7060	747886	10
7061	747896	10
7062	747906	10
7063	747916	10
7064	747926	10
7065	747936	10
7066	747946	10
7067	747956	10
7068	747966	10
7069	747976	10
7071	747986	10
7072	747996	10
7073	748006	10
7074	748016	10
7075	748026	10
7076	748036	10
7077	748046	10
7078	748056	10
7079	748066	10
7081	748076	10
7082	748086	10
7083	748096	10
7084	748106	10
7085	748116	10
7086	748126	10
7087	748136	10
7088	748146	10
7089	748156	10
7090	748166	10
7091	748176	10
7092	748186	10
7093	748196	10
7094	748206	10
7095	748216	10
7096	748226	10
7097	748236	10
7098	748246	10
7099	748256	10
7100	748266	10
7101	748276	10
7104	748286	10
7105	748296	10
7106	748306	10
7108	748316	10
7109	748326	10
7111	748336	10
7112	748346	10
7113	748356	10
7114	748366	10
7115	748376	10
7117	748386	10
7118	748396	10
7119	748406	10
7120	748416	10
7122	748426	10
7123	748436	10
7124	748446	10
7125	748456	10
7126	748466	10
7127	748476	10
7128	748486	10
7129	748496	10
7130	748506	10
7131	748516	10
7132	748526	10
7133	748536	10
7134	748546	10
7137	748556	10
7138	748566	10
7139	748576	10
7140	748586	10
7141	748596	10
7142	748606	10
7143	748616	10
7144	748626	10
7145	748636	10
7146	748646	10
7147	748656	10
7148	748666	10
7149	748676	10
7150	748686	10
7151	748696	10
7152	748706	10
7153	748716	10
7154	748726	10
7155	748736	10
7156	748746	10
7157	748756	10
7158	748766	10
7159	748776	10
7160	748786	10
7161	748796	10
7162	748806	10
7163	748816	10
7165	748826	10
7167	748836	10
7168	748846	10
7169	748856	10
7170	748866	10
7171	748876	10
7172	748886	10
7173	748896	10
7174	748906	10
7175	748916	10
7176	748926	10
7177	748936	10
7178	748946	10
7179	748956	10
7180	748966	10
7181	748976	10
7182	748986	10
7183	748996	10
7184	749006	10
7185	749016	10
7186	749026	10
7187	749036	10
7188	749046	10
7189	749056	10
7191	749066	10
7192	749076	10
7193	749086	10
7194	749096	10
7195	749106	10
7196	749116	10
7197	749126	10
7198	749136	10
7199	749146	10
7200	749156	10
7201	749166	10
7202	749176	10
7203	749186	10
7204	749196	10
7205	749206	10
7207	749216	10
7208	749226	10
7209	749236	10
7210	749246	10
7211	749256	10
7212	749266	10
7213	749276	10
7214	749286	10
7215	749296	10
7216	749306	10
7217	749316	10
7218	749326	10
7219	749336	10
7220	749346	10
7221	749356	10
7222	749366	10
7223	749376	10
7224	749386	10
7225	749396	10
7226	749406	10
7227	749416	10
7228	749426	10
7229	749436	10
7230	749446	10
7231	749456	10
7232	749466	10
7233	749476	10
7234	749486	10
7235	749496	10
7236	749506	10
7237	749516	10
7238	749526	10
7239	749536	10
7240	749546	10
7241	749556	10
7242	749566	10
7243	749576	10
7244	749586	10
7245	749596	10
7246	749606	10
7247	749616	10
7248	749626	10
7249	749636	10
7250	749646	10
7251	749656	10
7252	749666	10
7253	749676	10
7254	749686	10
7255	749696	10
7256	749706	10
7257	749716	10
7258	749726	10
7259	749736	10
7260	749746	10
7261	749756	10
7262	749766	10
7263	749776	10
7264	749786	10
7265	749796	10
7266	749806	10
7267	749816	10
7268	749826	10
7269	749836	10
7270	749846	10
7271	749856	10
7272	749866	10
7273	749876	10
7274	749886	10
7275	749896	10
7276	749906	10
7277	749916	10
7278	749926	10
7279	749936	10
7280	749946	10
7281	749956	10
7282	749966	10
7283	749976	10
7284	749986	10
7285	749996	10
7286	750006	10
7287	750016	10
7288	750026	10
7289	750036	10
7290	750046	10
7291	750056	10
7292	750066	10
7293	750076	10
7294	750086	10
7295	750096	10
7296	750106	10
7297	750116	10
7298	750126	10
7301	750136	10
7302	750146	10
7303	750156	10
7304	750166	10
7305	750176	10
7306	750186	10
7307	750196	10
7308	750206	10
7309	750216	10
7310	750226	10
7311	750236	10
7313	750246	10
7314	750256	10
7315	750266	10
7316	750276	10
7317	750286	10
7318	750296	10
7319	750306	10
7320	750316	10
7321	750326	10
7322	750336	10
7323	750346	10
7324	750356	10
7325	750366	10
7326	750376	10
7327	750386	10
7328	750396	10
7329	750406	10
7330	750416	10
7331	750426	10
7332	750436	10
7333	750446	10
7334	750456	10
7337	750466	10
7338	750476	10
7339	750486	10
7340	750496	10
7341	750506	10
7342	750516	10
7343	750526	10
7344	750536	10
7345	750546	10
7346	750556	10
7347	750566	10
7348	750576	10
7349	750586	10
7350	750596	10
7351	750606	10
7352	750616	10
7353	750626	10
7354	750636	10
7355	750646	10
7356	750656	10
7357	750666	10
7358	750676	10
7360	750686	10
7361	750696	10
7362	750706	10
7363	750716	10
7365	750726	10
7366	750736	10
7367	750746	10
7368	750756	10
7370	750766	10
7371	750776	10
7372	750786	10
7374	750796	10
7375	750806	10
7376	750816	10
7377	750826	10
7379	750836	10
7380	750846	10
7381	750856	10
7382	750866	10
7383	750876	10
7384	750886	10
7385	750896	10
7387	750906	10
7389	750916	10
7390	750926	10
7391	750936	10
7393	750946	10
7394	750956	10
7395	750966	10
7396	750976	10
7397	750986	10
7399	750996	10
7400	751006	10
7401	751016	10
7402	751026	10
7403	751036	10
7404	751046	10
7405	751056	10
7407	751066	10
7408	751076	10
7409	751086	10
7410	751096	10
7411	751106	10
7412	751116	10
7413	751126	10
7414	751136	10
7415	751146	10
7416	751156	10
7417	751166	10
7419	751176	10
7420	751186	10
7424	751196	10
7425	751206	10
7426	751216	10
7427	751226	10
7428	751236	10
7429	751246	10
7430	751256	10
7432	751266	10
7433	751276	10
7434	751286	10
7435	751296	10
7436	751306	10
7437	751316	10
7439	751326	10
7441	751336	10
7442	751346	10
7443	751356	10
7444	751366	10
7445	751376	10
7446	751386	10
7447	751396	10
7449	751406	10
7451	751416	10
7452	751426	10
7453	751436	10
7454	751446	10
7455	751456	10
7456	751466	10
7457	751476	10
7458	751486	10
7459	751496	10
7461	751506	10
7462	751516	10
7463	751526	10
7464	751536	10
7466	751546	10
7467	751556	10
7468	751566	10
7470	751576	10
7471	751586	10
7472	751596	10
7473	751606	10
7474	751616	10
7476	751626	10
7477	751636	10
7478	751646	10
7479	751656	10
7480	751666	10
7481	751676	10
7482	751686	10
7483	751696	10
7484	751706	10
7485	751716	10
7486	751726	10
7487	751736	10
7488	751746	10
7489	751756	10
7492	751766	10
7493	751776	10
7494	751786	10
7495	751796	10
7496	751806	10
7497	751816	10
7498	751826	10
7499	751836	10
7500	751846	10
7501	751856	10
7502	751866	10
7503	751876	10
7504	751886	10
7505	751896	10
7506	751906	10
7507	751916	10
7508	751926	10
7509	751936	10
7510	751946	10
7511	751956	10
7512	751966	10
7513	751976	10
7515	751986	10
7516	751996	10
7517	752006	10
7518	752016	10
7519	752026	10
7520	752036	10
7521	752046	10
7522	752056	10
7524	752066	10
7525	752076	10
7526	752086	10
7527	752096	10
7529	752106	10
7530	752116	10
7531	752126	10
7532	752136	10
7533	752146	10
7534	752156	10
7535	752166	10
7536	752176	10
7537	752186	10
7538	752196	10
7539	752206	10
7540	752216	10
7541	752226	10
7542	752236	10
7543	752246	10
7544	752256	10
7545	752266	10
7546	752276	10
7547	752286	10
7548	752296	10
7549	752306	10
7550	752316	10
7551	752326	10
7552	752336	10
7553	752346	10
7554	752356	10
7555	752366	10
7556	752376	10
7557	752386	10
7558	752396	10
7559	752406	10
7560	752416	10
7561	752426	10
7562	752436	10
7563	752446	10
7564	752456	10
7565	752466	10
7566	752476	10
7567	752486	10
7568	752496	10
7569	752506	10
7570	752516	10
7571	752526	10
7574	752536	10
7576	752546	10
7577	752556	10
7578	752566	10
7579	752576	10
7580	752586	10
7583	752596	10
7585	752606	10
7586	752616	10
7587	752626	10
7588	752636	10
7589	752646	10
7591	752656	10
7592	752666	10
7593	752676	10
7595	752686	10
7596	752696	10
7597	752706	10
7598	752716	10
7599	752726	10
7600	752736	10
7601	752746	10
7602	752756	10
7603	752766	10
7604	752776	10
7605	752786	10
7606	752796	10
7607	752806	10
7608	752816	10
7609	752826	10
7610	752836	10
7611	752846	10
7612	752856	10
7613	752866	10
7614	752876	10
7615	752886	10
7616	752896	10
7617	752906	10
7618	752916	10
7619	752926	10
7620	752936	10
7621	752946	10
7622	752956	10
7624	752966	10
7625	752976	10
7626	752986	10
7627	752996	10
7628	753006	10
7629	753016	10
7630	753026	10
7631	753036	10
7632	753046	10
7633	753056	10
7634	753066	10
7635	753076	10
7636	753086	10
7637	753096	10
7638	753106	10
7639	753116	10
7640	753126	10
7641	753136	10
7642	753146	10
7643	753156	10
7644	753166	10
7645	753176	10
7646	753186	10
7647	753196	10
7648	753206	10
7649	753216	10
7650	753226	10
7651	753236	10
7652	753246	10
7653	753256	10
7654	753266	10
7655	753276	10
7656	753286	10
7657	753296	10
7658	753306	10
7659	753316	10
7660	753326	10
7661	753336	10
7662	753346	10
7663	753356	10
7664	753366	10
7665	753376	10
7666	753386	10
7667	753396	10
7668	753406	10
7669	753416	10
7670	753426	10
7671	753436	10
7672	753446	10
7673	753456	10
7674	753466	10
7676	753476	10
7677	753486	10
7678	753496	10
7679	753506	10
7681	753516	10
7682	753526	10
7683	753536	10
7684	753546	10
7685	753556	10
7686	753566	10
7687	753576	10
7688	753586	10
7689	753596	10
7690	753606	10
7692	753616	10
7693	753626	10
7696	753636	10
7697	753646	10
7698	753656	10
7700	753666	10
7701	753676	10
7704	753686	10
7705	753696	10
7706	753706	10
7707	753716	10
7709	753726	10
7710	753736	10
7712	753746	10
7713	753756	10
7714	753766	10
7715	753776	10
7717	753786	10
7718	753796	10
7719	753806	10
7720	753816	10
7721	753826	10
7725	753836	10
7727	753846	10
7728	753856	10
7729	753866	10
7731	753876	10
7732	753886	10
7733	753896	10
7734	753906	10
7735	753916	10
7736	753926	10
7737	753936	10
7738	753946	10
7739	753956	10
7740	753966	10
7741	753976	10
7742	753986	10
7743	753996	10
7744	754006	10
7746	754016	10
7747	754026	10
7748	754036	10
7749	754046	10
7750	754056	10
7751	754066	10
7752	754076	10
7753	754086	10
7755	754096	10
7756	754106	10
7757	754116	10
7758	754126	10
7759	754136	10
7761	754146	10
7762	754156	10
7763	754166	10
7764	754176	10
7765	754186	10
7766	754196	10
7767	754206	10
7768	754216	10
7769	754226	10
7770	754236	10
7771	754246	10
7772	754256	10
7773	754266	10
7774	754276	10
7775	754286	10
7776	754296	10
7778	754306	10
7779	754316	10
7780	754326	10
7781	754336	10
7782	754346	10
7783	754356	10
7784	754366	10
7785	754376	10
7786	754386	10
7787	754396	10
7788	754406	10
7789	754416	10
7790	754426	10
7791	754436	10
7793	754446	10
7794	754456	10
7796	754466	10
7797	754476	10
7798	754486	10
7799	754496	10
7800	754506	10
7801	754516	10
7802	754526	10
7803	754536	10
7805	754546	10
7806	754556	10
7807	754566	10
7808	754576	10
7809	754586	10
7810	754596	10
7811	754606	10
7812	754616	10
7814	754626	10
7815	754636	10
7816	754646	10
7817	754656	10
7818	754666	10
7819	754676	10
7820	754686	10
7821	754696	10
7822	754706	10
7823	754716	10
7824	754726	10
7825	754736	10
7826	754746	10
7827	754756	10
7828	754766	10
7829	754776	10
7830	754786	10
7831	754796	10
7832	754806	10
7834	754816	10
7835	754826	10
7837	754836	10
7838	754846	10
7839	754856	10
7840	754866	10
7841	754876	10
7842	754886	10
7843	754896	10
7844	754906	10
7845	754916	10
7846	754926	10
7847	754936	10
7848	754946	10
7849	754956	10
7850	754966	10
7851	754976	10
7852	754986	10
7853	754996	10
7854	755006	10
7855	755016	10
7856	755026	10
7858	755036	10
7859	755046	10
7860	755056	10
7861	755066	10
7862	755076	10
7863	755086	10
7864	755096	10
7865	755106	10
7866	755116	10
7867	755126	10
7868	755136	10
7869	755146	10
7870	755156	10
7872	755166	10
7873	755176	10
7875	755186	10
7876	755196	10
7877	755206	10
7878	755216	10
7879	755226	10
7880	755236	10
7881	755246	10
7882	755256	10
7883	755266	10
7884	755276	10
7886	755286	10
7887	755296	10
7888	755306	10
7889	755316	10
7890	755326	10
7891	755336	10
7892	755346	10
7893	755356	10
7894	755366	10
7895	755376	10
7896	755386	10
7897	755396	10
7898	755406	10
7899	755416	10
7900	755426	10
7902	755436	10
7903	755446	10
7904	755456	10
7905	755466	10
7906	755476	10
7907	755486	10
7909	755496	10
7910	755506	10
7911	755516	10
7912	755526	10
7913	755536	10
7914	755546	10
7915	755556	10
7917	755566	10
7918	755576	10
7919	755586	10
7920	755596	10
7921	755606	10
7922	755616	10
7923	755626	10
7924	755636	10
7925	755646	10
7926	755656	10
7927	755666	10
7928	755676	10
7929	755686	10
7930	755696	10
7931	755706	10
7932	755716	10
7933	755726	10
7934	755736	10
7935	755746	10
7936	755756	10
7937	755766	10
7938	755776	10
7939	755786	10
7940	755796	10
7941	755806	10
7942	755816	10
7943	755826	10
7944	755836	10
7945	755846	10
7946	755856	10
7947	755866	10
7948	755876	10
7949	755886	10
7950	755896	10
7951	755906	10
7952	755916	10
7953	755926	10
7954	755936	10
7955	755946	10
7956	755956	10
7958	755966	10
7959	755976	10
7960	755986	10
7961	755996	10
7962	756006	10
7963	756016	10
7964	756026	10
7965	756036	10
7966	756046	10
7967	756056	10
7969	756066	10
7970	756076	10
7971	756086	10
7972	756096	10
7973	756106	10
7975	756116	10
7977	756126	10
7978	756136	10
7979	756146	10
7980	756156	10
7981	756166	10
7982	756176	10
7983	756186	10
7985	756196	10
7986	756206	10
7987	756216	10
7988	756226	10
7989	756236	10
7992	756246	10
7993	756256	10
7994	756266	10
7995	756276	10
7996	756286	10
7997	756296	10
7998	756306	10
7999	756316	10
8000	756326	10
8002	756336	10
8003	756346	10
8004	756356	10
8005	756366	10
8006	756376	10
8007	756386	10
8008	756396	10
8009	756406	10
8011	756416	10
8012	756426	10
8013	756436	10
8014	756446	10
8015	756456	10
8016	756466	10
8017	756476	10
8018	756486	10
8019	756496	10
8020	756506	10
8021	756516	10
8022	756526	10
8023	756536	10
8024	756546	10
8025	756556	10
8026	756566	10
8027	756576	10
8028	756586	10
8029	756596	10
8030	756606	10
8031	756616	10
8032	756626	10
8033	756636	10
8034	756646	10
8035	756656	10
8036	756666	10
8037	756676	10
8038	756686	10
8039	756696	10
8040	756706	10
8041	756716	10
8042	756726	10
8043	756736	10
8044	756746	10
8045	756756	10
8046	756766	10
8047	756776	10
8048	756786	10
8049	756796	10
8050	756806	10
8051	756816	10
8052	756826	10
8053	756836	10
8054	756846	10
8055	756856	10
8056	756866	10
8057	756876	10
8058	756886	10
8059	756896	10
8060	756906	10
8061	756916	10
8062	756926	10
8063	756936	10
8064	756946	10
8065	756956	10
8066	756966	10
8067	756976	10
8068	756986	10
8069	756996	10
8070	757006	10
8071	757016	10
8072	757026	10
8073	757036	10
8074	757046	10
8076	757056	10
8077	757066	10
8078	757076	10
8079	757086	10
8080	757096	10
8081	757106	10
8082	757116	10
8083	757126	10
8084	757136	10
8085	757146	10
8086	757156	10
8087	757166	10
8088	757176	10
8089	757186	10
8090	757196	10
8091	757206	10
8092	757216	10
8093	757226	10
8094	757236	10
8096	757246	10
8097	757256	10
8098	757266	10
8099	757276	10
8100	757286	10
8101	757296	10
8102	757306	10
8103	757316	10
8104	757326	10
8105	757336	10
8106	757346	10
8107	757356	10
8108	757366	10
8109	757376	10
8110	757386	10
8112	757396	10
8113	757406	10
8114	757416	10
8115	757426	10
8116	757436	10
8118	757446	10
8119	757456	10
8120	757466	10
8122	757476	10
8123	757486	10
8124	757496	10
8125	757506	10
8126	757516	10
8127	757526	10
8128	757536	10
8129	757546	10
8130	757556	10
8131	757566	10
8134	757576	10
8135	757586	10
8136	757596	10
8137	757606	10
8138	757616	10
8139	757626	10
8140	757636	10
8141	757646	10
8142	757656	10
8143	757666	10
8144	757676	10
8145	757686	10
8146	757696	10
8147	757706	10
8148	757716	10
8150	757726	10
8151	757736	10
8152	757746	10
8153	757756	10
8154	757766	10
8155	757776	10
8156	757786	10
8157	757796	10
8158	757806	10
8159	757816	10
8160	757826	10
8161	757836	10
8162	757846	10
8163	757856	10
8165	757866	10
8166	757876	10
8167	757886	10
8168	757896	10
8169	757906	10
8170	757916	10
8171	757926	10
8172	757936	10
8173	757946	10
8174	757956	10
8175	757966	10
8176	757976	10
8177	757986	10
8178	757996	10
8179	758006	10
8180	758016	10
8182	758026	10
8183	758036	10
8184	758046	10
8186	758056	10
8187	758066	10
8189	758076	10
8190	758086	10
8191	758096	10
8192	758106	10
8193	758116	10
8194	758126	10
8195	758136	10
8196	758146	10
8197	758156	10
8198	758166	10
8199	758176	10
8200	758186	10
8201	758196	10
8202	758206	10
8203	758216	10
8204	758226	10
8205	758236	10
8206	758246	10
8207	758256	10
8208	758266	10
8209	758276	10
8210	758286	10
8211	758296	10
8212	758306	10
8213	758316	10
8214	758326	10
8215	758336	10
8216	758346	10
8217	758356	10
8218	758366	10
8220	758376	10
8221	758386	10
8222	758396	10
8223	758406	10
8224	758416	10
8226	758426	10
8227	758436	10
8228	758446	10
8229	758456	10
8230	758466	10
8231	758476	10
8232	758486	10
8233	758496	10
8234	758506	10
8235	758516	10
8237	758526	10
8238	758536	10
8239	758546	10
8240	758556	10
8241	758566	10
8242	758576	10
8243	758586	10
8244	758596	10
8245	758606	10
8246	758616	10
8247	758626	10
8248	758636	10
8249	758646	10
8250	758656	10
8251	758666	10
8252	758676	10
8253	758686	10
8254	758696	10
8255	758706	10
8256	758716	10
8257	758726	10
8258	758736	10
8259	758746	10
8260	758756	10
8262	758766	10
8263	758776	10
8265	758786	10
8266	758796	10
8267	758806	10
8268	758816	10
8269	758826	10
8270	758836	10
8272	758846	10
8275	758856	10
8277	758866	10
8279	758876	10
8281	758886	10
8282	758896	10
8283	758906	10
8285	758916	10
8288	758926	10
8289	758936	10
8290	758946	10
8291	758956	10
8293	758966	10
8294	758976	10
8295	758986	10
8297	758996	10
8298	759006	10
8299	759016	10
8302	759026	10
8304	759036	10
8307	759046	10
8308	759056	10
8309	759066	10
8310	759076	10
8311	759086	10
8312	759096	10
8313	759106	10
8315	759116	10
8316	759126	10
8317	759136	10
8319	759146	10
8320	759156	10
8321	759166	10
8322	759176	10
8323	759186	10
8326	759196	10
8327	759206	10
8328	759216	10
8329	759226	10
8330	759236	10
8331	759246	10
8332	759256	10
8333	759266	10
8334	759276	10
8335	759286	10
8336	759296	10
8337	759306	10
8338	759316	10
8339	759326	10
8340	759336	10
8341	759346	10
8343	759356	10
8344	759366	10
8346	759376	10
8347	759386	10
8348	759396	10
8349	759406	10
8350	759416	10
8351	759426	10
8352	759436	10
8353	759446	10
8354	759456	10
8355	759466	10
8356	759476	10
8357	759486	10
8358	759496	10
8359	759506	10
8360	759516	10
8361	759526	10
8362	759536	10
8363	759546	10
8364	759556	10
8365	759566	10
8366	759576	10
8367	759586	10
8368	759596	10
8369	759606	10
8370	759616	10
8371	759626	10
8372	759636	10
8373	759646	10
8374	759656	10
8375	759666	10
8376	759676	10
8377	759686	10
8378	759696	10
8379	759706	10
8382	759716	10
8383	759726	10
8384	759736	10
8385	759746	10
8386	759756	10
8388	759766	10
8389	759776	10
8390	759786	10
8392	759796	10
8393	759806	10
8394	759816	10
8395	759826	10
8396	759836	10
8397	759846	10
8398	759856	10
8399	759866	10
8400	759876	10
8401	759886	10
8403	759896	10
8404	759906	10
8405	759916	10
8406	759926	10
8407	759936	10
8408	759946	10
8409	759956	10
8410	759966	10
8411	759976	10
8412	759986	10
8413	759996	10
8414	760006	10
8415	760016	10
8416	760026	10
8417	760036	10
8419	760046	10
8420	760056	10
8421	760066	10
8422	760076	10
8423	760086	10
8424	760096	10
8425	760106	10
8427	760116	10
8428	760126	10
8430	760136	10
8431	760146	10
8432	760156	10
8433	760166	10
8434	760176	10
8435	760186	10
8436	760196	10
8437	760206	10
8438	760216	10
8439	760226	10
8440	760236	10
8441	760246	10
8442	760256	10
8443	760266	10
8444	760276	10
8445	760286	10
8446	760296	10
8447	760306	10
8448	760316	10
8449	760326	10
8450	760336	10
8451	760346	10
8453	760356	10
8454	760366	10
8455	760376	10
8456	760386	10
8457	760396	10
8458	760406	10
8459	760416	10
8460	760426	10
8461	760436	10
8462	760446	10
8463	760456	10
8464	760466	10
8465	760476	10
8466	760486	10
8467	760496	10
8468	760506	10
8469	760516	10
8470	760526	10
8471	760536	10
8472	760546	10
8473	760556	10
8475	760566	10
8476	760576	10
8477	760586	10
8478	760596	10
8480	760606	10
8481	760616	10
8482	760626	10
8483	760636	10
8484	760646	10
8485	760656	10
8486	760666	10
8487	760676	10
8488	760686	10
8489	760696	10
8490	760706	10
8491	760716	10
8492	760726	10
8493	760736	10
8494	760746	10
8495	760756	10
8496	760766	10
8497	760776	10
8498	760786	10
8499	760796	10
8500	760806	10
8501	760816	10
8502	760826	10
8503	760836	10
8505	760846	10
8506	760856	10
8507	760866	10
8508	760876	10
8509	760886	10
8510	760896	10
8511	760906	10
8512	760916	10
8513	760926	10
8514	760936	10
8515	760946	10
8516	760956	10
8517	760966	10
8518	760976	10
8519	760986	10
8520	760996	10
8521	761006	10
8522	761016	10
8523	761026	10
8524	761036	10
8525	761046	10
8526	761056	10
8527	761066	10
8528	761076	10
8529	761086	10
8530	761096	10
8531	761106	10
8533	761116	10
8534	761126	10
8535	761136	10
8536	761146	10
8537	761156	10
8538	761166	10
8539	761176	10
8540	761186	10
8541	761196	10
8542	761206	10
8543	761216	10
8544	761226	10
8545	761236	10
8546	761246	10
8547	761256	10
8549	761266	10
8550	761276	10
8551	761286	10
8552	761296	10
8553	761306	10
8554	761316	10
8555	761326	10
8556	761336	10
8557	761346	10
8558	761356	10
8559	761366	10
8560	761376	10
8561	761386	10
8562	761396	10
8563	761406	10
8566	761416	10
8567	761426	10
8568	761436	10
8569	761446	10
8570	761456	10
8572	761466	10
8573	761476	10
8574	761486	10
8575	761496	10
8576	761506	10
8578	761516	10
8579	761526	10
8580	761536	10
8581	761546	10
8582	761556	10
8583	761566	10
8584	761576	10
8586	761586	10
8587	761596	10
8588	761606	10
8589	761616	10
8590	761626	10
8591	761636	10
8592	761646	10
8593	761656	10
8594	761666	10
8595	761676	10
8596	761686	10
8597	761696	10
8598	761706	10
8600	761716	10
8601	761726	10
8602	761736	10
8603	761746	10
8604	761756	10
8605	761766	10
8606	761776	10
8607	761786	10
8608	761796	10
8610	761806	10
8612	761816	10
8613	761826	10
8614	761836	10
8615	761846	10
8616	761856	10
8617	761866	10
8618	761876	10
8619	761886	10
8620	761896	10
8621	761906	10
8622	761916	10
8623	761926	10
8624	761936	10
8625	761946	10
8626	761956	10
8627	761966	10
8628	761976	10
8629	761986	10
8630	761996	10
8631	762006	10
8633	762016	10
8634	762026	10
8636	762036	10
8637	762046	10
8638	762056	10
8639	762066	10
8640	762076	10
8641	762086	10
8642	762096	10
8643	762106	10
8644	762116	10
8645	762126	10
8646	762136	10
8647	762146	10
8648	762156	10
8649	762166	10
8650	762176	10
8651	762186	10
8652	762196	10
8653	762206	10
8654	762216	10
8656	762226	10
8657	762236	10
8658	762246	10
8659	762256	10
8661	762266	10
8662	762276	10
8663	762286	10
8664	762296	10
8666	762306	10
8667	762316	10
8669	762326	10
8670	762336	10
8671	762346	10
8672	762356	10
8673	762366	10
8674	762376	10
8675	762386	10
8676	762396	10
8677	762406	10
8678	762416	10
8679	762426	10
8680	762436	10
8681	762446	10
8682	762456	10
8683	762466	10
8685	762476	10
8687	762486	10
8688	762496	10
8689	762506	10
8690	762516	10
8691	762526	10
8692	762536	10
8693	762546	10
8694	762556	10
8695	762566	10
8696	762576	10
8697	762586	10
8698	762596	10
8699	762606	10
8700	762616	10
8701	762626	10
8702	762636	10
8703	762646	10
8705	762656	10
8706	762666	10
8707	762676	10
8708	762686	10
8709	762696	10
8710	762706	10
8711	762716	10
8712	762726	10
8713	762736	10
8714	762746	10
8716	762756	10
8718	762766	10
8720	762776	10
8722	762786	10
8723	762796	10
8724	762806	10
8725	762816	10
8726	762826	10
8727	762836	10
8728	762846	10
8729	762856	10
8730	762866	10
8731	762876	10
8732	762886	10
8733	762896	10
8734	762906	10
8735	762916	10
8736	762926	10
8737	762936	10
8738	762946	10
8739	762956	10
8740	762966	10
8741	762976	10
8742	762986	10
8743	762996	10
8744	763006	10
8745	763016	10
8746	763026	10
8747	763036	10
8748	763046	10
8749	763056	10
8750	763066	10
8751	763076	10
8752	763086	10
8753	763096	10
8754	763106	10
8755	763116	10
8756	763126	10
8757	763136	10
8759	763146	10
8760	763156	10
8761	763166	10
8762	763176	10
8763	763186	10
8764	763196	10
8765	763206	10
8766	763216	10
8767	763226	10
8768	763236	10
8769	763246	10
8770	763256	10
8771	763266	10
8772	763276	10
8773	763286	10
8774	763296	10
8775	763306	10
8776	763316	10
8777	763326	10
8778	763336	10
8779	763346	10
8780	763356	10
8781	763366	10
8782	763376	10
8783	763386	10
8784	763396	10
8785	763406	10
8786	763416	10
8787	763426	10
8788	763436	10
8789	763446	10
8790	763456	10
8791	763466	10
8792	763476	10
8794	763486	10
8795	763496	10
8796	763506	10
8797	763516	10
8798	763526	10
8799	763536	10
8800	763546	10
8801	763556	10
8802	763566	10
8803	763576	10
8804	763586	10
8805	763596	10
8806	763606	10
8807	763616	10
8808	763626	10
8809	763636	10
8810	763646	10
8811	763656	10
8812	763666	10
8813	763676	10
8814	763686	10
8815	763696	10
8816	763706	10
8817	763716	10
8818	763726	10
8819	763736	10
8820	763746	10
8821	763756	10
8822	763766	10
8823	763776	10
8824	763786	10
8825	763796	10
8826	763806	10
8827	763816	10
8829	763826	10
8830	763836	10
8831	763846	10
8832	763856	10
8833	763866	10
8835	763876	10
8836	763886	10
8837	763896	10
8838	763906	10
8839	763916	10
8840	763926	10
8841	763936	10
8842	763946	10
8843	763956	10
8846	763966	10
8847	763976	10
8849	763986	10
8851	763996	10
8853	764006	10
8854	764016	10
8855	764026	10
8856	764036	10
8857	764046	10
8858	764056	10
8859	764066	10
8860	764076	10
8861	764086	10
8863	764096	10
8864	764106	10
8865	764116	10
8866	764126	10
8867	764136	10
8868	764146	10
8869	764156	10
8871	764166	10
8872	764176	10
8873	764186	10
8874	764196	10
8875	764206	10
8877	764216	10
8878	764226	10
8879	764236	10
8880	764246	10
8881	764256	10
8882	764266	10
8883	764276	10
8884	764286	10
8885	764296	10
8886	764306	10
8887	764316	10
8888	764326	10
8889	764336	10
8890	764346	10
8891	764356	10
8892	764366	10
8893	764376	10
8895	764386	10
8896	764396	10
8897	764406	10
8898	764416	10
8899	764426	10
8900	764436	10
8901	764446	10
8902	764456	10
8903	764466	10
8904	764476	10
8905	764486	10
8906	764496	10
8907	764506	10
8908	764516	10
8909	764526	10
8910	764536	10
8911	764546	10
8912	764556	10
8913	764566	10
8914	764576	10
8915	764586	10
8916	764596	10
8917	764606	10
8918	764616	10
8919	764626	10
8920	764636	10
8921	764646	10
8922	764656	10
8923	764666	10
8924	764676	10
8925	764686	10
8926	764696	10
8927	764706	10
8928	764716	10
8929	764726	10
8930	764736	10
8931	764746	10
8932	764756	10
8933	764766	10
8934	764776	10
8936	764786	10
8937	764796	10
8938	764806	10
8939	764816	10
8940	764826	10
8941	764836	10
8942	764846	10
8943	764856	10
8944	764866	10
8945	764876	10
8946	764886	10
8947	764896	10
8948	764906	10
8949	764916	10
8950	764926	10
8951	764936	10
8952	764946	10
8953	764956	10
8954	764966	10
8955	764976	10
8956	764986	10
8957	764996	10
8958	765006	10
8959	765016	10
8960	765026	10
8961	765036	10
8962	765046	10
8963	765056	10
8964	765066	10
8965	765076	10
8966	765086	10
8967	765096	10
8968	765106	10
8970	765116	10
8971	765126	10
8972	765136	10
8973	765146	10
8975	765156	10
8976	765166	10
8977	765176	10
8978	765186	10
8979	765196	10
8980	765206	10
8981	765216	10
8983	765226	10
8984	765236	10
8985	765246	10
8986	765256	10
8987	765266	10
8988	765276	10
8989	765286	10
8990	765296	10
8991	765306	10
8992	765316	10
8993	765326	10
8994	765336	10
8995	765346	10
8996	765356	10
8998	765366	10
8999	765376	10
9000	765386	10
9001	765396	10
9002	765406	10
9003	765416	10
9004	765426	10
9005	765436	10
9006	765446	10
9007	765456	10
9008	765466	10
9009	765476	10
9010	765486	10
9011	765496	10
9012	765506	10
9013	765516	10
9014	765526	10
9015	765536	10
9016	765546	10
9017	765556	10
9018	765566	10
9019	765576	10
9020	765586	10
9021	765596	10
9022	765606	10
9024	765616	10
9025	765626	10
9026	765636	10
9027	765646	10
9028	765656	10
9029	765666	10
9031	765676	10
9032	765686	10
9033	765696	10
9034	765706	10
9035	765716	10
9036	765726	10
9037	765736	10
9038	765746	10
9039	765756	10
9040	765766	10
9041	765776	10
9042	765786	10
9043	765796	10
9045	765806	10
9046	765816	10
9047	765826	10
9048	765836	10
9049	765846	10
9050	765856	10
9051	765866	10
9052	765876	10
9053	765886	10
9054	765896	10
9055	765906	10
9056	765916	10
9057	765926	10
9058	765936	10
9059	765946	10
9060	765956	10
9061	765966	10
9062	765976	10
9063	765986	10
9064	765996	10
9065	766006	10
9066	766016	10
9067	766026	10
9068	766036	10
9069	766046	10
9070	766056	10
9071	766066	10
9072	766076	10
9073	766086	10
9074	766096	10
9075	766106	10
9076	766116	10
9077	766126	10
9078	766136	10
9079	766146	10
9080	766156	10
9081	766166	10
9082	766176	10
9083	766186	10
9084	766196	10
9085	766206	10
9086	766216	10
9087	766226	10
9088	766236	10
9089	766246	10
9090	766256	10
9091	766266	10
9092	766276	10
9093	766286	10
9094	766296	10
9096	766306	10
9097	766316	10
9098	766326	10
9099	766336	10
9100	766346	10
9102	766356	10
9103	766366	10
9104	766376	10
9105	766386	10
9106	766396	10
9107	766406	10
9108	766416	10
9109	766426	10
9110	766436	10
9111	766446	10
9113	766456	10
9114	766466	10
9115	766476	10
9116	766486	10
9117	766496	10
9118	766506	10
9121	766516	10
9123	766526	10
9124	766536	10
9125	766546	10
9126	766556	10
```
