## Supplementary material for "Deep-mining of vertebrate genomes reveals an unexpected diversity of endogenous viral elements": pref_filter1

```
XSym
0124
d2dda1c125ad375877ce5719f6d87b81
/Users/user/Desktop/Postdoc/Queries/Orthornavirae/Picornaviridae/clust/8816178091362525815/linclust/1170089491674818575/pref
                                                                                                                                                                                                                                                                                                                                                                                                                                                                                                                                                                                                                                                                                                                                                                                                                                                                                                                                   
```
