## Supplementary material for "Deep-mining of vertebrate genomes reveals an unexpected diversity of endogenous viral elements": pref_filter1.index

```
0	695813	7
1	695820	7
3	25	53
4	78	17
5	695827	7
8	190	46
11	695834	8
13	695842	8
14	314	17
15	331	71
16	402	17
17	695850	8
18	695858	8
19	695866	8
20	695874	8
22	695882	8
24	695890	8
25	481	17
27	695898	8
28	525	30
29	695906	8
30	695914	8
31	555	36
32	591	81
34	695922	8
35	761	185
36	946	5161
37	6107	1992
38	8099	26100
43	695938	8
45	37115	1941
48	39117	58
53	42073	51
54	695954	8
55	695962	8
57	42140	26
60	42191	773
62	43276	1933
67	47228	35
68	47263	1721
69	48984	423
70	49407	1187
71	50594	379
75	51507	231
76	51738	53
78	51791	26
85	52256	596
87	52852	8172
92	62126	375
96	62808	427
99	63348	81
101	63429	484
103	696019	9
105	64017	3165
106	67182	887
108	68131	1835
110	70003	246
137	98820	134
148	100687	5589
156	106679	650
157	696199	9
160	696217	9
163	108493	667
168	109853	303
170	110229	309
173	110697	79
177	110776	225
181	111212	135
182	111347	672
183	696298	9
204	113155	195
213	114162	4704
218	118866	1539
221	120422	63
222	120485	96
223	120581	75
224	120656	36
234	120850	226
245	696595	9
246	125595	65
247	125660	90
248	125750	98
251	125848	150
253	696631	9
260	126644	899
261	127543	7893
265	136683	949
270	696676	9
278	140098	61
279	140159	890
280	696703	9
285	141174	109
286	141283	369
287	696721	9
288	141652	339
290	142019	54
291	142073	79
292	142152	19
293	696730	9
295	142217	50
296	696739	9
299	696748	9
300	696757	9
303	696766	9
304	696775	9
305	696784	9
307	142434	18
308	696802	9
309	696811	9
310	696820	9
313	696829	9
314	142497	29
315	696838	9
316	696847	9
317	142526	36
318	142562	54
319	142616	19
320	696856	9
321	142635	59
329	142712	29
333	696937	9
340	696964	9
341	696973	9
342	696982	9
343	142908	27
346	142953	90
351	143043	90
358	143212	441
362	143716	55
372	144546	106
380	144758	2028
393	697198	9
395	697216	9
398	147511	418
406	697297	9
408	697315	9
417	697360	9
422	148247	104
427	697423	9
429	148351	18
443	148494	62
462	697612	9
467	153936	8959
470	162895	536
478	697693	9
486	175223	253
492	175592	26
493	175618	437
496	176100	233
507	697846	9
509	176557	43
522	697909	9
527	177225	1108
531	697945	9
533	178377	563
538	179011	296
552	179700	47
556	698053	9
557	179765	117
558	179882	118
563	180318	9715
570	698089	9
572	190740	9
573	698107	9
574	698116	9
577	190821	62
578	698125	9
580	190901	17
581	698134	9
582	190918	19
585	698143	9
586	698152	9
587	190974	37
588	698161	9
589	698170	9
590	698179	9
591	698188	9
592	191011	285
593	191296	36
594	698197	9
595	191332	18
596	698206	9
597	698215	9
599	698224	9
600	191369	183
601	698233	9
603	698242	9
604	191607	18
605	191625	33
607	698251	9
619	191826	63
620	191889	4042
624	195931	135
626	698359	9
627	698368	9
628	196102	44
629	698377	9
631	196146	72
647	196362	58
653	196737	223
654	196960	269
657	197256	99
661	698530	9
669	197391	3213
671	200604	250
673	200854	970
676	698629	9
681	698674	9
692	698728	9
704	204475	2373
738	208006	27
744	208274	357
745	208631	126
749	208793	27
754	209027	36
764	209225	668
775	699223	9
784	210297	45
793	699367	9
795	699385	9
812	699475	9
817	211151	45
821	211232	305
836	211699	463
842	699637	9
844	219079	4903
853	699682	9
856	699700	9
857	699709	9
858	229171	18
859	699718	9
860	229189	27
864	229283	56
866	229357	19
867	229376	27
870	229439	44
871	699727	9
872	699736	9
874	699745	9
875	229502	9
876	699754	9
877	229511	18
878	699763	9
879	699772	9
880	229529	39
882	229586	18
883	699781	9
885	699790	9
887	699799	9
888	269516	38
889	699808	9
890	699817	9
891	699826	9
892	269554	28
893	699835	9
912	699970	9
915	699988	9
919	270245	2725
922	273051	637
939	274073	289
947	700159	9
980	700375	9
986	700420	9
1001	700546	10
1021	700676	10
1027	700716	10
1070	279537	82
1082	279737	171
1083	701086	10
1084	701096	10
1087	701126	10
1103	701256	10
1128	701456	10
1129	280368	162
1130	280530	625
1136	701486	10
1138	281803	873
1144	282803	37
1145	701526	10
1146	282840	2520
1147	285360	28
1149	701546	10
1155	701556	10
1156	285485	116
1157	701566	10
1158	285601	55
1160	285775	10
1162	701576	10
1164	701586	10
1166	701596	10
1167	285892	19
1168	701606	10
1169	285911	19
1171	701616	10
1172	701626	10
1173	701636	10
1175	701646	10
1176	285987	19
1178	286025	109
1179	701656	10
1198	701806	10
1200	286285	37
1231	287152	180
1233	702036	10
1242	702096	10
1243	287425	55
1248	702146	10
1251	287499	154
1253	702176	10
1264	702276	10
1266	702296	10
1280	702406	10
1302	288541	37
1307	702646	10
1312	702666	10
1313	702676	10
1317	288813	1011
1336	290012	127
1343	290208	55
1347	702886	10
1350	702916	10
1375	703086	10
1378	703116	10
1380	290550	6472
1390	703216	10
1391	703226	10
1392	297041	28
1406	703306	10
1414	703356	10
1424	703426	10
1430	703456	10
1431	298056	45
1432	298101	60
1434	703466	10
1435	703476	10
1436	703486	10
1439	703506	10
1441	703516	10
1442	703526	10
1443	703536	10
1445	298296	46
1446	703546	10
1447	703556	10
1448	703566	10
1450	298342	19
1451	703586	10
1452	703596	10
1453	703606	10
1454	703616	10
1455	703626	10
1456	298361	38
1457	703636	10
1458	703646	10
1459	703656	10
1460	298399	28
1461	703666	10
1462	703676	10
1463	703686	10
1464	298427	28
1465	703696	10
1474	298483	251
1477	703776	10
1484	703846	10
1485	703856	10
1487	703866	10
1490	298828	73
1502	299084	227
1519	704046	10
1533	704146	10
1534	704156	10
1558	300833	181
1560	301014	6003
1562	704376	10
1572	307589	82
1588	308096	28
1590	704556	10
1591	704566	10
1599	704586	10
1622	309688	2380
1628	704796	10
1629	312124	66
1636	704856	10
1655	705036	10
1656	705046	10
1664	312572	8206
1677	705196	10
1678	705206	10
1682	705246	10
1684	705266	10
1695	322224	55
1696	705366	10
1700	705376	10
1701	322374	60
1705	322453	73
1709	322526	7919
1710	330445	37
1711	330482	81
1714	330591	1443
1716	705446	10
1717	705456	10
1718	705466	10
1721	705476	10
1722	705486	10
1724	332128	28
1725	332156	29
1726	705506	10
1727	705516	10
1728	332185	28
1729	705526	10
1732	705536	10
1733	705546	10
1734	705556	10
1735	705566	10
1736	705576	10
1737	332260	38
1738	332298	28
1739	705586	10
1740	705596	10
1741	705606	10
1742	705616	10
1743	332326	20
1744	332346	28
1745	332374	19
1746	705626	10
1748	705636	10
1749	705646	10
1751	705656	10
1763	332513	46
1770	705786	10
1771	705796	10
1772	705806	10
1773	705816	10
1792	332766	371
1804	333220	934
1819	706146	10
1820	706156	10
1827	334383	37
1828	334420	225
1831	706226	10
1853	334664	45
1858	706466	10
1877	335039	118
1879	335157	240
1881	335397	460
1882	706626	10
1884	706646	10
1889	706676	10
1893	706716	10
1918	706886	10
1939	707066	10
1955	707186	10
1964	707246	10
1972	707306	10
1980	345841	4531
1981	350372	179
1982	707356	10
1986	707376	10
1988	707386	10
1994	350754	1281
2000	352035	284
2002	707496	10
2003	707506	10
2004	352319	26
2007	707526	10
2008	707536	10
2010	707546	10
2011	707556	10
2012	707566	10
2013	707576	10
2018	707586	10
2019	352559	19
2020	707596	10
2021	352578	20
2022	707606	10
2024	707626	10
2026	352617	10
2029	707636	10
2030	352702	84
2031	352786	73
2033	707646	10
2035	707656	10
2037	707666	10
2040	707696	10
2044	707736	10
2046	707756	10
2056	707846	10
2058	707856	10
2059	353039	37
2067	353141	37
2106	353373	70
2111	708276	10
2114	353443	46
2138	708496	10
2145	708566	10
2152	353583	273
2160	353856	28
2168	708766	10
2169	353930	93
2170	708776	10
2171	708786	10
2194	354529	144
2201	354784	1084
2214	709046	10
2241	709226	10
2250	709306	10
2253	709336	10
2263	366641	6336
2268	378907	37
2269	709436	10
2272	709446	10
2274	709466	10
2278	380807	376
2287	709576	10
2288	709586	10
2289	709596	10
2290	709606	10
2291	709616	10
2292	709626	10
2293	381721	19
2295	709636	10
2296	709646	10
2297	381759	28
2298	709656	10
2299	381787	29
2303	709666	10
2304	709676	10
2305	709686	10
2306	709696	10
2307	709706	10
2309	382123	30
2310	709716	10
2311	382153	28
2312	709726	10
2313	382181	53
2314	709736	10
2315	709746	10
2317	709756	10
2318	709766	10
2319	709776	10
2322	709796	10
2325	709816	10
2341	709956	10
2347	383164	64
2362	383533	19
2402	710406	10
2416	385630	10
2417	710516	10
2418	385640	91
2437	387210	110
2448	710746	10
2452	710776	10
2453	710786	10
2466	710896	10
2469	392198	258
2471	392456	8616
2473	710946	10
2512	401567	28
2534	711436	10
2549	711526	10
2550	404934	19
2552	404953	37
2557	711576	10
2572	711706	10
2573	711716	10
2574	711726	10
2575	711736	10
2576	405065	19
2577	711746	10
2578	711756	10
2580	711766	10
2581	711776	10
2582	711786	10
2583	711796	10
2584	405104	29
2586	711806	10
2588	711816	10
2590	405274	30
2591	711826	10
2592	711836	10
2593	405304	19
2594	405323	30
2596	405372	10
2597	711846	10
2599	711856	10
2600	711866	10
2601	711876	10
2602	711886	10
2605	711906	10
2607	711916	10
2610	711946	10
2614	711986	10
2626	712066	10
2627	712076	10
2628	712086	10
2638	405733	37
2684	712526	10
2701	406949	10
2703	712706	10
2713	407088	19
2715	407107	940
2737	408432	835
2765	713136	10
2782	713296	10
2783	409632	420
2805	410109	46
2811	713536	10
2818	713596	10
2829	713676	10
2842	713756	10
2858	713896	10
2859	713906	10
2860	713916	10
2861	713926	10
2862	713936	10
2863	713946	10
2864	413586	19
2865	713956	10
2866	713966	10
2867	713976	10
2868	713986	10
2869	413605	66
2871	713996	10
2872	714006	10
2873	413701	18
2874	714016	10
2875	413719	10
2876	714026	10
2877	413729	19
2878	714036	10
2879	413748	60
2881	413827	73
2882	413900	28
2883	413928	19
2884	714046	10
2885	714056	10
2886	714066	10
2888	413966	19
2889	714076	10
2890	714086	10
2892	714096	10
2895	714126	10
2899	714156	10
2911	714246	10
2912	714256	10
2913	714266	10
2916	414099	1750
2932	416016	1793
2969	714646	10
2989	714796	10
2994	418573	1504
2997	420123	95
3022	420742	37
3035	420935	69
3067	715376	10
3080	715506	10
3081	421061	148
3082	421209	19
3087	715556	10
3089	715576	10
3093	715606	10
3094	421265	38
3104	715686	10
3111	715736	10
3120	421562	37
3126	715856	10
3127	715866	10
3142	715976	10
3143	715986	10
3144	715996	10
3146	716006	10
3147	421731	19
3148	716016	10
3149	716026	10
3150	421750	28
3151	716036	10
3152	716046	10
3153	421778	49
3158	716056	10
3159	716066	10
3161	716076	10
3162	716086	10
3163	421944	28
3164	716096	10
3165	716106	10
3166	421972	28
3167	716116	10
3169	716126	10
3170	716136	10
3171	716146	10
3173	422039	19
3175	422077	64
3177	716156	10
3184	716216	10
3196	716276	10
3197	716286	10
3198	422565	73
3238	423117	1533
3247	716686	10
3254	424725	96
3264	424876	162
3270	425038	38
3279	425076	1630
3285	716986	10
3313	717216	10
3328	427148	223
3342	427371	236
3362	427797	20
3367	427854	19
3374	717726	10
3381	717776	10
3387	427947	86
3392	717866	10
3393	717876	10
3411	718026	10
3412	718036	10
3424	437453	68
3427	437559	20
3428	718126	10
3429	718136	10
3432	718146	10
3433	718156	10
3434	718166	10
3435	718176	10
3436	437662	37
3437	718186	10
3438	718196	10
3441	718206	10
3443	718216	10
3444	718226	10
3445	718236	10
3446	718246	10
3447	718256	10
3448	437758	20
3449	718266	10
3451	437797	19
3453	718286	10
3454	718296	10
3455	718306	10
3456	437816	20
3457	718316	10
3458	718326	10
3459	437836	19
3460	437855	67
3462	718336	10
3465	437941	287
3469	718396	10
3481	718496	10
3482	438275	61
3484	718516	10
3518	718846	10
3530	718946	10
3532	718966	10
3568	719246	10
3570	719266	10
3593	719426	10
3598	719476	10
3611	719576	10
3633	440093	91
3637	440203	19
3651	440371	186
3662	719956	10
3673	720046	10
3674	440726	28
3678	720076	10
3692	720186	10
3697	720216	10
3699	720226	10
3700	720236	10
3709	720316	10
3710	441297	37
3712	720326	10
3713	720336	10
3714	720346	10
3716	720366	10
3717	720376	10
3718	720386	10
3719	720396	10
3721	720406	10
3722	442457	20
3723	720416	10
3724	442477	30
3726	442527	10
3727	720426	10
3728	720436	10
3730	720446	10
3731	720456	10
3732	442556	19
3733	720466	10
3734	720476	10
3736	720486	10
3737	442594	19
3738	720496	10
3739	720506	10
3740	720516	10
3741	720526	10
3742	442613	37
3743	720536	10
3744	720546	10
3745	442650	19
3747	442689	28
3749	720566	10
3754	720616	10
3759	442745	30
3766	720706	10
3769	720726	10
3815	721096	10
3845	721376	10
3850	721416	10
3853	721446	10
3868	443178	684
3873	721606	10
3876	721636	10
3877	443881	337
3878	721646	10
3896	721796	10
3910	444926	63
3935	722106	10
3938	722116	10
3939	445150	19
3941	722136	10
3945	445188	127
3948	722166	10
3950	445362	187
3958	445577	65
3959	445642	40
3963	722276	10
3967	722316	10
3974	722376	10
3981	722416	10
3982	722426	10
3983	722436	10
3994	722496	10
3997	722526	10
3998	722536	10
3999	722546	10
4001	722556	10
4002	453167	28
4003	722566	10
4004	453195	73
4006	453288	19
4007	722576	10
4008	722586	10
4011	453356	620
4013	722596	10
4015	722606	10
4016	722616	10
4017	722626	10
4018	722636	10
4019	722646	10
4020	454005	46
4021	722656	10
4022	722666	10
4023	722676	10
4024	722686	10
4025	454051	46
4026	722696	10
4027	722706	10
4028	722716	10
4029	454097	18
4030	722726	10
4032	454134	176
4039	722786	10
4051	722896	10
4052	722906	10
4053	722916	10
4054	722926	10
4130	723606	10
4140	454878	2864
4155	723816	10
4167	723916	10
4180	458151	116
4181	724036	10
4189	724106	10
4220	724406	10
4221	724416	10
4228	724476	10
4244	458522	40
4249	724646	10
4254	458590	136
4258	724706	10
4259	458791	109
4267	724766	10
4270	724796	10
4282	724876	10
4284	724896	10
4288	724926	10
4289	724936	10
4291	459125	28
4292	724946	10
4293	724956	10
4294	724966	10
4295	724976	10
4297	724986	10
4298	724996	10
4300	725006	10
4301	725016	10
4303	504449	19
4304	725026	10
4305	725036	10
4306	725046	10
4307	725056	10
4308	725066	10
4309	725076	10
4310	504468	18
4313	725086	10
4314	725096	10
4315	504524	46
4316	725106	10
4324	725186	10
4336	725296	10
4337	725306	10
4364	725546	10
4401	725796	10
4425	505570	46
4440	726096	10
4443	726126	10
4448	505672	19
4453	726196	10
4460	505719	53
4462	726266	10
4466	726296	10
4484	726456	10
4492	726526	10
4502	726626	10
4506	726656	10
4510	726696	10
4513	505876	114
4523	726816	10
4527	726856	10
4530	726886	10
4533	726916	10
4542	727006	10
4545	506151	19
4552	727086	10
4555	506170	82
4556	727116	10
4562	727166	10
4564	506483	19
4567	727206	10
4569	727216	10
4570	506522	19
4571	727226	10
4573	727236	10
4574	727246	10
4575	506560	84
4576	727256	10
4577	506644	20
4578	727266	10
4579	727276	10
4580	727286	10
4582	727296	10
4583	727306	10
4585	727316	10
4586	727326	10
4587	506702	67
4588	727336	10
4589	506769	19
4590	506788	28
4592	727346	10
4593	727356	10
4594	727366	10
4596	727386	10
4597	506835	28
4598	727396	10
4599	727406	10
4609	727486	10
4610	727496	10
4621	727586	10
4622	727596	10
4697	510233	28
4708	510318	2830
4710	728336	10
4728	728496	10
4737	513195	30
4769	513423	88
4777	728896	10
4788	729006	10
4798	729096	10
4812	729216	10
4818	729256	10
4821	729286	10
4832	729376	10
4837	729406	10
4840	729426	10
4849	514937	19
4852	729516	10
4853	729526	10
4854	729536	10
4855	514975	19
4856	514994	19
4859	729546	10
4861	515104	29
4862	729556	10
4864	729566	10
4865	729576	10
4866	729586	10
4868	729606	10
4869	729616	10
4870	515256	19
4871	515275	93
4872	515368	6001
4873	521369	18
4874	521387	89
4875	729626	10
4876	521476	28
4877	521504	19
4879	729646	10
4880	729656	10
4881	729666	10
4882	729676	10
4883	729686	10
4884	729696	10
4886	729706	10
4894	729776	10
4895	729786	10
4899	729826	10
4906	729896	10
4907	729906	10
4908	729916	10
4909	729926	10
4992	730656	10
5011	730836	10
5013	730856	10
5015	522580	19
5017	730886	10
5022	522599	43
5032	522662	89
5034	522751	121
5035	522872	19
5062	731256	10
5087	731506	10
5103	522948	28
5112	731726	10
5113	523014	155
5122	731786	10
5125	523414	55
5128	731826	10
5137	523727	28
5139	731896	10
5140	731906	10
5141	523774	19
5142	523793	19
5144	731926	10
5145	731936	10
5146	523812	30
5148	523842	10
5149	731956	10
5150	731966	10
5152	523880	18
5153	523898	28
5154	731976	10
5155	731986	10
5156	523926	10
5157	523936	39
5159	731996	10
5161	732006	10
5163	524023	28
5164	732026	10
5165	524051	19
5166	732036	10
5167	732046	10
5168	732056	10
5169	732066	10
5170	524070	29
5171	732076	10
5179	732156	10
5180	732166	10
5191	732266	10
5204	732396	10
5268	732986	10
5293	733226	10
5302	733316	10
5321	733486	10
5335	524506	214
5338	733626	10
5339	733636	10
5347	524739	11127
5368	535940	313
5375	733946	10
5380	536272	5696
5382	733996	10
5388	734026	10
5397	734096	10
5402	542981	1004
5407	734146	10
5408	734156	10
5410	734176	10
5412	734196	10
5419	544023	28
5422	544114	30
5424	734286	10
5425	734296	10
5427	734306	10
5429	544193	127
5431	544339	20
5432	734316	10
5433	734326	10
5434	544359	19
5435	734336	10
5436	544378	28
5438	734356	10
5440	734366	10
5441	734376	10
5442	734386	10
5443	734396	10
5444	734406	10
5447	544472	29
5448	544501	19
5449	734416	10
5450	544520	19
5451	734426	10
5452	734436	10
5453	734446	10
5454	734456	10
5456	734476	10
5464	734556	10
5465	734566	10
5476	734646	10
5477	734656	10
5479	734676	10
5492	544664	37
5551	735276	10
5552	547864	27
5587	735536	10
5602	549060	55
5653	736096	10
5659	736156	10
5666	736216	10
5667	736226	10
5669	549287	169
5679	736306	10
5682	736336	10
5692	736416	10
5695	550106	73
5697	736456	10
5698	550179	1560
5704	736496	10
5709	736526	10
5710	736536	10
5712	736546	10
5714	552254	109
5715	736566	10
5716	552363	28
5717	736576	10
5718	736586	10
5719	736596	10
5720	736606	10
5722	736626	10
5723	736636	10
5724	736646	10
5725	736656	10
5727	736676	10
5729	736686	10
5730	552411	19
5732	552449	19
5733	736696	10
5734	736706	10
5735	736716	10
5736	736726	10
5737	736736	10
5739	736756	10
5741	736766	10
5749	736836	10
5750	736846	10
5761	736946	10
5762	736956	10
5765	736976	10
5774	737056	10
5782	737136	10
5792	737236	10
5795	737266	10
5810	552638	19
5828	737526	10
5836	737596	10
5873	737916	10
5874	737926	10
5883	737996	10
5891	738066	10
5916	559262	108
5917	559370	38
5927	738396	10
5937	559456	28
5945	738516	10
5946	738526	10
5948	738546	10
5951	738576	10
5952	738586	10
5957	559941	10
5961	738656	10
5967	559989	28
5975	738766	10
5984	738826	10
5990	738856	10
5992	738876	10
5993	738886	10
5994	738896	10
5995	738906	10
5997	560750	27
5998	738916	10
6000	738936	10
6001	738946	10
6002	738956	10
6003	738966	10
6004	738976	10
6005	738986	10
6007	739006	10
6008	739016	10
6009	739026	10
6010	739036	10
6011	739046	10
6012	739056	10
6014	560777	38
6017	560853	19
6018	739076	10
6019	739086	10
6021	739096	10
6022	739106	10
6023	560892	28
6024	739116	10
6026	739126	10
6034	739196	10
6035	739206	10
6044	739296	10
6046	561075	20
6048	739316	10
6049	739326	10
6059	739416	10
6068	561134	128
6077	739576	10
6113	739876	10
6121	739946	10
6133	740066	10
6142	562670	292
6160	740266	10
6168	740346	10
6176	740426	10
6194	563290	266
6195	740586	10
6215	740776	10
6230	740886	10
6235	563815	10
6237	740946	10
6243	741006	10
6245	741026	10
6258	741136	10
6260	741156	10
6263	563909	126
6265	564054	18
6277	741276	10
6279	741296	10
6280	741306	10
6282	564290	98
6283	741316	10
6284	564388	19
6286	741336	10
6287	741346	10
6288	741356	10
6289	741366	10
6290	741376	10
6292	741396	10
6293	564407	10
6294	741406	10
6295	741416	10
6296	741426	10
6297	741436	10
6298	741446	10
6299	741456	10
6302	741476	10
6304	741486	10
6306	741496	10
6307	741506	10
6309	564511	54
6311	564584	19
6319	741576	10
6320	564622	6612
6331	741666	10
6332	741676	10
6334	741696	10
6353	741866	10
6362	741956	10
6396	742246	10
6398	742256	10
6406	742336	10
6421	571633	10347
6433	742566	10
6445	589929	2372
6457	742776	10
6460	742786	10
6461	742796	10
6487	743026	10
6515	743276	10
6521	593019	64
6522	743326	10
6523	743336	10
6544	743526	10
6545	743536	10
6548	743566	10
6550	593130	327
6552	743596	10
6554	743616	10
6556	743626	10
6557	743636	10
6561	743676	10
6562	743686	10
6564	593476	19
6565	593495	19
6566	743706	10
6567	743716	10
6568	593514	389
6569	743726	10
6571	743746	10
6572	743756	10
6573	743766	10
6574	743776	10
6575	743786	10
6577	743796	10
6578	743806	10
6579	743816	10
6580	743826	10
6581	593931	37
6582	743836	10
6583	743846	10
6584	743856	10
6586	743866	10
6588	743886	10
6589	743896	10
6591	743906	10
6592	594006	19
6593	594025	19
6594	743916	10
6595	743926	10
6604	743976	10
6616	594213	20
6617	744066	10
6636	594297	29
6638	744256	10
6647	744336	10
6670	744546	10
6683	594383	249
6691	744736	10
6703	744846	10
6718	594898	18
6727	745046	10
6728	745056	10
6730	594944	811
6742	745166	10
6746	745206	10
6764	595831	27
6767	595888	10
6771	745406	10
6784	745536	10
6793	745606	10
6794	745616	10
6808	745746	10
6815	595956	19
6839	596509	28
6845	596575	328
6847	746046	10
6849	746056	10
6850	746066	10
6852	746076	10
6853	746086	10
6854	746096	10
6856	746116	10
6857	746126	10
6858	746136	10
6859	746146	10
6860	746156	10
6861	746166	10
6862	746176	10
6863	746186	10
6864	746196	10
6866	596951	19
6867	746216	10
6868	596970	19
6869	746226	10
6871	597071	36
6874	746256	10
6875	597107	19
6876	746266	10
6879	746286	10
6881	746306	10
6889	746386	10
6901	746476	10
6902	746486	10
6903	746496	10
6932	746776	10
6981	747216	10
6988	747276	10
7012	600966	28
7013	747466	10
7014	747476	10
7016	747486	10
7027	601282	46
7031	747606	10
7059	747876	10
7071	747986	10
7079	748066	10
7086	748126	10
7090	748166	10
7091	748176	10
7092	748186	10
7098	748246	10
7100	748266	10
7113	748356	10
7115	748376	10
7121	602247	64
7122	748426	10
7126	748466	10
7132	748526	10
7134	748546	10
7135	602311	29
7138	748566	10
7139	748576	10
7140	748586	10
7141	748596	10
7142	748606	10
7143	748616	10
7144	748626	10
7145	748636	10
7147	748656	10
7148	748666	10
7149	748676	10
7150	748686	10
7151	748696	10
7152	748706	10
7154	748726	10
7155	748736	10
7156	748746	10
7158	748766	10
7159	748776	10
7160	748786	10
7161	748796	10
7162	748806	10
7166	602422	19
7174	748906	10
7186	749026	10
7187	749036	10
7188	749046	10
7190	602441	28
7217	749316	10
7238	749526	10
7288	750026	10
7290	750046	10
7298	750126	10
7303	750156	10
7309	750216	10
7312	602951	6209
7334	750456	10
7352	750616	10
7364	609216	19
7371	750776	10
7378	609291	99
7384	750886	10
7396	750976	10
7398	609571	30
7414	751136	10
7417	751166	10
7418	609638	1109
7419	751176	10
7420	751186	10
7423	610845	57
7424	751196	10
7425	751206	10
7427	751226	10
7428	751236	10
7429	751246	10
7430	751256	10
7432	751266	10
7433	751276	10
7434	751286	10
7435	751296	10
7436	751306	10
7437	751316	10
7438	610921	59
7439	751326	10
7441	751336	10
7442	751346	10
7443	751356	10
7444	751366	10
7445	751376	10
7446	751386	10
7447	751396	10
7448	611043	35
7449	751406	10
7451	751416	10
7459	751496	10
7465	611178	32
7471	751586	10
7472	751596	10
7473	751606	10
7475	611527	28
7491	611574	156
7502	751866	10
7523	611749	48
7545	752266	10
7548	752296	10
7550	752316	10
7558	752396	10
7563	752446	10
7572	611825	569
7579	752576	10
7583	752596	10
7598	752716	10
7619	752926	10
7622	752956	10
7644	753166	10
7665	753376	10
7666	753386	10
7671	753436	10
7696	753636	10
7697	753646	10
7700	753666	10
7701	753676	10
7702	613016	20
7703	613036	109
7704	753686	10
7705	753696	10
7706	753706	10
7707	753716	10
7708	613145	38
7709	753726	10
7711	613183	28
7712	753746	10
7713	753756	10
7714	753766	10
7715	753776	10
7716	613211	19
7717	753786	10
7718	753796	10
7719	753806	10
7720	753816	10
7721	753826	10
7722	613230	10
7724	615961	19
7726	615980	37
7727	753846	10
7728	753856	10
7729	753866	10
7731	753876	10
7732	753886	10
7734	753906	10
7735	753916	10
7736	753926	10
7744	754006	10
7745	616045	421
7756	754106	10
7777	616521	31799
7810	754596	10
7835	754826	10
7836	648433	19
7843	754896	10
7848	754946	10
7896	755386	10
7902	755436	10
7904	755456	10
7907	755486	10
7923	755626	10
7933	755726	10
7952	755916	10
7964	756026	10
7968	649062	1301
7983	756186	10
7985	756196	10
7986	756206	10
7987	756216	10
7988	756226	10
7992	756246	10
7993	756256	10
7994	756266	10
7995	756276	10
7996	756286	10
7997	756296	10
7998	756306	10
7999	756316	10
8000	756326	10
8002	756336	10
8003	756346	10
8005	756366	10
8006	756376	10
8007	756386	10
8008	756396	10
8009	756406	10
8010	650468	30
8012	756426	10
8013	756436	10
8014	756446	10
8015	756456	10
8016	756466	10
8018	756486	10
8019	756496	10
8020	756506	10
8021	756516	10
8029	756596	10
8041	756716	10
8042	756726	10
8043	756736	10
8045	756756	10
8101	757296	10
8108	757366	10
8117	656200	60
8128	757536	10
8133	656298	19
8149	656317	41
8154	757766	10
8168	757896	10
8187	758066	10
8189	758076	10
8192	758106	10
8218	758366	10
8226	758426	10
8240	758556	10
8248	758636	10
8251	758666	10
8264	656530	5274
8269	758826	10
8270	758836	10
8272	758846	10
8273	662331	10
8279	758876	10
8280	662415	28
8281	758886	10
8282	758896	10
8283	758906	10
8284	662443	10
8285	758916	10
8286	662453	45
8287	662498	28
8288	758926	10
8290	758946	10
8291	758956	10
8292	662526	28
8293	758966	10
8294	758976	10
8295	758986	10
8296	662554	19
8297	758996	10
8298	759006	10
8299	759016	10
8300	662573	10
8301	662583	20
8303	662603	19
8304	759036	10
8305	662622	27
8306	662649	10
8314	662659	31
8324	662735	51
8326	759196	10
8327	759206	10
8330	759236	10
8391	669319	181
8406	759926	10
8407	759936	10
8413	759996	10
8418	669548	264
8434	760176	10
8440	760236	10
8449	760326	10
8453	760356	10
8470	760526	10
8472	760546	10
8477	760586	10
8495	760756	10
8496	760766	10
8504	669916	2390
8510	760896	10
8520	760996	10
8528	761076	10
8533	761116	10
8557	761346	10
8558	761356	10
8559	761366	10
8560	761376	10
8562	761396	10
8564	672362	20
8565	672382	19
8566	761416	10
8567	761426	10
8569	761446	10
8570	761456	10
8571	672401	19
8572	761466	10
8573	761476	10
8574	761486	10
8575	761496	10
8576	761506	10
8578	761516	10
8579	761526	10
8580	761536	10
8582	761556	10
8583	761566	10
8584	761576	10
8585	672456	19
8586	761586	10
8587	761596	10
8589	761616	10
8590	761626	10
8591	761636	10
8599	672475	21
8603	761746	10
8607	761786	10
8611	672517	10
8612	761816	10
8613	761826	10
8615	761846	10
8632	672527	10
8678	762416	10
8685	762476	10
8697	762586	10
8698	762596	10
8715	675180	34
8716	762756	10
8719	675233	1575
8757	763136	10
8759	763146	10
8762	763176	10
8763	763186	10
8809	763636	10
8810	763646	10
8819	763736	10
8830	763836	10
8833	763866	10
8842	763946	10
8843	763956	10
8845	677006	19
8847	763976	10
8848	677025	46
8850	677071	10
8852	677081	19
8853	764006	10
8854	764016	10
8855	764026	10
8857	764046	10
8858	764056	10
8859	764066	10
8860	764076	10
8862	677100	19
8863	764096	10
8864	764106	10
8865	764116	10
8866	764126	10
8867	764136	10
8868	764146	10
8869	764156	10
8870	677119	48
8871	764166	10
8872	764176	10
8873	764186	10
8874	764196	10
8876	677167	5944
8884	764286	10
8894	683111	138
8895	764386	10
8896	764396	10
8897	764406	10
8927	764706	10
8945	764876	10
8950	764926	10
8951	764936	10
8961	765036	10
8969	683269	251
8974	683520	2531
8982	686051	313
8983	765226	10
8998	765366	10
9001	765396	10
9004	765426	10
9033	765696	10
9042	765786	10
9047	765826	10
9051	765866	10
9071	766066	10
9072	766076	10
9089	766246	10
9091	766266	10
9094	766296	10
9095	693899	133
9111	766446	10
9121	766516	10
9125	766546	10
```
