## Supplementary material for "Deep-mining of vertebrate genomes reveals an unexpected diversity of endogenous viral elements": pref_filter2.index

```
0	27123	7
1	27130	7
3	31084	16
4	31100	17
5	27137	7
8	31117	7
11	27144	8
13	27152	8
14	31124	17
15	31141	26
16	31167	17
17	27160	8
18	27168	8
19	27176	8
20	27184	8
22	27192	8
24	27200	8
25	31184	8
27	27208	8
28	31192	30
29	27216	8
30	27224	8
31	31222	36
32	31258	81
34	27232	8
35	0	57
36	57	8
37	65	28
38	93	1783
43	27240	8
45	1876	8
48	1884	8
53	1892	8
54	27248	8
55	27256	8
57	1900	8
60	1908	8
62	1916	73
67	31339	8
68	31347	145
69	31492	8
70	31500	8
71	31508	8
75	31516	8
76	31524	8
78	31532	8
85	31540	8
87	31548	392
92	31940	8
96	31948	26
99	31974	8
101	31982	27
103	27264	9
105	32009	9
106	32018	9
108	32027	18
110	32045	9
137	32054	9
148	32063	25
156	32088	37
157	27273	9
160	27282	9
163	32125	26
168	32151	19
170	32170	18
173	32188	9
177	32197	9
181	32206	18
182	32224	9
183	27291	9
204	32233	36
213	32269	36
218	1989	9
221	1998	9
222	2007	9
223	2016	26
224	2042	9
234	2051	18
245	27300	9
246	2069	27
247	2096	45
248	2141	9
251	2150	9
253	27309	9
260	32305	35
261	32340	238
265	32578	9
270	27318	9
278	32587	27
279	32614	127
280	27327	9
285	32741	9
286	32750	85
287	27336	9
288	32835	30
290	32865	9
291	32874	30
292	2159	9
293	27345	9
295	2168	40
296	27354	9
299	27363	9
300	27372	9
303	27381	9
304	27390	9
305	27399	9
307	2208	18
308	27408	9
309	27417	9
310	27426	9
313	27435	9
314	2226	29
315	27444	9
316	27453	9
317	2255	18
318	2273	45
319	2318	19
320	27462	9
321	2337	9
329	2346	19
333	27471	9
340	27480	9
341	27489	9
342	27498	9
343	2365	9
346	2374	9
351	2383	9
358	2392	27
362	2419	9
372	2428	9
380	2437	85
393	27507	9
395	27516	9
398	2522	117
406	27525	9
408	27534	9
417	27543	9
422	2639	9
427	27552	9
429	2648	18
443	2666	18
462	27561	9
467	2684	1528
470	4212	18
478	27570	9
486	4230	28
492	4258	9
493	4267	61
496	4328	18
507	27579	9
509	4346	17
522	27588	9
527	4363	17
531	27597	9
533	4380	9
538	4389	9
552	32904	18
556	27606	9
557	32922	9
558	32931	9
563	32940	1370
570	27615	9
572	34310	9
573	27624	9
574	27633	9
577	34319	17
578	27642	9
580	34336	17
581	27651	9
582	34353	9
585	27660	9
586	27669	9
587	34362	9
588	27678	9
589	27687	9
590	27696	9
591	27705	9
592	34371	31
593	4398	36
594	27714	9
595	4434	18
596	27723	9
597	27732	9
599	27741	9
600	4452	18
601	27750	9
603	27759	9
604	4470	9
605	4479	27
607	27768	9
619	4506	27
620	4533	122
624	4655	18
626	27777	9
627	27786	9
628	4673	9
629	27795	9
631	4682	9
647	34402	9
653	34411	36
654	34447	17
657	34464	9
661	19957	9
669	34473	268
671	34741	9
673	34750	70
676	19966	9
681	19975	9
692	19984	9
704	34820	9
738	34829	9
744	34838	74
745	4691	9
749	4700	9
754	4709	9
764	4718	107
775	19993	9
784	4825	9
793	20002	9
795	20011	9
812	20020	9
817	4834	9
821	4843	9
836	4852	16
842	20029	9
844	4868	33
853	20038	9
856	27804	9
857	27813	9
858	4901	18
859	27822	9
860	34912	18
864	34930	38
866	34968	19
867	34987	27
870	35014	9
871	27831	9
872	27840	9
874	27849	9
875	35023	9
876	27858	9
877	35032	18
878	27867	9
879	27876	9
880	35050	39
882	35089	18
883	27885	9
885	27894	9
887	27903	9
888	35107	38
889	27912	9
890	27921	9
891	27930	9
892	4919	28
893	27939	9
912	27948	9
915	27957	9
919	4947	238
922	5185	17
939	5202	18
947	27966	9
980	27975	9
986	20047	9
1001	20056	10
1021	20066	10
1027	20076	10
1070	5220	10
1082	5230	19
1083	20086	10
1084	20096	10
1087	20106	10
1103	20116	10
1128	20126	10
1129	5249	27
1130	5276	35
1136	20136	10
1138	5311	205
1144	5516	10
1145	27984	10
1146	35145	156
1147	35301	10
1149	27994	10
1155	28004	10
1156	35311	29
1157	28014	10
1158	35340	46
1160	35386	10
1162	28024	10
1164	28034	10
1166	28044	10
1167	35396	19
1168	28054	10
1169	35415	19
1171	28064	10
1172	28074	10
1173	28084	10
1175	28094	10
1176	35434	19
1178	35453	46
1179	28104	10
1198	28114	10
1200	35499	10
1231	35509	10
1233	28124	10
1242	28134	10
1243	35519	19
1248	28144	10
1251	35538	58
1253	28154	10
1264	28164	10
1266	28174	10
1280	28184	10
1302	35596	19
1307	28194	10
1312	28204	10
1313	28214	10
1317	35615	90
1336	35705	10
1343	35715	10
1347	28224	10
1350	28234	10
1375	28244	10
1378	28254	10
1380	35725	86
1390	28264	10
1391	28274	10
1392	35811	10
1406	28284	10
1414	28294	10
1424	28304	10
1430	28314	10
1431	35821	27
1432	5526	20
1434	28324	10
1435	28334	10
1436	28344	10
1439	28354	10
1441	28364	10
1442	28374	10
1443	20146	10
1445	5546	19
1446	20156	10
1447	20166	10
1448	20176	10
1450	5565	19
1451	20186	10
1452	20196	10
1453	20206	10
1454	20216	10
1455	20226	10
1456	5584	19
1457	20236	10
1458	28384	10
1459	28394	10
1460	5603	28
1461	28404	10
1462	28414	10
1463	28424	10
1464	5631	10
1465	28434	10
1474	5641	119
1477	28444	10
1484	28454	10
1485	28464	10
1487	28474	10
1490	5760	10
1502	5770	62
1519	28484	10
1533	28494	10
1534	28504	10
1558	5832	30
1560	5862	171
1562	28514	10
1572	6033	19
1588	6052	19
1590	28524	10
1591	28534	10
1599	28544	10
1622	6071	295
1628	28554	10
1629	6366	19
1636	28564	10
1655	28574	10
1656	20246	10
1664	6385	277
1677	20256	10
1678	20266	10
1682	20276	10
1684	20286	10
1695	6662	28
1696	20296	10
1700	20306	10
1701	6690	10
1705	6700	10
1709	6710	1159
1710	35848	10
1711	35858	49
1714	35907	83
1716	20316	10
1717	20326	10
1718	20336	10
1721	28584	10
1722	28594	10
1724	35990	10
1725	36000	20
1726	28604	10
1727	28614	10
1728	36020	19
1729	28624	10
1732	28634	10
1733	28644	10
1734	28654	10
1735	28664	10
1736	28674	10
1737	36039	10
1738	36049	28
1739	43643	10
1740	43653	10
1741	43663	10
1742	43673	10
1743	36077	20
1744	36097	19
1745	36116	19
1746	43683	10
1748	43693	10
1749	43703	10
1751	43713	10
1763	36135	19
1770	43723	10
1771	43733	10
1772	28684	10
1773	28694	10
1792	36154	64
1804	36218	17
1819	28704	10
1820	28714	10
1827	36235	10
1828	36245	82
1831	28724	10
1853	36327	10
1858	28734	10
1877	36337	10
1879	36347	36
1881	36383	129
1882	28744	10
1884	28754	10
1889	28764	10
1893	28774	10
1918	20346	10
1939	20356	10
1955	20366	10
1964	20376	10
1972	20386	10
1980	36512	207
1981	36719	54
1982	20396	10
1986	20406	10
1988	20416	10
1994	36773	19
2000	36792	18
2002	20426	10
2003	20436	10
2004	36810	26
2007	20446	10
2008	20456	10
2010	20466	10
2011	20476	10
2012	20486	10
2013	20496	10
2018	20506	10
2019	36836	19
2020	20516	10
2021	36855	20
2022	20526	10
2024	20536	10
2026	36875	10
2029	20546	10
2030	36885	65
2031	36950	55
2033	20556	10
2035	20566	10
2037	20576	10
2040	20586	10
2044	20596	10
2046	20606	10
2056	20616	10
2058	20626	10
2059	37005	10
2067	37015	10
2106	37025	10
2111	20636	10
2114	37035	10
2138	43743	10
2145	43753	10
2152	37045	55
2160	37100	10
2168	43763	10
2169	37110	19
2170	43773	10
2171	43783	10
2194	37129	10
2201	37139	102
2214	43793	10
2241	43803	10
2250	43813	10
2253	43823	10
2263	37241	132
2268	37373	10
2269	43833	10
2272	43843	10
2274	43853	10
2278	37383	36
2287	43863	10
2288	43873	10
2289	43883	10
2290	43893	10
2291	43903	10
2292	43913	10
2293	37419	19
2295	43923	10
2296	43933	10
2297	37438	28
2298	20646	10
2299	37466	10
2303	20656	10
2304	20666	10
2305	20676	10
2306	20686	10
2307	20696	10
2309	37476	10
2310	20706	10
2311	37486	28
2312	20716	10
2313	37514	53
2314	20726	10
2315	20736	10
2317	43943	10
2318	43953	10
2319	43963	10
2322	43973	10
2325	43983	10
2341	43993	10
2347	37567	10
2362	37577	10
2402	44003	10
2416	37587	10
2417	44013	10
2418	37597	70
2437	37667	56
2448	44023	10
2452	44033	10
2453	44043	10
2466	44053	10
2469	37723	72
2471	37795	430
2473	44063	10
2512	38225	19
2534	44073	10
2549	44083	10
2550	38244	10
2552	38254	10
2557	44093	10
2572	44103	10
2573	44113	10
2574	44123	10
2575	44133	10
2576	38264	19
2577	44143	10
2578	44153	10
2580	44163	10
2581	44173	10
2582	44183	10
2583	44193	10
2584	38283	10
2586	44203	10
2588	44213	10
2590	7869	20
2591	44223	10
2592	44233	10
2593	7889	19
2594	7908	10
2596	7918	10
2597	20746	10
2599	20756	10
2600	20766	10
2601	20776	10
2602	20786	10
2605	20796	10
2607	20806	10
2610	20816	10
2614	20826	10
2626	20836	10
2627	28784	10
2628	28794	10
2638	7928	10
2684	28804	10
2701	7938	10
2703	28814	10
2713	7948	10
2715	7958	207
2737	8165	164
2765	28824	10
2782	28834	10
2783	8329	171
2805	8500	10
2811	28844	10
2818	28854	10
2829	28864	10
2842	28874	10
2858	28884	10
2859	28894	10
2860	28904	10
2861	28914	10
2862	28924	10
2863	28934	10
2864	8510	19
2865	28944	10
2866	28954	10
2867	28964	10
2868	28974	10
2869	8529	37
2871	28984	10
2872	28994	10
2873	8566	18
2874	29004	10
2875	8584	10
2876	29014	10
2877	8594	19
2878	29024	10
2879	8613	20
2881	8633	56
2882	8689	19
2883	8708	19
2884	29034	10
2885	29044	10
2886	29054	10
2888	8727	19
2889	29064	10
2890	29074	10
2892	29084	10
2895	29094	10
2899	29104	10
2911	29114	10
2912	29124	10
2913	29134	10
2916	8746	77
2932	8823	434
2969	29144	10
2989	29154	10
2994	9257	148
2997	9405	20
3022	9425	28
3035	9453	20
3067	29164	10
3080	29174	10
3081	9473	20
3082	9493	19
3087	44243	10
3089	44253	10
3093	44263	10
3094	9512	28
3104	44273	10
3111	44283	10
3120	38293	19
3126	44293	10
3127	44303	10
3142	44313	10
3143	44323	10
3144	44333	10
3146	29184	10
3147	38312	19
3148	29194	10
3149	29204	10
3150	38331	10
3151	29214	10
3152	29224	10
3153	38341	30
3158	29234	10
3159	29244	10
3161	29254	10
3162	29264	10
3163	38371	10
3164	29274	10
3165	15531	10
3166	38381	10
3167	15541	10
3169	15551	10
3170	15561	10
3171	15571	10
3173	38391	19
3175	38410	46
3177	15581	10
3184	15591	10
3196	15601	10
3197	15611	10
3198	38456	10
3238	38466	85
3247	15621	10
3254	38551	19
3264	38570	99
3270	38669	10
3279	38679	178
3285	29284	10
3313	29294	10
3328	38857	17
3342	38874	54
3362	38928	10
3367	38938	19
3374	29304	10
3381	29314	10
3387	38957	28
3392	29324	10
3393	29334	10
3411	29344	10
3412	29354	10
3424	38985	29
3427	9540	20
3428	29364	10
3429	29374	10
3432	29384	10
3433	29394	10
3434	29404	10
3435	29414	10
3436	9560	28
3437	29424	10
3438	29434	10
3441	29444	10
3443	29454	10
3444	29464	10
3445	29474	10
3446	29484	10
3447	29494	10
3448	9588	20
3449	29504	10
3451	9608	19
3453	29514	10
3454	29524	10
3455	29534	10
3456	9627	20
3457	29544	10
3458	29554	10
3459	9647	19
3460	9666	28
3462	29564	10
3465	9694	73
3469	29574	10
3481	20846	10
3482	9767	30
3484	20856	10
3518	20866	10
3530	20876	10
3532	20886	10
3568	20896	10
3570	20906	10
3593	20916	10
3598	20926	10
3611	20936	10
3633	9797	46
3637	39014	10
3651	39024	46
3662	29584	10
3673	29594	10
3674	39070	10
3678	29604	10
3692	29614	10
3697	29624	10
3699	29634	10
3700	29644	10
3709	29654	10
3710	39080	10
3712	29664	10
3713	29674	10
3714	29684	10
3716	29694	10
3717	29704	10
3718	29714	10
3719	29724	10
3721	29734	10
3722	39090	20
3723	29744	10
3724	39110	10
3726	39120	10
3727	29754	10
3728	29764	10
3730	29774	10
3731	20946	10
3732	39130	19
3733	20956	10
3734	20966	10
3736	20976	10
3737	39149	19
3738	20986	10
3739	20996	10
3740	21006	10
3741	21016	10
3742	39168	19
3743	21026	10
3744	21036	10
3745	9843	19
3747	9862	10
3749	21046	10
3754	21056	10
3759	9872	10
3766	21066	10
3769	21076	10
3815	21086	10
3845	21096	10
3850	21106	10
3853	21116	10
3868	9882	193
3873	21126	10
3876	21136	10
3877	10075	112
3878	21146	10
3896	21156	10
3910	10187	28
3935	21166	10
3938	21176	10
3939	10215	19
3941	21186	10
3945	10234	10
3948	21196	10
3950	10244	19
3958	10263	21
3959	39187	10
3963	21206	10
3967	21216	10
3974	21226	10
3981	21236	10
3982	29784	10
3983	29794	10
3994	29804	10
3997	29814	10
3998	29824	10
3999	29834	10
4001	29844	10
4002	39197	28
4003	29854	10
4004	39225	46
4006	39271	19
4007	29864	10
4008	29874	10
4011	39290	159
4013	29884	10
4015	29894	10
4016	29904	10
4017	29914	10
4018	29924	10
4019	29934	10
4020	39449	10
4021	29944	10
4022	29954	10
4023	29964	10
4024	29974	10
4025	39459	28
4026	29984	10
4027	29994	10
4028	30004	10
4029	39487	18
4030	30014	10
4032	39505	83
4039	30024	10
4051	30034	10
4052	30044	10
4053	30054	10
4054	30064	10
4130	30074	10
4140	39588	367
4155	15631	10
4167	15641	10
4180	24046	10
4181	15651	10
4189	15661	10
4220	15671	10
4221	15681	10
4228	15691	10
4244	24056	10
4249	15701	10
4254	24066	28
4258	15711	10
4259	24094	10
4267	15721	10
4270	30084	10
4282	30094	10
4284	30104	10
4288	30114	10
4289	30124	10
4291	24104	28
4292	30134	10
4293	30144	10
4294	30154	10
4295	30164	10
4297	30174	10
4298	44343	10
4300	44353	10
4301	44363	10
4303	24132	19
4304	44373	10
4305	44383	10
4306	44393	10
4307	44403	10
4308	44413	10
4309	44423	10
4310	24151	18
4313	44433	10
4314	15731	10
4315	24169	10
4316	15741	10
4324	15751	10
4336	15761	10
4337	15771	10
4364	15781	10
4401	15791	10
4425	24179	10
4440	15801	10
4443	15811	10
4448	24189	19
4453	15821	10
4460	10284	27
4462	44443	10
4466	44453	10
4484	44463	10
4492	44473	10
4502	44483	10
4506	44493	10
4510	44503	10
4513	10311	57
4523	44513	10
4527	44523	10
4530	44533	10
4533	44543	10
4542	44553	10
4545	10368	19
4552	44563	10
4555	10387	10
4556	44573	10
4562	44583	10
4564	10397	19
4567	44593	10
4569	44603	10
4570	10416	10
4571	44613	10
4573	44623	10
4574	44633	10
4575	10426	48
4576	44643	10
4577	10474	20
4578	44653	10
4579	44663	10
4580	44673	10
4582	44683	10
4583	44693	10
4585	44703	10
4586	44713	10
4587	10494	28
4588	44723	10
4589	10522	19
4590	24208	28
4592	44733	10
4593	44743	10
4594	44753	10
4596	44763	10
4597	24236	28
4598	44773	10
4599	44783	10
4609	44793	10
4610	44803	10
4621	44813	10
4622	44823	10
4697	24264	19
4708	24283	10
4710	44833	10
4728	21246	10
4737	24293	20
4769	24313	50
4777	21256	10
4788	21266	10
4798	21276	10
4812	21286	10
4818	21296	10
4821	21306	10
4832	21316	10
4837	21326	10
4840	21336	10
4849	24363	19
4852	21346	10
4853	21356	10
4854	21366	10
4855	24382	10
4856	24392	10
4859	21376	10
4861	24402	29
4862	21386	10
4864	21396	10
4865	21406	10
4866	21416	10
4868	21426	10
4869	21436	10
4870	10541	10
4871	10551	19
4872	10570	1233
4873	11803	18
4874	11821	64
4875	44843	10
4876	11885	10
4877	11895	19
4879	44853	10
4880	44863	10
4881	44873	10
4882	44883	10
4883	44893	10
4884	44903	10
4886	44913	10
4894	44923	10
4895	44933	10
4899	15831	10
4906	15841	10
4907	15851	10
4908	15861	10
4909	15871	10
4992	15881	10
5011	15891	10
5013	15901	10
5015	11914	10
5017	15911	10
5022	11924	32
5032	11956	45
5034	39955	93
5035	40048	10
5062	15921	10
5087	15931	10
5103	40058	10
5112	15941	10
5113	40068	18
5122	15951	10
5125	40086	10
5128	15961	10
5137	40096	19
5139	15971	10
5140	15981	10
5141	40115	19
5142	40134	19
5144	15991	10
5145	16001	10
5146	40153	20
5148	40173	10
5149	16011	10
5150	16021	10
5152	40183	18
5153	40201	19
5154	16031	10
5155	16041	10
5156	40220	10
5157	40230	29
5159	16051	10
5161	16061	10
5163	40259	10
5164	16071	10
5165	40269	19
5166	16081	10
5167	16091	10
5168	16101	10
5169	16111	10
5170	40288	29
5171	16121	10
5179	44943	10
5180	44953	10
5191	44963	10
5204	44973	10
5268	44983	10
5293	44993	10
5302	45003	10
5321	45013	10
5335	40317	27
5338	45023	10
5339	45033	10
5347	40344	1617
5368	41961	78
5375	16131	10
5380	24431	1213
5382	16141	10
5388	16151	10
5397	16161	10
5402	25644	56
5407	16171	10
5408	16181	10
5410	16191	10
5412	16201	10
5419	25700	19
5422	25719	20
5424	16211	10
5425	16221	10
5427	21446	10
5429	25739	46
5431	25785	20
5432	21456	10
5433	21466	10
5434	25805	19
5435	21476	10
5436	25824	28
5438	21486	10
5440	21496	10
5441	21506	10
5442	21516	10
5443	21526	10
5444	21536	10
5447	25852	29
5448	25881	10
5449	30184	10
5450	12001	19
5451	30194	10
5452	30204	10
5453	30214	10
5454	30224	10
5456	30234	10
5464	30244	10
5465	30254	10
5476	30264	10
5477	30274	10
5479	21546	10
5492	12020	10
5551	21556	10
5552	12030	19
5587	21566	10
5602	12049	19
5653	21576	10
5659	21586	10
5666	21596	10
5667	21606	10
5669	12068	91
5679	21616	10
5682	21626	10
5692	21636	10
5695	12159	19
5697	30284	10
5698	12178	46
5704	30294	10
5709	30304	10
5710	30314	10
5712	30324	10
5714	12224	69
5715	30334	10
5716	12293	28
5717	30344	10
5718	30354	10
5719	30364	10
5720	30374	10
5722	30384	10
5723	30394	10
5724	30404	10
5725	30414	10
5727	30424	10
5729	30434	10
5730	12321	10
5732	25891	10
5733	30444	10
5734	30454	10
5735	30464	10
5736	30474	10
5737	45043	10
5739	45053	10
5741	45063	10
5749	45073	10
5750	45083	10
5761	45093	10
5762	45103	10
5765	45113	10
5774	45123	10
5782	45133	10
5792	45143	10
5795	45153	10
5810	25901	10
5828	45163	10
5836	45173	10
5873	45183	10
5874	45193	10
5883	45203	10
5891	45213	10
5916	25911	28
5917	25939	10
5927	45223	10
5937	25949	10
5945	45233	10
5946	21646	10
5948	21656	10
5951	21666	10
5952	21676	10
5957	25959	10
5961	21686	10
5967	25969	19
5975	21696	10
5984	21706	10
5990	21716	10
5992	21726	10
5993	21736	10
5994	45243	10
5995	45253	10
5997	25988	18
5998	45263	10
6000	45273	10
6001	45283	10
6002	45293	10
6003	45303	10
6004	45313	10
6005	45323	10
6007	45333	10
6008	45343	10
6009	45353	10
6010	45363	10
6011	45373	10
6012	45383	10
6014	26006	29
6017	26035	19
6018	45393	10
6019	45403	10
6021	45413	10
6022	45423	10
6023	26054	10
6024	45433	10
6026	30484	10
6034	30494	10
6035	30504	10
6044	30514	10
6046	26064	20
6048	30524	10
6049	30534	10
6059	30544	10
6068	26084	10
6077	30554	10
6113	30564	10
6121	30574	10
6133	45443	10
6142	26094	188
6160	45453	10
6168	45463	10
6176	45473	10
6194	26282	127
6195	45483	10
6215	45493	10
6230	45503	10
6235	26409	10
6237	45513	10
6243	45523	10
6245	45533	10
6258	21746	10
6260	21756	10
6263	26419	10
6265	26429	18
6277	21766	10
6279	21776	10
6280	21786	10
6282	26447	50
6283	21796	10
6284	26497	19
6286	21806	10
6287	21816	10
6288	21826	10
6289	21836	10
6290	30584	10
6292	30594	10
6293	17431	10
6294	30604	10
6295	30614	10
6296	30624	10
6297	30634	10
6298	30644	10
6299	30654	10
6302	30664	10
6304	30674	10
6306	16231	10
6307	16241	10
6309	17441	36
6311	17477	19
6319	16251	10
6320	17496	345
6331	16261	10
6332	16271	10
6334	16281	10
6353	16291	10
6362	16301	10
6396	16311	10
6398	16321	10
6406	30684	10
6421	17841	320
6433	30694	10
6445	18161	596
6457	30704	10
6460	30714	10
6461	30724	10
6487	30734	10
6515	30744	10
6521	18757	19
6522	30754	10
6523	30764	10
6544	30774	10
6545	16331	10
6548	16341	10
6550	18776	163
6552	16351	10
6554	16361	10
6556	16371	10
6557	16381	10
6561	16391	10
6562	16401	10
6564	18939	19
6565	18958	19
6566	16411	10
6567	16421	10
6568	26516	179
6569	16431	10
6571	16441	10
6572	16451	10
6573	16461	10
6574	16471	10
6575	16481	10
6577	16491	10
6578	16501	10
6579	16511	10
6580	16521	10
6581	26695	37
6582	21846	10
6583	21856	10
6584	21866	10
6586	21876	10
6588	21886	10
6589	21896	10
6591	21906	10
6592	26732	19
6593	26751	19
6594	21916	10
6595	21926	10
6604	21936	10
6616	26770	20
6617	16531	10
6636	26790	20
6638	16541	10
6647	16551	10
6670	16561	10
6683	26810	17
6691	16571	10
6703	16581	10
6718	26827	18
6727	16591	10
6728	16601	10
6730	26845	138
6742	16611	10
6746	16621	10
6764	26983	27
6767	12331	10
6771	21946	10
6784	21956	10
6793	21966	10
6794	21976	10
6808	21986	10
6815	12341	10
6839	12351	10
6845	12361	54
6847	21996	10
6849	22006	10
6850	22016	10
6852	22026	10
6853	22036	10
6854	30784	10
6856	30794	10
6857	30804	10
6858	30814	10
6859	30824	10
6860	30834	10
6861	30844	10
6862	30854	10
6863	30864	10
6864	30874	10
6866	12415	19
6867	22046	10
6868	12434	19
6869	22056	10
6871	12453	36
6874	22066	10
6875	12489	19
6876	22076	10
6879	22086	10
6881	22096	10
6889	22106	10
6901	22116	10
6902	22126	10
6903	22136	10
6932	16631	10
6981	16641	10
6988	16651	10
7012	12508	19
7013	16661	10
7014	16671	10
7016	16681	10
7027	12527	10
7031	16691	10
7059	16701	10
7071	16711	10
7079	16721	10
7086	16731	10
7090	16741	10
7091	16751	10
7092	16761	10
7098	16771	10
7100	16781	10
7113	16791	10
7115	16801	10
7121	42039	10
7122	16811	10
7126	16821	10
7132	16831	10
7134	16841	10
7135	42049	20
7138	16851	10
7139	16861	10
7140	16871	10
7141	16881	10
7142	16891	10
7143	16901	10
7144	16911	10
7145	16921	10
7147	22146	10
7148	22156	10
7149	22166	10
7150	22176	10
7151	22186	10
7152	22196	10
7154	22206	10
7155	22216	10
7156	22226	10
7158	22236	10
7159	22246	10
7160	22256	10
7161	22266	10
7162	22276	10
7166	42069	19
7174	22286	10
7186	22296	10
7187	22306	10
7188	22316	10
7190	42088	10
7217	22326	10
7238	22336	10
7288	22346	10
7290	22356	10
7298	22366	10
7303	22376	10
7309	22386	10
7312	42098	184
7334	22396	10
7352	22406	10
7364	42282	10
7371	22416	10
7378	42292	10
7384	22426	10
7396	22436	10
7398	42302	30
7414	22446	10
7417	22456	10
7418	42332	158
7419	22466	10
7420	22476	10
7423	42490	47
7424	22486	10
7425	22496	10
7427	22506	10
7428	22516	10
7429	22526	10
7430	22536	10
7432	45543	10
7433	45553	10
7434	45563	10
7435	45573	10
7436	45583	10
7437	45593	10
7438	12537	39
7439	45603	10
7441	45613	10
7442	45623	10
7443	45633	10
7444	16931	10
7445	16941	10
7446	16951	10
7447	16961	10
7448	12576	19
7449	16971	10
7451	16981	10
7459	16991	10
7465	12595	21
7471	17001	10
7472	17011	10
7473	17021	10
7475	12616	19
7491	12635	57
7502	22546	10
7523	12692	20
7545	22556	10
7548	22566	10
7550	22576	10
7558	22586	10
7563	22596	10
7572	12712	97
7579	22606	10
7583	22616	10
7598	22626	10
7619	22636	10
7622	22646	10
7644	22656	10
7665	22666	10
7666	22676	10
7671	22686	10
7696	22696	10
7697	22706	10
7700	22716	10
7701	22726	10
7702	12809	20
7703	12829	70
7704	22736	10
7705	17031	10
7706	17041	10
7707	17051	10
7708	12899	28
7709	17061	10
7711	12927	10
7712	17071	10
7713	17081	10
7714	17091	10
7715	17101	10
7716	12937	10
7717	17111	10
7718	17121	10
7719	22746	10
7720	22756	10
7721	22766	10
7722	12947	10
7724	12957	19
7726	12976	28
7727	22776	10
7728	22786	10
7729	22796	10
7731	22806	10
7732	22816	10
7734	22826	10
7735	22836	10
7736	22846	10
7744	22856	10
7745	13004	19
7756	22866	10
7777	13023	2441
7810	22876	10
7835	22886	10
7836	15464	10
7843	22896	10
7848	22906	10
7896	22916	10
7902	22926	10
7904	22936	10
7907	30884	10
7923	30894	10
7933	30904	10
7952	30914	10
7964	30924	10
7968	15474	27
7983	30934	10
7985	30944	10
7986	30954	10
7987	30964	10
7988	30974	10
7992	17131	10
7993	17141	10
7994	17151	10
7995	17161	10
7996	17171	10
7997	17181	10
7998	17191	10
7999	17201	10
8000	17211	10
8002	17221	10
8003	22946	10
8005	22956	10
8006	22966	10
8007	22976	10
8008	22986	10
8009	22996	10
8010	15501	30
8012	23006	10
8013	23016	10
8014	23026	10
8015	23036	10
8016	23046	10
8018	23056	10
8019	23066	10
8020	23076	10
8021	23086	10
8029	23096	10
8041	23106	10
8042	23116	10
8043	23126	10
8045	23136	10
8101	23146	10
8108	23156	10
8117	42537	30
8128	23166	10
8133	42567	10
8149	42577	10
8154	23176	10
8168	23186	10
8187	23196	10
8189	23206	10
8192	23216	10
8218	23226	10
8226	23236	10
8240	23246	10
8248	23256	10
8251	23266	10
8264	42587	187
8269	23276	10
8270	23286	10
8272	23296	10
8273	42774	10
8279	23306	10
8280	42784	28
8281	23316	10
8282	23326	10
8283	23336	10
8284	42812	10
8285	17231	10
8286	42822	45
8287	42867	28
8288	17241	10
8290	17251	10
8291	17261	10
8292	42895	19
8293	17271	10
8294	17281	10
8295	17291	10
8296	42914	19
8297	17301	10
8298	17311	10
8299	17321	10
8300	42933	10
8301	42943	20
8303	42963	10
8304	23346	10
8305	42973	27
8306	43000	10
8314	43010	31
8324	43041	17
8326	23356	10
8327	23366	10
8330	23376	10
8391	43058	28
8406	23386	10
8407	23396	10
8413	23406	10
8418	43086	132
8434	23416	10
8440	23426	10
8449	23436	10
8453	17331	10
8470	17341	10
8472	17351	10
8477	17361	10
8495	17371	10
8496	17381	10
8504	18977	18
8510	17391	10
8520	17401	10
8528	17411	10
8533	17421	10
8557	23446	10
8558	23456	10
8559	23466	10
8560	23476	10
8562	23486	10
8564	18995	20
8565	19015	19
8566	23496	10
8567	23506	10
8569	23516	10
8570	23526	10
8571	19034	19
8572	23536	10
8573	23546	10
8574	23556	10
8575	23566	10
8576	23576	10
8578	23586	10
8579	23596	10
8580	23606	10
8582	23616	10
8583	23626	10
8584	23636	10
8585	19053	19
8586	23646	10
8587	23656	10
8589	23666	10
8590	23676	10
8591	23686	10
8599	19072	21
8603	23696	10
8607	23706	10
8611	19093	10
8612	23716	10
8613	23726	10
8615	23736	10
8632	19103	10
8678	30984	10
8685	30994	10
8697	31004	10
8698	31014	10
8715	19113	18
8716	31024	10
8719	19131	826
8757	31034	10
8759	31044	10
8762	31054	10
8763	31064	10
8809	31074	10
8810	45643	10
8819	45653	10
8830	45663	10
8833	45673	10
8842	45683	10
8843	45693	10
8845	43218	19
8847	45703	10
8848	43237	37
8850	43274	10
8852	43284	19
8853	45713	10
8854	45723	10
8855	45733	10
8857	23746	10
8858	23756	10
8859	23766	10
8860	23776	10
8862	43303	19
8863	23786	10
8864	23796	10
8865	23806	10
8866	23816	10
8867	23826	10
8868	23836	10
8869	23846	10
8870	43322	48
8871	23856	10
8872	23866	10
8873	23876	10
8874	23886	10
8876	43370	56
8884	23896	10
8894	43426	66
8895	23906	10
8896	23916	10
8897	23926	10
8927	23936	10
8945	23946	10
8950	23956	10
8951	23966	10
8961	23976	10
8969	43492	72
8974	43564	79
8982	27010	46
8983	23986	10
8998	23996	10
9001	24006	10
9004	24016	10
9033	24026	10
9042	24036	10
9047	45743	10
9051	45753	10
9071	45763	10
9072	45773	10
9089	45783	10
9091	45793	10
9094	45803	10
9095	27056	67
9111	45813	10
9121	45823	10
9125	45833	10
```
