## Supplementary material for "Deep-mining of vertebrate genomes reveals an unexpected diversity of endogenous viral elements": pref_rescore1.index

```
0	80585	9
1	80594	9
2	0	30
3	183659	38
4	106891	9
5	80603	9
6	106900	90
7	183697	19
8	183716	49
9	183765	20
10	106990	20
11	80612	10
12	107010	21
13	80622	10
14	183785	10
15	107031	39
16	183795	10
17	80632	10
18	80642	10
19	80652	10
20	80662	10
21	183805	20
22	80672	10
23	183825	20
24	80682	10
25	183845	10
26	183855	20
27	80692	10
28	183875	10
29	80702	10
30	80712	10
31	107070	10
32	183885	10
33	107080	30
34	80722	10
35	183895	96
36	107110	5749
37	183991	1974
38	30	6726
39	185965	3016
40	188981	244
41	189225	20
42	80732	10
43	80742	10
44	80752	10
45	189245	2160
46	191405	43
47	191448	21
48	191469	60
49	191529	1282
50	192811	696
51	193507	356
52	193863	815
53	194678	59
54	80762	10
55	80772	10
56	194737	19
57	194756	32
58	194788	29
59	80782	10
60	194817	851
61	195668	349
62	196017	768
63	196785	20
64	196805	413
65	197218	1202
66	80792	10
67	198420	41
68	198461	71
69	198532	473
70	199005	1347
71	200352	421
72	200773	215
73	80802	10
74	200988	179
75	201167	258
76	201425	59
77	80812	10
78	201484	30
79	201514	21
80	201535	147
81	201682	111
82	201793	40
83	201833	119
84	201952	42
85	201994	664
86	80822	10
87	202658	179
88	112859	29
89	112888	463
90	113351	731
91	202837	29
92	202866	420
93	114082	87
94	114169	179
95	203286	79
96	203365	456
97	114348	62
98	114410	72
99	114482	88
100	80832	11
101	114570	440
102	203821	63
103	80843	11
104	203884	58
105	203942	3522
106	115010	979
107	6756	49
108	6805	2032
109	115989	30
110	116019	275
111	80854	11
112	116294	111
113	116405	5626
114	8837	2008
115	10845	31
116	10876	1578
117	207464	645
118	80865	11
119	80876	11
120	122031	387
121	122418	111
122	122529	21
123	80887	11
124	80898	11
125	80909	11
126	80920	11
127	122550	21
128	80931	11
129	80942	11
130	122571	148
131	122719	31
132	122750	91
133	80953	11
134	122841	171
135	123012	1543
136	80964	11
137	124555	83
138	124638	130
139	80975	11
140	124768	159
141	124927	23
142	124950	506
143	159746	11
144	125456	263
145	159757	11
146	159768	11
147	125719	838
148	126557	468
149	12454	369
150	80986	11
151	12823	54
152	12877	33
153	159779	11
154	80997	11
155	159790	11
156	12910	179
157	81008	11
158	127025	1178
159	159801	11
160	81019	11
161	208109	119
162	159812	11
163	13089	654
164	81030	11
165	208228	11
166	128203	111
167	159823	11
168	208239	249
169	13743	61
170	128314	260
171	13804	158
172	81041	11
173	208488	90
174	159834	11
175	81052	11
176	159845	11
177	13962	251
178	208578	110
179	81063	11
180	128574	31
181	14213	141
182	128605	749
183	159856	11
184	81074	11
185	159867	11
186	81085	11
187	81096	11
188	208688	573
189	14354	79
190	159878	11
191	81107	11
192	14433	61
193	159889	11
194	81118	11
195	159900	11
196	81129	11
197	14494	319
198	159911	11
199	14813	102
200	81140	11
201	159922	11
202	81151	11
203	159933	11
204	129354	138
205	81162	11
206	159944	11
207	14915	110
208	15025	43
209	15068	110
210	81173	11
211	129492	41
212	129533	607
213	209261	2348
214	159955	11
215	159966	11
216	159977	11
217	159988	11
218	15178	1747
219	159999	11
220	130140	20
221	130160	71
222	130231	108
223	130339	60
224	130399	42
225	81184	11
226	130441	84
227	130525	22
228	160010	11
229	81195	11
230	160021	11
231	81206	11
232	130547	31
233	130578	50
234	130628	111
235	130739	169
236	130908	21
237	160032	11
238	130929	388
239	16925	50
240	81217	11
241	160043	11
242	16975	139
243	81228	11
244	131317	385
245	160054	11
246	131702	52
247	131754	41
248	131795	111
249	81239	11
250	160065	11
251	131906	168
252	81250	11
253	160076	11
254	81261	11
255	160087	11
256	132074	69
257	132143	248
258	132391	168
259	132559	199
260	132758	259
261	211609	625
262	17114	200
263	81272	11
264	133017	141
265	17314	981
266	133158	31
267	18295	41
268	18336	31
269	160098	11
270	81283	11
271	18367	101
272	133189	448
273	160109	11
274	133637	21
275	81294	11
276	18468	419
277	133658	134
278	133792	39
279	133831	259
280	160120	11
281	18887	90
282	18977	21
283	81305	11
284	18998	31
285	19029	121
286	19150	11
287	160131	11
288	134090	11
289	19161	30
290	134101	61
291	19191	51
292	134162	22
293	81316	11
294	19242	22
295	134184	22
296	81327	11
297	19264	22
298	134206	32
299	81338	11
300	81349	11
301	134238	21
302	19286	21
303	81360	11
304	81371	11
305	81382	11
306	81393	11
307	19307	11
308	81404	11
309	81415	11
310	81426	11
311	134259	31
312	19318	21
313	81437	11
314	134290	11
315	81448	11
316	81459	11
317	134301	11
318	19339	11
319	134312	11
320	81470	11
321	134323	61
322	81481	11
323	81492	11
324	19350	11
325	81503	11
326	81514	11
327	81525	11
328	81536	11
329	19361	11
330	81547	11
331	134384	21
332	160142	11
333	81558	11
334	19372	21
335	19393	21
336	134405	30
337	19414	99
338	81569	11
339	81580	11
340	160153	11
341	81591	11
342	81602	11
343	134435	33
344	81613	11
345	134468	22
346	19513	102
347	81624	11
348	81635	11
349	81646	11
350	81657	11
351	134490	102
352	19615	32
353	81668	11
354	19647	32
355	81679	11
356	19679	32
357	81690	11
358	19711	462
359	81701	11
360	81712	11
361	134592	71
362	134663	62
363	134725	50
364	20173	91
365	81723	11
366	134775	51
367	81734	11
368	134826	73
369	81745	11
370	20264	506
371	81756	11
372	134899	90
373	81767	11
374	81778	11
375	134989	11
376	135000	102
377	81789	11
378	81800	11
379	81811	11
380	135102	120
381	20770	21
382	20791	33
383	20824	41
384	20865	110
385	20975	511
386	81822	11
387	81833	11
388	21486	63
389	81844	11
390	21549	20
391	81855	11
392	21569	22
393	81866	11
394	81877	11
395	81888	11
396	81899	11
397	81910	11
398	21591	99
399	81921	11
400	81932	11
401	81943	11
402	212234	30
403	81954	11
404	81965	11
405	81976	11
406	81987	11
407	81998	11
408	82009	11
409	82020	11
410	212264	31
411	82031	11
412	212295	21
413	82042	11
414	212316	20
415	212336	120
416	82053	11
417	82064	11
418	82075	11
419	21690	21
420	21711	42
421	82086	11
422	135222	107
423	82097	11
424	82108	11
425	82119	11
426	82130	11
427	82141	11
428	82152	11
429	21753	11
430	82163	11
431	82174	11
432	82185	11
433	82196	11
434	82207	11
435	82218	11
436	82229	11
437	82240	11
438	82251	11
439	82262	11
440	82273	11
441	212456	91
442	21764	21
443	21785	60
444	82284	11
445	82295	11
446	82306	11
447	82317	11
448	135329	40
449	82328	11
450	212547	589
451	82339	11
452	21845	21
453	135369	2875
454	21866	130
455	21996	22
456	22018	172
457	22190	31
458	82350	11
459	82361	11
460	22221	140
461	213136	22
462	82372	11
463	82383	11
464	82394	11
465	213158	21
466	82405	11
467	213179	205
468	82416	11
469	82427	11
470	22361	239
471	22600	131
472	82438	11
473	22731	120
474	138244	21
475	82449	11
476	82460	11
477	138265	31
478	82471	11
479	138296	21
480	82482	11
481	82493	11
482	243727	11
483	138317	619
484	138936	22
485	82504	11
486	138958	261
487	82515	11
488	139219	101
489	243738	11
490	139320	30
491	82526	11
492	139350	30
493	139380	151
494	139531	31
495	139562	21
496	139583	231
497	243749	11
498	82537	11
499	243760	11
500	82548	11
501	160164	11
502	82559	11
503	82570	11
504	82581	11
505	139814	273
506	82592	11
507	82603	11
508	82614	11
509	140087	11
510	140098	357
511	82625	11
512	140455	22
513	82636	11
514	140477	22
515	82647	11
516	140499	81
517	140580	21
518	243771	11
519	140601	21
520	82658	11
521	140622	22
522	243782	11
523	140644	101
524	140745	40
525	82669	11
526	140785	22
527	140807	431
528	141238	31
529	243793	11
530	82680	11
531	243804	11
532	141269	21
533	141290	627
534	82691	11
535	243815	11
536	141917	80
537	82702	11
538	141997	330
539	213384	21
540	243826	11
541	82713	11
542	213405	31
543	243837	11
544	142327	21
545	82724	11
546	243848	11
547	213436	60
548	82735	11
549	142348	51
550	213496	21
551	213517	70
552	213587	31
553	243859	11
554	213618	22
555	243870	11
556	82746	11
557	213640	121
558	142399	131
559	213761	117
560	243881	11
561	142530	11
562	213878	30
563	213908	5766
564	82757	11
565	142541	180
566	22851	11
567	22862	101
568	22963	22
569	243892	11
570	82768	11
571	243903	11
572	22985	11
573	82779	11
574	243914	11
575	22996	41
576	23037	11
577	142721	41
578	82790	11
579	23048	21
580	23069	11
581	243925	11
582	23080	22
583	23102	22
584	23124	22
585	82801	11
586	243936	11
587	142762	41
588	82812	11
589	243947	11
590	82823	11
591	243958	11
592	23146	71
593	142803	11
594	82834	11
595	142814	11
596	243969	11
597	82845	11
598	142825	21
599	243980	11
600	142846	194
601	243991	11
602	23217	22
603	82856	11
604	23239	11
605	23250	11
606	23261	21
607	244002	11
608	82867	11
609	23282	129
610	244013	11
611	82878	11
612	244024	11
613	82889	11
614	244035	11
615	82900	11
616	244046	11
617	143040	21
618	143061	21
619	143082	41
620	23411	142
621	82911	11
622	244057	11
623	82922	11
624	143123	141
625	143264	41
626	244068	11
627	244079	11
628	143305	53
629	82933	11
630	244090	11
631	143358	60
632	143418	22
633	82944	11
634	143440	42
635	244101	11
636	143482	33
637	143515	52
638	82955	11
639	244112	11
640	82966	11
641	143567	22
642	244123	11
643	82977	11
644	244134	11
645	82988	11
646	244145	11
647	143589	66
648	143655	111
649	143766	93
650	143859	21
651	82999	11
652	244156	11
653	143880	124
654	144004	202
655	144206	32
656	83010	11
657	144238	111
658	244167	11
659	244178	11
660	144349	22
661	83021	11
662	244189	11
663	83032	11
664	244200	11
665	83043	11
666	144371	22
667	244211	11
668	83054	11
669	144393	161
670	244222	11
671	23553	279
672	83065	11
673	23832	141
674	244233	11
675	83076	11
676	160175	11
677	83087	11
678	83098	11
679	83109	11
680	83120	11
681	83131	11
682	23973	20
683	83142	11
684	23993	30
685	83153	11
686	83164	11
687	83175	11
688	83186	11
689	24023	31
690	24054	21
691	24075	21
692	83197	11
693	83208	11
694	83219	11
695	83230	11
696	83241	11
697	83252	11
698	83263	11
699	24096	91
700	83274	11
701	83285	11
702	83296	11
703	83307	11
704	144554	2643
705	83318	11
706	83329	11
707	83340	11
708	83351	11
709	83362	11
710	160186	11
711	83373	11
712	160197	11
713	219674	61
714	83384	11
715	219735	71
716	160208	11
717	83395	11
718	160219	11
719	83406	11
720	24187	11
721	160230	11
722	219806	240
723	83417	11
724	147197	141
725	160241	11
726	24198	22
727	83428	11
728	160252	11
729	83439	11
730	160263	11
731	83450	11
732	220046	21
733	160274	11
734	83461	11
735	160285	11
736	83472	11
737	24220	22
738	220067	31
739	24242	21
740	160296	11
741	220098	149
742	24263	81
743	83483	11
744	147338	151
745	24344	141
746	220247	21
747	220268	21
748	160307	11
749	220289	31
750	220320	21
751	220341	211
752	83494	11
753	160318	11
754	24485	41
755	24526	161
756	83505	11
757	160329	11
758	160340	11
759	160351	11
760	160362	11
761	160373	11
762	147489	21
763	160384	11
764	147510	61
765	220552	21
766	160395	11
767	160406	11
768	160417	11
769	220573	163
770	160428	11
771	160439	11
772	160450	11
773	24687	221
774	160461	11
775	160472	11
776	160483	11
777	160494	11
778	160505	11
779	160516	11
780	83516	11
781	220736	31
782	160527	11
783	83527	11
784	220767	53
785	160538	11
786	83538	11
787	160549	11
788	83549	11
789	160560	11
790	160571	11
791	83560	11
792	160582	11
793	83571	11
794	160593	11
795	83582	11
796	220820	21
797	160604	11
798	83593	11
799	160615	11
800	83604	11
801	160626	11
802	220841	121
803	83615	11
804	24908	22
805	160637	11
806	220962	31
807	147571	107
808	24930	22
809	83626	11
810	160648	11
811	220993	180
812	244244	11
813	147678	21
814	83637	11
815	160659	11
816	160670	11
817	147699	41
818	147740	22
819	160681	11
820	221173	21
821	147762	340
822	221194	51
823	160692	11
824	160703	11
825	160714	11
826	160725	11
827	160736	11
828	160747	11
829	160758	11
830	160769	11
831	221245	31
832	160780	11
833	24952	41
834	24993	21
835	25014	41
836	25055	11
837	160791	11
838	160802	11
839	160813	11
840	221276	21
841	160824	11
842	160835	11
843	221297	21
844	148102	41
845	160846	11
846	160857	11
847	25066	21
848	25087	201
849	25288	21
850	160868	11
851	160879	11
852	25309	41
853	160890	11
854	160901	11
855	25350	11
856	160912	11
857	160923	11
858	221318	11
859	160934	11
860	221329	11
861	221340	31
862	221371	21
863	221392	23
864	221415	11
865	221426	22
866	221448	11
867	221459	11
868	221470	22
869	221492	22
870	148143	51
871	160945	11
872	160956	11
873	221514	22
874	244255	11
875	221536	11
876	160967	11
877	221547	11
878	244266	11
879	160978	11
880	221558	11
881	148194	21
882	221569	11
883	160989	11
884	148215	21
885	244277	11
886	148236	22
887	161000	11
888	221580	11
889	244288	11
890	161011	11
891	244299	11
892	221591	11
893	161022	11
894	244310	11
895	221602	31
896	161033	11
897	244321	11
898	161044	11
899	161055	11
900	244332	11
901	221633	31
902	161066	11
903	244343	11
904	221664	22
905	161077	11
906	244354	11
907	161088	11
908	244365	11
909	161099	11
910	244376	11
911	221686	21
912	161110	11
913	59141	21
914	161121	11
915	244387	11
916	161132	11
917	244398	11
918	161143	11
919	59162	221
920	244409	11
921	25361	93
922	25454	259
923	221707	54
924	161154	11
925	244420	11
926	221761	213
927	161165	11
928	221974	61
929	244431	11
930	161176	11
931	161187	11
932	222035	60
933	161198	11
934	222095	31
935	161209	11
936	161220	11
937	222126	22
938	244442	11
939	222148	112
940	161231	11
941	25713	80
942	161242	11
943	25793	21
944	244453	11
945	25814	124
946	161253	11
947	244464	11
948	161264	11
949	244475	11
950	222260	51
951	161275	11
952	244486	11
953	25938	22
954	161286	11
955	222311	33
956	244497	11
957	161297	11
958	244508	11
959	161308	11
960	244519	11
961	161319	11
962	244530	11
963	161330	11
964	222344	22
965	244541	11
966	161341	11
967	222366	21
968	244552	11
969	161352	11
970	244563	11
971	244574	11
972	244585	11
973	244596	11
974	244607	11
975	244618	11
976	25960	32
977	25992	21
978	26013	21
979	59383	31
980	244629	11
981	83648	11
982	244640	11
983	244651	11
984	59414	22
985	244662	11
986	244673	11
987	244684	11
988	244695	11
989	244706	11
990	244717	11
991	244728	11
992	244739	11
993	244750	11
994	244761	11
995	244772	11
996	244783	11
997	244794	11
998	244805	11
999	244816	11
1000	59436	252
1001	83659	12
1002	26034	32
1003	244827	12
1004	83671	12
1005	26066	23
1006	26089	192
1007	244839	12
1008	83683	12
1009	244851	12
1010	59688	23
1011	83695	12
1012	244863	12
1013	83707	12
1014	59711	62
1015	244875	12
1016	59773	82
1017	59855	22
1018	244887	12
1019	244899	12
1020	244911	12
1021	244923	12
1022	83719	12
1023	244935	12
1024	83731	12
1025	59877	72
1026	59949	22
1027	244947	12
1028	26281	12
1029	222387	32
1030	83743	12
1031	222419	23
1032	222442	33
1033	244959	12
1034	222475	34
1035	222509	23
1036	83755	12
1037	244971	12
1038	83767	12
1039	222532	42
1040	244983	12
1041	222574	64
1042	83779	12
1043	244995	12
1044	222638	22
1045	83791	12
1046	222660	42
1047	245007	12
1048	83803	12
1049	245019	12
1050	83815	12
1051	26293	22
1052	245031	12
1053	26315	22
1054	26337	82
1055	83827	12
1056	222702	32
1057	222734	32
1058	245043	12
1059	83839	12
1060	245055	12
1061	26419	23
1062	83851	12
1063	245067	12
1064	83863	12
1065	245079	12
1066	83875	12
1067	245091	12
1068	83887	12
1069	245103	12
1070	222766	92
1071	245115	12
1072	245127	12
1073	245139	12
1074	245151	12
1075	245163	12
1076	245175	12
1077	83899	12
1078	26442	132
1079	245187	12
1080	245199	12
1081	83911	12
1082	59971	72
1083	245211	12
1084	83923	12
1085	245223	12
1086	83935	12
1087	245235	12
1088	83947	12
1089	245247	12
1090	222858	23
1091	83959	12
1092	26574	23
1093	245259	12
1094	83971	12
1095	245271	12
1096	83983	12
1097	26597	42
1098	245283	12
1099	83995	12
1100	245295	12
1101	84007	12
1102	245307	12
1103	245319	12
1104	84019	12
1105	245331	12
1106	84031	12
1107	245343	12
1108	161363	12
1109	222881	62
1110	245355	12
1111	60043	62
1112	84043	12
1113	161375	12
1114	84055	12
1115	161387	12
1116	84067	12
1117	161399	12
1118	84079	12
1119	161411	12
1120	84091	12
1121	84103	12
1122	26639	22
1123	161423	12
1124	84115	12
1125	161435	12
1126	222943	12
1127	26661	23
1128	84127	12
1129	26684	162
1130	60105	12
1131	161447	12
1132	84139	12
1133	26846	62
1134	222955	93
1135	26908	72
1136	161459	12
1137	223048	12
1138	26980	486
1139	60117	52
1140	84151	12
1141	161471	12
1142	84163	12
1143	60169	91
1144	223060	43
1145	161483	12
1146	223103	12
1147	60260	32
1148	84175	12
1149	161495	12
1150	60292	23
1151	60315	22
1152	60337	22
1153	60359	22
1154	60381	23
1155	84187	12
1156	60404	45
1157	84199	12
1158	60449	12
1159	60461	42
1160	60503	12
1161	60515	22
1162	161507	12
1163	27466	23
1164	84211	12
1165	60537	23
1166	161519	12
1167	60560	12
1168	84223	12
1169	60572	12
1170	27489	22
1171	161531	12
1172	84235	12
1173	161543	12
1174	60584	22
1175	84247	12
1176	27511	12
1177	27523	22
1178	60606	33
1179	161555	12
1180	84259	12
1181	27545	83
1182	60639	22
1183	161567	12
1184	84271	12
1185	84283	12
1186	161579	12
1187	84295	12
1188	161591	12
1189	84307	12
1190	60661	23
1191	27628	22
1192	161603	12
1193	84319	12
1194	161615	12
1195	84331	12
1196	161627	12
1197	84343	12
1198	84355	12
1199	60684	23
1200	27650	45
1201	60707	23
1202	161639	12
1203	60730	152
1204	84367	12
1205	161651	12
1206	84379	12
1207	27695	82
1208	161663	12
1209	161675	12
1210	161687	12
1211	27777	42
1212	27819	22
1213	161699	12
1214	27841	22
1215	161711	12
1216	161723	12
1217	84391	12
1218	27863	67
1219	161735	12
1220	161747	12
1221	84403	12
1222	60882	42
1223	161759	12
1224	84415	12
1225	161771	12
1226	84427	12
1227	161783	12
1228	84439	12
1229	161795	12
1230	27930	232
1231	60924	62
1232	84451	12
1233	84463	12
1234	161807	12
1235	28162	56
1236	84475	12
1237	60986	23
1238	61009	32
1239	161819	12
1240	84487	12
1241	161831	12
1242	84499	12
1243	61041	12
1244	161843	12
1245	84511	12
1246	161855	12
1247	84523	12
1248	161867	12
1249	84535	12
1250	61053	23
1251	61076	12
1252	161879	12
1253	84547	12
1254	161891	12
1255	84559	12
1256	61088	72
1257	161903	12
1258	84571	12
1259	161915	12
1260	84583	12
1261	84595	12
1262	84607	12
1263	84619	12
1264	84631	12
1265	84643	12
1266	84655	12
1267	84667	12
1268	84679	12
1269	84691	12
1270	84703	12
1271	161927	12
1272	61160	150
1273	223115	23
1274	84715	12
1275	161939	12
1276	223138	72
1277	84727	12
1278	161951	12
1279	84739	12
1280	161963	12
1281	84751	12
1282	61310	102
1283	161975	12
1284	161987	12
1285	84763	12
1286	161999	12
1287	84775	12
1288	162011	12
1289	84787	12
1290	162023	12
1291	84799	12
1292	162035	12
1293	84811	12
1294	162047	12
1295	162059	12
1296	84823	12
1297	162071	12
1298	84835	12
1299	162083	12
1300	223210	23
1301	84847	12
1302	223233	32
1303	162095	12
1304	84859	12
1305	84871	12
1306	84883	12
1307	84895	12
1308	84907	12
1309	61412	41
1310	223265	22
1311	223287	12
1312	84919	12
1313	84931	12
1314	84943	12
1315	223299	22
1316	223321	112
1317	61453	152
1318	223433	22
1319	162107	12
1320	84955	12
1321	223455	23
1322	84967	12
1323	223478	42
1324	162119	12
1325	84979	12
1326	162131	12
1327	223520	22
1328	84991	12
1329	28218	22
1330	162143	12
1331	223542	22
1332	28240	63
1333	85003	12
1334	162155	12
1335	85015	12
1336	223564	142
1337	162167	12
1338	162179	12
1339	85027	12
1340	162191	12
1341	85039	12
1342	28303	22
1343	28325	63
1344	162203	12
1345	85051	12
1346	162215	12
1347	85063	12
1348	162227	12
1349	85075	12
1350	162239	12
1351	85087	12
1352	162251	12
1353	223706	22
1354	85099	12
1355	223728	34
1356	28388	52
1357	162263	12
1358	85111	12
1359	162275	12
1360	85123	12
1361	162287	12
1362	85135	12
1363	162299	12
1364	223762	43
1365	28440	112
1366	223805	23
1367	223828	22
1368	85147	12
1369	162311	12
1370	162323	12
1371	85159	12
1372	162335	12
1373	223850	22
1374	85171	12
1375	162347	12
1376	85183	12
1377	162359	12
1378	85195	12
1379	162371	12
1380	223872	132
1381	85207	12
1382	162383	12
1383	85219	12
1384	162395	12
1385	162407	12
1386	245367	12
1387	28552	12
1388	162419	12
1389	162431	12
1390	245379	12
1391	162443	12
1392	28564	34
1393	245391	12
1394	28598	22
1395	28620	22
1396	162455	12
1397	245403	12
1398	162467	12
1399	245415	12
1400	61605	22
1401	28642	34
1402	162479	12
1403	85231	12
1404	61627	23
1405	61650	12
1406	245427	12
1407	28676	51
1408	61662	12
1409	162491	12
1410	85243	12
1411	245439	12
1412	162503	12
1413	28727	32
1414	85255	12
1415	28759	52
1416	61674	23
1417	245451	12
1418	162515	12
1419	85267	12
1420	245463	12
1421	162527	12
1422	61697	33
1423	85279	12
1424	245475	12
1425	162539	12
1426	85291	12
1427	61730	42
1428	61772	43
1429	61815	22
1430	162551	12
1431	61837	12
1432	61849	53
1433	61902	32
1434	245487	12
1435	85303	12
1436	162563	12
1437	28811	23
1438	245499	12
1439	85315	12
1440	28834	23
1441	162575	12
1442	245511	12
1443	85327	12
1444	61934	23
1445	28857	42
1446	162587	12
1447	245523	12
1448	85339	12
1449	245535	12
1450	61957	12
1451	162599	12
1452	85351	12
1453	162611	12
1454	85363	12
1455	245547	12
1456	28899	32
1457	162623	12
1458	85375	12
1459	245559	12
1460	61969	12
1461	162635	12
1462	85387	12
1463	245571	12
1464	61981	32
1465	162647	12
1466	85399	12
1467	245583	12
1468	28931	22
1469	162659	12
1470	85411	12
1471	245595	12
1472	162671	12
1473	85423	12
1474	62013	12
1475	28953	33
1476	28986	23
1477	162683	12
1478	245607	12
1479	85435	12
1480	245619	12
1481	162695	12
1482	85447	12
1483	245631	12
1484	162707	12
1485	162719	12
1486	29009	22
1487	85459	12
1488	29031	34
1489	245643	12
1490	29065	82
1491	162731	12
1492	85471	12
1493	245655	12
1494	162743	12
1495	85483	12
1496	29147	102
1497	245667	12
1498	62025	23
1499	162755	12
1500	62048	72
1501	85495	12
1502	29249	63
1503	245679	12
1504	162767	12
1505	62120	23
1506	62143	92
1507	85507	12
1508	62235	23
1509	245691	12
1510	62258	144
1511	162779	12
1512	29312	23
1513	29335	43
1514	85519	12
1515	29378	65
1516	245703	12
1517	162791	12
1518	62402	43
1519	85531	12
1520	245715	12
1521	162803	12
1522	85543	12
1523	162815	12
1524	29443	42
1525	245727	12
1526	85555	12
1527	85567	12
1528	85579	12
1529	29485	23
1530	85591	12
1531	62445	201
1532	29508	23
1533	85603	12
1534	85615	12
1535	85627	12
1536	85639	12
1537	85651	12
1538	85663	12
1539	85675	12
1540	85687	12
1541	162827	12
1542	29531	32
1543	29563	22
1544	85699	12
1545	162839	12
1546	85711	12
1547	162851	12
1548	85723	12
1549	162863	12
1550	85735	12
1551	162875	12
1552	29585	30
1553	85747	12
1554	162887	12
1555	85759	12
1556	162899	12
1557	85771	12
1558	29615	42
1559	162911	12
1560	29657	82
1561	62646	62
1562	85783	12
1563	62708	72
1564	62780	96
1565	162923	12
1566	162935	12
1567	85795	12
1568	162947	12
1569	62876	22
1570	85807	12
1571	62898	362
1572	63260	62
1573	162959	12
1574	63322	23
1575	85819	12
1576	162971	12
1577	85831	12
1578	162983	12
1579	85843	12
1580	162995	12
1581	85855	12
1582	163007	12
1583	163019	12
1584	63345	23
1585	85867	12
1586	63368	272
1587	224004	92
1588	224096	12
1589	163031	12
1590	85879	12
1591	163043	12
1592	85891	12
1593	63640	32
1594	224108	22
1595	224130	72
1596	63672	22
1597	63694	32
1598	63726	22
1599	163055	12
1600	85903	12
1601	63748	22
1602	163067	12
1603	85915	12
1604	163079	12
1605	163091	12
1606	85927	12
1607	163103	12
1608	63770	23
1609	85939	12
1610	63793	62
1611	63855	22
1612	163115	12
1613	85951	12
1614	163127	12
1615	85963	12
1616	163139	12
1617	63877	32
1618	85975	12
1619	163151	12
1620	163163	12
1621	85987	12
1622	63909	1063
1623	163175	12
1624	85999	12
1625	224202	32
1626	224234	33
1627	163187	12
1628	86011	12
1629	224267	64
1630	224331	162
1631	163199	12
1632	86023	12
1633	163211	12
1634	86035	12
1635	163223	12
1636	86047	12
1637	163235	12
1638	86059	12
1639	163247	12
1640	224493	82
1641	86071	12
1642	163259	12
1643	86083	12
1644	163271	12
1645	163283	12
1646	86095	12
1647	163295	12
1648	86107	12
1649	163307	12
1650	86119	12
1651	163319	12
1652	86131	12
1653	163331	12
1654	86143	12
1655	86155	12
1656	86167	12
1657	86179	12
1658	86191	12
1659	224575	102
1660	86203	12
1661	86215	12
1662	224677	72
1663	86227	12
1664	224749	92
1665	86239	12
1666	29739	32
1667	163343	12
1668	86251	12
1669	163355	12
1670	86263	12
1671	29771	22
1672	163367	12
1673	86275	12
1674	163379	12
1675	86287	12
1676	29793	1484
1677	163391	12
1678	86299	12
1679	163403	12
1680	86311	12
1681	163415	12
1682	163427	12
1683	86323	12
1684	163439	12
1685	86335	12
1686	163451	12
1687	86347	12
1688	163463	12
1689	86359	12
1690	163475	12
1691	86371	12
1692	163487	12
1693	64972	22
1694	163499	12
1695	64994	12
1696	86383	12
1697	65006	53
1698	65059	22
1699	65081	22
1700	163511	12
1701	65103	12
1702	86395	12
1703	163523	12
1704	65115	22
1705	65137	82
1706	86407	12
1707	163535	12
1708	86419	12
1709	65219	67
1710	31277	42
1711	31319	12
1712	31331	32
1713	163547	12
1714	31363	193
1715	31556	23
1716	86431	12
1717	86443	12
1718	86455	12
1719	31579	32
1720	31611	32
1721	86467	12
1722	245739	12
1723	86479	12
1724	31643	32
1725	31675	12
1726	86491	12
1727	86503	12
1728	31687	12
1729	86515	12
1730	31699	23
1731	31722	32
1732	86527	12
1733	245751	12
1734	86539	12
1735	245763	12
1736	86551	12
1737	31754	43
1738	31797	12
1739	245775	12
1740	86563	12
1741	245787	12
1742	245799	12
1743	31809	12
1744	31821	12
1745	31833	12
1746	86575	12
1747	31845	31
1748	245811	12
1749	86587	12
1750	31876	43
1751	245823	12
1752	86599	12
1753	245835	12
1754	86611	12
1755	245847	12
1756	245859	12
1757	86623	12
1758	245871	12
1759	86635	12
1760	245883	12
1761	31919	33
1762	31952	23
1763	31975	12
1764	86647	12
1765	245895	12
1766	31987	34
1767	86659	12
1768	32021	32
1769	32053	23
1770	245907	12
1771	86671	12
1772	245919	12
1773	86683	12
1774	32076	23
1775	245931	12
1776	32099	23
1777	32122	23
1778	86695	12
1779	32145	23
1780	245943	12
1781	32168	22
1782	86707	12
1783	245955	12
1784	86719	12
1785	245967	12
1786	86731	12
1787	245979	12
1788	86743	12
1789	32190	45
1790	245991	12
1791	86755	12
1792	32235	12
1793	246003	12
1794	246015	12
1795	32247	72
1796	86767	12
1797	246027	12
1798	86779	12
1799	246039	12
1800	86791	12
1801	246051	12
1802	32319	23
1803	86803	12
1804	32342	191
1805	246063	12
1806	86815	12
1807	246075	12
1808	86827	12
1809	32533	23
1810	246087	12
1811	86839	12
1812	32556	23
1813	246099	12
1814	86851	12
1815	32579	102
1816	246111	12
1817	246123	12
1818	86863	12
1819	246135	12
1820	86875	12
1821	32681	64
1822	32745	43
1823	246147	12
1824	86887	12
1825	246159	12
1826	86899	12
1827	32788	42
1828	32830	32
1829	246171	12
1830	86911	12
1831	246183	12
1832	86923	12
1833	246195	12
1834	246207	12
1835	86935	12
1836	246219	12
1837	32862	23
1838	86947	12
1839	246231	12
1840	86959	12
1841	246243	12
1842	86971	12
1843	246255	12
1844	86983	12
1845	246267	12
1846	86995	12
1847	246279	12
1848	87007	12
1849	246291	12
1850	87019	12
1851	246303	12
1852	87031	12
1853	32885	31
1854	87043	12
1855	87055	12
1856	87067	12
1857	32916	162
1858	87079	12
1859	33078	42
1860	33120	23
1861	87091	12
1862	87103	12
1863	246315	12
1864	87115	12
1865	33143	22
1866	246327	12
1867	87127	12
1868	246339	12
1869	65286	82
1870	65368	33
1871	87139	12
1872	246351	12
1873	87151	12
1874	246363	12
1875	87163	12
1876	246375	12
1877	65401	132
1878	87175	12
1879	33165	32
1880	246387	12
1881	224841	32
1882	87187	12
1883	246399	12
1884	87199	12
1885	65533	42
1886	246411	12
1887	65575	22
1888	87211	12
1889	246423	12
1890	87223	12
1891	246435	12
1892	87235	12
1893	246447	12
1894	87247	12
1895	65597	23
1896	246459	12
1897	65620	33
1898	65653	23
1899	87259	12
1900	65676	2584
1901	246471	12
1902	246483	12
1903	87271	12
1904	246495	12
1905	87283	12
1906	246507	12
1907	87295	12
1908	246519	12
1909	87307	12
1910	246531	12
1911	224873	42
1912	224915	22
1913	87319	12
1914	224937	22
1915	246543	12
1916	224959	42
1917	87331	12
1918	246555	12
1919	87343	12
1920	246567	12
1921	87355	12
1922	246579	12
1923	246591	12
1924	225001	22
1925	87367	12
1926	225023	102
1927	246603	12
1928	87379	12
1929	246615	12
1930	87391	12
1931	246627	12
1932	87403	12
1933	225125	229
1934	246639	12
1935	87415	12
1936	246651	12
1937	87427	12
1938	246663	12
1939	87439	12
1940	246675	12
1941	87451	12
1942	246687	12
1943	225354	23
1944	87463	12
1945	225377	76
1946	246699	12
1947	87475	12
1948	225453	32
1949	246711	12
1950	33197	152
1951	87487	12
1952	246723	12
1953	87499	12
1954	246735	12
1955	87511	12
1956	246747	12
1957	246759	12
1958	225485	112
1959	225597	82
1960	87523	12
1961	225679	22
1962	246771	12
1963	87535	12
1964	246783	12
1965	87547	12
1966	225701	50
1967	246795	12
1968	225751	112
1969	87559	12
1970	246807	12
1971	87571	12
1972	246819	12
1973	87583	12
1974	246831	12
1975	246843	12
1976	225863	52
1977	87595	12
1978	225915	33
1979	225948	32
1980	225980	171
1981	68260	143
1982	87607	12
1983	87619	12
1984	68403	62
1985	68465	23
1986	87631	12
1987	68488	22
1988	87643	12
1989	68510	66
1990	87655	12
1991	163559	12
1992	87667	12
1993	87679	12
1994	68576	12
1995	163571	12
1996	87691	12
1997	163583	12
1998	163595	12
1999	87703	12
2000	68588	42
2001	163607	12
2002	87715	12
2003	87727	12
2004	68630	12
2005	68642	42
2006	163619	12
2007	87739	12
2008	163631	12
2009	68684	22
2010	163643	12
2011	87751	12
2012	163655	12
2013	87763	12
2014	68706	22
2015	68728	22
2016	68750	23
2017	148258	62
2018	163667	12
2019	68773	12
2020	87775	12
2021	68785	12
2022	163679	12
2023	87787	12
2024	163691	12
2025	68797	22
2026	148320	12
2027	68819	42
2028	148332	22
2029	87799	12
2030	68861	12
2031	148354	12
2032	68873	22
2033	163703	12
2034	148366	22
2035	87811	12
2036	68895	22
2037	163715	12
2038	163727	12
2039	163739	12
2040	163751	12
2041	87823	12
2042	163763	12
2043	87835	12
2044	163775	12
2045	163787	12
2046	87847	12
2047	163799	12
2048	87859	12
2049	163811	12
2050	87871	12
2051	163823	12
2052	163835	12
2053	148388	22
2054	87883	12
2055	163847	12
2056	87895	12
2057	68917	32
2058	163859	12
2059	148410	43
2060	87907	12
2061	68949	22
2062	163871	12
2063	163883	12
2064	87919	12
2065	163895	12
2066	68971	53
2067	148453	42
2068	87931	12
2069	163907	12
2070	87943	12
2071	148495	23
2072	69024	33
2073	163919	12
2074	87955	12
2075	163931	12
2076	87967	12
2077	163943	12
2078	87979	12
2079	163955	12
2080	148518	72
2081	87991	12
2082	88003	12
2083	69057	32
2084	88015	12
2085	88027	12
2086	88039	12
2087	88051	12
2088	88063	12
2089	88075	12
2090	163967	12
2091	88087	12
2092	88099	12
2093	163979	12
2094	88111	12
2095	163991	12
2096	69089	33
2097	88123	12
2098	164003	12
2099	164015	12
2100	88135	12
2101	148590	34
2102	164027	12
2103	88147	12
2104	164039	12
2105	88159	12
2106	69122	69
2107	164051	12
2108	88171	12
2109	164063	12
2110	164075	12
2111	88183	12
2112	246855	12
2113	164087	12
2114	148624	52
2115	148676	32
2116	164099	12
2117	164111	12
2118	88195	12
2119	164123	12
2120	88207	12
2121	164135	12
2122	164147	12
2123	88219	12
2124	164159	12
2125	69191	22
2126	88231	12
2127	164171	12
2128	246867	12
2129	88243	12
2130	69213	32
2131	148708	12
2132	164183	12
2133	246879	12
2134	88255	12
2135	164195	12
2136	246891	12
2137	88267	12
2138	164207	12
2139	246903	12
2140	88279	12
2141	164219	12
2142	246915	12
2143	88291	12
2144	164231	12
2145	246927	12
2146	88303	12
2147	246939	12
2148	88315	12
2149	246951	12
2150	88327	12
2151	164243	12
2152	148720	132
2153	164255	12
2154	88339	12
2155	246963	12
2156	164267	12
2157	88351	12
2158	246975	12
2159	164279	12
2160	69245	32
2161	88363	12
2162	246987	12
2163	164291	12
2164	246999	12
2165	88375	12
2166	69277	52
2167	164303	12
2168	247011	12
2169	69329	12
2170	88387	12
2171	164315	12
2172	69341	32
2173	247023	12
2174	69373	92
2175	88399	12
2176	164327	12
2177	148852	22
2178	247035	12
2179	88411	12
2180	164339	12
2181	148874	23
2182	247047	12
2183	148897	23
2184	69465	12
2185	164351	12
2186	148920	32
2187	88423	12
2188	69477	23
2189	247059	12
2190	164363	12
2191	88435	12
2192	247071	12
2193	69500	63
2194	69563	12
2195	148952	42
2196	148994	34
2197	164375	12
2198	88447	12
2199	69575	53
2200	247083	12
2201	226151	32
2202	164387	12
2203	149028	42
2204	69628	12
2205	88459	12
2206	247095	12
2207	164399	12
2208	88471	12
2209	149070	23
2210	247107	12
2211	164411	12
2212	88483	12
2213	247119	12
2214	164423	12
2215	88495	12
2216	247131	12
2217	149093	32
2218	164435	12
2219	88507	12
2220	247143	12
2221	164447	12
2222	88519	12
2223	149125	23
2224	149148	74
2225	149222	22
2226	149244	62
2227	149306	22
2228	164459	12
2229	149328	33
2230	247155	12
2231	88531	12
2232	247167	12
2233	164471	12
2234	149361	62
2235	88543	12
2236	149423	42
2237	164483	12
2238	247179	12
2239	88555	12
2240	164495	12
2241	247191	12
2242	88567	12
2243	88579	12
2244	88591	12
2245	88603	12
2246	226183	22
2247	88615	12
2248	88627	12
2249	88639	12
2250	247203	12
2251	88651	12
2252	247215	12
2253	88663	12
2254	226205	42
2255	247227	12
2256	88675	12
2257	247239	12
2258	88687	12
2259	88699	12
2260	226247	22
2261	247251	12
2262	88711	12
2263	226269	3070
2264	247263	12
2265	149465	82
2266	149547	42
2267	88723	12
2268	33349	42
2269	247275	12
2270	33391	23
2271	33414	32
2272	88735	12
2273	247287	12
2274	88747	12
2275	247299	12
2276	88759	12
2277	247311	12
2278	33446	71
2279	33517	368
2280	88771	12
2281	247323	12
2282	88783	12
2283	247335	12
2284	88795	12
2285	88807	12
2286	247347	12
2287	88819	12
2288	247359	12
2289	88831	12
2290	247371	12
2291	88843	12
2292	247383	12
2293	33885	12
2294	33897	22
2295	88855	12
2296	247395	12
2297	33919	12
2298	88867	12
2299	33931	33
2300	33964	22
2301	33986	23
2302	34009	32
2303	247407	12
2304	88879	12
2305	247419	12
2306	88891	12
2307	88903	12
2308	34041	22
2309	34063	33
2310	247431	12
2311	34096	12
2312	88915	12
2313	34108	12
2314	247443	12
2315	88927	12
2316	34120	23
2317	247455	12
2318	88939	12
2319	247467	12
2320	88951	12
2321	34143	22
2322	88963	12
2323	247479	12
2324	34165	32
2325	88975	12
2326	247491	12
2327	88987	12
2328	247503	12
2329	34197	22
2330	88999	12
2331	247515	12
2332	89011	12
2333	34219	23
2334	89023	12
2335	247527	12
2336	89035	12
2337	247539	12
2338	89047	12
2339	247551	12
2340	89059	12
2341	247563	12
2342	34242	34
2343	34276	23
2344	247575	12
2345	247587	12
2346	247599	12
2347	34299	72
2348	247611	12
2349	247623	12
2350	247635	12
2351	247647	12
2352	34371	289
2353	247659	12
2354	89071	12
2355	247671	12
2356	34660	23
2357	247683	12
2358	89083	12
2359	247695	12
2360	89095	12
2361	34683	34
2362	34717	12
2363	247707	12
2364	89107	12
2365	34729	23
2366	247719	12
2367	89119	12
2368	247731	12
2369	34752	102
2370	34854	66
2371	34920	22
2372	89131	12
2373	34942	22
2374	247743	12
2375	149589	32
2376	247755	12
2377	247767	12
2378	247779	12
2379	247791	12
2380	247803	12
2381	34964	123
2382	247815	12
2383	247827	12
2384	229339	45
2385	247839	12
2386	247851	12
2387	247863	12
2388	164507	12
2389	89143	12
2390	164519	12
2391	89155	12
2392	164531	12
2393	164543	12
2394	164555	12
2395	247875	12
2396	149621	22
2397	164567	12
2398	247887	12
2399	164579	12
2400	247899	12
2401	164591	12
2402	247911	12
2403	164603	12
2404	247923	12
2405	149643	92
2406	247935	12
2407	164615	12
2408	229384	72
2409	35087	12
2410	164627	12
2411	164639	12
2412	164651	12
2413	247947	12
2414	164663	12
2415	247959	12
2416	229456	12
2417	164675	12
2418	229468	12
2419	229480	22
2420	35099	595
2421	247971	12
2422	229502	32
2423	229534	22
2424	229556	32
2425	164687	12
2426	247983	12
2427	164699	12
2428	247995	12
2429	164711	12
2430	248007	12
2431	164723	12
2432	248019	12
2433	164735	12
2434	248031	12
2435	164747	12
2436	248043	12
2437	35694	52
2438	164759	12
2439	248055	12
2440	248067	12
2441	164771	12
2442	248079	12
2443	164783	12
2444	248091	12
2445	164795	12
2446	35746	52
2447	248103	12
2448	164807	12
2449	248115	12
2450	35798	82
2451	164819	12
2452	248127	12
2453	164831	12
2454	69640	47
2455	248139	12
2456	164843	12
2457	248151	12
2458	229588	62
2459	164855	12
2460	248163	12
2461	164867	12
2462	248175	12
2463	248187	12
2464	164879	12
2465	248199	12
2466	164891	12
2467	248211	12
2468	164903	12
2469	229650	58
2470	248223	12
2471	149735	222
2472	164915	12
2473	248235	12
2474	229708	23
2475	164927	12
2476	248247	12
2477	229731	23
2478	164939	12
2479	248259	12
2480	164951	12
2481	248271	12
2482	229754	42
2483	164963	12
2484	248283	12
2485	229796	23
2486	248295	12
2487	164975	12
2488	248307	12
2489	164987	12
2490	248319	12
2491	164999	12
2492	248331	12
2493	229819	22
2494	165011	12
2495	248343	12
2496	229841	92
2497	165023	12
2498	248355	12
2499	248367	12
2500	165035	12
2501	248379	12
2502	229933	52
2503	165047	12
2504	248391	12
2505	165059	12
2506	89167	12
2507	89179	12
2508	89191	12
2509	89203	12
2510	89215	12
2511	89227	12
2512	229985	12
2513	89239	12
2514	165071	12
2515	89251	12
2516	165083	12
2517	165095	12
2518	89263	12
2519	165107	12
2520	165119	12
2521	165131	12
2522	89275	12
2523	165143	12
2524	89287	12
2525	165155	12
2526	229997	72
2527	165167	12
2528	89299	12
2529	230069	55
2530	230124	76
2531	165179	12
2532	230200	182
2533	89311	12
2534	165191	12
2535	35880	34
2536	35914	62
2537	230382	32
2538	89323	12
2539	165203	12
2540	35976	12
2541	165215	12
2542	89335	12
2543	165227	12
2544	89347	12
2545	35988	23
2546	165239	12
2547	89359	12
2548	230414	2751
2549	89371	12
2550	36011	22
2551	89383	12
2552	36033	42
2553	36075	22
2554	89395	12
2555	165251	12
2556	89407	12
2557	165263	12
2558	89419	12
2559	36097	22
2560	165275	12
2561	89431	12
2562	165287	12
2563	89443	12
2564	36119	23
2565	165299	12
2566	89455	12
2567	165311	12
2568	89467	12
2569	165323	12
2570	89479	12
2571	165335	12
2572	89491	12
2573	165347	12
2574	89503	12
2575	165359	12
2576	36142	12
2577	89515	12
2578	165371	12
2579	36154	23
2580	89527	12
2581	165383	12
2582	89539	12
2583	165395	12
2584	36177	32
2585	36209	23
2586	165407	12
2587	36232	22
2588	89551	12
2589	36254	22
2590	36276	12
2591	89563	12
2592	165419	12
2593	36288	12
2594	36300	33
2595	36333	22
2596	36355	12
2597	89575	12
2598	36367	22
2599	165431	12
2600	89587	12
2601	165443	12
2602	89599	12
2603	165455	12
2604	36389	32
2605	89611	12
2606	36421	22
2607	165467	12
2608	89623	12
2609	165479	12
2610	89635	12
2611	165491	12
2612	89647	12
2613	165503	12
2614	89659	12
2615	165515	12
2616	36443	52
2617	89671	12
2618	36495	23
2619	165527	12
2620	36518	74
2621	89683	12
2622	36592	23
2623	165539	12
2624	165551	12
2625	89695	12
2626	165563	12
2627	165575	12
2628	89707	12
2629	165587	12
2630	165599	12
2631	165611	12
2632	89719	12
2633	248403	12
2634	165623	12
2635	165635	12
2636	36615	23
2637	36638	23
2638	36661	32
2639	165647	12
2640	36693	23
2641	165659	12
2642	165671	12
2643	36716	152
2644	165683	12
2645	165695	12
2646	165707	12
2647	165719	12
2648	165731	12
2649	36868	22
2650	165743	12
2651	165755	12
2652	165767	12
2653	165779	12
2654	165791	12
2655	165803	12
2656	36890	23
2657	36913	22
2658	165815	12
2659	165827	12
2660	36935	23
2661	165839	12
2662	165851	12
2663	165863	12
2664	165875	12
2665	36958	34
2666	165887	12
2667	165899	12
2668	165911	12
2669	36992	32
2670	165923	12
2671	165935	12
2672	165947	12
2673	165959	12
2674	165971	12
2675	165983	12
2676	69687	72
2677	165995	12
2678	166007	12
2679	166019	12
2680	166031	12
2681	166043	12
2682	166055	12
2683	166067	12
2684	166079	12
2685	166091	12
2686	166103	12
2687	166115	12
2688	166127	12
2689	166139	12
2690	166151	12
2691	166163	12
2692	166175	12
2693	166187	12
2694	166199	12
2695	166211	12
2696	166223	12
2697	166235	12
2698	166247	12
2699	166259	12
2700	166271	12
2701	37024	12
2702	166283	12
2703	166295	12
2704	166307	12
2705	37036	22
2706	42797	12
2707	166319	12
2708	37058	83
2709	37141	32
2710	166331	12
2711	42809	12
2712	166343	12
2713	37173	22
2714	42821	12
2715	37195	12
2716	166355	12
2717	69759	32
2718	69791	142
2719	42833	12
2720	42845	12
2721	166367	12
2722	42857	12
2723	166379	12
2724	42869	12
2725	166391	12
2726	233165	23
2727	42881	12
2728	69933	23
2729	166403	12
2730	42893	12
2731	166415	12
2732	233188	33
2733	37207	23
2734	42905	12
2735	166427	12
2736	42917	12
2737	69956	42
2738	233221	23
2739	37230	12
2740	166439	12
2741	42929	12
2742	166451	12
2743	233244	42
2744	42941	12
2745	233286	62
2746	42953	12
2747	166463	12
2748	42965	12
2749	166475	12
2750	42977	12
2751	37242	42
2752	166487	12
2753	233348	63
2754	42989	12
2755	166499	12
2756	89731	12
2757	248415	12
2758	43001	12
2759	43013	12
2760	37284	34
2761	166511	12
2762	43025	12
2763	166523	12
2764	166535	12
2765	43037	12
2766	166547	12
2767	43049	12
2768	166559	12
2769	43061	12
2770	166571	12
2771	43073	12
2772	166583	12
2773	43085	12
2774	166595	12
2775	43097	12
2776	166607	12
2777	43109	12
2778	233411	12
2779	166619	12
2780	43121	12
2781	166631	12
2782	43133	12
2783	233423	12
2784	166643	12
2785	43145	12
2786	166655	12
2787	166667	12
2788	43157	12
2789	166679	12
2790	43169	12
2791	166691	12
2792	43181	12
2793	166703	12
2794	43193	12
2795	37318	23
2796	166715	12
2797	37341	22
2798	43205	12
2799	166727	12
2800	43217	12
2801	166739	12
2802	43229	12
2803	166751	12
2804	43241	12
2805	37363	52
2806	166763	12
2807	43253	12
2808	166775	12
2809	37415	23
2810	166787	12
2811	43265	12
2812	166799	12
2813	43277	12
2814	166811	12
2815	43289	12
2816	166823	12
2817	37438	22
2818	43301	12
2819	166835	12
2820	43313	12
2821	166847	12
2822	37460	12
2823	43325	12
2824	166859	12
2825	233435	62
2826	43337	12
2827	166871	12
2828	233497	32
2829	43349	12
2830	166883	12
2831	43361	12
2832	166895	12
2833	69998	22
2834	43373	12
2835	233529	32
2836	70020	33
2837	166907	12
2838	233561	23
2839	43385	12
2840	166919	12
2841	233584	23
2842	43397	12
2843	166931	12
2844	43409	12
2845	166943	12
2846	43421	12
2847	166955	12
2848	43433	12
2849	166967	12
2850	43445	12
2851	233607	132
2852	166979	12
2853	43457	12
2854	233739	22
2855	166991	12
2856	167003	12
2857	167015	12
2858	167027	12
2859	167039	12
2860	167051	12
2861	167063	12
2862	43469	12
2863	167075	12
2864	233761	12
2865	167087	12
2866	167099	12
2867	43481	12
2868	89743	12
2869	233773	32
2870	233805	22
2871	248427	12
2872	167111	12
2873	70053	12
2874	167123	12
2875	233827	12
2876	167135	12
2877	233839	12
2878	167147	12
2879	70065	33
2880	233851	22
2881	233873	12
2882	70098	12
2883	70110	12
2884	167159	12
2885	167171	12
2886	43493	12
2887	70122	22
2888	233885	12
2889	167183	12
2890	43505	12
2891	70144	22
2892	167195	12
2893	43517	12
2894	167207	12
2895	43529	12
2896	89755	12
2897	167219	12
2898	233897	23
2899	43541	12
2900	89767	12
2901	167231	12
2902	70166	23
2903	43553	12
2904	233920	23
2905	89779	12
2906	167243	12
2907	43565	12
2908	70189	42
2909	89791	12
2910	167255	12
2911	43577	12
2912	89803	12
2913	167267	12
2914	43589	12
2915	89815	12
2916	233943	251
2917	70231	43
2918	167279	12
2919	70274	42
2920	43601	12
2921	89827	12
2922	89839	12
2923	167291	12
2924	43613	12
2925	70316	23
2926	89851	12
2927	167303	12
2928	70339	63
2929	43625	12
2930	70402	23
2931	89863	12
2932	70425	12
2933	149957	32
2934	167315	12
2935	43637	12
2936	89875	12
2937	167327	12
2938	43649	12
2939	89887	12
2940	167339	12
2941	149989	23
2942	43661	12
2943	150012	22
2944	150034	23
2945	89899	12
2946	89911	12
2947	167351	12
2948	150057	23
2949	43673	12
2950	150080	44
2951	89923	12
2952	43685	12
2953	167363	12
2954	89935	12
2955	150124	22
2956	43697	12
2957	167375	12
2958	150146	71
2959	37472	23
2960	89947	12
2961	167387	12
2962	234194	22
2963	43709	12
2964	89959	12
2965	167399	12
2966	37495	63
2967	43721	12
2968	89971	12
2969	167411	12
2970	89983	12
2971	167423	12
2972	89995	12
2973	234216	32
2974	167435	12
2975	90007	12
2976	167447	12
2977	234248	23
2978	90019	12
2979	37558	23
2980	167459	12
2981	90031	12
2982	167471	12
2983	90043	12
2984	167483	12
2985	234271	22
2986	37581	32
2987	90055	12
2988	167495	12
2989	90067	12
2990	167507	12
2991	90079	12
2992	167519	12
2993	90091	12
2994	37613	12
2995	150217	52
2996	167531	12
2997	150269	42
2998	90103	12
2999	234293	22
3000	167543	12
3001	90115	12
3002	167555	12
3003	90127	12
3004	43733	12
3005	234315	22
3006	167567	12
3007	234337	22
3008	90139	12
3009	43745	12
3010	150311	55
3011	234359	23
3012	43757	12
3013	43769	12
3014	43781	12
3015	43793	12
3016	43805	12
3017	234382	22
3018	150366	43
3019	43817	12
3020	234404	23
3021	234427	33
3022	150409	12
3023	43829	12
3024	70437	32
3025	43841	12
3026	43853	12
3027	150421	22
3028	43865	12
3029	150443	42
3030	43877	12
3031	43889	12
3032	43901	12
3033	43913	12
3034	248439	12
3035	150485	34
3036	90151	12
3037	90163	12
3038	167579	12
3039	90175	12
3040	167591	12
3041	90187	12
3042	167603	12
3043	90199	12
3044	167615	12
3045	90211	12
3046	167627	12
3047	90223	12
3048	70469	12
3049	167639	12
3050	70481	12
3051	90235	12
3052	90247	12
3053	167651	12
3054	167663	12
3055	167675	12
3056	167687	12
3057	167699	12
3058	167711	12
3059	90259	12
3060	167723	12
3061	90271	12
3062	167735	12
3063	70493	22
3064	90283	12
3065	167747	12
3066	90295	12
3067	167759	12
3068	90307	12
3069	167771	12
3070	43925	12
3071	90319	12
3072	167783	12
3073	43937	12
3074	90331	12
3075	167795	12
3076	43949	12
3077	90343	12
3078	167807	12
3079	43961	12
3080	90355	12
3081	150519	45
3082	70515	12
3083	167819	12
3084	90367	12
3085	43973	12
3086	167831	12
3087	90379	12
3088	43985	12
3089	167843	12
3090	70527	42
3091	167855	12
3092	90391	12
3093	43997	12
3094	70569	12
3095	167867	12
3096	234460	32
3097	90403	12
3098	234492	23
3099	44009	12
3100	167879	12
3101	90415	12
3102	44021	12
3103	167891	12
3104	90427	12
3105	44033	12
3106	167903	12
3107	90439	12
3108	70581	23
3109	44045	12
3110	150564	172
3111	167915	12
3112	90451	12
3113	167927	12
3114	90463	12
3115	167939	12
3116	167951	12
3117	234515	42
3118	167963	12
3119	44057	12
3120	70604	32
3121	167975	12
3122	44069	12
3123	167987	12
3124	44081	12
3125	234557	23
3126	167999	12
3127	44093	12
3128	168011	12
3129	44105	12
3130	168023	12
3131	44117	12
3132	70636	22
3133	234580	22
3134	168035	12
3135	44129	12
3136	70658	32
3137	168047	12
3138	44141	12
3139	168059	12
3140	234602	32
3141	44153	12
3142	168071	12
3143	168083	12
3144	44165	12
3145	70690	22
3146	168095	12
3147	70712	12
3148	90475	12
3149	44177	12
3150	234634	32
3151	44189	12
3152	44201	12
3153	70724	12
3154	150736	22
3155	234666	22
3156	150758	23
3157	234688	32
3158	248451	12
3159	90487	12
3160	70736	23
3161	90499	12
3162	90511	12
3163	150781	32
3164	90523	12
3165	90535	12
3166	234720	32
3167	90547	12
3168	150813	22
3169	168107	12
3170	90559	12
3171	90571	12
3172	70759	22
3173	150835	12
3174	234752	22
3175	70781	12
3176	150847	22
3177	90583	12
3178	90595	12
3179	90607	12
3180	234774	22
3181	90619	12
3182	90631	12
3183	168119	12
3184	90643	12
3185	150869	32
3186	70793	22
3187	90655	12
3188	234796	23
3189	150901	102
3190	90667	12
3191	168131	12
3192	90679	12
3193	168143	12
3194	70815	122
3195	234819	23
3196	90691	12
3197	168155	12
3198	234842	89
3199	90703	12
3200	168167	12
3201	44213	12
3202	151003	23
3203	168179	12
3204	90715	12
3205	44225	12
3206	168191	12
3207	90727	12
3208	151026	52
3209	44237	12
3210	90739	12
3211	168203	12
3212	44249	12
3213	90751	12
3214	168215	12
3215	44261	12
3216	90763	12
3217	168227	12
3218	44273	12
3219	168239	12
3220	90775	12
3221	234931	42
3222	234973	72
3223	44285	12
3224	151078	22
3225	168251	12
3226	90787	12
3227	70937	32
3228	44297	12
3229	168263	12
3230	90799	12
3231	44309	12
3232	151100	23
3233	168275	12
3234	90811	12
3235	44321	12
3236	168287	12
3237	90823	12
3238	151123	42
3239	44333	12
3240	168299	12
3241	90835	12
3242	44345	12
3243	235045	33
3244	90847	12
3245	168311	12
3246	44357	12
3247	168323	12
3248	235078	22
3249	90859	12
3250	44369	12
3251	90871	12
3252	44381	12
3253	37625	32
3254	235100	42
3255	90883	12
3256	44393	12
3257	44405	12
3258	90895	12
3259	37657	62
3260	44417	12
3261	168335	12
3262	90907	12
3263	44429	12
3264	70969	12
3265	168347	12
3266	168359	12
3267	90919	12
3268	44441	12
3269	168371	12
3270	37719	42
3271	90931	12
3272	44453	12
3273	168383	12
3274	90943	12
3275	44465	12
3276	44477	12
3277	168395	12
3278	90955	12
3279	235142	12
3280	44489	12
3281	37761	92
3282	168407	12
3283	90967	12
3284	44501	12
3285	168419	12
3286	248463	12
3287	90979	12
3288	248475	12
3289	90991	12
3290	91003	12
3291	91015	12
3292	37853	52
3293	37905	22
3294	91027	12
3295	91039	12
3296	91051	12
3297	248487	12
3298	91063	12
3299	248499	12
3300	91075	12
3301	91087	12
3302	91099	12
3303	91111	12
3304	91123	12
3305	91135	12
3306	37927	23
3307	37950	12
3308	91147	12
3309	37962	12
3310	248511	12
3311	91159	12
3312	91171	12
3313	248523	12
3314	91183	12
3315	248535	12
3316	91195	12
3317	248547	12
3318	91207	12
3319	248559	12
3320	37974	32
3321	248571	12
3322	91219	12
3323	248583	12
3324	91231	12
3325	248595	12
3326	91243	12
3327	38006	22
3328	38028	62
3329	248607	12
3330	248619	12
3331	248631	12
3332	248643	12
3333	248655	12
3334	248667	12
3335	248679	12
3336	248691	12
3337	248703	12
3338	248715	12
3339	248727	12
3340	248739	12
3341	248751	12
3342	38090	52
3343	248763	12
3344	151165	22
3345	248775	12
3346	248787	12
3347	248799	12
3348	38142	12
3349	248811	12
3350	248823	12
3351	248835	12
3352	248847	12
3353	248859	12
3354	248871	12
3355	248883	12
3356	248895	12
3357	38154	22
3358	248907	12
3359	248919	12
3360	248931	12
3361	248943	12
3362	38176	23
3363	248955	12
3364	248967	12
3365	38199	43
3366	248979	12
3367	38242	12
3368	248991	12
3369	249003	12
3370	249015	12
3371	249027	12
3372	249039	12
3373	249051	12
3374	249063	12
3375	38254	62
3376	249075	12
3377	249087	12
3378	249099	12
3379	249111	12
3380	151187	22
3381	249123	12
3382	249135	12
3383	249147	12
3384	249159	12
3385	249171	12
3386	249183	12
3387	38316	23
3388	249195	12
3389	249207	12
3390	249219	12
3391	151209	22
3392	249231	12
3393	249243	12
3394	249255	12
3395	249267	12
3396	249279	12
3397	168431	12
3398	91255	12
3399	44513	12
3400	249291	12
3401	249303	12
3402	249315	12
3403	151231	42
3404	249327	12
3405	249339	12
3406	249351	12
3407	249363	12
3408	38339	22
3409	249375	12
3410	38361	23
3411	249387	12
3412	168443	12
3413	249399	12
3414	168455	12
3415	38384	22
3416	249411	12
3417	168467	12
3418	249423	12
3419	168479	12
3420	235154	42
3421	235196	23
3422	249435	12
3423	168491	12
3424	235219	12
3425	235231	22
3426	235253	23
3427	235276	12
3428	249447	12
3429	168503	12
3430	235288	32
3431	235320	22
3432	168515	12
3433	249459	12
3434	168527	12
3435	249471	12
3436	235342	12
3437	168539	12
3438	249483	12
3439	38406	22
3440	38428	23
3441	168551	12
3442	235354	22
3443	249495	12
3444	168563	12
3445	249507	12
3446	168575	12
3447	249519	12
3448	38451	12
3449	168587	12
3450	235376	22
3451	38463	12
3452	249531	12
3453	168599	12
3454	249543	12
3455	168611	12
3456	235398	12
3457	249555	12
3458	168623	12
3459	38475	12
3460	235410	12
3461	38487	22
3462	249567	12
3463	168635	12
3464	249579	12
3465	70981	12
3466	168647	12
3467	249591	12
3468	168659	12
3469	249603	12
3470	168671	12
3471	38509	22
3472	249615	12
3473	168683	12
3474	249627	12
3475	168695	12
3476	249639	12
3477	168707	12
3478	235422	32
3479	168719	12
3480	249651	12
3481	168731	12
3482	38531	12
3483	249663	12
3484	168743	12
3485	249675	12
3486	249687	12
3487	249699	12
3488	249711	12
3489	168755	12
3490	235454	32
3491	249723	12
3492	249735	12
3493	168767	12
3494	249747	12
3495	168779	12
3496	249759	12
3497	168791	12
3498	249771	12
3499	168803	12
3500	249783	12
3501	168815	12
3502	249795	12
3503	168827	12
3504	249807	12
3505	168839	12
3506	249819	12
3507	168851	12
3508	249831	12
3509	168863	12
3510	249843	12
3511	168875	12
3512	249855	12
3513	168887	12
3514	249867	12
3515	168899	12
3516	249879	12
3517	168911	12
3518	249891	12
3519	91267	12
3520	38543	23
3521	44525	12
3522	168923	12
3523	168935	12
3524	168947	12
3525	168959	12
3526	168971	12
3527	235486	32
3528	168983	12
3529	168995	12
3530	169007	12
3531	169019	12
3532	169031	12
3533	169043	12
3534	169055	12
3535	169067	12
3536	38566	23
3537	169079	12
3538	169091	12
3539	169103	12
3540	169115	12
3541	169127	12
3542	169139	12
3543	249903	12
3544	169151	12
3545	249915	12
3546	169163	12
3547	249927	12
3548	169175	12
3549	38589	132
3550	235518	22
3551	249939	12
3552	169187	12
3553	249951	12
3554	169199	12
3555	249963	12
3556	235540	98
3557	70993	22
3558	169211	12
3559	249975	12
3560	71015	23
3561	169223	12
3562	249987	12
3563	235638	49
3564	38721	43
3565	169235	12
3566	249999	12
3567	250011	12
3568	169247	12
3569	250023	12
3570	169259	12
3571	250035	12
3572	169271	12
3573	250047	12
3574	169283	12
3575	71038	22
3576	250059	12
3577	71060	32
3578	169295	12
3579	250071	12
3580	169307	12
3581	38764	92
3582	250083	12
3583	169319	12
3584	235687	32
3585	250095	12
3586	169331	12
3587	250107	12
3588	235719	23
3589	235742	42
3590	169343	12
3591	250119	12
3592	38856	12
3593	169355	12
3594	250131	12
3595	169367	12
3596	250143	12
3597	169379	12
3598	250155	12
3599	235784	22
3600	169391	12
3601	250167	12
3602	169403	12
3603	38868	23
3604	250179	12
3605	169415	12
3606	250191	12
3607	169427	12
3608	250203	12
3609	235806	23
3610	169439	12
3611	250215	12
3612	169451	12
3613	250227	12
3614	38891	23
3615	169463	12
3616	250239	12
3617	169475	12
3618	250251	12
3619	169487	12
3620	250263	12
3621	169499	12
3622	250275	12
3623	169511	12
3624	250287	12
3625	235829	22
3626	169523	12
3627	250299	12
3628	169535	12
3629	250311	12
3630	169547	12
3631	250323	12
3632	169559	12
3633	38914	32
3634	235851	22
3635	250335	12
3636	91279	12
3637	235873	22
3638	44537	12
3639	169571	12
3640	169583	12
3641	169595	12
3642	169607	12
3643	169619	12
3644	169631	12
3645	169643	12
3646	169655	12
3647	235895	23
3648	169667	12
3649	91291	12
3650	235918	32
3651	235950	12
3652	235962	23
3653	169679	12
3654	169691	12
3655	235985	23
3656	91303	12
3657	236008	22
3658	169703	12
3659	91315	12
3660	236030	22
3661	236052	22
3662	169715	12
3663	91327	12
3664	169727	12
3665	91339	12
3666	236074	22
3667	169739	12
3668	91351	12
3669	169751	12
3670	91363	12
3671	91375	12
3672	236096	62
3673	169763	12
3674	236158	32
3675	236190	22
3676	91387	12
3677	169775	12
3678	91399	12
3679	169787	12
3680	91411	12
3681	169799	12
3682	91423	12
3683	169811	12
3684	236212	22
3685	91435	12
3686	169823	12
3687	91447	12
3688	236234	22
3689	169835	12
3690	91459	12
3691	236256	22
3692	169847	12
3693	38946	51
3694	91471	12
3695	236278	22
3696	91483	12
3697	169859	12
3698	38997	32
3699	91495	12
3700	169871	12
3701	236300	22
3702	91507	12
3703	169883	12
3704	91519	12
3705	169895	12
3706	91531	12
3707	169907	12
3708	91543	12
3709	169919	12
3710	39029	22
3711	39051	23
3712	169931	12
3713	91555	12
3714	169943	12
3715	91567	12
3716	169955	12
3717	91579	12
3718	169967	12
3719	91591	12
3720	39074	22
3721	169979	12
3722	71092	12
3723	91603	12
3724	71104	33
3725	71137	22
3726	71159	12
3727	91615	12
3728	91627	12
3729	71171	22
3730	91639	12
3731	91651	12
3732	71193	12
3733	91663	12
3734	91675	12
3735	71205	23
3736	250347	12
3737	71228	12
3738	250359	12
3739	250371	12
3740	250383	12
3741	250395	12
3742	71240	12
3743	91687	12
3744	250407	12
3745	71252	12
3746	71264	22
3747	71286	33
3748	250419	12
3749	91699	12
3750	250431	12
3751	91711	12
3752	250443	12
3753	91723	12
3754	91735	12
3755	250455	12
3756	250467	12
3757	91747	12
3758	71319	34
3759	71353	34
3760	91759	12
3761	250479	12
3762	91771	12
3763	250491	12
3764	71387	52
3765	91783	12
3766	250503	12
3767	71439	23
3768	169991	12
3769	44549	12
3770	91795	12
3771	91807	12
3772	91819	12
3773	91831	12
3774	71462	34
3775	91843	12
3776	71496	23
3777	91855	12
3778	91867	12
3779	91879	12
3780	91891	12
3781	71519	23
3782	91903	12
3783	71542	22
3784	250515	12
3785	250527	12
3786	250539	12
3787	71564	22
3788	91915	12
3789	250551	12
3790	91927	12
3791	250563	12
3792	71586	33
3793	91939	12
3794	91951	12
3795	250575	12
3796	71619	22
3797	91963	12
3798	250587	12
3799	71641	23
3800	91975	12
3801	250599	12
3802	250611	12
3803	91987	12
3804	250623	12
3805	91999	12
3806	250635	12
3807	92011	12
3808	250647	12
3809	92023	12
3810	250659	12
3811	92035	12
3812	250671	12
3813	39096	32
3814	92047	12
3815	250683	12
3816	92059	12
3817	250695	12
3818	92071	12
3819	250707	12
3820	92083	12
3821	250719	12
3822	92095	12
3823	250731	12
3824	92107	12
3825	250743	12
3826	92119	12
3827	250755	12
3828	92131	12
3829	250767	12
3830	92143	12
3831	250779	12
3832	92155	12
3833	250791	12
3834	92167	12
3835	71664	23
3836	250803	12
3837	92179	12
3838	250815	12
3839	92191	12
3840	250827	12
3841	92203	12
3842	250839	12
3843	71687	23
3844	92215	12
3845	250851	12
3846	39128	42
3847	92227	12
3848	250863	12
3849	92239	12
3850	250875	12
3851	92251	12
3852	250887	12
3853	92263	12
3854	250899	12
3855	92275	12
3856	250911	12
3857	92287	12
3858	250923	12
3859	92299	12
3860	250935	12
3861	250947	12
3862	250959	12
3863	250971	12
3864	71710	23
3865	250983	12
3866	250995	12
3867	71733	23
3868	71756	12
3869	251007	12
3870	251019	12
3871	39170	23
3872	92311	12
3873	251031	12
3874	92323	12
3875	251043	12
3876	92335	12
3877	39193	155
3878	170003	12
3879	44561	12
3880	251055	12
3881	251067	12
3882	236322	23
3883	251079	12
3884	236345	32
3885	251091	12
3886	251103	12
3887	236377	22
3888	251115	12
3889	251127	12
3890	251139	12
3891	251151	12
3892	251163	12
3893	251175	12
3894	92347	12
3895	92359	12
3896	92371	12
3897	92383	12
3898	251187	12
3899	236399	23
3900	92395	12
3901	251199	12
3902	92407	12
3903	236422	32
3904	251211	12
3905	92419	12
3906	251223	12
3907	92431	12
3908	251235	12
3909	92443	12
3910	39348	12
3911	39360	23
3912	251247	12
3913	92455	12
3914	251259	12
3915	39383	52
3916	92467	12
3917	251271	12
3918	92479	12
3919	251283	12
3920	92491	12
3921	251295	12
3922	92503	12
3923	39435	23
3924	251307	12
3925	71768	22
3926	92515	12
3927	251319	12
3928	92527	12
3929	251331	12
3930	92539	12
3931	251343	12
3932	39458	23
3933	92551	12
3934	251355	12
3935	92563	12
3936	71790	23
3937	39481	22
3938	251367	12
3939	71813	12
3940	92575	12
3941	251379	12
3942	92587	12
3943	251391	12
3944	39503	22
3945	71825	134
3946	39525	32
3947	39557	22
3948	92599	12
3949	251403	12
3950	39579	199
3951	71959	12
3952	92611	12
3953	251415	12
3954	92623	12
3955	251427	12
3956	92635	12
3957	251439	12
3958	71971	12
3959	236454	43
3960	92647	12
3961	251451	12
3962	92659	12
3963	92671	12
3964	92683	12
3965	92695	12
3966	251463	12
3967	92707	12
3968	92719	12
3969	236497	12
3970	251475	12
3971	92731	12
3972	251487	12
3973	92743	12
3974	251499	12
3975	71983	52
3976	39778	32
3977	92755	12
3978	251511	12
3979	236509	23
3980	92767	12
3981	251523	12
3982	92779	12
3983	251535	12
3984	236532	22
3985	39810	32
3986	92791	12
3987	39842	62
3988	39904	12
3989	251547	12
3990	92803	12
3991	251559	12
3992	39916	22
3993	92815	12
3994	251571	12
3995	92827	12
3996	251583	12
3997	92839	12
3998	251595	12
3999	92851	12
4000	39938	22
4001	251607	12
4002	39960	12
4003	92863	12
4004	39972	12
4005	236554	22
4006	39984	12
4007	170015	12
4008	44573	12
4009	39996	32
4010	236576	22
4011	236598	33
4012	40028	22
4013	92875	12
4014	40050	12
4015	92887	12
4016	92899	12
4017	92911	12
4018	92923	12
4019	92935	12
4020	40062	52
4021	92947	12
4022	92959	12
4023	92971	12
4024	92983	12
4025	40114	12
4026	92995	12
4027	93007	12
4028	93019	12
4029	40126	12
4030	93031	12
4031	40138	22
4032	40160	12
4033	40172	55
4034	93043	12
4035	93055	12
4036	93067	12
4037	93079	12
4038	93091	12
4039	93103	12
4040	93115	12
4041	93127	12
4042	93139	12
4043	93151	12
4044	40227	23
4045	93163	12
4046	93175	12
4047	93187	12
4048	93199	12
4049	93211	12
4050	93223	12
4051	93235	12
4052	93247	12
4053	93259	12
4054	93271	12
4055	40250	42
4056	93283	12
4057	93295	12
4058	93307	12
4059	93319	12
4060	93331	12
4061	93343	12
4062	93355	12
4063	40292	23
4064	40315	22
4065	40337	23
4066	251619	12
4067	93367	12
4068	251631	12
4069	93379	12
4070	251643	12
4071	93391	12
4072	251655	12
4073	93403	12
4074	251667	12
4075	93415	12
4076	251679	12
4077	93427	12
4078	251691	12
4079	93439	12
4080	251703	12
4081	93451	12
4082	251715	12
4083	93463	12
4084	251727	12
4085	93475	12
4086	251739	12
4087	93487	12
4088	251751	12
4089	93499	12
4090	251763	12
4091	93511	12
4092	251775	12
4093	93523	12
4094	251787	12
4095	93535	12
4096	251799	12
4097	93547	12
4098	251811	12
4099	93559	12
4100	251823	12
4101	93571	12
4102	251835	12
4103	93583	12
4104	251847	12
4105	93595	12
4106	40360	22
4107	251859	12
4108	93607	12
4109	251871	12
4110	236631	56
4111	93619	12
4112	251883	12
4113	93631	12
4114	251895	12
4115	93643	12
4116	236687	22
4117	251907	12
4118	44585	12
4119	44597	12
4120	170027	12
4121	251919	12
4122	251931	12
4123	251943	12
4124	251955	12
4125	251967	12
4126	251979	12
4127	251991	12
4128	252003	12
4129	236709	43
4130	252015	12
4131	40382	82
4132	252027	12
4133	236752	12
4134	252039	12
4135	252051	12
4136	44609	12
4137	44621	12
4138	44633	12
4139	44645	12
4140	236764	904
4141	93655	12
4142	44657	12
4143	93667	12
4144	44669	12
4145	93679	12
4146	44681	12
4147	44693	12
4148	93691	12
4149	44705	12
4150	93703	12
4151	44717	12
4152	40464	78
4153	93715	12
4154	44729	12
4155	93727	12
4156	44741	12
4157	93739	12
4158	40542	23
4159	44753	12
4160	93751	12
4161	44765	12
4162	93763	12
4163	40565	22
4164	44777	12
4165	93775	12
4166	44789	12
4167	93787	12
4168	93799	12
4169	44801	12
4170	40587	100
4171	93811	12
4172	44813	12
4173	93823	12
4174	44825	12
4175	93835	12
4176	44837	12
4177	93847	12
4178	93859	12
4179	93871	12
4180	40687	130
4181	93883	12
4182	93895	12
4183	93907	12
4184	93919	12
4185	93931	12
4186	44849	12
4187	93943	12
4188	40817	23
4189	44861	12
4190	44873	12
4191	44885	12
4192	44897	12
4193	44909	12
4194	44921	12
4195	44933	12
4196	44945	12
4197	44957	12
4198	44969	12
4199	44981	12
4200	44993	12
4201	45005	12
4202	45017	12
4203	45029	12
4204	45041	12
4205	45053	12
4206	40840	22
4207	93955	12
4208	93967	12
4209	45065	12
4210	93979	12
4211	45077	12
4212	45089	12
4213	93991	12
4214	45101	12
4215	94003	12
4216	45113	12
4217	94015	12
4218	45125	12
4219	94027	12
4220	45137	12
4221	252063	12
4222	170039	12
4223	170051	12
4224	40862	23
4225	45149	12
4226	45161	12
4227	45173	12
4228	45185	12
4229	45197	12
4230	45209	12
4231	94039	12
4232	45221	12
4233	40885	92
4234	94051	12
4235	45233	12
4236	94063	12
4237	45245	12
4238	94075	12
4239	45257	12
4240	94087	12
4241	45269	12
4242	40977	32
4243	45281	12
4244	41009	43
4245	94099	12
4246	45293	12
4247	94111	12
4248	151273	34
4249	94123	12
4250	45305	12
4251	45317	12
4252	94135	12
4253	45329	12
4254	41052	12
4255	151307	23
4256	151330	55
4257	94147	12
4258	45341	12
4259	41064	12
4260	94159	12
4261	151385	22
4262	45353	12
4263	151407	22
4264	94171	12
4265	45365	12
4266	94183	12
4267	45377	12
4268	94195	12
4269	45389	12
4270	94207	12
4271	45401	12
4272	94219	12
4273	45413	12
4274	94231	12
4275	45425	12
4276	151429	32
4277	151461	62
4278	41076	32
4279	41108	23
4280	94243	12
4281	45437	12
4282	94255	12
4283	94267	12
4284	45449	12
4285	45461	12
4286	151523	22
4287	94279	12
4288	45473	12
4289	94291	12
4290	41131	32
4291	151545	12
4292	45485	12
4293	94303	12
4294	45497	12
4295	94315	12
4296	151557	23
4297	45509	12
4298	94327	12
4299	41163	12
4300	94339	12
4301	45521	12
4302	41175	23
4303	151580	12
4304	94351	12
4305	45533	12
4306	94363	12
4307	45545	12
4308	94375	12
4309	45557	12
4310	151592	12
4311	151604	22
4312	151626	22
4313	45569	12
4314	45581	12
4315	151648	42
4316	45593	12
4317	45605	12
4318	45617	12
4319	45629	12
4320	45641	12
4321	45653	12
4322	45665	12
4323	45677	12
4324	45689	12
4325	45701	12
4326	45713	12
4327	94387	12
4328	151690	23
4329	45725	12
4330	45737	12
4331	94399	12
4332	45749	12
4333	94411	12
4334	45761	12
4335	45773	12
4336	94423	12
4337	45785	12
4338	94435	12
4339	151713	22
4340	45797	12
4341	252075	12
4342	170063	12
4343	170075	12
4344	151735	23
4345	94447	12
4346	94459	12
4347	151758	23
4348	94471	12
4349	94483	12
4350	94495	12
4351	94507	12
4352	94519	12
4353	94531	12
4354	45809	12
4355	94543	12
4356	94555	12
4357	45821	12
4358	94567	12
4359	45833	12
4360	94579	12
4361	45845	12
4362	252087	12
4363	94591	12
4364	45857	12
4365	252099	12
4366	94603	12
4367	151781	22
4368	45869	12
4369	151803	32
4370	252111	12
4371	94615	12
4372	45881	12
4373	252123	12
4374	94627	12
4375	45893	12
4376	151835	42
4377	151877	23
4378	151900	32
4379	151932	22
4380	252135	12
4381	151954	33
4382	94639	12
4383	45905	12
4384	45917	12
4385	252147	12
4386	94651	12
4387	151987	42
4388	152029	22
4389	45929	12
4390	152051	22
4391	252159	12
4392	94663	12
4393	45941	12
4394	252171	12
4395	94675	12
4396	45953	12
4397	252183	12
4398	152073	23
4399	237668	34
4400	94687	12
4401	45965	12
4402	45977	12
4403	94699	12
4404	252195	12
4405	45989	12
4406	94711	12
4407	152096	72
4408	237702	12
4409	252207	12
4410	46001	12
4411	252219	12
4412	237714	33
4413	94723	12
4414	46013	12
4415	152168	22
4416	152190	62
4417	94735	12
4418	252231	12
4419	237747	22
4420	46025	12
4421	94747	12
4422	237769	22
4423	252243	12
4424	237791	56
4425	152252	42
4426	46037	12
4427	94759	12
4428	252255	12
4429	46049	12
4430	252267	12
4431	94771	12
4432	46061	12
4433	252279	12
4434	94783	12
4435	46073	12
4436	252291	12
4437	46085	12
4438	94795	12
4439	252303	12
4440	46097	12
4441	94807	12
4442	252315	12
4443	46109	12
4444	94819	12
4445	46121	12
4446	237847	33
4447	152294	23
4448	237880	12
4449	252327	12
4450	94831	12
4451	46133	12
4452	252339	12
4453	46145	12
4454	237892	34
4455	252351	12
4456	94843	12
4457	46157	12
4458	252363	12
4459	94855	12
4460	152317	32
4461	46169	12
4462	252375	12
4463	237926	23
4464	94867	12
4465	170087	12
4466	46181	12
4467	252387	12
4468	252399	12
4469	46193	12
4470	237949	33
4471	252411	12
4472	46205	12
4473	46217	12
4474	252423	12
4475	46229	12
4476	252435	12
4477	46241	12
4478	252447	12
4479	46253	12
4480	152349	23
4481	252459	12
4482	46265	12
4483	252471	12
4484	46277	12
4485	252483	12
4486	46289	12
4487	252495	12
4488	252507	12
4489	152372	23
4490	252519	12
4491	252531	12
4492	252543	12
4493	252555	12
4494	252567	12
4495	252579	12
4496	252591	12
4497	252603	12
4498	252615	12
4499	252627	12
4500	252639	12
4501	252651	12
4502	94879	12
4503	252663	12
4504	237982	12
4505	252675	12
4506	94891	12
4507	252687	12
4508	94903	12
4509	252699	12
4510	94915	12
4511	252711	12
4512	94927	12
4513	152395	12
4514	170099	12
4515	252723	12
4516	252735	12
4517	94939	12
4518	170111	12
4519	252747	12
4520	170123	12
4521	94951	12
4522	252759	12
4523	170135	12
4524	94963	12
4525	252771	12
4526	170147	12
4527	170159	12
4528	252783	12
4529	170171	12
4530	94975	12
4531	252795	12
4532	252807	12
4533	94987	12
4534	252819	12
4535	94999	12
4536	252831	12
4537	95011	12
4538	252843	12
4539	252855	12
4540	95023	12
4541	252867	12
4542	46301	12
4543	95035	12
4544	237994	12
4545	152407	12
4546	252879	12
4547	46313	12
4548	252891	12
4549	95047	12
4550	46325	12
4551	252903	12
4552	95059	12
4553	252915	12
4554	46337	12
4555	152419	92
4556	95071	12
4557	252927	12
4558	46349	12
4559	252939	12
4560	238006	135
4561	46361	12
4562	95083	12
4563	252951	12
4564	152511	12
4565	46373	12
4566	95095	12
4567	252963	12
4568	152523	23
4569	46385	12
4570	152546	22
4571	95107	12
4572	152568	22
4573	170183	12
4574	252975	12
4575	152590	12
4576	252987	12
4577	238141	12
4578	46397	12
4579	252999	12
4580	253011	12
4581	238153	22
4582	253023	12
4583	46409	12
4584	238175	23
4585	46421	12
4586	253035	12
4587	152602	33
4588	46433	12
4589	238198	12
4590	238210	12
4591	238222	22
4592	253047	12
4593	46445	12
4594	253059	12
4595	46457	12
4596	253071	12
4597	238244	12
4598	46469	12
4599	253083	12
4600	152635	32
4601	238256	22
4602	46481	12
4603	253095	12
4604	46493	12
4605	253107	12
4606	46505	12
4607	46517	12
4608	253119	12
4609	253131	12
4610	46529	12
4611	253143	12
4612	46541	12
4613	253155	12
4614	152667	12
4615	238278	56
4616	46553	12
4617	46565	12
4618	253167	12
4619	46577	12
4620	253179	12
4621	253191	12
4622	46589	12
4623	253203	12
4624	152679	23
4625	46601	12
4626	253215	12
4627	46613	12
4628	253227	12
4629	46625	12
4630	253239	12
4631	238334	62
4632	46637	12
4633	253251	12
4634	46649	12
4635	253263	12
4636	152702	23
4637	46661	12
4638	253275	12
4639	46673	12
4640	253287	12
4641	46685	12
4642	46697	12
4643	46709	12
4644	95119	12
4645	46721	12
4646	46733	12
4647	95131	12
4648	46745	12
4649	152725	22
4650	95143	12
4651	95155	12
4652	46757	12
4653	238396	22
4654	152747	23
4655	95167	12
4656	95179	12
4657	238418	23
4658	46769	12
4659	95191	12
4660	46781	12
4661	46793	12
4662	46805	12
4663	46817	12
4664	46829	12
4665	46841	12
4666	46853	12
4667	46865	12
4668	95203	12
4669	46877	12
4670	46889	12
4671	95215	12
4672	46901	12
4673	95227	12
4674	46913	12
4675	95239	12
4676	152770	22
4677	46925	12
4678	95251	12
4679	46937	12
4680	95263	12
4681	95275	12
4682	46949	12
4683	238441	22
4684	95287	12
4685	95299	12
4686	46961	12
4687	95311	12
4688	253299	12
4689	152792	22
4690	46973	12
4691	46985	12
4692	95323	12
4693	46997	12
4694	95335	12
4695	47009	12
4696	95347	12
4697	152814	12
4698	95359	12
4699	47021	12
4700	95371	12
4701	152826	32
4702	47033	12
4703	95383	12
4704	152858	22
4705	47045	12
4706	95395	12
4707	47057	12
4708	152880	3149
4709	95407	12
4710	47069	12
4711	95419	12
4712	72035	22
4713	47081	12
4714	95431	12
4715	47093	12
4716	95443	12
4717	47105	12
4718	95455	12
4719	47117	12
4720	72057	32
4721	95467	12
4722	47129	12
4723	95479	12
4724	47141	12
4725	95491	12
4726	47153	12
4727	95503	12
4728	47165	12
4729	95515	12
4730	47177	12
4731	95527	12
4732	47189	12
4733	95539	12
4734	47201	12
4735	95551	12
4736	47213	12
4737	72089	23
4738	95563	12
4739	72112	52
4740	47225	12
4741	72164	32
4742	95575	12
4743	47237	12
4744	72196	23
4745	72219	22
4746	95587	12
4747	47249	12
4748	95599	12
4749	47261	12
4750	47273	12
4751	95611	12
4752	47285	12
4753	95623	12
4754	47297	12
4755	95635	12
4756	95647	12
4757	47309	12
4758	47321	12
4759	95659	12
4760	253311	12
4761	47333	12
4762	95671	12
4763	95683	12
4764	47345	12
4765	253323	12
4766	47357	12
4767	72241	32
4768	95695	12
4769	72273	32
4770	72305	72
4771	253335	12
4772	47369	12
4773	95707	12
4774	72377	22
4775	253347	12
4776	95719	12
4777	47381	12
4778	253359	12
4779	95731	12
4780	47393	12
4781	47405	12
4782	253371	12
4783	95743	12
4784	47417	12
4785	95755	12
4786	253383	12
4787	47429	12
4788	95767	12
4789	47441	12
4790	72399	22
4791	253395	12
4792	95779	12
4793	47453	12
4794	95791	12
4795	253407	12
4796	47465	12
4797	95803	12
4798	253419	12
4799	47477	12
4800	170195	12
4801	95815	12
4802	95827	12
4803	95839	12
4804	72421	12
4805	47489	12
4806	95851	12
4807	47501	12
4808	95863	12
4809	95875	12
4810	95887	12
4811	72433	22
4812	47513	12
4813	95899	12
4814	72455	22
4815	95911	12
4816	72477	32
4817	47525	12
4818	47537	12
4819	47549	12
4820	95923	12
4821	47561	12
4822	95935	12
4823	95947	12
4824	47573	12
4825	95959	12
4826	47585	12
4827	47597	12
4828	47609	12
4829	47621	12
4830	72509	22
4831	72531	52
4832	47633	12
4833	72583	260
4834	47645	12
4835	72843	23
4836	95971	12
4837	47657	12
4838	72866	22
4839	253431	12
4840	47669	12
4841	72888	32
4842	253443	12
4843	47681	12
4844	95983	12
4845	253455	12
4846	47693	12
4847	95995	12
4848	253467	12
4849	72920	12
4850	47705	12
4851	72932	23
4852	253479	12
4853	47717	12
4854	253491	12
4855	72955	22
4856	72977	12
4857	72989	22
4858	73011	23
4859	47729	12
4860	73034	23
4861	73057	12
4862	253503	12
4863	73069	23
4864	47741	12
4865	253515	12
4866	96007	12
4867	47753	12
4868	253527	12
4869	96019	12
4870	238463	22
4871	238485	54
4872	73092	33
4873	156029	12
4874	238539	12
4875	47765	12
4876	156041	32
4877	238551	12
4878	253539	12
4879	96031	12
4880	47777	12
4881	253551	12
4882	96043	12
4883	47789	12
4884	253563	12
4885	156073	22
4886	96055	12
4887	238563	23
4888	47801	12
4889	253575	12
4890	96067	12
4891	47813	12
4892	96079	12
4893	253587	12
4894	47825	12
4895	47837	12
4896	253599	12
4897	96091	12
4898	47849	12
4899	253611	12
4900	96103	12
4901	47861	12
4902	253623	12
4903	96115	12
4904	47873	12
4905	96127	12
4906	253635	12
4907	47885	12
4908	253647	12
4909	96139	12
4910	47897	12
4911	96151	12
4912	253659	12
4913	156095	34
4914	47909	12
4915	96163	12
4916	253671	12
4917	47921	12
4918	253683	12
4919	96175	12
4920	47933	12
4921	253695	12
4922	170207	12
4923	96187	12
4924	96199	12
4925	96211	12
4926	96223	12
4927	253707	12
4928	238586	42
4929	156129	23
4930	96235	12
4931	253719	12
4932	96247	12
4933	253731	12
4934	96259	12
4935	253743	12
4936	238628	32
4937	96271	12
4938	253755	12
4939	170219	12
4940	96283	12
4941	253767	12
4942	170231	12
4943	96295	12
4944	253779	12
4945	170243	12
4946	96307	12
4947	253791	12
4948	170255	12
4949	96319	12
4950	253803	12
4951	170267	12
4952	253815	12
4953	96331	12
4954	170279	12
4955	253827	12
4956	170291	12
4957	253839	12
4958	170303	12
4959	156152	23
4960	253851	12
4961	156175	53
4962	156228	22
4963	170315	12
4964	253863	12
4965	170327	12
4966	253875	12
4967	170339	12
4968	253887	12
4969	156250	12
4970	170351	12
4971	253899	12
4972	170363	12
4973	253911	12
4974	170375	12
4975	253923	12
4976	170387	12
4977	253935	12
4978	170399	12
4979	170411	12
4980	253947	12
4981	253959	12
4982	156262	40
4983	170423	12
4984	253971	12
4985	170435	12
4986	156302	52
4987	96343	12
4988	170447	12
4989	253983	12
4990	253995	12
4991	170459	12
4992	96355	12
4993	254007	12
4994	170471	12
4995	96367	12
4996	254019	12
4997	170483	12
4998	96379	12
4999	254031	12
5000	170495	12
5001	96391	12
5002	254043	12
5003	170507	12
5004	156354	22
5005	96403	12
5006	254055	12
5007	170519	12
5008	96415	12
5009	254067	12
5010	170531	12
5011	96427	12
5012	254079	12
5013	96439	12
5014	170543	12
5015	156376	22
5016	254091	12
5017	96451	12
5018	170555	12
5019	254103	12
5020	96463	12
5021	170567	12
5022	156398	12
5023	156410	23
5024	254115	12
5025	96475	12
5026	170579	12
5027	254127	12
5028	170591	12
5029	96487	12
5030	47945	12
5031	47957	12
5032	156433	52
5033	254139	12
5034	156485	12
5035	238660	12
5036	47969	12
5037	254151	12
5038	47981	12
5039	254163	12
5040	47993	12
5041	254175	12
5042	48005	12
5043	254187	12
5044	48017	12
5045	156497	22
5046	254199	12
5047	48029	12
5048	254211	12
5049	48041	12
5050	254223	12
5051	48053	12
5052	254235	12
5053	48065	12
5054	238672	23
5055	254247	12
5056	48077	12
5057	254259	12
5058	156519	22
5059	48089	12
5060	254271	12
5061	48101	12
5062	254283	12
5063	48113	12
5064	254295	12
5065	48125	12
5066	254307	12
5067	48137	12
5068	254319	12
5069	48149	12
5070	254331	12
5071	48161	12
5072	254343	12
5073	48173	12
5074	254355	12
5075	48185	12
5076	254367	12
5077	48197	12
5078	254379	12
5079	48209	12
5080	254391	12
5081	48221	12
5082	254403	12
5083	48233	12
5084	254415	12
5085	48245	12
5086	254427	12
5087	48257	12
5088	254439	12
5089	48269	12
5090	254451	12
5091	48281	12
5092	254463	12
5093	48293	12
5094	254475	12
5095	170603	12
5096	48305	12
5097	254487	12
5098	170615	12
5099	48317	12
5100	254499	12
5101	48329	12
5102	170627	12
5103	238695	32
5104	156541	23
5105	254511	12
5106	48341	12
5107	170639	12
5108	254523	12
5109	48353	12
5110	170651	12
5111	156564	22
5112	254535	12
5113	238727	123
5114	48365	12
5115	156586	12
5116	238850	23
5117	96499	12
5118	170663	12
5119	254547	12
5120	238873	34
5121	48377	12
5122	96511	12
5123	170675	12
5124	254559	12
5125	156598	62
5126	48389	12
5127	238907	34
5128	96523	12
5129	238941	22
5130	170687	12
5131	254571	12
5132	96535	12
5133	48401	12
5134	156660	23
5135	170699	12
5136	254583	12
5137	238963	12
5138	238975	23
5139	96547	12
5140	48413	12
5141	238998	12
5142	239010	12
5143	170711	12
5144	254595	12
5145	96559	12
5146	239022	12
5147	48425	12
5148	239034	12
5149	48437	12
5150	48449	12
5151	239046	32
5152	239078	12
5153	156683	12
5154	48461	12
5155	48473	12
5156	239090	12
5157	239102	23
5158	239125	23
5159	48485	12
5160	239148	22
5161	48497	12
5162	48509	12
5163	156695	32
5164	48521	12
5165	239170	12
5166	48533	12
5167	48545	12
5168	48557	12
5169	48569	12
5170	156727	12
5171	48581	12
5172	48593	12
5173	48605	12
5174	48617	12
5175	48629	12
5176	48641	12
5177	48653	12
5178	48665	12
5179	48677	12
5180	48689	12
5181	48701	12
5182	48713	12
5183	48725	12
5184	96571	12
5185	48737	12
5186	48749	12
5187	96583	12
5188	48761	12
5189	254607	12
5190	239182	22
5191	96595	12
5192	48773	12
5193	254619	12
5194	96607	12
5195	48785	12
5196	96619	12
5197	254631	12
5198	48797	12
5199	254643	12
5200	96631	12
5201	48809	12
5202	254655	12
5203	96643	12
5204	48821	12
5205	254667	12
5206	96655	12
5207	48833	12
5208	48845	12
5209	96667	12
5210	48857	12
5211	96679	12
5212	48869	12
5213	96691	12
5214	48881	12
5215	96703	12
5216	170723	12
5217	48893	12
5218	96715	12
5219	170735	12
5220	96727	12
5221	170747	12
5222	156739	12
5223	96739	12
5224	170759	12
5225	96751	12
5226	170771	12
5227	170783	12
5228	170795	12
5229	48905	12
5230	254679	12
5231	170807	12
5232	239204	22
5233	254691	12
5234	170819	12
5235	48917	12
5236	254703	12
5237	170831	12
5238	48929	12
5239	170843	12
5240	48941	12
5241	254715	12
5242	170855	12
5243	48953	12
5244	170867	12
5245	170879	12
5246	254727	12
5247	170891	12
5248	156751	32
5249	254739	12
5250	170903	12
5251	170915	12
5252	254751	12
5253	96763	12
5254	48965	12
5255	170927	12
5256	170939	12
5257	170951	12
5258	170963	12
5259	170975	12
5260	170987	12
5261	170999	12
5262	171011	12
5263	171023	12
5264	171035	12
5265	171047	12
5266	239226	72
5267	156783	22
5268	171059	12
5269	171071	12
5270	171083	12
5271	171095	12
5272	239298	22
5273	171107	12
5274	171119	12
5275	171131	12
5276	171143	12
5277	171155	12
5278	171167	12
5279	171179	12
5280	171191	12
5281	171203	12
5282	171215	12
5283	171227	12
5284	171239	12
5285	171251	12
5286	171263	12
5287	171275	12
5288	171287	12
5289	171299	12
5290	171311	12
5291	171323	12
5292	171335	12
5293	171347	12
5294	171359	12
5295	171371	12
5296	171383	12
5297	171395	12
5298	171407	12
5299	171419	12
5300	171431	12
5301	171443	12
5302	171455	12
5303	156805	42
5304	171467	12
5305	171479	12
5306	171491	12
5307	171503	12
5308	171515	12
5309	239320	34
5310	171527	12
5311	171539	12
5312	171551	12
5313	171563	12
5314	171575	12
5315	171587	12
5316	171599	12
5317	171611	12
5318	171623	12
5319	171635	12
5320	171647	12
5321	171659	12
5322	171671	12
5323	239354	23
5324	171683	12
5325	171695	12
5326	171707	12
5327	96775	12
5328	171719	12
5329	96787	12
5330	156847	45
5331	171731	12
5332	96799	12
5333	171743	12
5334	96811	12
5335	239377	12
5336	171755	12
5337	48977	12
5338	96823	12
5339	171767	12
5340	48989	12
5341	96835	12
5342	171779	12
5343	49001	12
5344	96847	12
5345	171791	12
5346	156892	22
5347	156914	12
5348	49013	12
5349	96859	12
5350	171803	12
5351	49025	12
5352	96871	12
5353	171815	12
5354	49037	12
5355	96883	12
5356	171827	12
5357	49049	12
5358	96895	12
5359	254763	12
5360	239389	42
5361	171839	12
5362	171851	12
5363	171863	12
5364	171875	12
5365	239431	43
5366	171887	12
5367	171899	12
5368	239474	12
5369	171911	12
5370	171923	12
5371	171935	12
5372	171947	12
5373	171959	12
5374	171971	12
5375	171983	12
5376	49061	12
5377	171995	12
5378	239486	12
5379	172007	12
5380	239498	52
5381	172019	12
5382	49073	12
5383	73125	22
5384	172031	12
5385	73147	22
5386	49085	12
5387	73169	12
5388	172043	12
5389	49097	12
5390	73181	12
5391	172055	12
5392	49109	12
5393	172067	12
5394	49121	12
5395	73193	22
5396	172079	12
5397	49133	12
5398	172091	12
5399	49145	12
5400	73215	22
5401	73237	22
5402	73259	101
5403	172103	12
5404	73360	22
5405	172115	12
5406	73382	12
5407	172127	12
5408	172139	12
5409	49157	12
5410	172151	12
5411	49169	12
5412	172163	12
5413	49181	12
5414	172175	12
5415	96907	12
5416	49193	12
5417	172187	12
5418	96919	12
5419	73394	12
5420	49205	12
5421	73406	22
5422	73428	12
5423	172199	12
5424	96931	12
5425	49217	12
5426	73440	22
5427	96943	12
5428	73462	23
5429	73485	12
5430	73497	22
5431	73519	12
5432	172211	12
5433	49229	12
5434	73531	12
5435	96955	12
5436	73543	12
5437	49241	12
5438	172223	12
5439	73555	32
5440	96967	12
5441	172235	12
5442	96979	12
5443	49253	12
5444	172247	12
5445	73587	22
5446	73609	22
5447	73631	12
5448	73643	12
5449	96991	12
5450	73655	12
5451	49265	12
5452	97003	12
5453	172259	12
5454	49277	12
5455	97015	12
5456	49289	12
5457	97027	12
5458	49301	12
5459	97039	12
5460	49313	12
5461	97051	12
5462	49325	12
5463	172271	12
5464	49337	12
5465	97063	12
5466	73667	22
5467	73689	22
5468	172283	12
5469	97075	12
5470	49349	12
5471	97087	12
5472	172295	12
5473	49361	12
5474	73711	32
5475	172307	12
5476	97099	12
5477	49373	12
5478	97111	12
5479	49385	12
5480	73743	22
5481	172319	12
5482	97123	12
5483	49397	12
5484	172331	12
5485	97135	12
5486	49409	12
5487	73765	23
5488	172343	12
5489	254775	12
5490	172355	12
5491	73788	23
5492	73811	43
5493	172367	12
5494	172379	12
5495	172391	12
5496	172403	12
5497	73854	22
5498	172415	12
5499	172427	12
5500	97147	12
5501	97159	12
5502	97171	12
5503	97183	12
5504	97195	12
5505	97207	12
5506	172439	12
5507	97219	12
5508	97231	12
5509	172451	12
5510	97243	12
5511	172463	12
5512	73876	34
5513	73910	22
5514	97255	12
5515	49421	12
5516	172475	12
5517	97267	12
5518	49433	12
5519	172487	12
5520	97279	12
5521	172499	12
5522	49445	12
5523	97291	12
5524	73932	12
5525	172511	12
5526	49457	12
5527	97303	12
5528	172523	12
5529	49469	12
5530	97315	12
5531	172535	12
5532	49481	12
5533	73944	42
5534	97327	12
5535	172547	12
5536	49493	12
5537	239550	23
5538	97339	12
5539	172559	12
5540	49505	12
5541	97351	12
5542	73986	32
5543	172571	12
5544	49517	12
5545	97363	12
5546	172583	12
5547	49529	12
5548	97375	12
5549	239573	56
5550	172595	12
5551	49541	12
5552	74018	12
5553	97387	12
5554	172607	12
5555	49553	12
5556	74030	12
5557	97399	12
5558	172619	12
5559	49565	12
5560	97411	12
5561	74042	428
5562	172631	12
5563	49577	12
5564	97423	12
5565	172643	12
5566	97435	12
5567	49589	12
5568	74470	22
5569	172655	12
5570	97447	12
5571	49601	12
5572	74492	32
5573	172667	12
5574	97459	12
5575	49613	12
5576	74524	22
5577	74546	23
5578	172679	12
5579	172691	12
5580	74569	32
5581	49625	12
5582	97471	12
5583	172703	12
5584	74601	42
5585	74643	22
5586	97483	12
5587	49637	12
5588	172715	12
5589	49649	12
5590	97495	12
5591	172727	12
5592	97507	12
5593	74665	12
5594	49661	12
5595	172739	12
5596	97519	12
5597	49673	12
5598	172751	12
5599	74677	22
5600	97531	12
5601	49685	12
5602	74699	12
5603	97543	12
5604	254787	12
5605	172763	12
5606	74711	22
5607	49697	12
5608	49709	12
5609	49721	12
5610	49733	12
5611	74733	22
5612	97555	12
5613	49745	12
5614	97567	12
5615	49757	12
5616	97579	12
5617	49769	12
5618	97591	12
5619	49781	12
5620	172775	12
5621	97603	12
5622	49793	12
5623	74755	22
5624	74777	32
5625	172787	12
5626	97615	12
5627	49805	12
5628	172799	12
5629	97627	12
5630	49817	12
5631	172811	12
5632	97639	12
5633	74809	23
5634	49829	12
5635	172823	12
5636	97651	12
5637	49841	12
5638	172835	12
5639	49853	12
5640	97663	12
5641	172847	12
5642	49865	12
5643	97675	12
5644	172859	12
5645	49877	12
5646	97687	12
5647	74832	34
5648	172871	12
5649	49889	12
5650	74866	23
5651	97699	12
5652	172883	12
5653	49901	12
5654	97711	12
5655	172895	12
5656	172907	12
5657	49913	12
5658	97723	12
5659	172919	12
5660	49925	12
5661	97735	12
5662	172931	12
5663	49937	12
5664	97747	12
5665	74889	22
5666	172943	12
5667	49949	12
5668	97759	12
5669	74911	33
5670	74944	22
5671	172955	12
5672	49961	12
5673	97771	12
5674	172967	12
5675	74966	72
5676	97783	12
5677	239629	22
5678	49973	12
5679	172979	12
5680	97795	12
5681	49985	12
5682	172991	12
5683	49997	12
5684	97807	12
5685	173003	12
5686	239651	22
5687	173015	12
5688	50009	12
5689	239673	23
5690	97819	12
5691	173027	12
5692	50021	12
5693	97831	12
5694	173039	12
5695	239696	72
5696	97843	12
5697	50033	12
5698	239768	936
5699	75038	81
5700	173051	12
5701	97855	12
5702	156926	22
5703	50045	12
5704	173063	12
5705	97867	12
5706	50057	12
5707	240704	23
5708	240727	23
5709	173075	12
5710	173087	12
5711	75119	22
5712	97879	12
5713	50069	12
5714	240750	12
5715	173099	12
5716	75141	12
5717	97891	12
5718	173111	12
5719	50081	12
5720	173123	12
5721	97903	12
5722	50093	12
5723	97915	12
5724	97927	12
5725	97939	12
5726	97951	12
5727	173135	12
5728	75153	23
5729	97963	12
5730	75176	22
5731	240762	22
5732	75198	22
5733	97975	12
5734	97987	12
5735	97999	12
5736	173147	12
5737	98011	12
5738	173159	12
5739	98023	12
5740	240784	32
5741	50105	12
5742	173171	12
5743	98035	12
5744	50117	12
5745	173183	12
5746	98047	12
5747	50129	12
5748	75220	23
5749	173195	12
5750	98059	12
5751	50141	12
5752	173207	12
5753	240816	23
5754	98071	12
5755	50153	12
5756	173219	12
5757	98083	12
5758	50165	12
5759	173231	12
5760	98095	12
5761	50177	12
5762	173243	12
5763	98107	12
5764	75243	22
5765	50189	12
5766	173255	12
5767	98119	12
5768	50201	12
5769	173267	12
5770	98131	12
5771	50213	12
5772	173279	12
5773	240839	23
5774	98143	12
5775	50225	12
5776	173291	12
5777	50237	12
5778	98155	12
5779	173303	12
5780	50249	12
5781	98167	12
5782	173315	12
5783	98179	12
5784	50261	12
5785	173327	12
5786	173339	12
5787	50273	12
5788	98191	12
5789	173351	12
5790	98203	12
5791	50285	12
5792	173363	12
5793	50297	12
5794	98215	12
5795	173375	12
5796	50309	12
5797	98227	12
5798	173387	12
5799	98239	12
5800	50321	12
5801	75265	23
5802	173399	12
5803	98251	12
5804	50333	12
5805	240862	23
5806	173411	12
5807	50345	12
5808	75288	23
5809	98263	12
5810	240885	22
5811	173423	12
5812	173435	12
5813	98275	12
5814	173447	12
5815	98287	12
5816	173459	12
5817	98299	12
5818	75311	32
5819	240907	22
5820	98311	12
5821	173471	12
5822	254799	12
5823	75343	22
5824	50357	12
5825	98323	12
5826	98335	12
5827	98347	12
5828	98359	12
5829	98371	12
5830	98383	12
5831	98395	12
5832	98407	12
5833	240929	22
5834	98419	12
5835	98431	12
5836	98443	12
5837	75365	22
5838	98455	12
5839	98467	12
5840	98479	12
5841	98491	12
5842	156948	23
5843	156971	22
5844	98503	12
5845	98515	12
5846	98527	12
5847	98539	12
5848	98551	12
5849	98563	12
5850	98575	12
5851	98587	12
5852	98599	12
5853	98611	12
5854	98623	12
5855	173483	12
5856	98635	12
5857	173495	12
5858	98647	12
5859	173507	12
5860	98659	12
5861	173519	12
5862	98671	12
5863	50369	12
5864	75387	33
5865	173531	12
5866	98683	12
5867	50381	12
5868	173543	12
5869	98695	12
5870	50393	12
5871	173555	12
5872	156993	22
5873	50405	12
5874	173567	12
5875	50417	12
5876	173579	12
5877	50429	12
5878	157015	23
5879	173591	12
5880	75420	33
5881	50441	12
5882	98707	12
5883	173603	12
5884	50453	12
5885	98719	12
5886	173615	12
5887	98731	12
5888	50465	12
5889	173627	12
5890	157038	22
5891	98743	12
5892	173639	12
5893	50477	12
5894	173651	12
5895	98755	12
5896	50489	12
5897	173663	12
5898	50501	12
5899	98767	12
5900	173675	12
5901	50513	12
5902	98779	12
5903	173687	12
5904	98791	12
5905	50525	12
5906	75453	34
5907	173699	12
5908	50537	12
5909	98803	12
5910	173711	12
5911	173723	12
5912	50549	12
5913	98815	12
5914	173735	12
5915	98827	12
5916	75487	12
5917	157060	33
5918	50561	12
5919	173747	12
5920	50573	12
5921	98839	12
5922	173759	12
5923	50585	12
5924	98851	12
5925	173771	12
5926	50597	12
5927	98863	12
5928	173783	12
5929	157093	22
5930	157115	22
5931	157137	12
5932	98875	12
5933	50609	12
5934	254811	12
5935	173795	12
5936	254823	12
5937	75499	34
5938	173807	12
5939	254835	12
5940	157149	32
5941	157181	377
5942	173819	12
5943	254847	12
5944	173831	12
5945	254859	12
5946	254871	12
5947	254883	12
5948	254895	12
5949	254907	12
5950	254919	12
5951	173843	12
5952	254931	12
5953	254943	12
5954	254955	12
5955	75533	12
5956	254967	12
5957	75545	12
5958	173855	12
5959	173867	12
5960	254979	12
5961	173879	12
5962	75557	22
5963	254991	12
5964	255003	12
5965	255015	12
5966	75579	22
5967	75601	12
5968	50621	12
5969	255027	12
5970	50633	12
5971	255039	12
5972	50645	12
5973	255051	12
5974	50657	12
5975	255063	12
5976	75613	32
5977	75645	22
5978	50669	12
5979	255075	12
5980	75667	12
5981	50681	12
5982	173891	12
5983	255087	12
5984	50693	12
5985	173903	12
5986	75679	22
5987	75701	22
5988	157558	22
5989	255099	12
5990	50705	12
5991	173915	12
5992	255111	12
5993	50717	12
5994	173927	12
5995	255123	12
5996	75723	22
5997	75745	12
5998	50729	12
5999	173939	12
6000	255135	12
6001	50741	12
6002	255147	12
6003	173951	12
6004	50753	12
6005	255159	12
6006	50765	12
6007	173963	12
6008	255171	12
6009	50777	12
6010	173975	12
6011	255183	12
6012	50789	12
6013	173987	12
6014	75757	12
6015	75769	22
6016	75791	22
6017	75813	12
6018	255195	12
6019	50801	12
6020	75825	23
6021	173999	12
6022	255207	12
6023	75848	32
6024	50813	12
6025	75880	32
6026	174011	12
6027	75912	22
6028	255219	12
6029	50825	12
6030	174023	12
6031	255231	12
6032	50837	12
6033	174035	12
6034	255243	12
6035	50849	12
6036	174047	12
6037	50861	12
6038	255255	12
6039	174059	12
6040	50873	12
6041	255267	12
6042	174071	12
6043	50885	12
6044	255279	12
6045	75934	22
6046	75956	12
6047	174083	12
6048	255291	12
6049	50897	12
6050	174095	12
6051	50909	12
6052	75968	23
6053	255303	12
6054	174107	12
6055	98887	12
6056	50921	12
6057	50933	12
6058	50945	12
6059	50957	12
6060	50969	12
6061	50981	12
6062	50993	12
6063	51005	12
6064	51017	12
6065	51029	12
6066	51041	12
6067	75991	23
6068	76014	132
6069	51053	12
6070	51065	12
6071	255315	12
6072	255327	12
6073	255339	12
6074	255351	12
6075	255363	12
6076	51077	12
6077	255375	12
6078	98899	12
6079	51089	12
6080	157580	12
6081	255387	12
6082	98911	12
6083	51101	12
6084	98923	12
6085	76146	12
6086	255399	12
6087	51113	12
6088	98935	12
6089	255411	12
6090	51125	12
6091	98947	12
6092	51137	12
6093	255423	12
6094	98959	12
6095	255435	12
6096	51149	12
6097	98971	12
6098	255447	12
6099	51161	12
6100	98983	12
6101	255459	12
6102	51173	12
6103	76158	72
6104	98995	12
6105	99007	12
6106	255471	12
6107	51185	12
6108	76230	23
6109	99019	12
6110	255483	12
6111	76253	12
6112	76265	12
6113	51197	12
6114	51209	12
6115	99031	12
6116	51221	12
6117	99043	12
6118	51233	12
6119	76277	23
6120	99055	12
6121	51245	12
6122	99067	12
6123	51257	12
6124	99079	12
6125	51269	12
6126	99091	12
6127	51281	12
6128	99103	12
6129	51293	12
6130	99115	12
6131	51305	12
6132	99127	12
6133	51317	12
6134	99139	12
6135	76300	23
6136	51329	12
6137	99151	12
6138	51341	12
6139	99163	12
6140	51353	12
6141	99175	12
6142	76323	42
6143	51365	12
6144	99187	12
6145	51377	12
6146	99199	12
6147	174119	12
6148	51389	12
6149	99211	12
6150	76365	12
6151	174131	12
6152	76377	23
6153	51401	12
6154	76400	22
6155	99223	12
6156	76422	23
6157	76445	62
6158	174143	12
6159	51413	12
6160	99235	12
6161	174155	12
6162	51425	12
6163	99247	12
6164	174167	12
6165	255495	12
6166	51437	12
6167	51449	12
6168	51461	12
6169	51473	12
6170	51485	12
6171	51497	12
6172	51509	12
6173	51521	12
6174	51533	12
6175	51545	12
6176	51557	12
6177	51569	12
6178	99259	12
6179	51581	12
6180	99271	12
6181	51593	12
6182	99283	12
6183	51605	12
6184	76507	12
6185	99295	12
6186	255507	12
6187	51617	12
6188	99307	12
6189	51629	12
6190	76519	103
6191	99319	12
6192	51641	12
6193	99331	12
6194	76622	12
6195	51653	12
6196	99343	12
6197	51665	12
6198	157592	22
6199	174179	12
6200	99355	12
6201	51677	12
6202	174191	12
6203	99367	12
6204	51689	12
6205	99379	12
6206	174203	12
6207	51701	12
6208	99391	12
6209	174215	12
6210	51713	12
6211	99403	12
6212	174227	12
6213	51725	12
6214	99415	12
6215	174239	12
6216	157614	134
6217	157748	44
6218	99427	12
6219	51737	12
6220	174251	12
6221	99439	12
6222	51749	12
6223	174263	12
6224	99451	12
6225	76634	22
6226	157792	22
6227	51761	12
6228	174275	12
6229	99463	12
6230	51773	12
6231	174287	12
6232	99475	12
6233	51785	12
6234	174299	12
6235	76656	12
6236	99487	12
6237	51797	12
6238	174311	12
6239	99499	12
6240	51809	12
6241	174323	12
6242	99511	12
6243	99523	12
6244	51821	12
6245	174335	12
6246	99535	12
6247	174347	12
6248	51833	12
6249	99547	12
6250	174359	12
6251	51845	12
6252	76668	12
6253	99559	12
6254	51857	12
6255	76680	22
6256	174371	12
6257	99571	12
6258	51869	12
6259	174383	12
6260	99583	12
6261	76702	12
6262	174395	12
6263	157814	92
6264	76714	23
6265	76737	12
6266	51881	12
6267	99595	12
6268	51893	12
6269	174407	12
6270	99607	12
6271	51905	12
6272	174419	12
6273	99619	12
6274	255519	12
6275	76749	82
6276	174431	12
6277	174443	12
6278	174455	12
6279	51917	12
6280	174467	12
6281	157906	22
6282	157928	12
6283	174479	12
6284	157940	12
6285	51929	12
6286	51941	12
6287	174491	12
6288	51953	12
6289	174503	12
6290	51965	12
6291	174515	12
6292	51977	12
6293	157952	12
6294	51989	12
6295	174527	12
6296	52001	12
6297	174539	12
6298	99631	12
6299	52013	12
6300	157964	22
6301	52025	12
6302	99643	12
6303	157986	12
6304	174551	12
6305	76831	22
6306	52037	12
6307	99655	12
6308	76853	22
6309	157998	12
6310	76875	23
6311	76898	12
6312	158010	23
6313	52049	12
6314	174563	12
6315	99667	12
6316	52061	12
6317	174575	12
6318	99679	12
6319	52073	12
6320	76910	12
6321	174587	12
6322	99691	12
6323	174599	12
6324	52085	12
6325	99703	12
6326	158033	23
6327	52097	12
6328	99715	12
6329	158056	52
6330	174611	12
6331	52109	12
6332	99727	12
6333	52121	12
6334	99739	12
6335	52133	12
6336	158108	22
6337	99751	12
6338	174623	12
6339	52145	12
6340	99763	12
6341	174635	12
6342	52157	12
6343	99775	12
6344	52169	12
6345	99787	12
6346	174647	12
6347	52181	12
6348	99799	12
6349	52193	12
6350	174659	12
6351	99811	12
6352	158130	23
6353	174671	12
6354	99823	12
6355	52205	12
6356	99835	12
6357	174683	12
6358	52217	12
6359	99847	12
6360	52229	12
6361	174695	12
6362	99859	12
6363	52241	12
6364	174707	12
6365	99871	12
6366	158153	33
6367	52253	12
6368	174719	12
6369	99883	12
6370	174731	12
6371	52265	12
6372	99895	12
6373	52277	12
6374	174743	12
6375	99907	12
6376	52289	12
6377	174755	12
6378	99919	12
6379	174767	12
6380	99931	12
6381	52301	12
6382	158186	22
6383	158208	22
6384	174779	12
6385	52313	12
6386	99943	12
6387	52325	12
6388	174791	12
6389	158230	12
6390	99955	12
6391	99967	12
6392	99979	12
6393	99991	12
6394	158242	23
6395	100003	12
6396	100015	12
6397	158265	22
6398	100027	12
6399	100039	12
6400	100051	12
6401	100063	12
6402	100075	12
6403	100087	12
6404	100099	12
6405	100111	12
6406	255531	12
6407	52337	12
6408	158287	22
6409	52349	12
6410	174803	12
6411	52361	12
6412	174815	12
6413	52373	12
6414	174827	12
6415	52385	12
6416	174839	12
6417	52397	12
6418	174851	12
6419	52409	12
6420	174863	12
6421	158309	32
6422	52421	12
6423	174875	12
6424	52433	12
6425	174887	12
6426	174899	12
6427	240951	12
6428	52445	12
6429	174911	12
6430	52457	12
6431	76922	22
6432	174923	12
6433	52469	12
6434	174935	12
6435	76944	12
6436	52481	12
6437	174947	12
6438	100123	12
6439	52493	12
6440	76956	52
6441	174959	12
6442	100135	12
6443	52505	12
6444	174971	12
6445	77008	12
6446	100147	12
6447	52517	12
6448	174983	12
6449	100159	12
6450	52529	12
6451	100171	12
6452	174995	12
6453	52541	12
6454	100183	12
6455	175007	12
6456	52553	12
6457	100195	12
6458	77020	23
6459	77043	23
6460	175019	12
6461	52565	12
6462	100207	12
6463	52577	12
6464	175031	12
6465	100219	12
6466	175043	12
6467	77066	32
6468	77098	52
6469	52589	12
6470	100231	12
6471	175055	12
6472	77150	23
6473	52601	12
6474	100243	12
6475	175067	12
6476	52613	12
6477	100255	12
6478	175079	12
6479	52625	12
6480	100267	12
6481	175091	12
6482	52637	12
6483	100279	12
6484	175103	12
6485	52649	12
6486	100291	12
6487	175115	12
6488	52661	12
6489	100303	12
6490	175127	12
6491	100315	12
6492	175139	12
6493	100327	12
6494	52673	12
6495	175151	12
6496	100339	12
6497	175163	12
6498	100351	12
6499	52685	12
6500	77173	22
6501	175175	12
6502	100363	12
6503	52697	12
6504	77195	22
6505	175187	12
6506	100375	12
6507	52709	12
6508	175199	12
6509	100387	12
6510	52721	12
6511	175211	12
6512	77217	33
6513	100399	12
6514	52733	12
6515	175223	12
6516	175235	12
6517	175247	12
6518	77250	55
6519	175259	12
6520	175271	12
6521	77305	12
6522	175283	12
6523	175295	12
6524	175307	12
6525	175319	12
6526	175331	12
6527	175343	12
6528	175355	12
6529	255543	12
6530	100411	12
6531	100423	12
6532	100435	12
6533	255555	12
6534	100447	12
6535	77317	34
6536	255567	12
6537	100459	12
6538	255579	12
6539	100471	12
6540	175367	12
6541	255591	12
6542	240963	23
6543	100483	12
6544	175379	12
6545	100495	12
6546	255603	12
6547	175391	12
6548	100507	12
6549	255615	12
6550	77351	12
6551	100519	12
6552	175403	12
6553	255627	12
6554	255639	12
6555	240986	23
6556	100531	12
6557	175415	12
6558	255651	12
6559	175427	12
6560	100543	12
6561	255663	12
6562	100555	12
6563	175439	12
6564	241009	12
6565	241021	12
6566	255675	12
6567	100567	12
6568	241033	12
6569	175451	12
6570	255687	12
6571	100579	12
6572	175463	12
6573	255699	12
6574	255711	12
6575	100591	12
6576	77363	32
6577	175475	12
6578	255723	12
6579	175487	12
6580	100603	12
6581	77395	12
6582	255735	12
6583	100615	12
6584	175499	12
6585	77407	22
6586	100627	12
6587	255747	12
6588	175511	12
6589	100639	12
6590	77429	22
6591	175523	12
6592	77451	12
6593	77463	12
6594	255759	12
6595	100651	12
6596	77475	22
6597	241045	53
6598	175535	12
6599	255771	12
6600	100663	12
6601	175547	12
6602	77497	23
6603	77520	23
6604	255783	12
6605	100675	12
6606	241098	22
6607	175559	12
6608	100687	12
6609	255795	12
6610	100699	12
6611	255807	12
6612	100711	12
6613	255819	12
6614	77543	22
6615	241120	23
6616	77565	12
6617	100723	12
6618	255831	12
6619	100735	12
6620	255843	12
6621	52745	12
6622	100747	12
6623	241143	32
6624	255855	12
6625	52757	12
6626	100759	12
6627	255867	12
6628	52769	12
6629	100771	12
6630	255879	12
6631	52781	12
6632	100783	12
6633	175571	12
6634	255891	12
6635	255903	12
6636	77577	12
6637	255915	12
6638	255927	12
6639	255939	12
6640	77589	23
6641	255951	12
6642	255963	12
6643	255975	12
6644	255987	12
6645	255999	12
6646	256011	12
6647	256023	12
6648	256035	12
6649	256047	12
6650	241175	22
6651	256059	12
6652	256071	12
6653	77612	22
6654	256083	12
6655	256095	12
6656	256107	12
6657	256119	12
6658	256131	12
6659	256143	12
6660	256155	12
6661	100795	12
6662	256167	12
6663	100807	12
6664	256179	12
6665	100819	12
6666	256191	12
6667	100831	12
6668	256203	12
6669	175583	12
6670	100843	12
6671	256215	12
6672	175595	12
6673	100855	12
6674	256227	12
6675	175607	12
6676	100867	12
6677	256239	12
6678	175619	12
6679	100879	12
6680	256251	12
6681	175631	12
6682	100891	12
6683	241197	32
6684	256263	12
6685	175643	12
6686	100903	12
6687	256275	12
6688	175655	12
6689	77634	23
6690	100915	12
6691	256287	12
6692	175667	12
6693	100927	12
6694	256299	12
6695	175679	12
6696	100939	12
6697	77657	23
6698	175691	12
6699	256311	12
6700	100951	12
6701	256323	12
6702	175703	12
6703	100963	12
6704	77680	63
6705	77743	12
6706	100975	12
6707	256335	12
6708	175715	12
6709	100987	12
6710	175727	12
6711	256347	12
6712	100999	12
6713	175739	12
6714	256359	12
6715	101011	12
6716	175751	12
6717	256371	12
6718	241229	12
6719	101023	12
6720	256383	12
6721	175763	12
6722	101035	12
6723	241241	32
6724	256395	12
6725	101047	12
6726	101059	12
6727	256407	12
6728	101071	12
6729	256419	12
6730	77755	12
6731	101083	12
6732	256431	12
6733	175775	12
6734	101095	12
6735	256443	12
6736	241273	22
6737	175787	12
6738	101107	12
6739	175799	12
6740	241295	23
6741	256455	12
6742	256467	12
6743	52793	12
6744	101119	12
6745	175811	12
6746	175823	12
6747	175835	12
6748	241318	22
6749	175847	12
6750	175859	12
6751	175871	12
6752	175883	12
6753	175895	12
6754	175907	12
6755	241340	22
6756	175919	12
6757	256479	12
6758	175931	12
6759	256491	12
6760	175943	12
6761	256503	12
6762	175955	12
6763	175967	12
6764	241362	12
6765	241374	23
6766	256515	12
6767	241397	12
6768	175979	12
6769	256527	12
6770	256539	12
6771	175991	12
6772	101131	12
6773	256551	12
6774	176003	12
6775	101143	12
6776	176015	12
6777	256563	12
6778	176027	12
6779	256575	12
6780	176039	12
6781	52805	12
6782	256587	12
6783	176051	12
6784	52817	12
6785	176063	12
6786	241409	22
6787	256599	12
6788	52829	12
6789	176075	12
6790	256611	12
6791	241431	23
6792	52841	12
6793	256623	12
6794	176087	12
6795	52853	12
6796	241454	23
6797	52865	12
6798	256635	12
6799	176099	12
6800	52877	12
6801	256647	12
6802	176111	12
6803	52889	12
6804	256659	12
6805	176123	12
6806	52901	12
6807	256671	12
6808	176135	12
6809	52913	12
6810	176147	12
6811	256683	12
6812	52925	12
6813	256695	12
6814	176159	12
6815	241477	22
6816	52937	12
6817	176171	12
6818	241499	12
6819	256707	12
6820	52949	12
6821	52961	12
6822	176183	12
6823	256719	12
6824	52973	12
6825	241511	21
6826	241532	22
6827	176195	12
6828	256731	12
6829	52985	12
6830	256743	12
6831	176207	12
6832	52997	12
6833	176219	12
6834	256755	12
6835	53009	12
6836	176231	12
6837	256767	12
6838	241554	22
6839	77767	34
6840	53021	12
6841	176243	12
6842	53033	12
6843	77801	23
6844	77824	22
6845	41198	306
6846	256779	12
6847	53045	12
6848	77846	23
6849	176255	12
6850	256791	12
6851	77869	22
6852	176267	12
6853	256803	12
6854	53057	12
6855	176279	12
6856	256815	12
6857	101155	12
6858	256827	12
6859	256839	12
6860	256851	12
6861	256863	12
6862	256875	12
6863	256887	12
6864	256899	12
6865	256911	12
6866	77891	12
6867	256923	12
6868	77903	12
6869	256935	12
6870	77915	22
6871	77937	12
6872	256947	12
6873	256959	12
6874	256971	12
6875	77949	12
6876	256983	12
6877	77961	22
6878	256995	12
6879	53069	12
6880	53081	12
6881	257007	12
6882	53093	12
6883	257019	12
6884	53105	12
6885	257031	12
6886	53117	12
6887	257043	12
6888	53129	12
6889	101167	12
6890	257055	12
6891	53141	12
6892	77983	23
6893	101179	12
6894	78006	22
6895	53153	12
6896	101191	12
6897	257067	12
6898	53165	12
6899	78028	42
6900	101203	12
6901	53177	12
6902	101215	12
6903	257079	12
6904	53189	12
6905	101227	12
6906	53201	12
6907	101239	12
6908	257091	12
6909	53213	12
6910	101251	12
6911	257103	12
6912	53225	12
6913	101263	12
6914	53237	12
6915	101275	12
6916	257115	12
6917	101287	12
6918	257127	12
6919	241576	23
6920	101299	12
6921	257139	12
6922	101311	12
6923	257151	12
6924	53249	12
6925	101323	12
6926	257163	12
6927	53261	12
6928	101335	12
6929	257175	12
6930	53273	12
6931	101347	12
6932	257187	12
6933	53285	12
6934	101359	12
6935	257199	12
6936	53297	12
6937	257211	12
6938	101371	12
6939	53309	12
6940	257223	12
6941	101383	12
6942	53321	12
6943	53333	12
6944	257235	12
6945	101395	12
6946	53345	12
6947	257247	12
6948	101407	12
6949	53357	12
6950	78070	22
6951	101419	12
6952	257259	12
6953	53369	12
6954	257271	12
6955	101431	12
6956	241599	22
6957	53381	12
6958	101443	12
6959	78092	22
6960	257283	12
6961	53393	12
6962	101455	12
6963	257295	12
6964	53405	12
6965	176291	12
6966	257307	12
6967	41504	22
6968	257319	12
6969	257331	12
6970	257343	12
6971	257355	12
6972	257367	12
6973	257379	12
6974	257391	12
6975	257403	12
6976	257415	12
6977	257427	12
6978	257439	12
6979	257451	12
6980	241621	42
6981	257463	12
6982	257475	12
6983	257487	12
6984	257499	12
6985	257511	12
6986	101467	12
6987	78114	22
6988	257523	12
6989	101479	12
6990	41526	12
6991	257535	12
6992	101491	12
6993	257547	12
6994	101503	12
6995	257559	12
6996	101515	12
6997	257571	12
6998	257583	12
6999	101527	12
7000	257595	12
7001	78136	42
7002	101539	12
7003	241663	23
7004	241686	56
7005	257607	12
7006	101551	12
7007	257619	12
7008	78178	12
7009	101563	12
7010	257631	12
7011	101575	12
7012	78190	12
7013	257643	12
7014	257655	12
7015	241742	24
7016	101587	12
7017	257667	12
7018	257679	12
7019	257691	12
7020	257703	12
7021	78202	22
7022	257715	12
7023	257727	12
7024	257739	12
7025	257751	12
7026	78224	12
7027	241766	52
7028	257763	12
7029	257775	12
7030	257787	12
7031	257799	12
7032	257811	12
7033	257823	12
7034	101599	12
7035	257835	12
7036	257847	12
7037	101611	12
7038	257859	12
7039	101623	12
7040	257871	12
7041	101635	12
7042	257883	12
7043	101647	12
7044	257895	12
7045	101659	12
7046	176303	12
7047	257907	12
7048	101671	12
7049	257919	12
7050	176315	12
7051	101683	12
7052	257931	12
7053	241818	22
7054	176327	12
7055	101695	12
7056	257943	12
7057	176339	12
7058	101707	12
7059	257955	12
7060	176351	12
7061	101719	12
7062	257967	12
7063	101731	12
7064	176363	12
7065	257979	12
7066	101743	12
7067	176375	12
7068	257991	12
7069	101755	12
7070	241840	22
7071	176387	12
7072	258003	12
7073	101767	12
7074	176399	12
7075	53417	12
7076	101779	12
7077	101791	12
7078	101803	12
7079	101815	12
7080	241862	33
7081	101827	12
7082	101839	12
7083	101851	12
7084	101863	12
7085	101875	12
7086	101887	12
7087	258015	12
7088	101899	12
7089	258027	12
7090	101911	12
7091	258039	12
7092	101923	12
7093	258051	12
7094	101935	12
7095	258063	12
7096	176411	12
7097	101947	12
7098	258075	12
7099	176423	12
7100	101959	12
7101	176435	12
7102	241895	12
7103	78236	12
7104	258087	12
7105	101971	12
7106	176447	12
7107	241907	12
7108	258099	12
7109	101983	12
7110	78248	32
7111	176459	12
7112	258111	12
7113	101995	12
7114	258123	12
7115	176471	12
7116	241919	607
7117	102007	12
7118	176483	12
7119	258135	12
7120	102019	12
7121	78280	72
7122	176495	12
7123	258147	12
7124	102031	12
7125	102043	12
7126	176507	12
7127	258159	12
7128	102055	12
7129	176519	12
7130	258171	12
7131	102067	12
7132	258183	12
7133	102079	12
7134	258195	12
7135	78352	12
7136	78364	22
7137	102091	12
7138	258207	12
7139	102103	12
7140	102115	12
7141	258219	12
7142	176531	12
7143	102127	12
7144	258231	12
7145	176543	12
7146	102139	12
7147	258243	12
7148	176555	12
7149	102151	12
7150	258255	12
7151	176567	12
7152	102163	12
7153	258267	12
7154	102175	12
7155	176579	12
7156	258279	12
7157	102187	12
7158	176591	12
7159	258291	12
7160	102199	12
7161	176603	12
7162	258303	12
7163	102211	12
7164	78386	22
7165	176615	12
7166	78408	12
7167	258315	12
7168	176627	12
7169	258327	12
7170	176639	12
7171	258339	12
7172	258351	12
7173	102223	12
7174	258363	12
7175	258375	12
7176	102235	12
7177	258387	12
7178	102247	12
7179	176651	12
7180	53429	12
7181	176663	12
7182	258399	12
7183	176675	12
7184	176687	12
7185	258411	12
7186	176699	12
7187	258423	12
7188	176711	12
7189	258435	12
7190	78420	32
7191	176723	12
7192	258447	12
7193	176735	12
7194	258459	12
7195	176747	12
7196	258471	12
7197	176759	12
7198	176771	12
7199	176783	12
7200	176795	12
7201	102259	12
7202	258483	12
7203	176807	12
7204	102271	12
7205	176819	12
7206	78452	171
7207	258495	12
7208	102283	12
7209	258507	12
7210	176831	12
7211	102295	12
7212	258519	12
7213	176843	12
7214	102307	12
7215	258531	12
7216	176855	12
7217	102319	12
7218	258543	12
7219	176867	12
7220	102331	12
7221	258555	12
7222	176879	12
7223	258567	12
7224	102343	12
7225	176891	12
7226	258579	12
7227	102355	12
7228	176903	12
7229	258591	12
7230	102367	12
7231	176915	12
7232	258603	12
7233	102379	12
7234	258615	12
7235	176927	12
7236	102391	12
7237	258627	12
7238	176939	12
7239	102403	12
7240	258639	12
7241	176951	12
7242	258651	12
7243	176963	12
7244	176975	12
7245	258663	12
7246	176987	12
7247	258675	12
7248	258687	12
7249	176999	12
7250	258699	12
7251	177011	12
7252	102415	12
7253	258711	12
7254	177023	12
7255	258723	12
7256	177035	12
7257	102427	12
7258	258735	12
7259	177047	12
7260	102439	12
7261	258747	12
7262	177059	12
7263	102451	12
7264	258759	12
7265	177071	12
7266	102463	12
7267	258771	12
7268	177083	12
7269	102475	12
7270	258783	12
7271	177095	12
7272	258795	12
7273	102487	12
7274	177107	12
7275	53441	12
7276	102499	12
7277	102511	12
7278	102523	12
7279	102535	12
7280	102547	12
7281	102559	12
7282	102571	12
7283	102583	12
7284	102595	12
7285	102607	12
7286	102619	12
7287	102631	12
7288	102643	12
7289	102655	12
7290	102667	12
7291	102679	12
7292	102691	12
7293	102703	12
7294	102715	12
7295	102727	12
7296	102739	12
7297	102751	12
7298	102763	12
7299	78623	22
7300	78645	23
7301	102775	12
7302	102787	12
7303	102799	12
7304	102811	12
7305	102823	12
7306	102835	12
7307	258807	12
7308	102847	12
7309	258819	12
7310	102859	12
7311	258831	12
7312	242526	316
7313	102871	12
7314	258843	12
7315	102883	12
7316	102895	12
7317	258855	12
7318	102907	12
7319	258867	12
7320	53453	12
7321	102919	12
7322	53465	12
7323	102931	12
7324	258879	12
7325	53477	12
7326	102943	12
7327	258891	12
7328	53489	12
7329	102955	12
7330	258903	12
7331	53501	12
7332	102967	12
7333	258915	12
7334	102979	12
7335	78668	12
7336	78680	22
7337	53513	12
7338	53525	12
7339	102991	12
7340	258927	12
7341	53537	12
7342	103003	12
7343	53549	12
7344	103015	12
7345	53561	12
7346	258939	12
7347	103027	12
7348	53573	12
7349	103039	12
7350	53585	12
7351	258951	12
7352	103051	12
7353	53597	12
7354	258963	12
7355	103063	12
7356	53609	12
7357	103075	12
7358	258975	12
7359	78702	22
7360	53621	12
7361	103087	12
7362	53633	12
7363	258987	12
7364	78724	12
7365	103099	12
7366	103111	12
7367	258999	12
7368	53645	12
7369	78736	22
7370	103123	12
7371	53657	12
7372	259011	12
7373	78758	12
7374	103135	12
7375	53669	12
7376	259023	12
7377	103147	12
7378	78770	111
7379	53681	12
7380	177119	12
7381	259035	12
7382	259047	12
7383	259059	12
7384	259071	12
7385	259083	12
7386	78881	22
7387	259095	12
7388	78903	32
7389	259107	12
7390	259119	12
7391	259131	12
7392	78935	12
7393	259143	12
7394	53693	12
7395	259155	12
7396	53705	12
7397	259167	12
7398	78947	12
7399	53717	12
7400	259179	12
7401	53729	12
7402	259191	12
7403	53741	12
7404	259203	12
7405	53753	12
7406	78959	42
7407	259215	12
7408	53765	12
7409	259227	12
7410	53777	12
7411	259239	12
7412	53789	12
7413	259251	12
7414	53801	12
7415	259263	12
7416	53813	12
7417	259275	12
7418	79001	12
7419	259287	12
7420	53825	12
7421	41538	22
7422	41560	34
7423	41594	12
7424	259299	12
7425	53837	12
7426	53849	12
7427	259311	12
7428	259323	12
7429	259335	12
7430	259347	12
7431	79013	22
7432	259359	12
7433	259371	12
7434	259383	12
7435	259395	12
7436	103159	12
7437	259407	12
7438	41606	12
7439	177131	12
7440	79035	33
7441	103171	12
7442	259419	12
7443	259431	12
7444	177143	12
7445	103183	12
7446	103195	12
7447	177155	12
7448	41618	12
7449	259443	12
7450	41630	32
7451	103207	12
7452	259455	12
7453	177167	12
7454	103219	12
7455	259467	12
7456	177179	12
7457	103231	12
7458	177191	12
7459	259479	12
7460	79068	42
7461	103243	12
7462	259491	12
7463	177203	12
7464	103255	12
7465	41662	12
7466	103267	12
7467	259503	12
7468	177215	12
7469	41674	12
7470	103279	12
7471	259515	12
7472	177227	12
7473	103291	12
7474	259527	12
7475	79110	12
7476	177239	12
7477	103303	12
7478	259539	12
7479	177251	12
7480	103315	12
7481	259551	12
7482	177263	12
7483	103327	12
7484	177275	12
7485	259563	12
7486	103339	12
7487	177287	12
7488	259575	12
7489	103351	12
7490	79122	22
7491	79144	12
7492	177299	12
7493	259587	12
7494	103363	12
7495	53861	12
7496	177311	12
7497	177323	12
7498	259599	12
7499	177335	12
7500	259611	12
7501	177347	12
7502	259623	12
7503	177359	12
7504	259635	12
7505	177371	12
7506	259647	12
7507	177383	12
7508	53873	12
7509	259659	12
7510	177395	12
7511	259671	12
7512	53885	12
7513	177407	12
7514	79156	22
7515	259683	12
7516	53897	12
7517	177419	12
7518	259695	12
7519	53909	12
7520	177431	12
7521	259707	12
7522	53921	12
7523	79178	32
7524	177443	12
7525	259719	12
7526	53933	12
7527	177455	12
7528	41686	32
7529	259731	12
7530	53945	12
7531	177467	12
7532	259743	12
7533	53957	12
7534	177479	12
7535	259755	12
7536	53969	12
7537	177491	12
7538	259767	12
7539	53981	12
7540	177503	12
7541	259779	12
7542	53993	12
7543	177515	12
7544	259791	12
7545	54005	12
7546	177527	12
7547	259803	12
7548	54017	12
7549	177539	12
7550	259815	12
7551	177551	12
7552	259827	12
7553	177563	12
7554	259839	12
7555	177575	12
7556	259851	12
7557	177587	12
7558	259863	12
7559	103375	12
7560	177599	12
7561	259875	12
7562	103387	12
7563	177611	12
7564	259887	12
7565	103399	12
7566	177623	12
7567	259899	12
7568	103411	12
7569	259911	12
7570	177635	12
7571	103423	12
7572	79210	53
7573	41718	23
7574	259923	12
7575	41741	22
7576	177647	12
7577	103435	12
7578	259935	12
7579	177659	12
7580	103447	12
7581	41763	22
7582	41785	42
7583	259947	12
7584	41827	22
7585	177671	12
7586	103459	12
7587	259959	12
7588	103471	12
7589	177683	12
7590	41849	230
7591	259971	12
7592	103483	12
7593	177695	12
7594	79263	22
7595	259983	12
7596	103495	12
7597	177707	12
7598	259995	12
7599	103507	12
7600	54029	12
7601	177719	12
7602	54041	12
7603	177731	12
7604	54053	12
7605	177743	12
7606	54065	12
7607	177755	12
7608	54077	12
7609	177767	12
7610	54089	12
7611	177779	12
7612	54101	12
7613	177791	12
7614	54113	12
7615	177803	12
7616	54125	12
7617	177815	12
7618	54137	12
7619	103519	12
7620	177827	12
7621	54149	12
7622	103531	12
7623	79285	12
7624	177839	12
7625	54161	12
7626	103543	12
7627	177851	12
7628	54173	12
7629	103555	12
7630	177863	12
7631	54185	12
7632	103567	12
7633	177875	12
7634	54197	12
7635	103579	12
7636	177887	12
7637	54209	12
7638	103591	12
7639	54221	12
7640	177899	12
7641	103603	12
7642	103615	12
7643	54233	12
7644	177911	12
7645	103627	12
7646	54245	12
7647	177923	12
7648	103639	12
7649	177935	12
7650	54257	12
7651	54269	12
7652	103651	12
7653	177947	12
7654	54281	12
7655	103663	12
7656	177959	12
7657	54293	12
7658	103675	12
7659	177971	12
7660	54305	12
7661	103687	12
7662	177983	12
7663	54317	12
7664	103699	12
7665	177995	12
7666	103711	12
7667	54329	12
7668	178007	12
7669	103723	12
7670	54341	12
7671	178019	12
7672	103735	12
7673	54353	12
7674	178031	12
7675	79297	22
7676	103747	12
7677	54365	12
7678	178043	12
7679	103759	12
7680	42079	42
7681	54377	12
7682	178055	12
7683	103771	12
7684	178067	12
7685	54389	12
7686	103783	12
7687	103795	12
7688	178079	12
7689	54401	12
7690	103807	12
7691	79319	22
7692	178091	12
7693	54413	12
7694	79341	23
7695	79364	23
7696	103819	12
7697	178103	12
7698	54425	12
7699	79387	12
7700	103831	12
7701	260007	12
7702	79399	12
7703	79411	12
7704	54437	12
7705	178115	12
7706	54449	12
7707	54461	12
7708	42121	12
7709	178127	12
7710	54473	12
7711	42133	32
7712	178139	12
7713	54485	12
7714	178151	12
7715	54497	12
7716	42165	22
7717	178163	12
7718	54509	12
7719	178175	12
7720	54521	12
7721	54533	12
7722	42187	12
7723	79423	23
7724	42199	12
7725	178187	12
7726	42211	12
7727	54545	12
7728	54557	12
7729	178199	12
7730	42223	22
7731	54569	12
7732	178211	12
7733	178223	12
7734	178235	12
7735	178247	12
7736	178259	12
7737	178271	12
7738	54581	12
7739	178283	12
7740	54593	12
7741	178295	12
7742	54605	12
7743	178307	12
7744	54617	12
7745	42245	102
7746	178319	12
7747	54629	12
7748	178331	12
7749	54641	12
7750	178343	12
7751	54653	12
7752	178355	12
7753	54665	12
7754	42347	42
7755	178367	12
7756	54677	12
7757	178379	12
7758	54689	12
7759	178391	12
7760	42389	12
7761	54701	12
7762	178403	12
7763	54713	12
7764	178415	12
7765	54725	12
7766	178427	12
7767	54737	12
7768	178439	12
7769	54749	12
7770	178451	12
7771	54761	12
7772	178463	12
7773	54773	12
7774	178475	12
7775	54785	12
7776	178487	12
7777	42401	396
7778	54797	12
7779	178499	12
7780	54809	12
7781	178511	12
7782	54821	12
7783	178523	12
7784	54833	12
7785	178535	12
7786	54845	12
7787	178547	12
7788	54857	12
7789	178559	12
7790	54869	12
7791	178571	12
7792	79446	33
7793	54881	12
7794	178583	12
7795	79479	32
7796	54893	12
7797	178595	12
7798	54905	12
7799	54917	12
7800	178607	12
7801	54929	12
7802	178619	12
7803	54941	12
7804	79511	22
7805	178631	12
7806	54953	12
7807	178643	12
7808	54965	12
7809	103843	12
7810	260019	12
7811	178655	12
7812	178667	12
7813	79533	22
7814	178679	12
7815	178691	12
7816	178703	12
7817	178715	12
7818	54977	12
7819	178727	12
7820	54989	12
7821	178739	12
7822	55001	12
7823	178751	12
7824	55013	12
7825	178763	12
7826	55025	12
7827	178775	12
7828	55037	12
7829	178787	12
7830	55049	12
7831	178799	12
7832	55061	12
7833	242842	23
7834	178811	12
7835	55073	12
7836	79555	22
7837	55085	12
7838	178823	12
7839	55097	12
7840	178835	12
7841	55109	12
7842	178847	12
7843	55121	12
7844	178859	12
7845	55133	12
7846	178871	12
7847	55145	12
7848	178883	12
7849	55157	12
7850	178895	12
7851	55169	12
7852	178907	12
7853	55181	12
7854	178919	12
7855	55193	12
7856	178931	12
7857	242865	22
7858	55205	12
7859	178943	12
7860	55217	12
7861	178955	12
7862	55229	12
7863	178967	12
7864	55241	12
7865	178979	12
7866	55253	12
7867	178991	12
7868	179003	12
7869	55265	12
7870	179015	12
7871	79577	12
7872	55277	12
7873	103855	12
7874	242887	23
7875	179027	12
7876	55289	12
7877	103867	12
7878	55301	12
7879	179039	12
7880	103879	12
7881	55313	12
7882	179051	12
7883	103891	12
7884	55325	12
7885	79589	12
7886	179063	12
7887	103903	12
7888	55337	12
7889	103915	12
7890	179075	12
7891	55349	12
7892	179087	12
7893	103927	12
7894	55361	12
7895	55373	12
7896	179099	12
7897	103939	12
7898	55385	12
7899	179111	12
7900	103951	12
7901	242910	22
7902	55397	12
7903	179123	12
7904	103963	12
7905	55409	12
7906	103975	12
7907	179135	12
7908	242932	12
7909	55421	12
7910	179147	12
7911	103987	12
7912	55433	12
7913	260031	12
7914	103999	12
7915	104011	12
7916	79601	23
7917	104023	12
7918	104035	12
7919	104047	12
7920	104059	12
7921	104071	12
7922	104083	12
7923	104095	12
7924	104107	12
7925	104119	12
7926	104131	12
7927	104143	12
7928	179159	12
7929	104155	12
7930	179171	12
7931	104167	12
7932	179183	12
7933	104179	12
7934	179195	12
7935	104191	12
7936	179207	12
7937	179219	12
7938	179231	12
7939	104203	12
7940	179243	12
7941	104215	12
7942	179255	12
7943	104227	12
7944	179267	12
7945	104239	12
7946	179279	12
7947	104251	12
7948	104263	12
7949	104275	12
7950	104287	12
7951	104299	12
7952	104311	12
7953	179291	12
7954	104323	12
7955	179303	12
7956	104335	12
7957	158341	22
7958	179315	12
7959	104347	12
7960	179327	12
7961	104359	12
7962	179339	12
7963	104371	12
7964	179351	12
7965	104383	12
7966	179363	12
7967	104395	12
7968	79624	12
7969	179375	12
7970	104407	12
7971	179387	12
7972	104419	12
7973	104431	12
7974	158363	23
7975	104443	12
7976	242944	12
7977	104455	12
7978	104467	12
7979	104479	12
7980	104491	12
7981	104503	12
7982	104515	12
7983	104527	12
7984	158386	22
7985	104539	12
7986	104551	12
7987	179399	12
7988	104563	12
7989	104575	12
7990	242956	22
7991	158408	22
7992	104587	12
7993	179411	12
7994	104599	12
7995	104611	12
7996	179423	12
7997	104623	12
7998	179435	12
7999	104635	12
8000	179447	12
8001	242978	22
8002	104647	12
8003	179459	12
8004	104659	12
8005	179471	12
8006	104671	12
8007	179483	12
8008	104683	12
8009	179495	12
8010	158430	12
8011	104695	12
8012	179507	12
8013	104707	12
8014	55445	12
8015	260043	12
8016	179519	12
8017	179531	12
8018	179543	12
8019	179555	12
8020	179567	12
8021	179579	12
8022	179591	12
8023	179603	12
8024	179615	12
8025	179627	12
8026	179639	12
8027	179651	12
8028	179663	12
8029	179675	12
8030	179687	12
8031	104719	12
8032	179699	12
8033	179711	12
8034	179723	12
8035	179735	12
8036	104731	12
8037	179747	12
8038	179759	12
8039	179771	12
8040	104743	12
8041	179783	12
8042	179795	12
8043	104755	12
8044	179807	12
8045	104767	12
8046	179819	12
8047	104779	12
8048	179831	12
8049	104791	12
8050	179843	12
8051	104803	12
8052	179855	12
8053	104815	12
8054	179867	12
8055	104827	12
8056	260055	12
8057	179879	12
8058	104839	12
8059	260067	12
8060	179891	12
8061	104851	12
8062	260079	12
8063	179903	12
8064	104863	12
8065	260091	12
8066	179915	12
8067	104875	12
8068	260103	12
8069	179927	12
8070	104887	12
8071	260115	12
8072	179939	12
8073	104899	12
8074	260127	12
8075	243000	45
8076	179951	12
8077	104911	12
8078	260139	12
8079	179963	12
8080	260151	12
8081	104923	12
8082	179975	12
8083	104935	12
8084	260163	12
8085	179987	12
8086	104947	12
8087	260175	12
8088	179999	12
8089	260187	12
8090	104959	12
8091	180011	12
8092	260199	12
8093	104971	12
8094	180023	12
8095	158442	12
8096	180035	12
8097	260211	12
8098	104983	12
8099	180047	12
8100	104995	12
8101	260223	12
8102	180059	12
8103	260235	12
8104	105007	12
8105	180071	12
8106	105019	12
8107	260247	12
8108	180083	12
8109	105031	12
8110	260259	12
8111	243045	12
8112	180095	12
8113	55457	12
8114	260271	12
8115	260283	12
8116	260295	12
8117	158454	12
8118	260307	12
8119	105043	12
8120	260319	12
8121	158466	23
8122	105055	12
8123	260331	12
8124	105067	12
8125	260343	12
8126	105079	12
8127	260355	12
8128	55469	12
8129	105091	12
8130	260367	12
8131	55481	12
8132	158489	23
8133	158512	12
8134	105103	12
8135	260379	12
8136	55493	12
8137	105115	12
8138	260391	12
8139	55505	12
8140	105127	12
8141	260403	12
8142	55517	12
8143	105139	12
8144	260415	12
8145	55529	12
8146	105151	12
8147	260427	12
8148	55541	12
8149	158524	46
8150	260439	12
8151	105163	12
8152	55553	12
8153	260451	12
8154	105175	12
8155	55565	12
8156	55577	12
8157	260463	12
8158	55589	12
8159	105187	12
8160	260475	12
8161	55601	12
8162	105199	12
8163	260487	12
8164	158570	12
8165	55613	12
8166	260499	12
8167	55625	12
8168	105211	12
8169	260511	12
8170	260523	12
8171	55637	12
8172	105223	12
8173	260535	12
8174	55649	12
8175	105235	12
8176	260547	12
8177	105247	12
8178	55661	12
8179	260559	12
8180	55673	12
8181	158582	12
8182	260571	12
8183	105259	12
8184	55685	12
8185	158594	23
8186	260583	12
8187	55697	12
8188	158617	23
8189	260595	12
8190	55709	12
8191	105271	12
8192	260607	12
8193	55721	12
8194	260619	12
8195	55733	12
8196	105283	12
8197	260631	12
8198	55745	12
8199	105295	12
8200	260643	12
8201	55757	12
8202	260655	12
8203	55769	12
8204	105307	12
8205	260667	12
8206	55781	12
8207	105319	12
8208	260679	12
8209	105331	12
8210	55793	12
8211	260691	12
8212	260703	12
8213	55805	12
8214	105343	12
8215	55817	12
8216	260715	12
8217	105355	12
8218	105367	12
8219	158640	12
8220	105379	12
8221	105391	12
8222	105403	12
8223	105415	12
8224	105427	12
8225	158652	23
8226	180107	12
8227	105439	12
8228	105451	12
8229	180119	12
8230	105463	12
8231	180131	12
8232	260727	12
8233	105475	12
8234	180143	12
8235	260739	12
8236	158675	32
8237	105487	12
8238	180155	12
8239	260751	12
8240	105499	12
8241	180167	12
8242	260763	12
8243	105511	12
8244	180179	12
8245	260775	12
8246	105523	12
8247	180191	12
8248	260787	12
8249	105535	12
8250	180203	12
8251	260799	12
8252	105547	12
8253	180215	12
8254	260811	12
8255	105559	12
8256	180227	12
8257	260823	12
8258	105571	12
8259	180239	12
8260	260835	12
8261	158707	23
8262	105583	12
8263	180251	12
8264	158730	697
8265	260847	12
8266	105595	12
8267	180263	12
8268	105607	12
8269	260859	12
8270	180275	12
8271	79636	12
8272	180287	12
8273	79648	12
8274	79660	22
8275	105619	12
8276	79682	22
8277	260871	12
8278	79704	12
8279	180299	12
8280	79716	12
8281	105631	12
8282	105643	12
8283	180311	12
8284	79728	12
8285	105655	12
8286	79740	12
8287	79752	12
8288	180323	12
8289	105667	12
8290	180335	12
8291	180347	12
8292	79764	12
8293	105679	12
8294	180359	12
8295	105691	12
8296	79776	12
8297	180371	12
8298	105703	12
8299	180383	12
8300	79788	12
8301	79800	12
8302	55829	12
8303	79812	22
8304	105715	12
8305	79834	12
8306	79846	12
8307	180395	12
8308	55841	12
8309	105727	12
8310	180407	12
8311	55853	12
8312	180419	12
8313	55865	12
8314	79858	12
8315	180431	12
8316	55877	12
8317	180443	12
8318	79870	23
8319	55889	12
8320	180455	12
8321	105739	12
8322	55901	12
8323	180467	12
8324	79893	12
8325	79905	22
8326	105751	12
8327	55913	12
8328	180479	12
8329	105763	12
8330	55925	12
8331	180491	12
8332	105775	12
8333	55937	12
8334	180503	12
8335	260883	12
8336	55949	12
8337	55961	12
8338	55973	12
8339	105787	12
8340	55985	12
8341	105799	12
8342	79927	12
8343	55997	12
8344	105811	12
8345	79939	12
8346	56009	12
8347	105823	12
8348	56021	12
8349	105835	12
8350	56033	12
8351	105847	12
8352	56045	12
8353	105859	12
8354	56057	12
8355	105871	12
8356	56069	12
8357	105883	12
8358	56081	12
8359	180515	12
8360	105895	12
8361	56093	12
8362	180527	12
8363	105907	12
8364	56105	12
8365	180539	12
8366	105919	12
8367	56117	12
8368	180551	12
8369	105931	12
8370	56129	12
8371	180563	12
8372	105943	12
8373	56141	12
8374	180575	12
8375	105955	12
8376	56153	12
8377	180587	12
8378	105967	12
8379	180599	12
8380	79951	32
8381	243057	23
8382	56165	12
8383	105979	12
8384	180611	12
8385	56177	12
8386	105991	12
8387	243080	12
8388	56189	12
8389	106003	12
8390	56201	12
8391	243092	12
8392	106015	12
8393	56213	12
8394	180623	12
8395	106027	12
8396	56225	12
8397	180635	12
8398	106039	12
8399	56237	12
8400	180647	12
8401	106051	12
8402	243104	12
8403	56249	12
8404	180659	12
8405	106063	12
8406	56261	12
8407	180671	12
8408	106075	12
8409	56273	12
8410	180683	12
8411	106087	12
8412	180695	12
8413	106099	12
8414	180707	12
8415	56285	12
8416	106111	12
8417	180719	12
8418	243116	140
8419	106123	12
8420	180731	12
8421	56297	12
8422	106135	12
8423	180743	12
8424	56309	12
8425	106147	12
8426	159427	23
8427	180755	12
8428	106159	12
8429	159450	23
8430	56321	12
8431	180767	12
8432	106171	12
8433	56333	12
8434	180779	12
8435	56345	12
8436	106183	12
8437	180791	12
8438	56357	12
8439	106195	12
8440	106207	12
8441	106219	12
8442	106231	12
8443	106243	12
8444	106255	12
8445	106267	12
8446	260895	12
8447	180803	12
8448	180815	12
8449	180827	12
8450	180839	12
8451	180851	12
8452	159473	32
8453	180863	12
8454	180875	12
8455	56369	12
8456	180887	12
8457	56381	12
8458	180899	12
8459	180911	12
8460	180923	12
8461	180935	12
8462	180947	12
8463	180959	12
8464	180971	12
8465	180983	12
8466	180995	12
8467	181007	12
8468	106279	12
8469	181019	12
8470	106291	12
8471	181031	12
8472	106303	12
8473	181043	12
8474	159505	22
8475	106315	12
8476	181055	12
8477	106327	12
8478	181067	12
8479	159527	22
8480	181079	12
8481	181091	12
8482	181103	12
8483	181115	12
8484	56393	12
8485	181127	12
8486	56405	12
8487	181139	12
8488	56417	12
8489	56429	12
8490	181151	12
8491	56441	12
8492	181163	12
8493	56453	12
8494	181175	12
8495	56465	12
8496	181187	12
8497	181199	12
8498	181211	12
8499	181223	12
8500	181235	12
8501	181247	12
8502	181259	12
8503	181271	12
8504	159549	12
8505	181283	12
8506	181295	12
8507	181307	12
8508	181319	12
8509	181331	12
8510	181343	12
8511	181355	12
8512	181367	12
8513	181379	12
8514	181391	12
8515	181403	12
8516	181415	12
8517	181427	12
8518	181439	12
8519	181451	12
8520	181463	12
8521	181475	12
8522	181487	12
8523	181499	12
8524	181511	12
8525	181523	12
8526	181535	12
8527	181547	12
8528	181559	12
8529	181571	12
8530	181583	12
8531	181595	12
8532	243256	22
8533	181607	12
8534	181619	12
8535	181631	12
8536	181643	12
8537	181655	12
8538	181667	12
8539	181679	12
8540	181691	12
8541	181703	12
8542	181715	12
8543	181727	12
8544	181739	12
8545	181751	12
8546	181763	12
8547	181775	12
8548	243278	12
8549	181787	12
8550	181799	12
8551	181811	12
8552	181823	12
8553	181835	12
8554	181847	12
8555	181859	12
8556	181871	12
8557	181883	12
8558	181895	12
8559	181907	12
8560	181919	12
8561	181931	12
8562	181943	12
8563	181955	12
8564	243290	12
8565	243302	12
8566	181967	12
8567	181979	12
8568	181991	12
8569	182003	12
8570	182015	12
8571	243314	12
8572	182027	12
8573	182039	12
8574	182051	12
8575	182063	12
8576	182075	12
8577	243326	20
8578	182087	12
8579	182099	12
8580	182111	12
8581	182123	12
8582	182135	12
8583	182147	12
8584	182159	12
8585	243346	12
8586	182171	12
8587	182183	12
8588	182195	12
8589	182207	12
8590	182219	12
8591	182231	12
8592	182243	12
8593	182255	12
8594	182267	12
8595	182279	12
8596	182291	12
8597	182303	12
8598	182315	12
8599	243358	12
8600	182327	12
8601	182339	12
8602	182351	12
8603	182363	12
8604	182375	12
8605	182387	12
8606	182399	12
8607	182411	12
8608	182423	12
8609	243370	12
8610	182435	12
8611	243382	12
8612	182447	12
8613	106339	12
8614	182459	12
8615	182471	12
8616	182483	12
8617	106351	12
8618	182495	12
8619	106363	12
8620	182507	12
8621	106375	12
8622	182519	12
8623	106387	12
8624	182531	12
8625	106399	12
8626	182543	12
8627	106411	12
8628	182555	12
8629	106423	12
8630	106435	12
8631	182567	12
8632	243394	12
8633	106447	12
8634	182579	12
8635	243406	23
8636	106459	12
8637	182591	12
8638	106471	12
8639	182603	12
8640	106483	12
8641	182615	12
8642	106495	12
8643	182627	12
8644	106507	12
8645	182639	12
8646	106519	12
8647	56477	12
8648	182651	12
8649	182663	12
8650	182675	12
8651	182687	12
8652	182699	12
8653	182711	12
8654	182723	12
8655	243429	12
8656	182735	12
8657	182747	12
8658	182759	12
8659	182771	12
8660	243441	61
8661	182783	12
8662	182795	12
8663	182807	12
8664	182819	12
8665	243502	22
8666	182831	12
8667	182843	12
8668	243524	12
8669	106531	12
8670	182855	12
8671	106543	12
8672	182867	12
8673	106555	12
8674	182879	12
8675	106567	12
8676	182891	12
8677	106579	12
8678	182903	12
8679	106591	12
8680	182915	12
8681	106603	12
8682	182927	12
8683	106615	12
8684	243536	30
8685	182939	12
8686	243566	22
8687	106627	12
8688	182951	12
8689	106639	12
8690	182963	12
8691	182975	12
8692	182987	12
8693	182999	12
8694	260907	12
8695	106651	12
8696	56489	12
8697	56501	12
8698	56513	12
8699	56525	12
8700	56537	12
8701	56549	12
8702	56561	12
8703	56573	12
8704	243588	23
8705	56585	12
8706	56597	12
8707	56609	12
8708	56621	12
8709	56633	12
8710	56645	12
8711	56657	12
8712	56669	12
8713	56681	12
8714	56693	12
8715	243611	12
8716	56705	12
8717	243623	23
8718	56717	12
8719	243646	12
8720	56729	12
8721	159561	12
8722	56741	12
8723	56753	12
8724	56765	12
8725	56777	12
8726	56789	12
8727	56801	12
8728	56813	12
8729	56825	12
8730	56837	12
8731	56849	12
8732	56861	12
8733	56873	12
8734	56885	12
8735	183011	12
8736	56897	12
8737	183023	12
8738	56909	12
8739	183035	12
8740	183047	12
8741	56921	12
8742	183059	12
8743	56933	12
8744	183071	12
8745	56945	12
8746	183083	12
8747	183095	12
8748	183107	12
8749	56957	12
8750	183119	12
8751	56969	12
8752	56981	12
8753	56993	12
8754	57005	12
8755	57017	12
8756	183131	12
8757	183143	12
8758	159573	22
8759	57029	12
8760	57041	12
8761	57053	12
8762	57065	12
8763	57077	12
8764	57089	12
8765	57101	12
8766	57113	12
8767	57125	12
8768	57137	12
8769	260919	12
8770	57149	12
8771	260931	12
8772	57161	12
8773	260943	12
8774	57173	12
8775	260955	12
8776	57185	12
8777	260967	12
8778	57197	12
8779	260979	12
8780	57209	12
8781	260991	12
8782	57221	12
8783	261003	12
8784	57233	12
8785	261015	12
8786	57245	12
8787	57257	12
8788	57269	12
8789	183155	12
8790	57281	12
8791	57293	12
8792	183167	12
8793	159595	12
8794	57305	12
8795	261027	12
8796	106663	12
8797	57317	12
8798	57329	12
8799	57341	12
8800	261039	12
8801	57353	12
8802	261051	12
8803	261063	12
8804	261075	12
8805	57365	12
8806	57377	12
8807	57389	12
8808	57401	12
8809	57413	12
8810	57425	12
8811	57437	12
8812	57449	12
8813	261087	12
8814	57461	12
8815	261099	12
8816	57473	12
8817	261111	12
8818	57485	12
8819	261123	12
8820	57497	12
8821	261135	12
8822	57509	12
8823	261147	12
8824	57521	12
8825	261159	12
8826	57533	12
8827	261171	12
8828	159607	12
8829	57545	12
8830	261183	12
8831	57557	12
8832	261195	12
8833	57569	12
8834	159619	22
8835	261207	12
8836	57581	12
8837	261219	12
8838	57593	12
8839	261231	12
8840	57605	12
8841	261243	12
8842	57617	12
8843	261255	12
8844	159641	21
8845	159662	12
8846	57629	12
8847	261267	12
8848	159674	12
8849	57641	12
8850	159686	12
8851	261279	12
8852	159698	12
8853	57653	12
8854	261291	12
8855	261303	12
8856	57665	12
8857	261315	12
8858	57677	12
8859	57689	12
8860	261327	12
8861	57701	12
8862	159710	12
8863	261339	12
8864	57713	12
8865	261351	12
8866	57725	12
8867	261363	12
8868	57737	12
8869	261375	12
8870	159722	12
8871	261387	12
8872	57749	12
8873	261399	12
8874	57761	12
8875	261411	12
8876	159734	12
8877	57773	12
8878	261423	12
8879	261435	12
8880	261447	12
8881	261459	12
8882	57785	12
8883	261471	12
8884	57797	12
8885	261483	12
8886	57809	12
8887	57821	12
8888	57833	12
8889	57845	12
8890	57857	12
8891	57869	12
8892	57881	12
8893	57893	12
8894	79983	12
8895	57905	12
8896	57917	12
8897	57929	12
8898	57941	12
8899	183179	12
8900	261495	12
8901	106675	12
8902	57953	12
8903	57965	12
8904	57977	12
8905	57989	12
8906	58001	12
8907	58013	12
8908	58025	12
8909	58037	12
8910	58049	12
8911	58061	12
8912	183191	12
8913	58073	12
8914	183203	12
8915	58085	12
8916	183215	12
8917	183227	12
8918	183239	12
8919	183251	12
8920	183263	12
8921	58097	12
8922	183275	12
8923	58109	12
8924	183287	12
8925	58121	12
8926	183299	12
8927	58133	12
8928	183311	12
8929	58145	12
8930	183323	12
8931	58157	12
8932	58169	12
8933	58181	12
8934	58193	12
8935	79995	12
8936	58205	12
8937	58217	12
8938	58229	12
8939	58241	12
8940	183335	12
8941	58253	12
8942	183347	12
8943	58265	12
8944	183359	12
8945	58277	12
8946	183371	12
8947	58289	12
8948	183383	12
8949	58301	12
8950	183395	12
8951	58313	12
8952	183407	12
8953	58325	12
8954	183419	12
8955	58337	12
8956	183431	12
8957	58349	12
8958	183443	12
8959	261507	12
8960	58361	12
8961	183455	12
8962	261519	12
8963	58373	12
8964	183467	12
8965	261531	12
8966	183479	12
8967	58385	12
8968	58397	12
8969	80007	12
8970	183491	12
8971	58409	12
8972	183503	12
8973	183515	12
8974	80019	12
8975	58421	12
8976	183527	12
8977	58433	12
8978	183539	12
8979	58445	12
8980	183551	12
8981	58457	12
8982	243658	12
8983	183563	12
8984	58469	12
8985	183575	12
8986	58481	12
8987	183587	12
8988	58493	12
8989	261543	12
8990	183599	12
8991	58505	12
8992	183611	12
8993	58517	12
8994	261555	12
8995	183623	12
8996	58529	12
8997	243670	12
8998	261567	12
8999	183635	12
9000	106687	12
9001	58541	12
9002	58553	12
9003	58565	12
9004	58577	12
9005	58589	12
9006	261579	12
9007	58601	12
9008	261591	12
9009	58613	12
9010	261603	12
9011	58625	12
9012	261615	12
9013	58637	12
9014	261627	12
9015	58649	12
9016	261639	12
9017	58661	12
9018	261651	12
9019	58673	12
9020	261663	12
9021	58685	12
9022	261675	12
9023	243682	21
9024	58697	12
9025	261687	12
9026	58709	12
9027	261699	12
9028	58721	12
9029	261711	12
9030	243703	12
9031	58733	12
9032	261723	12
9033	58745	12
9034	261735	12
9035	58757	12
9036	261747	12
9037	58769	12
9038	261759	12
9039	58781	12
9040	261771	12
9041	58793	12
9042	261783	12
9043	58805	12
9044	243715	12
9045	261795	12
9046	58817	12
9047	261807	12
9048	58829	12
9049	261819	12
9050	58841	12
9051	261831	12
9052	58853	12
9053	58865	12
9054	58877	12
9055	58889	12
9056	58901	12
9057	58913	12
9058	58925	12
9059	58937	12
9060	261843	12
9061	261855	12
9062	58949	12
9063	261867	12
9064	58961	12
9065	261879	12
9066	58973	12
9067	261891	12
9068	58985	12
9069	261903	12
9070	58997	12
9071	261915	12
9072	59009	12
9073	261927	12
9074	106699	12
9075	59021	12
9076	261939	12
9077	106711	12
9078	59033	12
9079	261951	12
9080	106723	12
9081	59045	12
9082	261963	12
9083	106735	12
9084	59057	12
9085	261975	12
9086	106747	12
9087	59069	12
9088	261987	12
9089	106759	12
9090	59081	12
9091	106771	12
9092	59093	12
9093	106783	12
9094	59105	12
9095	80031	12
9096	106795	12
9097	59117	12
9098	261999	12
9099	183647	12
9100	262011	12
9101	80043	484
9102	262023	12
9103	262035	12
9104	262047	12
9105	262059	12
9106	262071	12
9107	262083	12
9108	106807	12
9109	262095	12
9110	106819	12
9111	262107	12
9112	80527	22
9113	106831	12
9114	262119	12
9115	106843	12
9116	262131	12
9117	106855	12
9118	262143	12
9119	80549	12
9120	80561	12
9121	106867	12
9122	80573	12
9123	262155	12
9124	106879	12
9125	59129	12
9126	262167	12
```
