## Supplementary material for "Deep-mining of vertebrate genomes reveals an unexpected diversity of endogenous viral elements": pref_rescore2.index

```
0	21353	10
1	21363	9
3	13748	20
4	32792	21
5	21372	10
8	13768	10
11	21382	11
13	21393	10
14	32813	10
15	13778	32
16	32823	21
17	21403	9
18	21412	10
19	21422	10
20	21432	11
22	21443	10
24	21453	10
25	32844	11
27	21463	10
28	13810	10
29	21473	10
30	21483	9
31	32855	44
32	42729	86
34	12085	10
35	0	62
36	62	11
37	73	35
38	108	2261
43	31473	11
45	2369	11
48	2380	11
53	2391	11
54	41843	11
55	21492	11
57	2402	11
60	2413	11
62	2424	88
67	13820	11
68	32899	185
69	13831	11
70	13842	11
71	42815	11
75	13853	11
76	42826	10
78	13864	11
85	42836	11
87	42847	500
92	13875	11
96	13886	35
99	22418	11
101	13921	36
103	21503	12
105	13957	12
106	13969	12
108	13981	24
110	14005	12
137	14017	12
148	14029	34
156	33084	12
157	21515	12
160	21527	12
163	14063	35
168	33096	12
170	14098	12
173	33108	12
177	33120	12
181	14110	24
182	33132	12
183	12095	12
204	33144	12
213	14134	12
218	2512	12
221	2524	12
222	2536	12
223	2548	34
224	2582	12
234	2594	22
245	21539	12
246	2616	36
247	2652	12
248	2664	12
251	2676	12
253	12107	12
260	22429	47
261	33156	211
265	22476	12
270	21551	12
278	22488	12
279	22500	143
280	12119	12
285	14146	12
286	22643	12
287	21563	11
288	14158	24
290	14182	11
291	14193	12
292	2688	12
293	21574	11
295	2700	12
296	21585	12
299	12131	10
300	12141	11
303	21597	11
304	12152	11
305	21608	10
307	2712	22
308	12163	11
309	31484	11
310	41854	11
313	21618	11
314	2734	12
315	21629	11
316	21640	11
317	2746	22
318	2768	43
319	2811	23
320	21651	12
321	2834	12
329	2846	12
333	21663	12
340	12174	11
341	31495	12
342	31507	12
343	2858	12
346	2870	12
351	2882	12
358	2894	35
362	2929	11
372	2940	12
380	2952	95
393	12185	12
395	31519	12
398	3047	156
406	12197	12
408	12209	12
417	12221	12
422	3203	12
427	12233	12
429	3215	24
443	3239	24
462	31531	12
467	3263	416
470	3679	24
478	12245	12
486	3703	36
492	3739	12
493	3751	12
496	3763	24
507	12257	12
509	3787	23
522	31543	12
527	3810	23
531	21675	12
533	3833	12
538	3845	12
552	33367	22
556	41865	12
557	33389	12
558	33401	12
563	14205	1593
570	12269	12
572	33413	12
573	12281	11
574	12292	12
577	33425	12
578	12304	12
580	33437	22
581	12316	11
582	33459	12
585	12327	11
586	12338	10
587	33471	11
588	12348	11
589	12359	12
590	12371	11
591	12382	11
592	33482	12
593	3857	44
594	12393	11
595	3901	22
596	12404	11
597	12415	11
599	12426	11
600	3923	12
601	12437	11
603	31555	11
604	3935	11
605	3946	33
607	21687	10
619	3979	36
620	4015	164
624	4179	24
626	41877	12
627	12448	12
628	4203	12
629	12460	12
631	4215	12
647	33494	12
653	33506	37
654	22655	23
657	22678	12
661	38546	12
669	22690	357
671	33543	12
673	33555	94
676	38558	12
681	38570	12
692	38582	12
704	33649	12
738	33661	12
744	33673	73
745	4227	12
749	4239	12
754	4251	12
764	4263	134
775	38594	12
784	4397	12
793	38606	12
795	38618	12
812	38630	12
817	4409	12
821	4421	12
836	4433	12
842	38642	12
844	4445	45
853	38654	12
856	12472	12
857	12484	12
858	4490	24
859	31566	10
860	33746	12
864	33758	12
866	23047	23
867	33770	22
870	23070	12
871	12496	12
872	12508	11
874	12519	11
875	23082	12
876	31576	11
877	33792	12
878	12530	11
879	31587	11
880	23094	11
882	23105	22
883	12541	11
885	31598	11
887	12552	11
888	23127	46
889	31609	11
890	12563	11
891	31620	11
892	4514	23
893	21697	11
912	41889	11
915	31631	12
919	4537	192
922	4729	23
939	4752	24
947	31643	12
980	31655	12
986	38666	12
1001	38678	13
1021	38691	13
1027	38704	13
1070	4776	13
1082	4789	13
1083	38717	13
1084	38730	13
1087	38743	13
1103	38756	13
1128	38769	13
1129	4802	24
1130	4826	47
1136	19626	13
1138	4873	60
1144	4933	13
1145	31667	11
1146	23173	13
1147	43347	11
1149	31678	12
1155	31690	12
1156	43358	13
1157	31702	12
1158	43371	35
1160	43406	12
1162	12574	12
1164	31714	12
1166	12586	12
1167	43418	23
1168	12598	12
1169	43441	23
1171	31726	11
1172	31737	13
1173	12610	12
1175	12622	12
1176	43464	12
1178	43476	56
1179	31750	12
1198	21708	13
1200	33804	13
1231	33817	13
1233	41900	13
1242	12634	13
1243	33830	25
1248	31762	13
1251	33855	37
1253	12647	13
1264	31775	13
1266	12660	13
1280	31788	13
1302	23186	25
1307	12673	13
1312	21721	13
1313	31801	13
1317	23211	48
1336	23259	13
1343	23272	13
1347	12686	13
1350	31814	13
1375	21734	13
1378	12699	13
1380	23285	25
1390	31827	13
1391	21747	13
1392	33892	13
1406	31840	13
1414	12712	13
1424	21760	13
1430	31853	12
1431	33905	33
1432	4946	13
1434	41913	11
1435	12725	12
1436	12737	12
1439	12749	12
1441	12761	12
1442	12773	11
1443	38782	12
1445	4959	24
1446	38794	12
1447	38806	12
1448	38818	12
1450	4983	23
1451	38830	12
1452	38842	11
1453	38853	12
1454	38865	11
1455	38876	11
1456	5006	24
1457	38887	12
1458	12784	12
1459	31865	11
1460	5030	34
1461	31876	12
1462	12796	12
1463	31888	12
1464	5064	11
1465	12808	12
1474	5075	158
1477	31900	13
1484	12820	12
1485	21773	13
1487	12832	13
1490	5233	13
1502	5246	58
1519	31913	13
1533	12845	13
1534	12858	13
1558	5304	13
1560	5317	47
1562	41924	13
1572	5364	25
1588	5389	25
1590	31926	13
1591	31939	13
1599	12871	13
1622	5414	379
1628	31952	13
1629	5793	25
1636	12884	13
1655	21786	13
1656	38899	13
1664	5818	354
1677	38912	13
1678	38925	13
1682	38938	13
1684	38951	13
1695	6172	13
1696	38964	13
1700	38977	13
1701	6185	13
1705	6198	13
1709	6211	1518
1710	33938	13
1711	33951	25
1714	33976	38
1716	19639	12
1717	38990	12
1718	19651	12
1721	12897	12
1722	31965	12
1724	23310	12
1725	23322	24
1726	21799	12
1727	12909	12
1728	23346	23
1729	31977	12
1732	21811	12
1733	12921	12
1734	31989	11
1735	21823	12
1736	32000	12
1737	23369	12
1738	23381	34
1739	25178	12
1740	25190	12
1741	25202	12
1742	25214	12
1743	23415	24
1744	23439	12
1745	23451	23
1746	25226	12
1748	25238	11
1749	25249	12
1751	35607	12
1763	23474	25
1770	25261	13
1771	35619	13
1772	12933	13
1773	21835	13
1792	23499	13
1804	34014	23
1819	32012	13
1820	41937	13
1827	34037	13
1828	34050	85
1831	32025	13
1853	34135	13
1858	21848	13
1877	23512	13
1879	34148	13
1881	23525	160
1882	32038	13
1884	41950	12
1889	21861	13
1893	32051	13
1918	39002	13
1939	19663	13
1955	39015	13
1964	19676	13
1972	39028	13
1980	34161	231
1981	43532	72
1982	19689	13
1986	39041	13
1988	19702	13
1994	15798	13
2000	23685	24
2002	39054	12
2003	19715	12
2004	15811	31
2007	39066	12
2008	39078	12
2010	19727	12
2011	39090	12
2012	19739	12
2013	19751	12
2018	39102	12
2019	15842	23
2020	39114	12
2021	23709	24
2022	39126	12
2024	39138	13
2026	15865	13
2029	19763	12
2030	23733	68
2031	43604	57
2033	19775	12
2035	19787	12
2037	19799	12
2040	19811	13
2044	19824	13
2046	19837	13
2056	19850	13
2058	19863	13
2059	15878	13
2067	23801	13
2106	43661	13
2111	19876	13
2114	15891	13
2138	25274	13
2145	35632	13
2152	15904	25
2160	23814	13
2168	25287	13
2169	23827	25
2170	35645	13
2171	25300	13
2194	23852	13
2201	23865	73
2214	35658	13
2241	25313	13
2250	35671	13
2253	25326	13
2263	34392	177
2268	15929	13
2269	35684	13
2272	25339	13
2274	35697	13
2278	15942	37
2287	25352	12
2288	25364	12
2289	35710	12
2290	25376	12
2291	35722	12
2292	35734	12
2293	15979	23
2295	25388	12
2296	35746	12
2297	16002	23
2298	19889	12
2299	16025	12
2303	19901	11
2304	19912	12
2305	19924	13
2306	19937	12
2307	19949	12
2309	16037	13
2310	19961	12
2311	16050	13
2312	19973	12
2313	23938	54
2314	19985	11
2315	19996	12
2317	25400	12
2318	35758	11
2319	25412	12
2322	35769	12
2325	17162	13
2341	25424	13
2347	23992	13
2362	24005	13
2402	25437	13
2416	43674	13
2417	25450	13
2418	24018	25
2437	16063	13
2448	17175	13
2452	25463	13
2453	25476	13
2466	17188	13
2469	43687	13
2471	34569	24
2473	25489	13
2512	16076	23
2534	17201	13
2549	25502	13
2550	16099	13
2552	16112	13
2557	17214	13
2572	25515	12
2573	17227	12
2574	25527	12
2575	17239	12
2576	43700	23
2577	25539	11
2578	17251	12
2580	25550	12
2581	17263	12
2582	17275	12
2583	17287	12
2584	43723	12
2586	17299	13
2588	17312	12
2590	36181	23
2591	17324	11
2592	17335	12
2593	36204	23
2594	36227	13
2596	36240	13
2597	20008	11
2599	20019	12
2600	20031	11
2601	20042	13
2602	20055	12
2605	20067	12
2607	20079	12
2610	20091	13
2614	20104	13
2626	20117	13
2627	41962	13
2628	21874	13
2638	36253	13
2684	32064	13
2701	36266	13
2703	41975	13
2713	36279	13
2715	36292	264
2737	36556	163
2765	21887	13
2782	32077	13
2783	17772	192
2805	26439	13
2811	41988	13
2818	32090	13
2829	21900	13
2842	42001	13
2858	32103	12
2859	21913	12
2860	42014	12
2861	32115	12
2862	12946	12
2863	21925	12
2864	26452	22
2865	12958	12
2866	21937	11
2867	12970	12
2868	21948	12
2869	26474	45
2871	21960	13
2872	12982	12
2873	26519	23
2874	32127	12
2875	26542	13
2876	12994	12
2877	36719	23
2878	32139	11
2879	26555	13
2881	36742	73
2882	26568	23
2883	26591	23
2884	32150	13
2885	13006	12
2886	13018	12
2888	26614	12
2889	21973	12
2890	13030	13
2892	21985	11
2895	21996	13
2899	32163	13
2911	13043	13
2912	22009	13
2913	22022	13
2916	26626	52
2932	36815	13
2969	22035	13
2989	22048	13
2994	26678	199
2997	26877	13
3022	26890	37
3035	26927	26
3067	22061	13
3080	22074	13
3081	36828	26
3082	7729	23
3087	17347	13
3089	17360	13
3093	25562	13
3094	26953	25
3104	35781	13
3111	25575	13
3120	16125	25
3126	25588	13
3127	35794	13
3142	25601	12
3143	35807	12
3144	25613	11
3146	22087	12
3147	43735	23
3148	22099	12
3149	22111	12
3150	43758	11
3151	22123	12
3152	13056	11
3153	43769	36
3158	22135	13
3159	42026	11
3161	13067	12
3162	13079	12
3163	24043	12
3164	32176	12
3165	18662	13
3166	24055	12
3167	18675	13
3169	18688	12
3170	18700	12
3171	18712	12
3173	24067	23
3175	16150	55
3177	18724	12
3184	37184	13
3196	18736	13
3197	37197	13
3198	43805	13
3238	24090	81
3247	18749	13
3254	16205	25
3264	43818	132
3270	24171	13
3279	24184	195
3285	13091	13
3313	32188	13
3328	43950	23
3342	43973	72
3362	44045	13
3367	44058	23
3374	13104	13
3381	32201	13
3387	44081	13
3392	13117	13
3393	13130	13
3411	42037	13
3412	22148	13
3424	44094	26
3427	26978	24
3428	13143	11
3429	42050	12
3432	13154	12
3433	42062	12
3434	13166	12
3435	42074	11
3436	27002	35
3437	13178	12
3438	22161	12
3441	42085	12
3443	32214	12
3444	13190	12
3445	42097	12
3446	42109	12
3447	42121	11
3448	17964	25
3449	13202	12
3451	27037	12
3453	22173	12
3454	42132	12
3455	13214	12
3456	27049	24
3457	22185	13
3458	42144	12
3459	27073	23
3460	27096	34
3462	13226	13
3465	27130	97
3469	42156	13
3481	10681	13
3482	27227	26
3484	10694	13
3518	20130	13
3530	10707	13
3532	20143	13
3568	10720	13
3570	20156	13
3593	10733	13
3598	20169	13
3611	10746	13
3633	27253	13
3637	44120	13
3651	44133	49
3662	22198	13
3673	13239	13
3674	24379	13
3678	22211	13
3692	13252	13
3697	42169	13
3699	22224	13
3700	32226	13
3709	42182	13
3710	24392	13
3712	42195	12
3713	42207	12
3714	42219	12
3716	13265	12
3717	32239	12
3718	13277	12
3719	42231	12
3721	13289	12
3722	24405	24
3723	32251	11
3724	44182	12
3726	24429	12
3727	42243	12
3728	32262	12
3730	13301	12
3731	29723	12
3732	44194	23
3733	20182	12
3734	29735	12
3736	20194	12
3737	24441	23
3738	29747	12
3739	20206	12
3740	10759	11
3741	29759	12
3742	44217	22
3743	10770	12
3744	20218	12
3745	27266	23
3747	27289	13
3749	10782	13
3754	29771	13
3759	27302	13
3766	20230	13
3769	10795	13
3815	39151	13
3845	39164	13
3850	39177	13
3853	39190	13
3868	27315	13
3873	20243	13
3876	39203	13
3877	27328	148
3878	20256	13
3896	29784	13
3910	17989	36
3935	39216	13
3938	20269	13
3939	36854	25
3941	39229	13
3945	7752	12
3948	29797	13
3950	18025	25
3958	18050	13
3959	24464	13
3963	20282	13
3967	39242	13
3974	29810	13
3981	20295	13
3982	42255	13
3983	13313	13
3994	32274	13
3997	13326	11
3998	42268	13
3999	32287	12
4001	13337	12
4002	16230	13
4003	22237	11
4004	44239	12
4006	44251	23
4007	32299	12
4008	32311	12
4011	16243	37
4013	32323	12
4015	32335	12
4016	32347	11
4017	42281	13
4018	32358	12
4019	32370	12
4020	44274	12
4021	32382	12
4022	32394	12
4023	32406	12
4024	13349	12
4025	24477	34
4026	22248	12
4027	32418	12
4028	13361	12
4029	24511	22
4030	22260	12
4032	24533	37
4039	32430	13
4051	13373	13
4052	22272	13
4053	32443	13
4054	42294	13
4130	42307	13
4140	34593	436
4155	37210	13
4167	37223	13
4180	20838	13
4181	18762	13
4189	37236	13
4220	18775	13
4221	18788	13
4228	37249	13
4244	40288	13
4249	37262	13
4254	11860	25
4258	18801	13
4259	11885	13
4267	37275	13
4270	42320	13
4282	13386	12
4284	42333	11
4288	42344	12
4289	42356	12
4291	11898	34
4292	13398	11
4293	42368	13
4294	13409	12
4295	13421	12
4297	42381	11
4298	35819	12
4300	25624	12
4301	35831	12
4303	30711	23
4304	25636	12
4305	35843	12
4306	25648	11
4307	25659	12
4308	35855	11
4309	35866	12
4310	11932	23
4313	25671	12
4314	18814	12
4315	30734	12
4316	18826	11
4324	37288	13
4336	18837	13
4337	18850	13
4364	37301	13
4401	37314	13
4425	30746	13
4440	18863	13
4443	37327	13
4448	11955	13
4453	37340	13
4460	18063	13
4462	35878	13
4466	25683	13
4484	35891	13
4492	25696	13
4502	25709	13
4506	25722	13
4510	17373	13
4513	27476	75
4523	25735	13
4527	17386	13
4530	25748	13
4533	17399	13
4542	25761	13
4545	18076	25
4552	17412	13
4555	18101	13
4556	25774	13
4562	17425	13
4564	18114	25
4567	17438	13
4569	25787	12
4570	18139	12
4571	25799	11
4573	17451	13
4574	25810	12
4575	18151	50
4576	17464	12
4577	27551	12
4578	25822	13
4579	25835	12
4580	25847	12
4582	25859	12
4583	17476	12
4585	25871	12
4586	17488	13
4587	27563	13
4588	25883	12
4589	18201	23
4590	40301	12
4592	25895	11
4593	17501	12
4594	25906	12
4596	17513	12
4597	30759	12
4598	25918	12
4599	17525	12
4609	25930	13
4610	17537	13
4621	25943	13
4622	17550	13
4697	40313	25
4708	11968	13
4710	25956	13
4728	39255	13
4737	40338	26
4769	11981	53
4777	29823	13
4788	20308	13
4798	10808	13
4812	29836	13
4818	29849	13
4821	39268	13
4832	29862	13
4837	39281	13
4840	29875	13
4849	40364	25
4852	10821	13
4853	39294	13
4854	29888	13
4855	40389	13
4856	40402	12
4859	29901	12
4861	30771	34
4862	10834	13
4864	29913	12
4865	39307	12
4866	39319	12
4868	10847	12
4869	29925	12
4870	18224	11
4871	18235	25
4872	27576	39
4873	18260	22
4874	36879	23
4875	35904	12
4876	18282	12
4877	18294	23
4879	35916	12
4880	35928	12
4881	35940	12
4882	25969	12
4883	35952	11
4884	25981	12
4886	35963	13
4894	25993	13
4895	35976	13
4899	37353	13
4906	37366	13
4907	37379	13
4908	18876	13
4909	37392	13
4992	18889	13
5011	37405	13
5013	37418	13
5015	18317	13
5017	18902	13
5022	18330	13
5032	18343	60
5034	24570	87
5035	16280	13
5062	37431	13
5087	18915	13
5103	16293	13
5112	37444	13
5113	24657	24
5122	18928	13
5125	16306	13
5128	18941	13
5137	16319	13
5139	18954	12
5140	18966	12
5141	44286	24
5142	24681	23
5144	18978	11
5145	18989	13
5146	44310	24
5148	24704	13
5149	19002	12
5150	19014	12
5152	16332	22
5153	44334	23
5154	19026	12
5155	19038	12
5156	44357	13
5157	44370	25
5159	19050	12
5161	19062	12
5163	16354	12
5164	19074	12
5165	16366	23
5166	19086	12
5167	19098	12
5168	19110	12
5169	19122	11
5170	16389	34
5171	19133	12
5179	26006	13
5180	35989	12
5191	36001	13
5204	26019	13
5268	26032	13
5293	26045	13
5302	26058	13
5321	17563	13
5335	16423	13
5338	46487	13
5339	26071	13
5347	44395	2092
5368	16436	100
5375	19145	13
5380	40414	1429
5382	19158	13
5388	19171	13
5397	19184	13
5402	20851	72
5407	19197	13
5408	27615	13
5410	19210	13
5412	27628	13
5419	12034	13
5422	30805	25
5424	19223	12
5425	19235	12
5427	39331	12
5429	30830	56
5431	30886	12
5432	10859	13
5433	29937	12
5434	30898	23
5435	39343	12
5436	30921	34
5438	10872	12
5440	20321	12
5441	20333	12
5442	20345	12
5443	20357	12
5444	20369	12
5447	30955	35
5448	20923	12
5449	42392	11
5450	18403	23
5451	13433	11
5452	22285	12
5453	42403	13
5454	13444	12
5456	22297	12
5464	42416	13
5465	13456	12
5476	13468	13
5477	13481	13
5479	20381	13
5492	18426	13
5551	29949	13
5552	18439	25
5587	29962	13
5602	18464	25
5653	20394	13
5659	29975	13
5666	29988	13
5667	20407	13
5669	18489	26
5679	39355	13
5682	30001	13
5692	20420	13
5695	7764	25
5697	22309	13
5698	18515	61
5704	22322	13
5709	42429	12
5710	32456	12
5712	42441	12
5714	36902	49
5715	22335	12
5716	36951	34
5717	32468	13
5718	22347	12
5719	42453	12
5720	22359	12
5722	42465	12
5723	22371	11
5724	32481	11
5725	42477	12
5727	22382	12
5729	32492	12
5730	36985	12
5732	20935	11
5733	42489	12
5734	32504	12
5735	32516	12
5736	32528	12
5737	36014	12
5739	36026	13
5741	46500	12
5749	36039	13
5750	26084	13
5761	46512	13
5762	36052	13
5765	26097	13
5774	46525	13
5782	36065	13
5792	26110	13
5795	46538	13
5810	20946	13
5828	36078	13
5836	26123	13
5873	26136	13
5874	46551	13
5883	36091	13
5891	17576	13
5916	30990	13
5917	20959	13
5927	26149	13
5937	20972	13
5945	17589	13
5946	39368	13
5948	30014	13
5951	20433	13
5952	39381	13
5957	20985	13
5961	10884	13
5967	20998	25
5975	30027	13
5984	30040	13
5990	30053	12
5992	30065	13
5993	30078	13
5994	26162	12
5995	17602	12
5997	31003	21
5998	26174	13
6000	46564	12
6001	17614	11
6002	17625	12
6003	46576	12
6004	17637	12
6005	46588	12
6007	17649	12
6008	26187	12
6009	46600	12
6010	17661	11
6011	26199	12
6012	46612	12
6014	31024	36
6017	21023	23
6018	17672	12
6019	36104	13
6021	26211	13
6022	26224	12
6023	12047	12
6024	26236	12
6026	32540	11
6034	13494	13
6035	32551	13
6044	42501	13
6046	31060	13
6048	32564	13
6049	13507	13
6059	42514	13
6068	31073	13
6077	32577	13
6113	13520	13
6121	13533	13
6133	26248	13
6142	31086	251
6160	26261	13
6168	17684	13
6176	36117	13
6194	21046	25
6195	26274	13
6215	17697	13
6230	36130	13
6235	31337	13
6237	26287	13
6243	17710	13
6245	36143	13
6258	30091	13
6260	30104	13
6263	31350	13
6265	31363	24
6277	39394	13
6279	10897	12
6280	30117	12
6282	31387	60
6283	30129	13
6284	21071	23
6286	10909	12
6287	10921	12
6288	39407	11
6289	10933	11
6290	42527	12
6292	32590	12
6293	37940	13
6294	42539	12
6295	32602	12
6296	42551	12
6297	13546	12
6298	32614	12
6299	22394	12
6302	13558	13
6304	13571	13
6306	19247	12
6307	27641	13
6309	37953	44
6311	37997	22
6319	19259	13
6320	38019	155
6331	27654	13
6332	19272	13
6334	27667	13
6353	19285	13
6362	27680	13
6396	19298	13
6398	27693	13
6406	13584	13
6421	28294	370
6433	42563	13
6445	19613	13
6457	13597	13
6460	42576	13
6461	32626	13
6487	13610	13
6515	42589	12
6521	38174	25
6522	42601	13
6523	32639	13
6544	13623	13
6545	19311	13
6548	19324	13
6550	38199	205
6552	27706	13
6554	19337	13
6556	37457	13
6557	37470	13
6561	27719	13
6562	27732	13
6564	38404	23
6565	38427	23
6566	37483	12
6567	27745	12
6568	31447	13
6569	37495	12
6571	27757	13
6572	37507	12
6573	27770	12
6574	37519	12
6575	27782	11
6577	37531	12
6578	27793	13
6579	37543	12
6580	37555	13
6581	21094	45
6582	39418	12
6583	10944	12
6584	39430	12
6586	30142	12
6588	10956	12
6589	20446	12
6591	10968	12
6592	21139	23
6593	21162	23
6594	10980	12
6595	10992	11
6604	11003	13
6616	21185	13
6617	27806	13
6636	21198	13
6638	19350	13
6647	19363	13
6670	27819	13
6683	21211	22
6691	19376	13
6703	27832	13
6718	21233	13
6727	19389	13
6728	27845	13
6730	12059	26
6742	19402	13
6746	27858	13
6764	31460	13
6767	36997	13
6771	39442	13
6784	30154	13
6793	11016	13
6794	39455	13
6808	30167	13
6815	37010	13
6839	37023	13
6845	7789	72
6847	11029	13
6849	39468	12
6850	39480	12
6852	30180	12
6853	30192	13
6854	42614	12
6856	32652	13
6857	13636	12
6858	42626	12
6859	42638	13
6860	13648	12
6861	32665	11
6862	13660	12
6863	13672	12
6864	22406	12
6866	7861	23
6867	39492	12
6868	7884	21
6869	11042	12
6871	7905	33
6874	39504	12
6875	7938	22
6876	30205	12
6879	20458	12
6881	11054	12
6889	11066	13
6901	39516	13
6902	30217	13
6903	39529	13
6932	19415	13
6981	27871	13
6988	19428	13
7012	7960	25
7013	27884	13
7014	19441	13
7016	27897	13
7027	7985	13
7031	27910	13
7059	27923	13
7071	27936	13
7079	19454	13
7086	37568	13
7090	27949	13
7091	27962	13
7092	27975	13
7098	37581	13
7100	27988	13
7113	28001	13
7115	28014	13
7121	35029	13
7122	19467	13
7126	28027	13
7132	19480	13
7134	28040	11
7135	35042	23
7138	19493	13
7139	28051	12
7140	28063	12
7141	28075	11
7142	28086	12
7143	19506	12
7144	28098	12
7145	28110	13
7147	39542	12
7148	39554	12
7149	39566	11
7150	39577	12
7151	11079	12
7152	20470	12
7154	39589	12
7155	11091	13
7156	20482	12
7158	39601	12
7159	20494	12
7160	11104	11
7161	39613	12
7162	20506	12
7166	35065	22
7174	11115	13
7186	30230	13
7187	39625	13
7188	39638	13
7190	35087	13
7217	39651	13
7238	39664	13
7288	39677	12
7290	20518	13
7298	39689	13
7303	39702	13
7309	30243	13
7312	16536	214
7334	39715	13
7352	11128	13
7364	35100	13
7371	30256	13
7378	35113	13
7384	39728	13
7396	11141	13
7398	35126	13
7414	30269	13
7417	39741	13
7418	35139	133
7419	11154	12
7420	39754	11
7423	16750	49
7424	11166	12
7425	30282	11
7427	39765	12
7428	39777	12
7429	39789	12
7430	20531	12
7432	26300	12
7433	17723	12
7434	26312	12
7435	17735	12
7436	26324	12
7437	36156	12
7438	7998	48
7439	17747	12
7441	46624	11
7442	26336	12
7443	46635	11
7444	28123	11
7445	28134	12
7446	28146	12
7447	19518	12
7448	8046	23
7449	28158	12
7451	19530	11
7459	28170	13
7465	8069	13
7471	19541	13
7472	28183	13
7473	19554	13
7475	8082	25
7491	18576	49
7502	39801	13
7523	37036	13
7545	20543	13
7548	39814	13
7550	20556	13
7558	39827	13
7563	20569	13
7572	37049	13
7579	39840	13
7583	20582	13
7598	39853	13
7619	20595	13
7622	39866	13
7644	20608	13
7665	39879	13
7666	11178	13
7671	20621	13
7696	20634	13
7697	20647	13
7700	20660	13
7701	30293	13
7702	37062	25
7703	37087	25
7704	20673	13
7705	28196	12
7706	19567	11
7707	28208	13
7708	37112	13
7709	19578	12
7711	37125	12
7712	19590	12
7713	19602	11
7714	28221	12
7715	37594	12
7716	8107	12
7717	37606	12
7718	28233	11
7719	39892	13
7720	39905	12
7721	39917	12
7722	8119	12
7724	8131	23
7726	8154	34
7727	11191	12
7728	39929	12
7729	11203	12
7731	39941	11
7732	39952	12
7734	11215	12
7735	39964	12
7736	11227	12
7744	39976	13
7745	8188	25
7756	11239	13
7777	8213	2468
7810	20686	13
7835	39989	13
7836	37137	13
7843	11252	13
7848	20699	13
7896	40002	13
7902	11265	13
7904	20712	13
7907	42651	13
7923	32676	13
7933	42664	13
7952	32689	13
7964	32702	13
7968	37150	34
7983	42677	13
7985	32715	12
7986	32727	13
7987	13684	12
7988	13696	13
7992	37618	13
7993	28244	13
7994	37631	11
7995	28257	13
7996	37642	12
7997	28270	12
7998	37654	12
7999	37666	12
8000	28282	12
8002	37678	11
8003	11278	12
8005	11290	11
8006	11301	12
8007	11313	11
8008	11324	12
8009	11336	12
8010	18625	37
8012	11348	12
8013	11360	13
8014	11373	12
8015	11385	12
8016	11397	12
8018	11409	11
8019	30306	12
8020	40015	12
8021	40027	13
8029	40040	13
8041	20725	13
8042	40053	13
8043	20738	13
8045	11420	13
8101	11433	13
8108	11446	13
8117	16799	13
8128	30318	13
8133	35272	13
8149	35285	13
8154	11459	13
8168	30331	13
8187	11472	13
8189	30344	13
8192	11485	13
8218	30357	13
8226	11498	13
8240	30370	13
8248	11511	13
8251	40066	13
8264	35298	156
8269	40079	13
8270	20751	13
8272	40092	12
8273	16812	13
8279	20764	12
8280	16825	13
8281	40104	12
8282	30383	12
8283	30395	13
8284	24717	12
8285	37689	12
8286	16838	55
8287	24729	34
8288	37701	12
8290	37713	12
8291	37725	12
8292	24763	23
8293	37737	12
8294	37749	12
8295	37761	12
8296	24786	23
8297	37773	12
8298	37785	13
8299	37798	12
8300	24809	12
8301	24821	24
8303	16893	12
8304	30408	11
8305	16905	33
8306	24845	13
8314	16938	13
8324	24858	23
8326	30419	13
8327	30432	13
8330	30445	13
8391	24881	37
8406	11524	13
8407	30458	13
8413	11537	13
8418	16951	174
8434	30471	13
8440	11550	13
8449	30484	13
8453	37810	13
8470	37823	13
8472	37836	13
8477	37849	13
8495	37862	13
8496	37875	13
8504	38450	13
8510	37888	13
8520	37901	13
8528	37914	13
8533	37927	13
8557	11563	12
8558	40116	13
8559	40129	12
8560	40141	12
8562	40153	13
8564	28664	25
8565	28689	24
8566	40166	12
8567	20776	11
8569	30497	12
8570	30509	12
8571	38463	23
8572	30521	13
8573	30534	12
8574	11575	12
8575	11587	12
8576	11599	11
8578	30546	12
8579	11610	11
8580	30558	12
8582	11621	12
8583	11633	13
8584	30570	12
8585	38486	23
8586	40178	13
8587	40191	12
8589	40203	12
8590	40215	12
8591	20787	13
8599	28713	13
8603	30582	13
8607	30595	13
8611	38509	13
8612	30608	13
8613	30621	13
8615	11646	13
8632	28726	12
8678	32740	13
8685	13709	13
8697	42690	13
8698	32753	13
8715	38522	24
8716	13722	13
8719	28738	985
8757	42703	13
8759	32766	13
8762	13735	13
8763	42716	13
8809	32779	13
8810	46646	13
8819	26348	13
8830	46659	13
8833	46672	13
8842	46685	12
8843	46697	13
8845	24918	23
8847	26361	13
8848	24941	45
8850	24986	13
8852	24999	12
8853	26374	13
8854	46710	12
8855	46722	12
8857	30634	13
8858	11659	12
8859	11671	12
8860	11683	12
8862	25011	22
8863	11695	12
8864	11707	12
8865	11719	12
8866	30647	12
8867	40227	12
8868	40239	12
8869	40251	12
8870	25033	58
8871	40263	12
8872	20800	12
8873	11731	12
8874	11743	13
8876	35454	57
8884	11756	13
8894	25091	87
8895	11769	13
8896	11782	13
8897	11795	13
8927	11808	13
8945	30659	13
8950	11821	13
8951	30672	13
8961	11834	13
8969	35511	96
8974	17125	37
8982	21246	48
8983	30685	13
8998	11847	13
9001	30698	13
9004	40275	13
9033	20812	13
9042	20825	13
9047	46734	13
9051	26387	13
9071	46747	13
9072	26400	13
9089	17759	13
9091	36168	13
9094	46760	13
9095	21294	59
9111	26413	13
9121	46773	13
9125	26426	13
```
