## Supplementary material for "Deep-mining of vertebrate genomes reveals an unexpected diversity of endogenous viral elements": pref_step0.index

```
0	0	184
1	184	9
3	26622	48
4	26670	102
5	43312	9
8	43321	74
11	10783	65
13	10848	10
14	10858	49
15	10907	72
16	26772	20
17	26792	10
18	26802	20
19	26822	10
20	10979	55
22	11034	37
24	26832	10
25	26842	58
27	193	38
28	231	10
29	241	79
30	320	10
32	26900	70
34	26970	29
35	11071	109
37	11180	151
38	330	186
43	516	76
48	43395	83
54	43478	10
55	26999	106
60	27105	166
68	43488	182
76	43670	10
87	592	181
110	773	108
148	11331	175
224	11506	152
246	27271	67
265	27338	122
286	43680	219
287	43899	11
290	27460	47
291	27507	104
292	43910	181
293	44091	69
295	11658	164
296	11822	56
299	44160	11
300	44171	21
303	44192	29
304	44221	11
305	27611	11
308	27622	11
309	27633	11
310	27644	11
313	881	60
314	941	41
315	27655	11
316	27666	11
318	44232	57
319	44289	91
320	27677	46
321	27723	109
329	11878	46
340	11924	11
341	982	11
362	993	11
395	44380	177
417	44557	214
427	1004	145
467	1149	204
493	11935	219
552	12154	21
557	27832	192
563	28024	160
572	12175	91
573	12266	11
578	44771	176
580	44947	56
581	28184	21
582	28205	32
585	12277	30
586	12307	11
587	12318	47
588	12365	11
589	12376	48
590	12424	11
591	12435	21
592	12456	156
594	1353	11
596	1364	11
597	1375	41
599	1416	47
601	1463	29
603	1492	50
604	45003	70
607	45073	11
619	45084	131
626	45215	11
627	1542	53
647	1595	238
669	28237	188
681	28425	177
795	45226	108
858	45334	219
859	12612	11
860	12623	176
864	1833	126
866	1959	53
871	28602	40
872	28642	31
874	2012	11
875	2023	88
876	28673	11
877	28684	47
878	28731	11
879	28742	40
880	45553	82
882	45635	31
883	28782	58
885	28840	20
887	12799	62
889	12861	21
890	28860	65
891	28925	60
893	45666	32
912	45698	11
1144	28985	199
1145	29184	12
1146	45709	211
1147	45920	12
1149	2111	32
1155	2143	12
1156	12882	109
1157	12991	21
1158	2155	32
1160	2187	12
1162	2199	46
1164	2245	40
1166	2285	12
1167	2297	22
1168	2319	12
1169	2331	72
1171	29196	12
1172	29208	12
1173	2403	12
1175	2415	31
1176	2446	43
1178	2489	43
1179	29220	32
1198	29252	12
1231	2532	150
1430	2682	12
1431	45932	31
1432	45963	159
1434	13012	12
1435	13024	73
1436	13097	12
1439	13109	50
1441	29264	12
1442	29276	12
1443	29288	12
1446	29300	12
1447	13159	32
1448	13191	12
1450	29312	52
1451	29364	32
1452	13203	12
1453	13215	22
1454	13237	21
1455	13258	12
1456	13270	67
1457	13337	22
1458	29396	21
1459	29417	12
1461	29429	22
1462	29451	40
1463	13359	72
1464	13431	30
1465	29491	33
1474	29524	169
1477	13461	178
1484	13639	12
1485	46122	47
1519	46169	208
1558	2694	155
1695	2849	211
1714	13651	149
1716	13800	55
1717	13855	30
1718	13885	33
1721	13918	68
1722	13986	22
1724	14008	30
1725	14038	43
1726	46377	12
1727	46389	42
1729	14081	12
1732	14093	60
1733	29693	31
1734	29724	12
1735	46431	31
1736	46462	72
1737	29736	12
1738	29748	67
1739	14153	21
1740	14174	48
1741	29815	22
1742	29837	31
1743	46534	78
1744	46612	72
1745	14222	40
1746	14262	61
1748	29868	30
1749	29898	42
1751	14323	12
1770	14335	179
1771	29940	21
1792	29961	132
1884	46684	21
2002	46705	61
2003	46766	31
2004	46797	38
2007	46835	61
2008	46896	53
2010	3060	29
2011	3089	22
2012	46949	12
2013	46961	50
2018	14514	12
2019	14526	39
2020	47011	12
2021	47023	32
2022	14565	74
2024	14639	52
2029	47055	12
2030	47067	58
2031	3111	40
2033	3151	21
2035	14691	49
2037	14740	12
2040	47125	12
2044	47137	23
2046	14752	12
2056	14764	31
2111	3172	203
2152	3375	198
2287	30093	29
2288	30122	12
2289	47160	72
2290	47232	80
2291	30134	48
2292	30182	21
2293	30203	40
2295	30243	12
2296	47312	53
2297	47365	42
2298	30255	12
2299	30267	12
2303	47407	12
2304	47419	39
2305	30279	49
2306	30328	31
2307	47458	12
2309	47470	85
2310	30359	22
2311	30381	114
2312	14795	30
2313	14825	42
2314	14867	12
2315	14879	70
2317	14949	75
2318	15024	12
2319	15036	49
2322	15085	75
2325	47555	23
2341	47578	12
2362	30495	225
2416	30720	25
2418	15160	216
2469	15376	114
2572	47590	12
2573	47602	12
2574	47614	38
2575	47652	91
2576	47743	60
2577	47803	21
2578	47824	55
2580	47879	12
2581	47891	30
2582	47921	52
2583	47973	12
2584	47985	12
2586	47997	143
2588	48140	28
2590	3573	22
2591	3595	12
2592	3607	30
2594	3637	113
2596	30745	91
2597	30836	21
2599	15490	22
2600	15512	12
2602	15524	12
2605	15536	52
2607	15588	12
2610	15600	78
2614	30857	44
2626	30901	24
2627	48168	45
2701	48213	12
2703	3750	138
2783	3888	177
2858	15678	60
2859	15738	12
2860	15750	58
2861	15808	62
2862	15870	12
2863	15882	12
2864	15894	39
2865	15933	12
2866	15945	12
2867	15957	44
2868	16001	12
2869	16013	52
2871	16065	221
2872	16286	71
2873	48225	47
2874	48272	12
2875	30925	12
2876	30937	12
2877	48284	61
2878	48345	12
2879	48357	86
2881	48443	113
2885	30949	12
2886	30961	12
2888	30973	32
2889	31005	23
2890	31028	32
2892	31060	12
2895	31072	97
2899	31169	12
2911	16357	12
2912	16369	52
2916	48556	200
2932	48756	223
2969	31181	170
2989	31351	225
3082	16421	73
3094	16494	179
3142	4065	12
3143	4077	12
3144	4089	12
3146	4101	70
3147	4171	64
3148	4235	12
3149	16673	89
3150	16762	12
3151	16774	49
3152	16823	12
3153	16835	51
3158	16886	130
3159	4247	12
3161	4259	12
3162	4271	12
3163	4283	31
3164	48979	12
3165	48991	32
3166	31576	51
3167	31627	68
3169	31695	57
3170	31752	61
3171	4314	39
3173	4353	41
3177	49023	30
3184	49053	84
3196	4394	12
3197	4406	80
3254	31813	201
3270	32014	217
3279	49137	189
3362	49326	124
3387	17016	77
3427	17093	33
3428	17126	12
3429	17138	21
3432	17159	12
3433	17171	52
3434	32231	67
3435	32298	12
3437	17223	12
3438	17235	12
3441	32310	12
3443	32322	12
3444	17247	31
3445	17278	12
3446	32334	39
3447	32373	21
3448	17290	43
3449	17333	57
3451	4486	79
3453	4565	22
3454	32394	60
3455	32454	12
3456	4587	59
3457	4646	62
3458	17390	41
3459	17431	60
3460	32466	92
3462	32558	69
3469	49450	80
3481	49530	34
3482	17491	106
3673	17597	104
3712	4708	12
3713	4720	12
3714	4732	75
3716	4807	49
3717	32627	12
3718	32639	12
3719	32651	86
3721	32737	22
3722	32759	45
3723	32804	12
3724	32816	56
3726	32872	23
3727	4856	32
3728	4888	40
3730	32895	39
3731	32934	12
3732	32946	40
3733	32986	22
3734	33008	12
3736	33020	61
3737	49564	60
3738	49624	54
3739	33081	58
3740	33139	12
3741	33151	12
3742	33163	50
3743	4928	44
3744	4972	12
3745	49678	61
3749	49739	12
3754	33213	12
3766	33225	12
3868	4984	230
3873	5214	118
3945	17701	12
3950	17713	205
3958	49751	220
3959	49971	23
3997	17918	12
3998	17930	30
3999	33237	12
4001	33249	74
4002	17960	65
4003	18025	12
4004	33323	54
4006	33377	32
4007	18037	12
4008	18049	12
4011	18061	93
4013	18154	48
4015	33409	40
4016	33449	12
4018	33461	39
4019	33500	12
4020	33512	48
4021	33560	61
4022	33621	58
4023	33679	22
4024	49994	74
4025	50068	39
4026	33701	12
4028	33713	33
4029	50107	59
4032	50166	104
4039	33746	23
4051	33769	80
4052	18202	57
4140	18259	163
4167	5332	120
4244	5452	23
4282	33849	12
4284	33861	12
4288	33873	21
4289	33894	72
4291	50270	42
4292	50312	12
4293	50324	59
4294	50383	32
4295	33966	22
4297	33988	21
4298	34009	12
4300	34021	31
4301	50415	12
4303	50427	52
4304	34052	21
4305	34073	91
4306	50479	12
4307	50491	72
4308	34164	12
4309	34176	57
4310	50563	61
4313	50624	43
4314	34233	21
4315	34254	56
4316	34310	12
4324	34322	24
4336	18422	23
4337	18445	12
4364	50667	238
4440	50905	91
4448	5475	114
4492	5589	162
4506	34346	73
4530	34419	242
4567	18457	50
4569	18507	22
4570	18529	62
4571	18591	12
4573	18603	67
4574	18670	44
4575	18714	110
4576	18824	59
4577	50996	12
4578	51008	174
4579	18883	39
4580	18922	12
4582	18934	62
4583	18996	12
4585	51182	12
4586	51194	39
4587	19008	180
4588	19188	84
4589	51233	42
4590	51275	70
4592	51345	12
4593	51357	31
4594	51388	38
4596	51426	12
4597	51438	42
4598	51480	21
4599	51501	62
4609	51563	12
4610	34661	71
4621	34732	12
4728	19272	107
4737	19379	174
4812	51575	145
4852	51720	206
4853	34744	120
4854	34864	76
4856	19553	39
4859	19592	12
4861	19604	32
4862	19636	50
4864	19686	36
4865	19722	12
4866	19734	42
4868	19776	22
4869	5751	49
4870	5800	12
4873	34940	74
4874	35014	40
4875	5812	70
4876	5882	57
4877	19798	21
4879	19819	95
4880	35054	22
4881	35076	31
4882	19914	12
4883	19926	12
4884	51926	12
4886	51938	35
4894	19938	12
4895	19950	12
4906	35107	43
5013	35150	230
5022	51973	175
5087	52148	177
5137	19962	130
5139	20092	41
5140	5939	57
5141	5996	44
5144	6040	21
5145	6061	12
5146	6073	53
5148	6126	112
5149	35380	33
5150	35413	12
5152	20133	23
5153	20156	59
5154	35425	21
5155	35446	12
5156	20215	35
5159	20250	12
5161	35458	32
5163	35490	39
5164	35529	12
5166	35541	12
5167	35553	21
5168	35574	61
5169	35635	12
5171	35647	30
5179	6238	35
5180	6273	12
5191	52325	33
5339	52358	173
5347	35677	198
5368	35875	196
5380	20262	208
5402	20470	111
5419	52531	187
5422	52718	166
5424	36071	43
5425	36114	79
5427	6285	12
5429	6297	52
5431	6349	50
5432	6399	159
5433	36193	32
5434	36225	50
5435	20581	12
5436	20593	34
5438	36275	12
5440	36287	43
5441	36330	21
5442	36351	12
5443	20627	43
5444	20670	12
5448	36363	71
5449	36434	12
5450	36446	43
5451	36489	12
5452	20682	55
5453	20737	33
5454	36501	42
5456	36543	40
5464	36583	98
5465	36681	12
5476	20770	12
5551	20782	12
5653	6558	177
5704	6735	175
5709	20794	21
5710	20815	78
5712	36693	12
5714	36705	45
5715	20893	12
5716	20905	40
5717	20945	150
5718	21095	22
5719	52884	54
5720	52938	12
5722	36750	21
5723	36771	12
5724	52950	12
5725	52962	12
5727	52974	40
5729	53014	50
5732	36783	21
5733	36804	62
5734	53064	57
5735	53121	41
5736	36866	12
5737	36878	12
5741	36890	31
5749	36921	91
5750	53162	12
5761	53174	76
5774	21117	12
5828	21129	12
5836	37012	12
5873	37024	177
5951	53250	101
5957	53351	182
5990	6910	12
5992	6922	22
5993	37201	164
5994	37365	23
5995	21141	61
5997	21202	29
5998	21231	149
6000	21380	32
6001	37388	12
6002	37400	12
6003	37412	23
6004	37435	22
6005	53533	68
6007	53601	32
6008	21412	51
6009	21463	12
6010	37457	12
6011	37469	12
6012	37481	42
6017	37523	22
6018	21475	69
6019	21544	32
6021	53633	56
6022	53689	32
6023	37545	71
6024	37616	30
6026	37646	12
6034	37658	24
6035	21576	12
6046	21588	125
6059	53721	47
6068	53768	174
6113	37682	12
6121	37694	12
6160	6944	222
6195	7166	163
6258	21713	100
6277	21813	37
6279	37706	32
6280	37738	59
6283	37797	180
6284	37977	40
6286	38017	58
6287	38075	12
6288	38087	12
6289	38099	12
6290	21850	12
6292	21862	43
6293	38111	22
6294	38133	30
6295	53942	12
6296	53954	50
6297	21905	52
6298	21957	63
6299	54004	12
6302	54016	58
6304	38163	114
6306	38277	12
6307	22020	60
6309	22080	59
6319	54074	32
6331	54106	22
6398	22139	24
6406	22163	12
6421	7329	205
6445	7534	234
6515	38289	21
6552	38310	156
6562	22175	87
6564	22262	51
6565	54128	63
6566	54191	38
6567	38466	12
6568	38478	223
6569	54229	22
6571	54251	32
6572	54283	76
6573	54359	32
6574	7768	30
6575	7798	12
6577	54391	51
6578	54442	114
6579	7810	48
6580	7858	67
6581	22313	42
6582	22355	56
6583	22411	23
6584	22434	23
6586	22457	48
6588	22505	55
6589	38701	12
6591	38713	21
6592	22560	48
6593	22608	90
6594	38734	69
6595	38803	12
6604	7925	23
6616	7948	76
6636	38815	189
6670	39004	218
6691	22698	23
6718	22721	153
6730	54556	211
6742	54767	177
6764	39222	197
6784	39419	115
6793	8024	189
6847	8213	102
6849	22874	21
6852	22895	12
6854	22907	12
6857	22919	59
6858	22978	22
6859	23000	64
6860	23064	12
6861	23076	23
6862	54944	54
6863	54998	21
6864	23099	12
6866	23111	64
6867	55019	12
6869	55031	51
6871	23175	59
6874	23234	12
6875	23246	29
6876	23275	30
6879	55082	68
6881	55150	61
6889	23305	12
6901	23317	25
7059	55211	105
7121	55316	91
7132	39534	219
7134	39753	12
7135	39765	60
7138	39825	199
7139	55407	12
7140	55419	12
7141	8315	12
7142	8327	31
7143	8358	50
7144	8408	12
7145	40024	45
7147	40069	33
7148	8420	12
7149	8432	12
7150	8444	20
7151	8464	47
7152	40102	21
7154	40123	22
7155	23342	76
7156	23418	39
7158	40145	47
7159	40192	12
7160	55431	12
7161	55443	52
7162	8511	61
7166	8572	12
7174	40204	12
7186	40216	59
7288	23457	44
7417	23501	43
7418	55495	122
7419	55617	29
7420	8584	12
7424	8596	67
7425	8663	21
7427	8684	34
7428	8718	12
7429	8730	40
7430	23544	12
7432	23556	53
7433	8770	12
7434	8782	21
7435	23609	12
7436	23621	21
7437	8803	64
7439	8867	30
7441	8897	12
7442	8909	31
7443	23642	21
7444	23663	12
7445	8940	48
7446	8988	33
7447	23675	63
7449	23738	64
7451	23802	12
7459	23814	43
7465	9021	144
7471	9165	142
7491	55646	66
7572	55712	226
7702	23857	22
7703	23879	127
7704	40275	32
7705	40307	62
7706	40369	21
7707	40390	179
7708	24006	150
7709	24156	12
7711	9307	31
7712	9338	12
7713	9350	12
7714	9362	32
7715	40569	12
7716	40581	57
7717	55938	42
7718	55980	12
7719	55992	43
7720	56035	12
7721	40638	12
7722	40650	32
7724	40682	21
7727	40703	30
7728	9394	62
7729	9456	12
7731	40733	21
7732	40754	56
7734	40810	52
7735	40862	12
7736	56047	31
7744	56078	32
7756	24168	116
7777	24284	224
7810	40874	129
7904	41003	114
7923	56110	174
7933	56284	102
7983	9468	152
7985	9620	12
7987	24508	67
7992	24575	111
7993	9632	36
7994	9668	12
7995	41117	33
7996	41150	31
7997	41181	74
7998	41255	30
7999	41285	22
8000	41307	32
8002	56386	12
8003	56398	30
8005	56428	12
8006	56440	72
8007	41339	12
8008	41351	12
8009	56512	57
8010	56569	53
8013	24686	44
8014	24730	12
8015	41363	12
8016	41375	12
8018	41387	21
8019	41408	41
8020	41449	12
8021	41461	50
8029	24742	126
8041	24868	111
8117	56622	163
8133	56785	172
8168	41511	169
8189	41680	131
8226	24979	64
8272	25043	21
8273	9680	122
8279	9802	22
8280	25064	34
8281	25098	53
8282	56957	22
8283	56979	49
8284	41811	22
8285	41833	12
8288	57028	12
8290	57040	12
8291	25151	34
8293	25185	12
8294	41845	21
8295	41866	12
8296	25197	30
8297	25227	32
8298	57052	175
8299	57227	56
8300	41878	21
8301	41899	53
8303	25259	62
8304	25321	21
8305	41952	61
8306	42013	111
8314	25342	130
8326	25472	36
8453	9824	175
8470	9999	143
8557	57283	72
8558	57355	146
8559	42124	72
8560	42196	81
8562	42277	97
8566	42374	12
8567	25508	12
8569	25520	51
8570	25571	41
8572	25612	34
8573	42386	61
8574	42447	12
8575	57501	12
8576	57513	21
8578	25646	45
8579	25691	12
8580	57534	57
8582	57591	41
8584	25703	12
8585	25715	61
8586	42459	57
8587	42516	30
8589	25776	48
8590	25824	12
8599	57632	106
8611	57738	36
8632	25836	12
8697	25848	181
8763	42546	233
8809	42779	102
8842	26029	31
8843	26060	205
8845	10142	81
8847	10223	92
8850	57774	33
8852	57807	49
8854	10315	51
8855	10366	42
8857	26265	76
8858	26341	12
8859	42881	22
8860	42903	48
8862	10408	21
8863	10429	69
8864	57856	68
8865	57924	48
8866	10498	22
8867	10520	21
8868	57972	32
8869	58004	12
8870	42951	61
8871	43012	12
8872	58016	50
8873	58066	52
8874	10541	44
8884	10585	21
8894	58118	106
8895	58224	55
8896	43024	89
8950	43113	199
8951	26353	169
8982	26522	100
9051	10606	177
```
