## Supplementary material for "Deep-mining of vertebrate genomes reveals an unexpected diversity of endogenous viral elements": Picornaviridae.index

```
0	0	2262
1	2262	158
2	2420	2182
3	4602	152
4	4754	279
5	5033	640
6	5673	2446
7	8119	242
8	8361	2148
9	10509	2504
10	13013	222
11	13235	461
12	13696	2209
13	15905	79
14	15984	375
15	16359	101
16	16460	240
17	16700	22
18	16722	252
19	16974	106
20	17080	463
21	17543	67
22	17610	308
23	17918	472
24	18390	278
25	18668	465
26	19133	129
27	19262	94
28	19356	204
29	19560	286
30	19846	23
31	19869	269
32	20138	274
33	20412	71
34	20483	221
35	20704	2238
36	22942	2190
37	25132	2183
38	27315	2203
39	29518	2209
40	31727	2209
41	33936	2209
42	36145	2209
43	38354	998
44	39352	2209
45	41561	2195
46	43756	2195
47	45951	2087
48	48038	2220
49	50258	2195
50	52453	2179
51	54632	2334
52	56966	2334
53	59300	2855
54	62155	791
55	62946	863
56	63809	2331
57	66140	2331
58	68471	2332
59	70803	2193
60	72996	2182
61	75178	2158
62	77336	2161
63	79497	2158
64	81655	2159
65	83814	2158
66	85972	2158
67	88130	2156
68	90286	2166
69	92452	2151
70	94603	2160
71	96763	2161
72	98924	2160
73	101084	2158
74	103242	2151
75	105393	2191
76	107584	49
77	107633	2161
78	109794	2164
79	111958	2158
80	114116	2159
81	116275	2182
82	118457	2159
83	120616	2156
84	122772	2158
85	124930	2152
86	127082	2158
87	129240	2168
88	131408	2160
89	133568	2195
90	135763	2334
91	138097	2334
92	140431	2151
93	142582	2151
94	144733	2337
95	147070	2151
96	149221	2150
97	151371	2151
98	153522	2160
99	155682	2146
100	157828	2334
101	160162	2145
102	162307	2151
103	164458	2181
104	166639	2185
105	168824	2195
106	171019	2195
107	173214	2195
108	175409	2195
109	177604	2228
110	179832	2294
111	182126	2195
112	184321	2176
113	186497	2203
114	188700	2203
115	190903	2203
116	193106	2203
117	195309	2203
118	197512	2203
119	199715	2203
120	201918	2197
121	204115	2334
122	206449	2210
123	208659	2203
124	210862	2203
125	213065	2203
126	215268	2203
127	217471	2203
128	219674	2381
129	222055	2193
130	224248	2195
131	226443	2432
132	228875	2151
133	231026	2306
134	233332	2183
135	235515	2183
136	237698	2195
137	239893	2340
138	242233	2190
139	244423	2189
140	246612	2190
141	248802	2432
142	251234	2195
143	253429	2151
144	255580	2334
145	257914	2203
146	260117	2203
147	262320	2190
148	264510	2191
149	266701	2195
150	268896	2195
151	271091	2190
152	273281	2195
153	275476	2195
154	277671	2195
155	279866	2195
156	282061	2196
157	284257	2187
158	286444	2183
159	288627	2334
160	290961	2195
161	293156	2195
162	295351	2183
163	297534	2229
164	299763	2183
165	301946	2381
166	304327	2172
167	306499	2334
168	308833	2337
169	311170	2333
170	313503	2196
171	315699	2195
172	317894	2193
173	320087	2187
174	322274	2197
175	324471	2209
176	326680	2209
177	328889	2195
178	331084	2335
179	333419	2179
180	335598	2203
181	337801	2209
182	340010	2195
183	342205	2195
184	344400	2158
185	346558	2203
186	348761	2189
187	350950	2209
188	353159	2334
189	355493	2190
190	357683	2190
191	359873	2190
192	362063	2185
193	364248	2190
194	366438	2190
195	368628	2183
196	370811	2190
197	373001	2190
198	375191	2189
199	377380	2183
200	379563	2334
201	381897	2195
202	384092	2195
203	386287	2195
204	388482	2193
205	390675	2195
206	392870	2195
207	395065	2343
208	397408	2190
209	399598	2190
210	401788	2193
211	403981	2203
212	406184	2195
213	408379	2211
214	410590	2211
215	412801	2211
216	415012	2209
217	417221	2209
218	419430	2208
219	421638	2208
220	423846	2208
221	426054	2195
222	428249	2191
223	430440	2220
224	432660	2367
225	435027	2195
226	437222	2195
227	439417	2195
228	441612	2195
229	443807	2195
230	446002	2195
231	448197	2195
232	450392	2195
233	452587	2146
234	454733	242
235	454975	2334
236	457309	2460
237	459769	2334
238	462103	2211
239	464314	2206
240	466520	2229
241	468749	2179
242	470928	2208
243	473136	2334
244	475470	2334
245	477804	2195
246	479999	2135
247	482134	2186
248	484320	2490
249	486810	2195
250	489005	2229
251	491234	2196
252	493430	2333
253	495763	2195
254	497958	2195
255	500153	2195
256	502348	2211
257	504559	2211
258	506770	2181
259	508951	2211
260	511162	2230
261	513392	2216
262	515608	2294
263	517902	2185
264	520087	2185
265	522272	2251
266	524523	2309
267	526832	2211
268	529043	2334
269	531377	2195
270	533572	2330
271	535902	2188
272	538090	2251
273	540341	2334
274	542675	2185
275	544860	2208
276	547068	2203
277	549271	2335
278	551606	2331
279	553937	2341
280	556278	2190
281	558468	2216
282	560684	2334
283	563018	2211
284	565229	2294
285	567523	2305
286	569828	2312
287	572140	68
288	572208	2472
289	574680	101
290	574781	152
291	574933	2312
292	577245	2487
293	579732	294
294	580026	2229
295	582255	2486
296	584741	491
297	585232	2225
298	587457	2148
299	589605	24
300	589629	86
301	589715	331
302	590046	231
303	590277	201
304	590478	314
305	590792	29
306	590821	2490
307	593311	245
308	593556	193
309	593749	66
310	593815	121
311	593936	70
312	594006	327
313	594333	230
314	594563	480
315	595043	304
316	595347	255
317	595602	234
318	595836	240
319	596076	256
320	596332	491
321	596823	2136
322	598959	2190
323	601149	2183
324	603332	2203
325	605535	2209
326	607744	2209
327	609953	2209
328	612162	2209
329	614371	1668
330	616039	2209
331	618248	2195
332	620443	2195
333	622638	2081
334	624719	2229
335	626948	2195
336	629143	2179
337	631322	2334
338	633656	2334
339	635990	2855
340	638845	311
341	639156	640
342	639796	2331
343	642127	2331
344	644458	2332
345	646790	2193
346	648983	2150
347	651133	2160
348	653293	2151
349	655444	2160
350	657604	2160
351	659764	2146
352	661910	2182
353	664092	2158
354	666250	2160
355	668410	2158
356	670568	2158
357	672726	2158
358	674884	2161
359	677045	2158
360	679203	2158
361	681361	2343
362	683704	58
363	683762	2151
364	685913	2182
365	688095	2158
366	690253	2158
367	692411	2159
368	694570	2158
369	696728	2158
370	698886	2152
371	701038	2182
372	703220	2160
373	705380	2158
374	707538	2151
375	709689	2195
376	711884	2335
377	714219	2334
378	716553	2182
379	718735	2151
380	720886	2209
381	723095	2161
382	725256	2160
383	727416	2144
384	729560	2150
385	731710	2161
386	733871	2334
387	736205	2150
388	738355	2151
389	740506	2181
390	742687	2185
391	744872	2195
392	747067	2195
393	749262	2195
394	751457	2195
395	753652	2461
396	756113	2294
397	758407	2195
398	760602	2174
399	762776	2203
400	764979	2203
401	767182	2203
402	769385	2203
403	771588	2203
404	773791	2203
405	775994	2203
406	778197	2336
407	780533	2195
408	782728	2210
409	784938	2203
410	787141	2203
411	789344	2203
412	791547	2203
413	793750	2203
414	795953	2370
415	798323	2197
416	800520	2195
417	802715	2464
418	805179	2152
419	807331	2334
420	809665	2183
421	811848	2183
422	814031	2193
423	816224	2340
424	818564	2211
425	820775	2189
426	822964	2190
427	825154	2491
428	827645	2229
429	829874	2185
430	832059	2334
431	834393	2203
432	836596	2203
433	838799	2190
434	840989	2191
435	843180	2195
436	845375	2195
437	847570	2191
438	849761	2195
439	851956	2195
440	854151	2195
441	856346	2195
442	858541	2144
443	860685	2187
444	862872	2183
445	865055	2183
446	867238	2195
447	869433	2195
448	871628	2183
449	873811	2177
450	875988	2216
451	878204	2381
452	880585	2170
453	882755	2336
454	885091	2337
455	887428	2306
456	889734	2196
457	891930	2195
458	894125	2187
459	896312	2187
460	898499	2197
461	900696	2209
462	902905	2195
463	905100	2150
464	907250	2335
465	909585	2179
466	911764	2203
467	913967	2393
468	916360	2209
469	918569	2190
470	920759	2160
471	922919	2203
472	925122	2203
473	927325	2211
474	929536	2334
475	931870	2190
476	934060	2190
477	936250	2190
478	938440	2153
479	940593	2190
480	942783	2190
481	944973	2230
482	947203	2190
483	949393	2190
484	951583	2190
485	953773	2183
486	955956	2337
487	958293	2195
488	960488	2195
489	962683	2195
490	964878	2203
491	967081	2195
492	969276	2195
493	971471	2377
494	973848	2190
495	976038	2191
496	978229	2196
497	980425	2203
498	982628	2196
499	984824	2211
500	987035	2211
501	989246	2211
502	991457	2209
503	993666	2209
504	995875	2208
505	998083	2208
506	1000291	2208
507	1002499	2195
508	1004694	2191
509	1006885	2220
510	1009105	2251
511	1011356	2193
512	1013549	2195
513	1015744	2195
514	1017939	2195
515	1020134	2195
516	1022329	2195
517	1024524	2195
518	1026719	2195
519	1028914	2150
520	1031064	2303
521	1033367	2334
522	1035701	2460
523	1038161	2334
524	1040495	2211
525	1042706	2206
526	1044912	2229
527	1047141	2253
528	1049394	2208
529	1051602	2334
530	1053936	2334
531	1056270	2195
532	1058465	2251
533	1060716	2187
534	1062903	2195
535	1065098	2195
536	1067293	2214
537	1069507	2196
538	1071703	2192
539	1073895	2335
540	1076230	2195
541	1078425	2195
542	1080620	2211
543	1082831	2211
544	1085042	2181
545	1087223	2211
546	1089434	2230
547	1091664	2215
548	1093879	2294
549	1096173	2160
550	1098333	2156
551	1100489	2251
552	1102740	158
553	1102898	2197
554	1105095	2334
555	1107429	2195
556	1109624	2331
557	1111955	2179
558	1114134	2329
559	1116463	2334
560	1118797	2190
561	1120987	2216
562	1123203	2193
563	1125396	2352
564	1127748	2330
565	1130078	2341
566	1132419	2196
567	1134615	2209
568	1136824	2324
569	1139148	2211
570	1141359	2195
571	1143554	2187
572	1145741	2093
573	1147834	56
574	1147890	2709
575	1150599	331
576	1150930	101
577	1151031	2752
578	1153783	2209
579	1155992	152
580	1156144	492
581	1156636	150
582	1156786	2715
583	1159501	2121
584	1161622	2746
585	1164368	178
586	1164546	30
587	1164576	91
588	1164667	191
589	1164858	475
590	1165333	143
591	1165476	200
592	1165676	2339
593	1168015	236
594	1168251	117
595	1168368	336
596	1168704	155
597	1168859	273
598	1169132	88
599	1169220	221
600	1169441	2298
601	1171739	114
602	1171853	71
603	1171924	278
604	1172202	304
605	1172506	244
606	1172750	244
607	1172994	22
608	1173016	2190
609	1175206	2183
610	1177389	2195
611	1179584	2209
612	1181793	2209
613	1184002	2209
614	1186211	2209
615	1188420	2203
616	1190623	2209
617	1192832	2195
618	1195027	2195
619	1197222	2097
620	1199319	2216
621	1201535	2195
622	1203730	2179
623	1205909	2334
624	1208243	2324
625	1210567	2855
626	1213422	669
627	1214091	2213
628	1216304	2331
629	1218635	2331
630	1220966	2335
631	1223301	2197
632	1225498	2158
633	1227656	2158
634	1229814	2182
635	1231996	2161
636	1234157	2159
637	1236316	2141
638	1238457	2158
639	1240615	2161
640	1242776	2158
641	1244934	2158
642	1247092	2160
643	1249252	2160
644	1251412	2160
645	1253572	2159
646	1255731	2158
647	1257889	1919
648	1259808	2168
649	1261976	2162
650	1264138	2151
651	1266289	2158
652	1268447	2158
653	1270605	2162
654	1272767	2154
655	1274921	2161
656	1277082	2159
657	1279241	2156
658	1281397	2151
659	1283548	2160
660	1285708	2150
661	1287858	2195
662	1290053	2335
663	1292388	2334
664	1294722	2159
665	1296881	2158
666	1299039	2159
667	1301198	2157
668	1303355	2151
669	1305506	2157
670	1307663	2157
671	1309820	2157
672	1311977	2334
673	1314311	2157
674	1316468	2151
675	1318619	2181
676	1320800	2182
677	1322982	2195
678	1325177	2195
679	1327372	2195
680	1329567	2195
681	1331762	2460
682	1334222	2294
683	1336516	2195
684	1338711	2174
685	1340885	2203
686	1343088	2203
687	1345291	2203
688	1347494	2203
689	1349697	2203
690	1351900	2203
691	1354103	2203
692	1356306	2336
693	1358642	2195
694	1360837	2212
695	1363049	2203
696	1365252	2203
697	1367455	2203
698	1369658	2203
699	1371861	2203
700	1374064	2367
701	1376431	2195
702	1378626	2195
703	1380821	2334
704	1383155	2159
705	1385314	2334
706	1387648	2183
707	1389831	2183
708	1392014	2193
709	1394207	2190
710	1396397	2251
711	1398648	2190
712	1400838	2190
713	1403028	2335
714	1405363	2229
715	1407592	2184
716	1409776	2190
717	1411966	2203
718	1414169	2203
719	1416372	2190
720	1418562	2191
721	1420753	2195
722	1422948	2195
723	1425143	2191
724	1427334	2195
725	1429529	2195
726	1431724	2195
727	1433919	2195
728	1436114	2203
729	1438317	2187
730	1440504	2183
731	1442687	2229
732	1444916	2195
733	1447111	2195
734	1449306	2183
735	1451489	2183
736	1453672	2183
737	1455855	2381
738	1458236	2171
739	1460407	2334
740	1462741	2337
741	1465078	2195
742	1467273	2169
743	1469442	2195
744	1471637	2203
745	1473840	2189
746	1476029	2197
747	1478226	2209
748	1480435	2209
749	1482644	2185
750	1484829	2195
751	1487024	2179
752	1489203	2203
753	1491406	2393
754	1493799	2194
755	1495993	2190
756	1498183	2154
757	1500337	2203
758	1502540	2203
759	1504743	2211
760	1506954	2334
761	1509288	2190
762	1511478	2190
763	1513668	2190
764	1515858	2182
765	1518040	2258
766	1520298	2190
767	1522488	2190
768	1524678	2190
769	1526868	2190
770	1529058	2190
771	1531248	2183
772	1533431	2209
773	1535640	2187
774	1537827	2195
775	1540022	2195
776	1542217	2203
777	1544420	2195
778	1546615	2195
779	1548810	2343
780	1551153	2190
781	1553343	2191
782	1555534	2196
783	1557730	2203
784	1559933	2195
785	1562128	2211
786	1564339	2211
787	1566550	2211
788	1568761	2209
789	1570970	2209
790	1573179	2208
791	1575387	2208
792	1577595	2208
793	1579803	2195
794	1581998	2191
795	1584189	2218
796	1586407	2190
797	1588597	2193
798	1590790	2195
799	1592985	2195
800	1595180	2195
801	1597375	2195
802	1599570	2195
803	1601765	2195
804	1603960	2682
805	1606642	2187
806	1608829	2312
807	1611141	2334
808	1613475	2354
809	1615829	2334
810	1618163	2211
811	1620374	2251
812	1622625	2185
813	1624810	2195
814	1627005	2208
815	1629213	2334
816	1631547	2334
817	1633881	2195
818	1636076	2251
819	1638327	2195
820	1640522	2251
821	1642773	2195
822	1644968	2214
823	1647182	2196
824	1649378	2203
825	1651581	2335
826	1653916	2195
827	1656111	2195
828	1658306	2211
829	1660517	2211
830	1662728	2181
831	1664909	2211
832	1667120	2230
833	1669350	2215
834	1671565	2209
835	1673774	2160
836	1675934	2159
837	1678093	2251
838	1680344	2187
839	1682531	2195
840	1684726	2334
841	1687060	2195
842	1689255	2330
843	1691585	2163
844	1693748	2192
845	1695940	2334
846	1698274	1996
847	1700270	2195
848	1702465	2203
849	1704668	2334
850	1707002	2331
851	1709333	2341
852	1711674	2196
853	1713870	2209
854	1716079	2334
855	1718413	2211
856	1720624	2220
857	1722844	2185
858	1725029	2326
859	1727355	35
860	1727390	2145
861	1729535	88
862	1729623	331
863	1729954	211
864	1730165	2130
865	1732295	101
866	1732396	334
867	1732730	381
868	1733111	2460
869	1735571	2220
870	1737791	2750
871	1740541	463
872	1741004	187
873	1741191	25
874	1741216	53
875	1741269	2235
876	1743504	128
877	1743632	492
878	1744124	52
879	1744176	298
880	1744474	332
881	1744806	226
882	1745032	348
883	1745380	232
884	1745612	22
885	1745634	221
886	1745855	2523
887	1748378	335
888	1748713	269
889	1748982	144
890	1749126	99
891	1749225	299
892	1749524	312
893	1749836	224
894	1750060	2190
895	1752250	2183
896	1754433	2195
897	1756628	2209
898	1758837	2209
899	1761046	2209
900	1763255	2209
901	1765464	2339
902	1767803	2209
903	1770012	2195
904	1772207	2195
905	1774402	2097
906	1776499	2216
907	1778715	2195
908	1780910	2179
909	1783089	2334
910	1785423	2334
911	1787757	2871
912	1790628	274
913	1790902	814
914	1791716	2331
915	1794047	2331
916	1796378	2332
917	1798710	2193
918	1800903	2150
919	1803053	2155
920	1805208	2160
921	1807368	2180
922	1809548	2146
923	1811694	2161
924	1813855	2151
925	1816006	2161
926	1818167	2156
927	1820323	2160
928	1822483	2160
929	1824643	2168
930	1826811	2158
931	1828969	2158
932	1831127	2151
933	1833278	1919
934	1835197	49
935	1835246	2160
936	1837406	2145
937	1839551	2146
938	1841697	2161
939	1843858	2161
940	1846019	2161
941	1848180	2155
942	1850335	2182
943	1852517	2182
944	1854699	2155
945	1856854	2159
946	1859013	2160
947	1861173	2325
948	1863498	2335
949	1865833	2334
950	1868167	2145
951	1870312	2150
952	1872462	2159
953	1874621	2157
954	1876778	2161
955	1878939	2157
956	1881096	2151
957	1883247	2151
958	1885398	2334
959	1887732	2157
960	1889889	2151
961	1892040	2181
962	1894221	2185
963	1896406	2195
964	1898601	2195
965	1900796	2203
966	1902999	2195
967	1905194	2491
968	1907685	2294
969	1909979	2195
970	1912174	2174
971	1914348	2203
972	1916551	2203
973	1918754	2203
974	1920957	2203
975	1923160	2203
976	1925363	2203
977	1927566	2203
978	1929769	2336
979	1932105	2195
980	1934300	2211
981	1936511	2203
982	1938714	2203
983	1940917	2203
984	1943120	2203
985	1945323	2203
986	1947526	2370
987	1949896	2192
988	1952088	2193
989	1954281	2334
990	1956615	2159
991	1958774	2334
992	1961108	2183
993	1963291	2183
994	1965474	2195
995	1967669	2183
996	1969852	2195
997	1972047	2190
998	1974237	2190
999	1976427	2251
1000	1978678	2229
1001	1980907	2179
1002	1983086	2154
1003	1985240	2203
1004	1987443	2203
1005	1989646	2190
1006	1991836	2191
1007	1994027	2195
1008	1996222	2195
1009	1998417	2191
1010	2000608	2195
1011	2002803	2195
1012	2004998	2195
1013	2007193	2195
1014	2009388	2183
1015	2011571	2187
1016	2013758	2196
1017	2015954	2195
1018	2018149	2195
1019	2020344	2182
1020	2022526	2183
1021	2024709	2331
1022	2027040	2183
1023	2029223	2381
1024	2031604	2171
1025	2033775	2341
1026	2036116	2337
1027	2038453	2195
1028	2040648	2208
1029	2042856	2195
1030	2045051	2192
1031	2047243	2189
1032	2049432	2197
1033	2051629	2209
1034	2053838	2209
1035	2056047	921
1036	2056968	2195
1037	2059163	2179
1038	2061342	2203
1039	2063545	2334
1040	2065879	2194
1041	2068073	2190
1042	2070263	2120
1043	2072383	2203
1044	2074586	2203
1045	2076789	2211
1046	2079000	2334
1047	2081334	2190
1048	2083524	2190
1049	2085714	2190
1050	2087904	2172
1051	2090076	2180
1052	2092256	2190
1053	2094446	2190
1054	2096636	2190
1055	2098826	2190
1056	2101016	2590
1057	2103606	2211
1058	2105817	2208
1059	2108025	2187
1060	2110212	2195
1061	2112407	2195
1062	2114602	2203
1063	2116805	2195
1064	2119000	2195
1065	2121195	2203
1066	2123398	2190
1067	2125588	2334
1068	2127922	2196
1069	2130118	2203
1070	2132321	2446
1071	2134767	2211
1072	2136978	2211
1073	2139189	2211
1074	2141400	2209
1075	2143609	2209
1076	2145818	2208
1077	2148026	2208
1078	2150234	2208
1079	2152442	2195
1080	2154637	2191
1081	2156828	2185
1082	2159013	2438
1083	2161451	2325
1084	2163776	2195
1085	2165971	2195
1086	2168166	2195
1087	2170361	2195
1088	2172556	2195
1089	2174751	2195
1090	2176946	2552
1091	2179498	2195
1092	2181693	2481
1093	2184174	2334
1094	2186508	2294
1095	2188802	2333
1096	2191135	2211
1097	2193346	2209
1098	2195555	2209
1099	2197764	2195
1100	2199959	2208
1101	2202167	2334
1102	2204501	2334
1103	2206835	2195
1104	2209030	2203
1105	2211233	2195
1106	2213428	2371
1107	2215799	2208
1108	2218007	2214
1109	2220221	2196
1110	2222417	2193
1111	2224610	2334
1112	2226944	2195
1113	2229139	2195
1114	2231334	2211
1115	2233545	2211
1116	2235756	2181
1117	2237937	2211
1118	2240148	2209
1119	2242357	2215
1120	2244572	2209
1121	2246781	2160
1122	2248941	2179
1123	2251120	2195
1124	2253315	2195
1125	2255510	2195
1126	2257705	2334
1127	2260039	2251
1128	2262290	2331
1129	2264621	2162
1130	2266783	2188
1131	2268971	2334
1132	2271305	2329
1133	2273634	2435
1134	2276069	2194
1135	2278263	2334
1136	2280597	2329
1137	2282926	2341
1138	2285267	2198
1139	2287465	2208
1140	2289673	2211
1141	2291884	2211
1142	2294095	2193
1143	2296288	2305
1144	2298593	2193
1145	2300786	25
1146	2300811	2284
1147	2303095	24
1148	2303119	91
1149	2303210	190
1150	2303400	2283
1151	2305683	331
1152	2306014	285
1153	2306299	225
1154	2306524	2422
1155	2308946	54
1156	2309000	2493
1157	2311493	394
1158	2311887	480
1159	2312367	185
1160	2312552	135
1161	2312687	261
1162	2312948	343
1163	2313291	2476
1164	2315767	66
1165	2315833	230
1166	2316063	94
1167	2316157	250
1168	2316407	79
1169	2316486	300
1170	2316786	219
1171	2317005	41
1172	2317046	453
1173	2317499	96
1174	2317595	240
1175	2317835	219
1176	2318054	331
1177	2318385	152
1178	2318537	332
1179	2318869	247
1180	2319116	2190
1181	2321306	2343
1182	2323649	2195
1183	2325844	2209
1184	2328053	2209
1185	2330262	2209
1186	2332471	2208
1187	2334679	2203
1188	2336882	2183
1189	2339065	2195
1190	2341260	2195
1191	2343455	2110
1192	2345565	2216
1193	2347781	2195
1194	2349976	2179
1195	2352155	2334
1196	2354489	2334
1197	2356823	2855
1198	2359678	594
1199	2360272	1641
1200	2361913	2331
1201	2364244	2331
1202	2366575	2332
1203	2368907	2196
1204	2371103	2158
1205	2373261	2159
1206	2375420	2158
1207	2377578	2151
1208	2379729	2141
1209	2381870	2159
1210	2384029	2158
1211	2386187	2206
1212	2388393	2161
1213	2390554	2158
1214	2392712	2155
1215	2394867	2160
1216	2397027	2159
1217	2399186	2158
1218	2401344	2158
1219	2403502	1896
1220	2405398	58
1221	2405456	2144
1222	2407600	2162
1223	2409762	2158
1224	2411920	2160
1225	2414080	2158
1226	2416238	2141
1227	2418379	2150
1228	2420529	2158
1229	2422687	2154
1230	2424841	2182
1231	2427023	2181
1232	2429204	2160
1233	2431364	2316
1234	2433680	2335
1235	2436015	2334
1236	2438349	2158
1237	2440507	2151
1238	2442658	2154
1239	2444812	2151
1240	2446963	2151
1241	2449114	2151
1242	2451265	2151
1243	2453416	2151
1244	2455567	2327
1245	2457894	2150
1246	2460044	2151
1247	2462195	2181
1248	2464376	2182
1249	2466558	2195
1250	2468753	2195
1251	2470948	2507
1252	2473455	2195
1253	2475650	2489
1254	2478139	2195
1255	2480334	2195
1256	2482529	2174
1257	2484703	2203
1258	2486906	2203
1259	2489109	2203
1260	2491312	2203
1261	2493515	2203
1262	2495718	2203
1263	2497921	2203
1264	2500124	2336
1265	2502460	2195
1266	2504655	2213
1267	2506868	2203
1268	2509071	2203
1269	2511274	2203
1270	2513477	2203
1271	2515680	2203
1272	2517883	2339
1273	2520222	2195
1274	2522417	2193
1275	2524610	2190
1276	2526800	2160
1277	2528960	2334
1278	2531294	2183
1279	2533477	2183
1280	2535660	2195
1281	2537855	2183
1282	2540038	2196
1283	2542234	2190
1284	2544424	2190
1285	2546614	2251
1286	2548865	2230
1287	2551095	2181
1288	2553276	2183
1289	2555459	2203
1290	2557662	2203
1291	2559865	2190
1292	2562055	2191
1293	2564246	2195
1294	2566441	2195
1295	2568636	2191
1296	2570827	2195
1297	2573022	2195
1298	2575217	2195
1299	2577412	2195
1300	2579607	2216
1301	2581823	2187
1302	2584010	2161
1303	2586171	2195
1304	2588366	2195
1305	2590561	2182
1306	2592743	2183
1307	2594926	2331
1308	2597257	2183
1309	2599440	2383
1310	2601823	2171
1311	2603994	2341
1312	2606335	2337
1313	2608672	2195
1314	2610867	2195
1315	2613062	2195
1316	2615257	2187
1317	2617444	2205
1318	2619649	2197
1319	2621846	2209
1320	2624055	2209
1321	2626264	1529
1322	2627793	2183
1323	2629976	2179
1324	2632155	2203
1325	2634358	2187
1326	2636545	2194
1327	2638739	2190
1328	2640929	2152
1329	2643081	2203
1330	2645284	2203
1331	2647487	2211
1332	2649698	2334
1333	2652032	2190
1334	2654222	2190
1335	2656412	2190
1336	2658602	2185
1337	2660787	2190
1338	2662977	2190
1339	2665167	2190
1340	2667357	2190
1341	2669547	2190
1342	2671737	2590
1343	2674327	2168
1344	2676495	2195
1345	2678690	2187
1346	2680877	2194
1347	2683071	2195
1348	2685266	2203
1349	2687469	2195
1350	2689664	2195
1351	2691859	2208
1352	2694067	2190
1353	2696257	2190
1354	2698447	2195
1355	2700642	2203
1356	2702845	2446
1357	2705291	2211
1358	2707502	2211
1359	2709713	2211
1360	2711924	2209
1361	2714133	2209
1362	2716342	2208
1363	2718550	2208
1364	2720758	2208
1365	2722966	2195
1366	2725161	2191
1367	2727352	2195
1368	2729547	2203
1369	2731750	2333
1370	2734083	2195
1371	2736278	2195
1372	2738473	2195
1373	2740668	2195
1374	2742863	2195
1375	2745058	2195
1376	2747253	2195
1377	2749448	2051
1378	2751499	2460
1379	2753959	2334
1380	2756293	2212
1381	2758505	2334
1382	2760839	2211
1383	2763050	2195
1384	2765245	2209
1385	2767454	2195
1386	2769649	2208
1387	2771857	2334
1388	2774191	2334
1389	2776525	2195
1390	2778720	2144
1391	2780864	2195
1392	2783059	2187
1393	2785246	2251
1394	2787497	2216
1395	2789713	2196
1396	2791909	2195
1397	2794104	2334
1398	2796438	2195
1399	2798633	2195
1400	2800828	2211
1401	2803039	2211
1402	2805250	2179
1403	2807429	2211
1404	2809640	2195
1405	2811835	2215
1406	2814050	2195
1407	2816245	2159
1408	2818404	2160
1409	2820564	2195
1410	2822759	2230
1411	2824989	2195
1412	2827184	2334
1413	2829518	2227
1414	2831745	2331
1415	2834076	2161
1416	2836237	2251
1417	2838488	2334
1418	2840822	2190
1419	2843012	2196
1420	2845208	2191
1421	2847399	2334
1422	2849733	2334
1423	2852067	2341
1424	2854408	2197
1425	2856605	2209
1426	2858814	2211
1427	2861025	2211
1428	2863236	2195
1429	2865431	2208
1430	2867639	53
1431	2867692	228
1432	2867920	2772
1433	2870692	185
1434	2870877	25
1435	2870902	82
1436	2870984	94
1437	2871078	88
1438	2871166	248
1439	2871414	275
1440	2871689	2253
1441	2873942	73
1442	2874015	23
1443	2874038	168
1444	2874206	2841
1445	2877047	463
1446	2877510	237
1447	2877747	245
1448	2877992	89
1449	2878081	2135
1450	2880216	242
1451	2880458	223
1452	2880681	24
1453	2880705	121
1454	2880826	31
1455	2880857	33
1456	2880890	463
1457	2881353	129
1458	2881482	71
1459	2881553	23
1460	2881576	300
1461	2881876	129
1462	2882005	89
1463	2882094	101
1464	2882195	24
1465	2882219	283
1466	2882502	2190
1467	2884692	2343
1468	2887035	2195
1469	2889230	2209
1470	2891439	2209
1471	2893648	2209
1472	2895857	2208
1473	2898065	2195
1474	2900260	2337
1475	2902597	2195
1476	2904792	2195
1477	2906987	2110
1478	2909097	2216
1479	2911313	2195
1480	2913508	2179
1481	2915687	2334
1482	2918021	2334
1483	2920355	2855
1484	2923210	378
1485	2923588	2839
1486	2926427	2331
1487	2928758	2331
1488	2931089	2332
1489	2933421	2196
1490	2935617	2163
1491	2937780	2182
1492	2939962	2151
1493	2942113	2158
1494	2944271	2182
1495	2946453	2158
1496	2948611	2179
1497	2950790	2203
1498	2952993	2182
1499	2955175	2156
1500	2957331	2152
1501	2959483	2161
1502	2961644	2151
1503	2963795	2158
1504	2965953	2161
1505	2968114	1896
1506	2970010	2168
1507	2972178	2161
1508	2974339	2151
1509	2976490	2168
1510	2978658	2155
1511	2980813	2158
1512	2982971	2158
1513	2985129	2182
1514	2987311	2160
1515	2989471	2151
1516	2991622	2151
1517	2993773	2160
1518	2995933	2157
1519	2998090	2344
1520	3000434	2335
1521	3002769	2334
1522	3005103	2156
1523	3007259	2158
1524	3009417	2150
1525	3011567	2151
1526	3013718	2145
1527	3015863	2159
1528	3018022	2182
1529	3020204	2150
1530	3022354	2326
1531	3024680	2185
1532	3026865	2151
1533	3029016	2181
1534	3031197	2182
1535	3033379	2195
1536	3035574	2195
1537	3037769	2195
1538	3039964	2195
1539	3042159	2196
1540	3044355	2195
1541	3046550	2195
1542	3048745	2176
1543	3050921	2203
1544	3053124	2203
1545	3055327	2203
1546	3057530	2203
1547	3059733	2203
1548	3061936	2203
1549	3064139	2203
1550	3066342	2190
1551	3068532	2195
1552	3070727	2216
1553	3072943	2203
1554	3075146	2203
1555	3077349	2203
1556	3079552	2203
1557	3081755	2203
1558	3083958	2482
1559	3086440	2195
1560	3088635	2196
1561	3090831	2212
1562	3093043	2197
1563	3095240	2334
1564	3097574	2183
1565	3099757	2183
1566	3101940	2195
1567	3104135	2183
1568	3106318	2189
1569	3108507	2190
1570	3110697	2190
1571	3112887	2253
1572	3115140	2169
1573	3117309	2179
1574	3119488	2333
1575	3121821	2203
1576	3124024	2203
1577	3126227	2190
1578	3128417	2191
1579	3130608	2195
1580	3132803	2195
1581	3134998	2191
1582	3137189	2195
1583	3139384	2195
1584	3141579	2195
1585	3143774	2195
1586	3145969	2216
1587	3148185	2191
1588	3150376	2055
1589	3152431	2195
1590	3154626	2195
1591	3156821	2187
1592	3159008	2183
1593	3161191	2196
1594	3163387	2183
1595	3165570	2387
1596	3167957	2172
1597	3170129	2341
1598	3172470	2185
1599	3174655	2195
1600	3176850	2183
1601	3179033	2195
1602	3181228	2195
1603	3183423	2203
1604	3185626	2197
1605	3187823	2209
1606	3190032	2209
1607	3192241	2183
1608	3194424	2195
1609	3196619	2179
1610	3198798	2203
1611	3201001	2195
1612	3203196	2194
1613	3205390	2190
1614	3207580	2146
1615	3209726	2203
1616	3211929	2334
1617	3214263	2209
1618	3216472	2334
1619	3218806	2190
1620	3220996	2190
1621	3223186	2190
1622	3225376	2196
1623	3227572	2190
1624	3229762	2190
1625	3231952	2189
1626	3234141	2190
1627	3236331	2190
1628	3238521	2590
1629	3241111	2171
1630	3243282	2229
1631	3245511	2187
1632	3247698	2195
1633	3249893	2195
1634	3252088	2203
1635	3254291	2195
1636	3256486	2185
1637	3258671	2190
1638	3260861	2190
1639	3263051	2190
1640	3265241	2195
1641	3267436	2203
1642	3269639	2446
1643	3272085	2211
1644	3274296	2211
1645	3276507	2211
1646	3278718	2209
1647	3280927	2208
1648	3283135	2208
1649	3285343	2208
1650	3287551	2208
1651	3289759	2195
1652	3291954	2191
1653	3294145	2195
1654	3296340	2216
1655	3298556	2325
1656	3300881	2195
1657	3303076	2195
1658	3305271	2195
1659	3307466	2195
1660	3309661	2195
1661	3311856	2195
1662	3314051	2195
1663	3316246	2312
1664	3318558	2220
1665	3320778	2334
1666	3323112	2212
1667	3325324	2334
1668	3327658	2211
1669	3329869	2211
1670	3332080	2209
1671	3334289	2195
1672	3336484	2208
1673	3338692	2196
1674	3340888	2334
1675	3343222	2195
1676	3345417	2335
1677	3347752	2195
1678	3349947	2209
1679	3352156	2251
1680	3354407	2215
1681	3356622	2196
1682	3358818	2195
1683	3361013	2334
1684	3363347	2195
1685	3365542	2195
1686	3367737	2211
1687	3369948	2211
1688	3372159	2179
1689	3374338	2211
1690	3376549	2195
1691	3378744	2215
1692	3380959	2195
1693	3383154	2162
1694	3385316	2179
1695	3387495	2180
1696	3389675	2194
1697	3391869	2295
1698	3394164	2195
1699	3396359	2255
1700	3398614	2331
1701	3400945	2158
1702	3403103	2229
1703	3405332	2334
1704	3407666	2012
1705	3409678	2195
1706	3411873	2195
1707	3414068	2334
1708	3416402	2334
1709	3418736	2342
1710	3421078	2185
1711	3423263	2332
1712	3425595	2211
1713	3427806	2187
1714	3429993	2166
1715	3432159	2211
1716	3434370	84
1717	3434454	258
1718	3434712	181
1719	3434893	464
1720	3435357	185
1721	3435542	232
1722	3435774	66
1723	3435840	24
1724	3435864	224
1725	3436088	138
1726	3436226	90
1727	3436316	237
1728	3436553	345
1729	3436898	250
1730	3437148	2184
1731	3439332	2168
1732	3441500	339
1733	3441839	312
1734	3442151	28
1735	3442179	255
1736	3442434	228
1737	3442662	122
1738	3442784	186
1739	3442970	164
1740	3443134	197
1741	3443331	121
1742	3443452	73
1743	3443525	318
1744	3443843	255
1745	3444098	185
1746	3444283	138
1747	3444421	328
1748	3444749	24
1749	3444773	331
1750	3445104	2465
1751	3447569	165
1752	3447734	2190
1753	3449924	2343
1754	3452267	2209
1755	3454476	2209
1756	3456685	2209
1757	3458894	2209
1758	3461103	2208
1759	3463311	2195
1760	3465506	2333
1761	3467839	2195
1762	3470034	2195
1763	3472229	2281
1764	3474510	2216
1765	3476726	2179
1766	3478905	2179
1767	3481084	2334
1768	3483418	2334
1769	3485752	2334
1770	3488086	2337
1771	3490423	2892
1772	3493315	2331
1773	3495646	2331
1774	3497977	2335
1775	3500312	2196
1776	3502508	2158
1777	3504666	2158
1778	3506824	2158
1779	3508982	2151
1780	3511133	2158
1781	3513291	2168
1782	3515459	2162
1783	3517621	2203
1784	3519824	2158
1785	3521982	2152
1786	3524134	2158
1787	3526292	2162
1788	3528454	2158
1789	3530612	2151
1790	3532763	2182
1791	3534945	1896
1792	3536841	2312
1793	3539153	2156
1794	3541309	2161
1795	3543470	2145
1796	3545615	2158
1797	3547773	2159
1798	3549932	2160
1799	3552092	2163
1800	3554255	2160
1801	3556415	2159
1802	3558574	2160
1803	3560734	2159
1804	3562893	2184
1805	3565077	2334
1806	3567411	2335
1807	3569746	2334
1808	3572080	2180
1809	3574260	2151
1810	3576411	2160
1811	3578571	2151
1812	3580722	2151
1813	3582873	2160
1814	3585033	2154
1815	3587187	2162
1816	3589349	2334
1817	3591683	2160
1818	3593843	2151
1819	3595994	2181
1820	3598175	2182
1821	3600357	2195
1822	3602552	2195
1823	3604747	2195
1824	3606942	2195
1825	3609137	2196
1826	3611333	2195
1827	3613528	2276
1828	3615804	2173
1829	3617977	2203
1830	3620180	2203
1831	3622383	2201
1832	3624584	2203
1833	3626787	2203
1834	3628990	2203
1835	3631193	2203
1836	3633396	2190
1837	3635586	2195
1838	3637781	2212
1839	3639993	2203
1840	3642196	2203
1841	3644399	2203
1842	3646602	2203
1843	3648805	2203
1844	3651008	2183
1845	3653191	2195
1846	3655386	2294
1847	3657680	2229
1848	3659909	2195
1849	3662104	2334
1850	3664438	2183
1851	3666621	2183
1852	3668804	2195
1853	3670999	2151
1854	3673150	2189
1855	3675339	2190
1856	3677529	2190
1857	3679719	2253
1858	3681972	2325
1859	3684297	2180
1860	3686477	2333
1861	3688810	2203
1862	3691013	2203
1863	3693216	2190
1864	3695406	2191
1865	3697597	2195
1866	3699792	2195
1867	3701987	2191
1868	3704178	2195
1869	3706373	2195
1870	3708568	2195
1871	3710763	2195
1872	3712958	2216
1873	3715174	2191
1874	3717365	2334
1875	3719699	2195
1876	3721894	2195
1877	3724089	2187
1878	3726276	2183
1879	3728459	2198
1880	3730657	2183
1881	3732840	2387
1882	3735227	2172
1883	3737399	2341
1884	3739740	266
1885	3740006	2194
1886	3742200	2148
1887	3744348	2195
1888	3746543	2195
1889	3748738	2185
1890	3750923	2197
1891	3753120	2208
1892	3755328	2209
1893	3757537	2331
1894	3759868	2195
1895	3762063	1589
1896	3763652	2203
1897	3765855	2220
1898	3768075	2183
1899	3770258	2190
1900	3772448	2159
1901	3774607	2203
1902	3776810	2334
1903	3779144	2209
1904	3781353	2190
1905	3783543	2190
1906	3785733	2190
1907	3787923	2190
1908	3790113	2181
1909	3792294	2190
1910	3794484	2190
1911	3796674	2190
1912	3798864	2190
1913	3801054	2190
1914	3803244	2586
1915	3805830	2334
1916	3808164	2334
1917	3810498	2187
1918	3812685	2195
1919	3814880	2337
1920	3817217	2203
1921	3819420	2195
1922	3821615	2203
1923	3823818	2190
1924	3826008	2190
1925	3828198	2190
1926	3830388	2203
1927	3832591	2203
1928	3834794	2446
1929	3837240	2211
1930	3839451	2211
1931	3841662	2211
1932	3843873	2209
1933	3846082	2208
1934	3848290	2208
1935	3850498	2208
1936	3852706	2208
1937	3854914	2195
1938	3857109	2168
1939	3859277	2195
1940	3861472	2216
1941	3863688	2179
1942	3865867	2195
1943	3868062	2195
1944	3870257	2195
1945	3872452	2195
1946	3874647	2195
1947	3876842	2195
1948	3879037	2195
1949	3881232	2312
1950	3883544	2203
1951	3885747	2334
1952	3888081	2334
1953	3890415	2334
1954	3892749	2211
1955	3894960	2195
1956	3897155	2209
1957	3899364	2195
1958	3901559	2334
1959	3903893	2250
1960	3906143	2334
1961	3908477	2190
1962	3910667	2189
1963	3912856	2195
1964	3915051	2208
1965	3917259	2251
1966	3919510	2216
1967	3921726	2196
1968	3923922	2195
1969	3926117	2334
1970	3928451	2195
1971	3930646	2195
1972	3932841	2211
1973	3935052	2211
1974	3937263	2179
1975	3939442	2211
1976	3941653	2195
1977	3943848	2215
1978	3946063	2159
1979	3948222	2161
1980	3950383	2162
1981	3952545	2490
1982	3955035	2194
1983	3957229	2195
1984	3959424	2230
1985	3961654	2146
1986	3963800	2331
1987	3966131	2161
1988	3968292	2331
1989	3970623	2334
1990	3972957	2329
1991	3975286	2179
1992	3977465	2193
1993	3979658	2334
1994	3981992	2335
1995	3984327	2341
1996	3986668	2185
1997	3988853	2209
1998	3991062	2211
1999	3993273	2187
2000	3995460	2295
2001	3997755	2211
2002	3999966	243
2003	4000209	299
2004	4000508	95
2005	4000603	71
2006	4000674	463
2007	4001137	228
2008	4001365	262
2009	4001627	185
2010	4001812	222
2011	4002034	218
2012	4002252	66
2013	4002318	235
2014	4002553	208
2015	4002761	326
2016	4003087	2470
2017	4005557	71
2018	4005628	91
2019	4005719	136
2020	4005855	204
2021	4006059	246
2022	4006305	307
2023	4006612	115
2024	4006727	459
2025	4007186	332
2026	4007518	2115
2027	4009633	323
2028	4009956	74
2029	4010030	135
2030	4010165	245
2031	4010410	468
2032	4010878	97
2033	4010975	90
2034	4011065	185
2035	4011250	88
2036	4011338	71
2037	4011409	92
2038	4011501	2190
2039	4013691	2343
2040	4016034	1875
2041	4017909	2209
2042	4020118	2209
2043	4022327	2209
2044	4024536	840
2045	4025376	2195
2046	4027571	3081
2047	4030652	2195
2048	4032847	2195
2049	4035042	2276
2050	4037318	2216
2051	4039534	2179
2052	4041713	2179
2053	4043892	2334
2054	4046226	2334
2055	4048560	2334
2056	4050894	2373
2057	4053267	881
2058	4054148	2331
2059	4056479	2331
2060	4058810	2335
2061	4061145	2197
2062	4063342	2158
2063	4065500	2160
2064	4067660	2151
2065	4069811	2158
2066	4071969	2161
2067	4074130	2147
2068	4076277	2182
2069	4078459	2203
2070	4080662	2158
2071	4082820	2155
2072	4084975	2158
2073	4087133	2158
2074	4089291	2151
2075	4091442	2151
2076	4093593	2158
2077	4095751	1873
2078	4097624	2193
2079	4099817	2159
2080	4101976	2146
2081	4104122	2161
2082	4106283	2159
2083	4108442	2154
2084	4110596	2191
2085	4112787	2162
2086	4114949	2160
2087	4117109	2159
2088	4119268	2151
2089	4121419	2158
2090	4123577	2160
2091	4125737	2334
2092	4128071	2335
2093	4130406	2334
2094	4132740	2158
2095	4134898	2155
2096	4137053	2157
2097	4139210	2151
2098	4141361	2160
2099	4143521	2155
2100	4145676	2160
2101	4147836	2168
2102	4150004	2334
2103	4152338	2160
2104	4154498	2151
2105	4156649	2181
2106	4158830	2182
2107	4161012	2195
2108	4163207	2195
2109	4165402	2195
2110	4167597	2195
2111	4169792	2326
2112	4172118	2195
2113	4174313	2482
2114	4176795	2178
2115	4178973	2203
2116	4181176	2203
2117	4183379	2203
2118	4185582	2203
2119	4187785	2203
2120	4189988	2203
2121	4192191	2203
2122	4194394	2190
2123	4196584	2195
2124	4198779	2212
2125	4200991	2203
2126	4203194	2203
2127	4205397	2203
2128	4207600	2203
2129	4209803	2203
2130	4212006	2183
2131	4214189	2179
2132	4216368	2197
2133	4218565	2229
2134	4220794	2195
2135	4222989	2334
2136	4225323	2183
2137	4227506	2183
2138	4229689	2195
2139	4231884	2147
2140	4234031	2189
2141	4236220	2190
2142	4238410	2190
2143	4240600	2253
2144	4242853	2185
2145	4245038	2146
2146	4247184	2195
2147	4249379	2203
2148	4251582	2203
2149	4253785	2190
2150	4255975	2193
2151	4258168	2195
2152	4260363	2200
2153	4262563	2183
2154	4264746	2195
2155	4266941	2195
2156	4269136	2195
2157	4271331	2195
2158	4273526	2216
2159	4275742	2191
2160	4277933	2195
2161	4280128	2195
2162	4282323	2195
2163	4284518	2203
2164	4286721	2183
2165	4288904	2154
2166	4291058	2183
2167	4293241	2387
2168	4295628	2171
2169	4297799	2341
2170	4300140	2195
2171	4302335	2195
2172	4304530	2136
2173	4306666	2198
2174	4308864	2187
2175	4311051	2196
2176	4313247	2208
2177	4315455	2209
2178	4317664	2209
2179	4319873	2196
2180	4322069	2195
2181	4324264	881
2182	4325145	2203
2183	4327348	2183
2184	4329531	2887
2185	4332418	2190
2186	4334608	2179
2187	4336787	2203
2188	4338990	2195
2189	4341185	2209
2190	4343394	2190
2191	4345584	2190
2192	4347774	2190
2193	4349964	2190
2194	4352154	2188
2195	4354342	2228
2196	4356570	2190
2197	4358760	2190
2198	4360950	2190
2199	4363140	2190
2200	4365330	2179
2201	4367509	2253
2202	4369762	2196
2203	4371958	2187
2204	4374145	2197
2205	4376342	2190
2206	4378532	2203
2207	4380735	2195
2208	4382930	2191
2209	4385121	2190
2210	4387311	2190
2211	4389501	2190
2212	4391691	2187
2213	4393878	2203
2214	4396081	2461
2215	4398542	2211
2216	4400753	2211
2217	4402964	2211
2218	4405175	2209
2219	4407384	2208
2220	4409592	2208
2221	4411800	2208
2222	4414008	2208
2223	4416216	2195
2224	4418411	2334
2225	4420745	2203
2226	4422948	2216
2227	4425164	2181
2228	4427345	2195
2229	4429540	2195
2230	4431735	2195
2231	4433930	2195
2232	4436125	2195
2233	4438320	2195
2234	4440515	2438
2235	4442953	2251
2236	4445204	2203
2237	4447407	2334
2238	4449741	2334
2239	4452075	2193
2240	4454268	2211
2241	4456479	2195
2242	4458674	2209
2243	4460883	2195
2244	4463078	2334
2245	4465412	2216
2246	4467628	2334
2247	4469962	2171
2248	4472133	2251
2249	4474384	2195
2250	4476579	2331
2251	4478910	2251
2252	4481161	2216
2253	4483377	2196
2254	4485573	2195
2255	4487768	2334
2256	4490102	2195
2257	4492297	2195
2258	4494492	2195
2259	4496687	2195
2260	4498882	2179
2261	4501061	2211
2262	4503272	2195
2263	4505467	2215
2264	4507682	2179
2265	4509861	2162
2266	4512023	2164
2267	4514187	2334
2268	4516521	2196
2269	4518717	2195
2270	4520912	2282
2271	4523194	2154
2272	4525348	2331
2273	4527679	2152
2274	4529831	2331
2275	4532162	2334
2276	4534496	2190
2277	4536686	2195
2278	4538881	2194
2279	4541075	2335
2280	4543410	2334
2281	4545744	2341
2282	4548085	2193
2283	4550278	2209
2284	4552487	2229
2285	4554716	2187
2286	4556903	2303
2287	4559206	231
2288	4559437	338
2289	4559775	226
2290	4560001	250
2291	4560251	71
2292	4560322	250
2293	4560572	234
2294	4560806	464
2295	4561270	204
2296	4561474	340
2297	4561814	266
2298	4562080	247
2299	4562327	203
2300	4562530	201
2301	4562731	2123
2302	4564854	248
2303	4565102	41
2304	4565143	139
2305	4565282	485
2306	4565767	292
2307	4566059	202
2308	4566261	338
2309	4566599	2430
2310	4569029	86
2311	4569115	2126
2312	4571241	104
2313	4571345	271
2314	4571616	27
2315	4571643	281
2316	4571924	2431
2317	4574355	323
2318	4574678	22
2319	4574700	151
2320	4574851	24
2321	4574875	252
2322	4575127	328
2323	4575455	2190
2324	4577645	2343
2325	4579988	867
2326	4580855	2209
2327	4583064	2209
2328	4585273	2209
2329	4587482	2031
2330	4589513	2183
2331	4591696	2195
2332	4593891	2195
2333	4596086	2195
2334	4598281	2185
2335	4600466	2216
2336	4602682	2179
2337	4604861	2179
2338	4607040	2334
2339	4609374	2334
2340	4611708	2334
2341	4614042	674
2342	4614716	1676
2343	4616392	2331
2344	4618723	2331
2345	4621054	2335
2346	4623389	2197
2347	4625586	2159
2348	4627745	2158
2349	4629903	2158
2350	4632061	2158
2351	4634219	2157
2352	4636376	2152
2353	4638528	2158
2354	4640686	2203
2355	4642889	2151
2356	4645040	2161
2357	4647201	2158
2358	4649359	2158
2359	4651517	2182
2360	4653699	2160
2361	4655859	2182
2362	4658041	1874
2363	4659915	2193
2364	4662108	2162
2365	4664270	2161
2366	4666431	2158
2367	4668589	2158
2368	4670747	2158
2369	4672905	2191
2370	4675096	2158
2371	4677254	2151
2372	4679405	2157
2373	4681562	2151
2374	4683713	2185
2375	4685898	2151
2376	4688049	2334
2377	4690383	2335
2378	4692718	2183
2379	4694901	2150
2380	4697051	2154
2381	4699205	2157
2382	4701362	2151
2383	4703513	2144
2384	4705657	2151
2385	4707808	2154
2386	4709962	2157
2387	4712119	2319
2388	4714438	2158
2389	4716596	2145
2390	4718741	2181
2391	4720922	2182
2392	4723104	2195
2393	4725299	2195
2394	4727494	2195
2395	4729689	2195
2396	4731884	2142
2397	4734026	2195
2398	4736221	2178
2399	4738399	2173
2400	4740572	2203
2401	4742775	2203
2402	4744978	2201
2403	4747179	2203
2404	4749382	2203
2405	4751585	2203
2406	4753788	2203
2407	4755991	2190
2408	4758181	2229
2409	4760410	2295
2410	4762705	2203
2411	4764908	2203
2412	4767111	2203
2413	4769314	2203
2414	4771517	2203
2415	4773720	2253
2416	4775973	1903
2417	4777876	2331
2418	4780207	2487
2419	4782694	2187
2420	4784881	2337
2421	4787218	2183
2422	4789401	2183
2423	4791584	2179
2424	4793763	2155
2425	4795918	2189
2426	4798107	2190
2427	4800297	2157
2428	4802454	2195
2429	4804649	2185
2430	4806834	2160
2431	4808994	2195
2432	4811189	2203
2433	4813392	2203
2434	4815595	2190
2435	4817785	2183
2436	4819968	2195
2437	4822163	2197
2438	4824360	2195
2439	4826555	2195
2440	4828750	2195
2441	4830945	2195
2442	4833140	2195
2443	4835335	2216
2444	4837551	2191
2445	4839742	2195
2446	4841937	2195
2447	4844132	2195
2448	4846327	2195
2449	4848522	2183
2450	4850705	2205
2451	4852910	2183
2452	4855093	2170
2453	4857263	2171
2454	4859434	2342
2455	4861776	2208
2456	4863984	2196
2457	4866180	2772
2458	4868952	2333
2459	4871285	2187
2460	4873472	2195
2461	4875667	2209
2462	4877876	2208
2463	4880084	2208
2464	4882292	2146
2465	4884438	2195
2466	4886633	2446
2467	4889079	2203
2468	4891282	2183
2469	4893465	2974
2470	4896439	2190
2471	4898629	2180
2472	4900809	2203
2473	4903012	2184
2474	4905196	2209
2475	4907405	2190
2476	4909595	2190
2477	4911785	2190
2478	4913975	2190
2479	4916165	2181
2480	4918346	2294
2481	4920640	2190
2482	4922830	2189
2483	4925019	2190
2484	4927209	2190
2485	4929399	2195
2486	4931594	2253
2487	4933847	2334
2488	4936181	2187
2489	4938368	2371
2490	4940739	2190
2491	4942929	2203
2492	4945132	2195
2493	4947327	2198
2494	4949525	2190
2495	4951715	2190
2496	4953905	2190
2497	4956095	2187
2498	4958282	2203
2499	4960485	2195
2500	4962680	2211
2501	4964891	2211
2502	4967102	2211
2503	4969313	2209
2504	4971522	2208
2505	4973730	2208
2506	4975938	2208
2507	4978146	2208
2508	4980354	2195
2509	4982549	2334
2510	4984883	2197
2511	4987080	2216
2512	4989296	294
2513	4989590	2195
2514	4991785	2195
2515	4993980	2195
2516	4996175	2195
2517	4998370	2195
2518	5000565	2195
2519	5002760	2195
2520	5004955	2195
2521	5007150	2203
2522	5009353	2334
2523	5011687	2195
2524	5013882	2193
2525	5016075	2294
2526	5018369	2187
2527	5020556	2209
2528	5022765	2195
2529	5024960	2334
2530	5027294	2216
2531	5029510	2334
2532	5031844	2253
2533	5034097	2251
2534	5036348	2195
2535	5038543	2195
2536	5040738	2251
2537	5042989	2215
2538	5045204	2196
2539	5047400	2195
2540	5049595	2334
2541	5051929	2195
2542	5054124	2334
2543	5056458	2195
2544	5058653	2195
2545	5060848	2179
2546	5063027	2211
2547	5065238	2195
2548	5067433	2215
2549	5069648	2156
2550	5071804	2158
2551	5073962	2160
2552	5076122	2335
2553	5078457	2191
2554	5080648	2195
2555	5082843	2251
2556	5085094	2144
2557	5087238	2331
2558	5089569	2151
2559	5091720	2324
2560	5094044	2334
2561	5096378	2012
2562	5098390	2195
2563	5100585	2334
2564	5102919	2335
2565	5105254	2334
2566	5107588	2337
2567	5109925	2196
2568	5112121	2209
2569	5114330	2294
2570	5116624	2329
2571	5118953	2305
2572	5121258	239
2573	5121497	104
2574	5121601	223
2575	5121824	237
2576	5122061	265
2577	5122326	18
2578	5122344	257
2579	5122601	2211
2580	5124812	107
2581	5124919	93
2582	5125012	231
2583	5125243	147
2584	5125390	198
2585	5125588	194
2586	5125782	2682
2587	5128464	245
2588	5128709	207
2589	5128916	335
2590	5129251	111
2591	5129362	19
2592	5129381	105
2593	5129486	117
2594	5129603	2257
2595	5131860	30
2596	5131890	2126
2597	5134016	21
2598	5134037	233
2599	5134270	210
2600	5134480	14
2601	5134494	2170
2602	5136664	78
2603	5136742	463
2604	5137205	463
2605	5137668	185
2606	5137853	241
2607	5138094	67
2608	5138161	2190
2609	5140351	2343
2610	5142694	1725
2611	5144419	2209
2612	5146628	2209
2613	5148837	2209
2614	5151046	795
2615	5151841	2183
2616	5154024	2435
2617	5156459	2195
2618	5158654	2195
2619	5160849	2182
2620	5163031	2216
2621	5165247	2179
2622	5167426	2179
2623	5169605	2334
2624	5171939	2334
2625	5174273	2334
2626	5176607	3263
2627	5179870	1744
2628	5181614	2331
2629	5183945	2331
2630	5186276	2332
2631	5188608	2196
2632	5190804	2158
2633	5192962	2158
2634	5195120	2162
2635	5197282	2180
2636	5199462	2160
2637	5201622	2157
2638	5203779	2144
2639	5205923	2203
2640	5208126	2182
2641	5210308	2161
2642	5212469	2158
2643	5214627	2180
2644	5216807	2159
2645	5218966	2182
2646	5221148	2182
2647	5223330	2334
2648	5225664	2253
2649	5227917	2151
2650	5230068	2150
2651	5232218	2158
2652	5234376	2161
2653	5236537	2158
2654	5238695	2191
2655	5240886	2160
2656	5243046	2158
2657	5245204	2182
2658	5247386	2182
2659	5249568	2160
2660	5251728	2150
2661	5253878	2334
2662	5256212	2335
2663	5258547	2183
2664	5260730	2158
2665	5262888	2160
2666	5265048	2145
2667	5267193	2145
2668	5269338	2150
2669	5271488	2160
2670	5273648	2157
2671	5275805	2160
2672	5277965	2334
2673	5280299	2151
2674	5282450	2145
2675	5284595	2181
2676	5286776	2184
2677	5288960	2195
2678	5291155	2195
2679	5293350	2195
2680	5295545	2195
2681	5297740	2203
2682	5299943	2195
2683	5302138	2176
2684	5304314	2172
2685	5306486	2203
2686	5308689	2203
2687	5310892	2203
2688	5313095	2203
2689	5315298	2203
2690	5317501	2203
2691	5319704	2203
2692	5321907	2190
2693	5324097	2229
2694	5326326	2183
2695	5328509	2203
2696	5330712	2203
2697	5332915	2203
2698	5335118	2203
2699	5337321	2203
2700	5339524	2253
2701	5341777	1045
2702	5342822	2228
2703	5345050	2118
2704	5347168	2187
2705	5349355	2337
2706	5351692	2183
2707	5353875	2183
2708	5356058	2189
2709	5358247	2160
2710	5360407	2189
2711	5362596	2190
2712	5364786	2144
2713	5366930	2195
2714	5369125	2183
2715	5371308	2190
2716	5373498	2195
2717	5375693	2203
2718	5377896	2203
2719	5380099	2190
2720	5382289	2183
2721	5384472	2195
2722	5386667	2196
2723	5388863	2195
2724	5391058	2195
2725	5393253	2195
2726	5395448	2195
2727	5397643	2195
2728	5399838	2216
2729	5402054	2190
2730	5404244	2195
2731	5406439	2195
2732	5408634	2195
2733	5410829	2208
2734	5413037	2183
2735	5415220	2203
2736	5417423	2208
2737	5419631	2384
2738	5422015	2171
2739	5424186	2342
2740	5426528	2208
2741	5428736	2196
2742	5430932	2183
2743	5433115	2332
2744	5435447	2196
2745	5437643	2211
2746	5439854	2211
2747	5442065	2208
2748	5444273	2208
2749	5446481	2195
2750	5448676	2193
2751	5450869	2192
2752	5453061	2203
2753	5455264	2183
2754	5457447	2331
2755	5459778	2190
2756	5461968	2180
2757	5464148	2203
2758	5466351	2203
2759	5468554	2209
2760	5470763	2190
2761	5472953	2190
2762	5475143	2190
2763	5477333	2190
2764	5479523	2182
2765	5481705	2185
2766	5483890	2190
2767	5486080	2189
2768	5488269	2189
2769	5490458	2190
2770	5492648	2216
2771	5494864	2203
2772	5497067	2159
2773	5499226	2187
2774	5501413	2191
2775	5503604	2211
2776	5505815	2203
2777	5508018	2195
2778	5510213	2203
2779	5512416	2190
2780	5514606	2190
2781	5516796	2191
2782	5518987	2187
2783	5521174	2491
2784	5523665	2195
2785	5525860	2211
2786	5528071	2211
2787	5530282	2211
2788	5532493	2209
2789	5534702	2208
2790	5536910	2208
2791	5539118	2208
2792	5541326	2208
2793	5543534	2195
2794	5545729	2334
2795	5548063	1976
2796	5550039	2334
2797	5552373	293
2798	5552666	2195
2799	5554861	2195
2800	5557056	2195
2801	5559251	2195
2802	5561446	2195
2803	5563641	2195
2804	5565836	2195
2805	5568031	2185
2806	5570216	2203
2807	5572419	2334
2808	5574753	2187
2809	5576940	2261
2810	5579201	2192
2811	5581393	2331
2812	5583724	2209
2813	5585933	2203
2814	5588136	2334
2815	5590470	2216
2816	5592686	2334
2817	5595020	2206
2818	5597226	2195
2819	5599421	2195
2820	5601616	2195
2821	5603811	2251
2822	5606062	2215
2823	5608277	2195
2824	5610472	2195
2825	5612667	2335
2826	5615002	2195
2827	5617197	2209
2828	5619406	2195
2829	5621601	2195
2830	5623796	2179
2831	5625975	2334
2832	5628309	2195
2833	5630504	2208
2834	5632712	2160
2835	5634872	2160
2836	5637032	2162
2837	5639194	2251
2838	5641445	2251
2839	5643696	2208
2840	5645904	2251
2841	5648155	2052
2842	5650207	2330
2843	5652537	2162
2844	5654699	2210
2845	5656909	2334
2846	5659243	2329
2847	5661572	2187
2848	5663759	2335
2849	5666094	2335
2850	5668429	2334
2851	5670763	2337
2852	5673100	2190
2853	5675290	2209
2854	5677499	2211
2855	5679710	2208
2856	5681918	2294
2857	5684212	22
2858	5684234	341
2859	5684575	234
2860	5684809	311
2861	5685120	240
2862	5685360	138
2863	5685498	56
2864	5685554	71
2865	5685625	78
2866	5685703	34
2867	5685737	263
2868	5686000	140
2869	5686140	342
2870	5686482	374
2871	5686856	2552
2872	5689408	276
2873	5689684	526
2874	5690210	126
2875	5690336	646
2876	5690982	114
2877	5691096	338
2878	5691434	25
2879	5691459	2260
2880	5693719	197
2881	5693916	2128
2882	5696044	205
2883	5696249	277
2884	5696526	2146
2885	5698672	110
2886	5698782	120
2887	5698902	23
2888	5698925	372
2889	5699297	55
2890	5699352	464
2891	5699816	315
2892	5700131	23
2893	5700154	2189
2894	5702343	2343
2895	5704686	817
2896	5705503	2209
2897	5707712	2209
2898	5709921	2209
2899	5712130	1983
2900	5714113	2183
2901	5716296	2355
2902	5718651	2195
2903	5720846	2195
2904	5723041	2181
2905	5725222	2216
2906	5727438	2179
2907	5729617	2179
2908	5731796	2334
2909	5734130	2334
2910	5736464	2334
2911	5738798	1994
2912	5740792	901
2913	5741693	2331
2914	5744024	2331
2915	5746355	2332
2916	5748687	2198
2917	5750885	2156
2918	5753041	2158
2919	5755199	2161
2920	5757360	2182
2921	5759542	2158
2922	5761700	2161
2923	5763861	2188
2924	5766049	2203
2925	5768252	2182
2926	5770434	2158
2927	5772592	2158
2928	5774750	2160
2929	5776910	2162
2930	5779072	2161
2931	5781233	2158
2932	5783391	2428
2933	5785819	2203
2934	5788022	2151
2935	5790173	2158
2936	5792331	2145
2937	5794476	2182
2938	5796658	2161
2939	5798819	2191
2940	5801010	2146
2941	5803156	2160
2942	5805316	2161
2943	5807477	2146
2944	5809623	2185
2945	5811808	2161
2946	5813969	2334
2947	5816303	2335
2948	5818638	2183
2949	5820821	2155
2950	5822976	2155
2951	5825131	2151
2952	5827282	2151
2953	5829433	2151
2954	5831584	2180
2955	5833764	2145
2956	5835909	2151
2957	5838060	2334
2958	5840394	2188
2959	5842582	2145
2960	5844727	2181
2961	5846908	2184
2962	5849092	2195
2963	5851287	2195
2964	5853482	2195
2965	5855677	2195
2966	5857872	2203
2967	5860075	2195
2968	5862270	2169
2969	5864439	2353
2970	5866792	2203
2971	5868995	2203
2972	5871198	2203
2973	5873401	2203
2974	5875604	2203
2975	5877807	2194
2976	5880001	2203
2977	5882204	2190
2978	5884394	2229
2979	5886623	2191
2980	5888814	2203
2981	5891017	2203
2982	5893220	2203
2983	5895423	2203
2984	5897626	2203
2985	5899829	2193
2986	5902022	2196
2987	5904218	2209
2988	5906427	2197
2989	5908624	2367
2990	5910991	2203
2991	5913194	2335
2992	5915529	2183
2993	5917712	2189
2994	5919901	2163
2995	5922064	2190
2996	5924254	2190
2997	5926444	2185
2998	5928629	2195
2999	5930824	2183
3000	5933007	2175
3001	5935182	2195
3002	5937377	2203
3003	5939580	2203
3004	5941783	2190
3005	5943973	2431
3006	5946404	2195
3007	5948599	2195
3008	5950794	2195
3009	5952989	2195
3010	5955184	2195
3011	5957379	2195
3012	5959574	2195
3013	5961769	2216
3014	5963985	2190
3015	5966175	2333
3016	5968508	2195
3017	5970703	2195
3018	5972898	2206
3019	5975104	2183
3020	5977287	2187
3021	5979474	2174
3022	5981648	2173
3023	5983821	2171
3024	5985992	2341
3025	5988333	2208
3026	5990541	2196
3027	5992737	2183
3028	5994920	2333
3029	5997253	2189
3030	5999442	2209
3031	6001651	2208
3032	6003859	2209
3033	6006068	2208
3034	6008276	2209
3035	6010485	2211
3036	6012696	2192
3037	6014888	2203
3038	6017091	2183
3039	6019274	2335
3040	6021609	2190
3041	6023799	2168
3042	6025967	2203
3043	6028170	2187
3044	6030357	2209
3045	6032566	2190
3046	6034756	2190
3047	6036946	2190
3048	6039136	2229
3049	6041365	2181
3050	6043546	2333
3051	6045879	2190
3052	6048069	2189
3053	6050258	2190
3054	6052448	2190
3055	6054638	2216
3056	6056854	2203
3057	6059057	2182
3058	6061239	2187
3059	6063426	2154
3060	6065580	2209
3061	6067789	2203
3062	6069992	2195
3063	6072187	2187
3064	6074374	2190
3065	6076564	2190
3066	6078754	2191
3067	6080945	2187
3068	6083132	2195
3069	6085327	2195
3070	6087522	2211
3071	6089733	2211
3072	6091944	2211
3073	6094155	2209
3074	6096364	2208
3075	6098572	2208
3076	6100780	2208
3077	6102988	2208
3078	6105196	2195
3079	6107391	2334
3080	6109725	2195
3081	6111920	2236
3082	6114156	283
3083	6114439	2195
3084	6116634	2195
3085	6118829	2195
3086	6121024	2195
3087	6123219	2195
3088	6125414	2195
3089	6127609	2195
3090	6129804	2334
3091	6132138	2203
3092	6134341	2195
3093	6136536	2186
3094	6138722	2742
3095	6141464	2192
3096	6143656	2346
3097	6146002	2209
3098	6148211	2203
3099	6150414	2334
3100	6152748	2216
3101	6154964	2334
3102	6157298	2206
3103	6159504	2195
3104	6161699	2195
3105	6163894	2195
3106	6166089	2251
3107	6168340	2212
3108	6170552	2195
3109	6172747	2195
3110	6174942	2335
3111	6177277	2195
3112	6179472	2209
3113	6181681	2195
3114	6183876	2195
3115	6186071	2179
3116	6188250	2334
3117	6190584	2435
3118	6193019	2208
3119	6195227	2160
3120	6197387	2167
3121	6199554	2151
3122	6201705	2195
3123	6203900	2305
3124	6206205	2208
3125	6208413	2251
3126	6210664	2194
3127	6212858	2331
3128	6215189	2156
3129	6217345	2189
3130	6219534	2334
3131	6221868	2305
3132	6224173	2216
3133	6226389	2335
3134	6228724	2335
3135	6231059	2334
3136	6233393	2337
3137	6235730	2195
3138	6237925	2209
3139	6240134	2211
3140	6242345	2187
3141	6244532	2294
3142	6246826	164
3143	6246990	91
3144	6247081	22
3145	6247103	149
3146	6247252	289
3147	6247541	317
3148	6247858	197
3149	6248055	249
3150	6248304	30
3151	6248334	194
3152	6248528	34
3153	6248562	334
3154	6248896	152
3155	6249048	152
3156	6249200	2235
3157	6251435	152
3158	6251587	2354
3159	6253941	31
3160	6253972	2245
3161	6256217	127
3162	6256344	149
3163	6256493	185
3164	6256678	175
3165	6256853	472
3166	6257325	70
3167	6257395	464
3168	6257859	144
3169	6258003	69
3170	6258072	335
3171	6258407	76
3172	6258483	185
3173	6258668	226
3174	6258894	240
3175	6259134	71
3176	6259205	149
3177	6259354	217
3178	6259571	2190
3179	6261761	2343
3180	6264104	2438
3181	6266542	2209
3182	6268751	2209
3183	6270960	2209
3184	6273169	808
3185	6273977	2183
3186	6276160	2334
3187	6278494	2195
3188	6280689	2195
3189	6282884	2181
3190	6285065	2216
3191	6287281	2179
3192	6289460	2179
3193	6291639	2334
3194	6293973	2334
3195	6296307	2334
3196	6298641	919
3197	6299560	790
3198	6300350	2331
3199	6302681	2331
3200	6305012	2161
3201	6307173	2198
3202	6309371	2155
3203	6311526	2182
3204	6313708	2156
3205	6315864	2162
3206	6318026	2160
3207	6320186	2182
3208	6322368	2150
3209	6324518	2203
3210	6326721	2158
3211	6328879	2151
3212	6331030	2158
3213	6333188	2160
3214	6335348	2160
3215	6337508	2160
3216	6339668	2158
3217	6341826	2203
3218	6344029	2203
3219	6346232	2182
3220	6348414	2146
3221	6350560	2162
3222	6352722	2142
3223	6354864	2158
3224	6357022	2190
3225	6359212	2151
3226	6361363	2160
3227	6363523	2159
3228	6365682	2159
3229	6367841	2168
3230	6370009	2160
3231	6372169	2334
3232	6374503	2335
3233	6376838	2183
3234	6379021	2160
3235	6381181	2160
3236	6383341	2182
3237	6385523	2160
3238	6387683	2153
3239	6389836	2168
3240	6392004	2142
3241	6394146	2192
3242	6396338	2334
3243	6398672	2151
3244	6400823	2109
3245	6402932	2181
3246	6405113	2177
3247	6407290	2195
3248	6409485	2195
3249	6411680	2195
3250	6413875	2195
3251	6416070	2203
3252	6418273	2195
3253	6420468	2168
3254	6422636	2158
3255	6424794	2203
3256	6426997	2203
3257	6429200	2203
3258	6431403	2203
3259	6433606	2203
3260	6435809	2203
3261	6438012	2203
3262	6440215	2190
3263	6442405	2229
3264	6444634	2172
3265	6446806	2203
3266	6449009	2203
3267	6451212	2203
3268	6453415	2203
3269	6455618	2203
3270	6457821	2169
3271	6459990	2195
3272	6462185	2334
3273	6464519	2195
3274	6466714	2208
3275	6468922	2195
3276	6471117	2335
3277	6473452	2183
3278	6475635	2381
3279	6478016	2158
3280	6480174	2190
3281	6482364	2190
3282	6484554	2155
3283	6486709	2195
3284	6488904	2334
3285	6491238	2179
3286	6493417	2195
3287	6495612	2203
3288	6497815	2203
3289	6500018	2190
3290	6502208	2203
3291	6504411	2195
3292	6506606	2200
3293	6508806	2195
3294	6511001	2195
3295	6513196	2195
3296	6515391	2195
3297	6517586	2195
3298	6519781	2183
3299	6521964	2191
3300	6524155	2333
3301	6526488	2195
3302	6528683	2195
3303	6530878	2206
3304	6533084	2334
3305	6535418	2197
3306	6537615	2246
3307	6539861	2173
3308	6542034	2171
3309	6544205	2341
3310	6546546	2208
3311	6548754	2196
3312	6550950	2183
3313	6553133	2331
3314	6555464	2203
3315	6557667	2208
3316	6559875	2208
3317	6562083	2209
3318	6564292	2208
3319	6566500	2168
3320	6568668	2220
3321	6570888	2192
3322	6573080	2334
3323	6575414	2183
3324	6577597	2334
3325	6579931	2190
3326	6582121	2185
3327	6584306	2203
3328	6586509	2155
3329	6588664	2209
3330	6590873	2190
3331	6593063	2190
3332	6595253	2190
3333	6597443	2183
3334	6599626	2181
3335	6601807	2183
3336	6603990	2190
3337	6606180	2189
3338	6608369	2190
3339	6610559	2190
3340	6612749	2141
3341	6614890	2203
3342	6617093	2148
3343	6619241	2187
3344	6621428	2154
3345	6623582	2209
3346	6625791	2203
3347	6627994	2195
3348	6630189	2193
3349	6632382	2190
3350	6634572	2190
3351	6636762	2190
3352	6638952	2195
3353	6641147	2195
3354	6643342	2195
3355	6645537	2211
3356	6647748	2211
3357	6649959	2211
3358	6652170	2209
3359	6654379	2208
3360	6656587	2208
3361	6658795	2208
3362	6661003	2337
3363	6663340	2195
3364	6665535	2334
3365	6667869	242
3366	6668111	2195
3367	6670306	291
3368	6670597	2195
3369	6672792	2195
3370	6674987	2195
3371	6677182	2195
3372	6679377	2195
3373	6681572	2195
3374	6683767	2195
3375	6685962	242
3376	6686204	2209
3377	6688413	2195
3378	6690608	2195
3379	6692803	2191
3380	6694994	2192
3381	6697186	2331
3382	6699517	2209
3383	6701726	2203
3384	6703929	2334
3385	6706263	2216
3386	6708479	2334
3387	6710813	2338
3388	6713151	2195
3389	6715346	2195
3390	6717541	2195
3391	6719736	2251
3392	6721987	2331
3393	6724318	2195
3394	6726513	2195
3395	6728708	2335
3396	6731043	2195
3397	6733238	2209
3398	6735447	2193
3399	6737640	2195
3400	6739835	2179
3401	6742014	2334
3402	6744348	2253
3403	6746601	2221
3404	6748822	2162
3405	6750984	2160
3406	6753144	2161
3407	6755305	2195
3408	6757500	2305
3409	6759805	2208
3410	6762013	2251
3411	6764264	2193
3412	6766457	2331
3413	6768788	2160
3414	6770948	2189
3415	6773137	2196
3416	6775333	2251
3417	6777584	2216
3418	6779800	2334
3419	6782134	2335
3420	6784469	2334
3421	6786803	2337
3422	6789140	2196
3423	6791336	2209
3424	6793545	2179
3425	6795724	2211
3426	6797935	2229
3427	6800164	328
3428	6800492	31
3429	6800523	129
3430	6800652	101
3431	6800753	144
3432	6800897	97
3433	6800994	328
3434	6801322	237
3435	6801559	25
3436	6801584	476
3437	6802060	165
3438	6802225	87
3439	6802312	32
3440	6802344	29
3441	6802373	116
3442	6802489	101
3443	6802590	108
3444	6802698	196
3445	6802894	86
3446	6802980	333
3447	6803313	25
3448	6803338	475
3449	6803813	310
3450	6804123	158
3451	6804281	272
3452	6804553	70
3453	6804623	129
3454	6804752	263
3455	6805015	105
3456	6805120	281
3457	6805401	462
3458	6805863	280
3459	6806143	236
3460	6806379	265
3461	6806644	101
3462	6806745	488
3463	6807233	2190
3464	6809423	2343
3465	6811766	2175
3466	6813941	2209
3467	6816150	2209
3468	6818359	2209
3469	6820568	1768
3470	6822336	2183
3471	6824519	2334
3472	6826853	2195
3473	6829048	2195
3474	6831243	2181
3475	6833424	2216
3476	6835640	2179
3477	6837819	2179
3478	6839998	2324
3479	6842322	2334
3480	6844656	2334
3481	6846990	1882
3482	6848872	1805
3483	6850677	2331
3484	6853008	2331
3485	6855339	2156
3486	6857495	2160
3487	6859655	2182
3488	6861837	2159
3489	6863996	2152
3490	6866148	2158
3491	6868306	2158
3492	6870464	2160
3493	6872624	2158
3494	6874782	2203
3495	6876985	2158
3496	6879143	2158
3497	6881301	2158
3498	6883459	2160
3499	6885619	2158
3500	6887777	2158
3501	6889935	2155
3502	6892090	49
3503	6892139	2203
3504	6894342	2151
3505	6896493	2160
3506	6898653	2160
3507	6900813	2158
3508	6902971	2158
3509	6905129	2190
3510	6907319	2162
3511	6909481	2158
3512	6911639	2150
3513	6913789	2182
3514	6915971	2152
3515	6918123	2159
3516	6920282	2334
3517	6922616	2335
3518	6924951	2147
3519	6927098	2151
3520	6929249	2151
3521	6931400	2160
3522	6933560	2145
3523	6935705	2157
3524	6937862	2161
3525	6940023	2160
3526	6942183	2145
3527	6944328	2334
3528	6946662	2145
3529	6948807	2144
3530	6950951	2181
3531	6953132	2184
3532	6955316	2195
3533	6957511	2157
3534	6959668	2195
3535	6961863	2195
3536	6964058	2203
3537	6966261	2195
3538	6968456	2176
3539	6970632	2183
3540	6972815	2203
3541	6975018	2203
3542	6977221	2203
3543	6979424	2203
3544	6981627	2203
3545	6983830	2203
3546	6986033	2203
3547	6988236	2190
3548	6990426	2229
3549	6992655	2335
3550	6994990	2203
3551	6997193	2203
3552	6999396	2203
3553	7001599	2203
3554	7003802	2203
3555	7006005	2169
3556	7008174	2195
3557	7010369	2253
3558	7012622	2195
3559	7014817	2193
3560	7017010	2334
3561	7019344	2195
3562	7021539	2183
3563	7023722	2387
3564	7026109	2180
3565	7028289	2190
3566	7030479	2190
3567	7032669	2181
3568	7034850	2195
3569	7037045	2334
3570	7039379	2172
3571	7041551	2195
3572	7043746	2203
3573	7045949	2203
3574	7048152	2190
3575	7050342	2195
3576	7052537	2195
3577	7054732	2200
3578	7056932	2195
3579	7059127	2195
3580	7061322	2195
3581	7063517	2195
3582	7065712	2195
3583	7067907	2183
3584	7070090	2190
3585	7072280	2251
3586	7074531	2195
3587	7076726	2195
3588	7078921	2219
3589	7081140	2334
3590	7083474	2193
3591	7085667	2195
3592	7087862	2173
3593	7090035	2171
3594	7092206	2337
3595	7094543	2195
3596	7096738	2196
3597	7098934	2183
3598	7101117	2331
3599	7103448	2185
3600	7105633	2208
3601	7107841	2208
3602	7110049	2209
3603	7112258	2399
3604	7114657	2203
3605	7116860	2211
3606	7119071	2192
3607	7121263	2193
3608	7123456	2181
3609	7125637	2183
3610	7127820	2190
3611	7130010	2195
3612	7132205	2203
3613	7134408	2190
3614	7136598	2209
3615	7138807	2190
3616	7140997	2190
3617	7143187	2190
3618	7145377	2192
3619	7147569	2185
3620	7149754	2190
3621	7151944	2190
3622	7154134	2190
3623	7156324	2190
3624	7158514	2189
3625	7160703	2157
3626	7162860	2203
3627	7165063	2211
3628	7167274	2187
3629	7169461	2142
3630	7171603	2208
3631	7173811	2203
3632	7176014	2195
3633	7178209	2204
3634	7180413	2190
3635	7182603	2190
3636	7184793	2190
3637	7186983	2187
3638	7189170	2195
3639	7191365	2195
3640	7193560	2211
3641	7195771	2211
3642	7197982	2211
3643	7200193	2209
3644	7202402	2208
3645	7204610	2208
3646	7206818	2208
3647	7209026	2235
3648	7211261	2195
3649	7213456	2334
3650	7215790	2135
3651	7217925	2441
3652	7220366	2203
3653	7222569	2195
3654	7224764	2195
3655	7226959	2195
3656	7229154	2195
3657	7231349	2195
3658	7233544	2195
3659	7235739	2195
3660	7237934	242
3661	7238176	2294
3662	7240470	2195
3663	7242665	2195
3664	7244860	2195
3665	7247055	2192
3666	7249247	2195
3667	7251442	2209
3668	7253651	2203
3669	7255854	2334
3670	7258188	2216
3671	7260404	2334
3672	7262738	2337
3673	7265075	2283
3674	7267358	2209
3675	7269567	2195
3676	7271762	2251
3677	7274013	2446
3678	7276459	2195
3679	7278654	2195
3680	7280849	2335
3681	7283184	2190
3682	7285374	2209
3683	7287583	2193
3684	7289776	2184
3685	7291960	2182
3686	7294142	2334
3687	7296476	2253
3688	7298729	2216
3689	7300945	2162
3690	7303107	2160
3691	7305267	2158
3692	7307425	2192
3693	7309617	2305
3694	7311922	2208
3695	7314130	2251
3696	7316381	2155
3697	7318536	2331
3698	7320867	2155
3699	7323022	2185
3700	7325207	2196
3701	7327403	2251
3702	7329654	2195
3703	7331849	2335
3704	7334184	2307
3705	7336491	2334
3706	7338825	2337
3707	7341162	2193
3708	7343355	2211
3709	7345566	2185
3710	7347751	2211
3711	7349962	2227
3712	7352189	53
3713	7352242	218
3714	7352460	313
3715	7352773	332
3716	7353105	97
3717	7353202	207
3718	7353409	102
3719	7353511	309
3720	7353820	2255
3721	7356075	150
3722	7356225	366
3723	7356591	21
3724	7356612	192
3725	7356804	204
3726	7357008	371
3727	7357379	331
3728	7357710	374
3729	7358084	472
3730	7358556	83
3731	7358639	92
3732	7358731	184
3733	7358915	75
3734	7358990	234
3735	7359224	2180
3736	7361404	234
3737	7361638	272
3738	7361910	327
3739	7362237	237
3740	7362474	24
3741	7362498	244
3742	7362742	72
3743	7362814	113
3744	7362927	228
3745	7363155	240
3746	7363395	331
3747	7363726	2435
3748	7366161	2190
3749	7368351	2754
3750	7371105	2195
3751	7373300	2209
3752	7375509	2209
3753	7377718	2209
3754	7379927	2844
3755	7382771	2183
3756	7384954	2334
3757	7387288	2195
3758	7389483	2195
3759	7391678	2181
3760	7393859	2216
3761	7396075	2179
3762	7398254	2179
3763	7400433	2334
3764	7402767	2334
3765	7405101	2334
3766	7407435	981
3767	7408416	2759
3768	7411175	2331
3769	7413506	2331
3770	7415837	2160
3771	7417997	2306
3772	7420303	2158
3773	7422461	2158
3774	7424619	2156
3775	7426775	2158
3776	7428933	2182
3777	7431115	2163
3778	7433278	2158
3779	7435436	2203
3780	7437639	2158
3781	7439797	2160
3782	7441957	2161
3783	7444118	2158
3784	7446276	2158
3785	7448434	2158
3786	7450592	2158
3787	7452750	58
3788	7452808	2203
3789	7455011	2151
3790	7457162	2182
3791	7459344	2161
3792	7461505	2160
3793	7463665	2158
3794	7465823	2190
3795	7468013	2159
3796	7470172	2160
3797	7472332	2203
3798	7474535	2159
3799	7476694	2151
3800	7478845	2160
3801	7481005	2334
3802	7483339	2335
3803	7485674	2166
3804	7487840	2182
3805	7490022	2182
3806	7492204	2151
3807	7494355	2151
3808	7496506	2160
3809	7498666	2161
3810	7500827	2150
3811	7502977	2146
3812	7505123	2334
3813	7507457	2145
3814	7509602	2157
3815	7511759	2181
3816	7513940	2184
3817	7516124	2195
3818	7518319	2191
3819	7520510	2195
3820	7522705	2195
3821	7524900	2203
3822	7527103	2195
3823	7529298	2176
3824	7531474	2189
3825	7533663	2203
3826	7535866	2203
3827	7538069	2203
3828	7540272	2203
3829	7542475	2203
3830	7544678	2203
3831	7546881	2203
3832	7549084	2190
3833	7551274	2229
3834	7553503	2193
3835	7555696	2203
3836	7557899	2203
3837	7560102	2203
3838	7562305	2203
3839	7564508	2203
3840	7566711	2169
3841	7568880	2195
3842	7571075	2195
3843	7573270	2195
3844	7575465	2465
3845	7577930	2195
3846	7580125	2490
3847	7582615	2183
3848	7584798	2384
3849	7587182	2158
3850	7589340	2189
3851	7591529	2190
3852	7593719	2155
3853	7595874	2195
3854	7598069	2334
3855	7600403	2171
3856	7602574	2195
3857	7604769	2203
3858	7606972	2203
3859	7609175	2190
3860	7611365	2195
3861	7613560	2195
3862	7615755	2200
3863	7617955	2195
3864	7620150	2195
3865	7622345	2195
3866	7624540	2195
3867	7626735	2195
3868	7628930	2398
3869	7631328	2190
3870	7633518	2334
3871	7635852	2195
3872	7638047	2195
3873	7640242	2219
3874	7642461	2334
3875	7644795	2193
3876	7646988	2195
3877	7649183	2172
3878	7651355	2171
3879	7653526	2337
3880	7655863	2195
3881	7658058	2196
3882	7660254	2421
3883	7662675	2195
3884	7664870	2205
3885	7667075	2211
3886	7669286	2211
3887	7671497	2209
3888	7673706	2159
3889	7675865	2148
3890	7678013	2193
3891	7680206	2203
3892	7682409	2151
3893	7684560	2196
3894	7686756	2183
3895	7688939	2190
3896	7691129	2195
3897	7693324	2203
3898	7695527	2190
3899	7697717	2209
3900	7699926	2190
3901	7702116	2190
3902	7704306	2190
3903	7706496	2199
3904	7708695	2180
3905	7710875	2190
3906	7713065	2190
3907	7715255	2189
3908	7717444	2189
3909	7719633	2190
3910	7721823	2147
3911	7723970	2203
3912	7726173	2196
3913	7728369	2187
3914	7730556	2334
3915	7732890	2190
3916	7735080	2203
3917	7737283	2195
3918	7739478	2204
3919	7741682	2190
3920	7743872	2190
3921	7746062	2334
3922	7748396	2209
3923	7750605	2195
3924	7752800	2195
3925	7754995	2211
3926	7757206	2211
3927	7759417	2211
3928	7761628	2209
3929	7763837	2208
3930	7766045	2208
3931	7768253	2208
3932	7770461	2208
3933	7772669	2195
3934	7774864	2334
3935	7777198	2195
3936	7779393	2433
3937	7781826	2209
3938	7784035	2195
3939	7786230	2195
3940	7788425	2195
3941	7790620	2195
3942	7792815	2195
3943	7795010	2195
3944	7797205	2195
3945	7799400	240
3946	7799640	2294
3947	7801934	2195
3948	7804129	2195
3949	7806324	2195
3950	7808519	2209
3951	7810728	2195
3952	7812923	2209
3953	7815132	2203
3954	7817335	2334
3955	7819669	2216
3956	7821885	2334
3957	7824219	2337
3958	7826556	2373
3959	7828929	846
3960	7829775	2334
3961	7832109	2251
3962	7834360	2253
3963	7836613	2195
3964	7838808	2195
3965	7841003	2335
3966	7843338	2190
3967	7845528	2195
3968	7847723	2335
3969	7850058	2196
3970	7852254	2182
3971	7854436	2334
3972	7856770	2181
3973	7858951	2212
3974	7861163	2155
3975	7863318	2168
3976	7865486	2157
3977	7867643	2187
3978	7869830	2253
3979	7872083	2208
3980	7874291	2251
3981	7876542	2157
3982	7878699	2331
3983	7881030	2157
3984	7883187	2192
3985	7885379	2193
3986	7887572	2251
3987	7889823	2195
3988	7892018	2335
3989	7894353	2335
3990	7896688	2334
3991	7899022	2337
3992	7901359	2199
3993	7903558	2334
3994	7905892	2186
3995	7908078	2187
3996	7910265	2229
3997	7912494	28
3998	7912522	486
3999	7913008	111
4000	7913119	91
4001	7913210	324
4002	7913534	466
4003	7914000	22
4004	7914022	155
4005	7914177	2262
4006	7916439	377
4007	7916816	92
4008	7916908	197
4009	7917105	474
4010	7917579	474
4011	7918053	2818
4012	7920871	91
4013	7920962	226
4014	7921188	2169
4015	7923357	241
4016	7923598	27
4017	7923625	463
4018	7924088	67
4019	7924155	250
4020	7924405	71
4021	7924476	280
4022	7924756	233
4023	7924989	88
4024	7925077	276
4025	7925353	187
4026	7925540	264
4027	7925804	258
4028	7926062	167
4029	7926229	287
4030	7926516	280
4031	7926796	89
4032	7926885	2591
4033	7929476	2189
4034	7931665	2192
4035	7933857	2195
4036	7936052	2209
4037	7938261	2209
4038	7940470	2209
4039	7942679	892
4040	7943571	2183
4041	7945754	2334
4042	7948088	2195
4043	7950283	2195
4044	7952478	2181
4045	7954659	2216
4046	7956875	2179
4047	7959054	2179
4048	7961233	2324
4049	7963557	2334
4050	7965891	2334
4051	7968225	1901
4052	7970126	2714
4053	7972840	2331
4054	7975171	2331
4055	7977502	2155
4056	7979657	2306
4057	7981963	2160
4058	7984123	2159
4059	7986282	2160
4060	7988442	2160
4061	7990602	2151
4062	7992753	2160
4063	7994913	2162
4064	7997075	2203
4065	7999278	2158
4066	8001436	2158
4067	8003594	2158
4068	8005752	2163
4069	8007915	2158
4070	8010073	2160
4071	8012233	2161
4072	8014394	2168
4073	8016562	2251
4074	8018813	2160
4075	8020973	2160
4076	8023133	2160
4077	8025293	2158
4078	8027451	2158
4079	8029609	2190
4080	8031799	2151
4081	8033950	2158
4082	8036108	2203
4083	8038311	2161
4084	8040472	2142
4085	8042614	2159
4086	8044773	2334
4087	8047107	2335
4088	8049442	2157
4089	8051599	2157
4090	8053756	2151
4091	8055907	2160
4092	8058067	2145
4093	8060212	2157
4094	8062369	2151
4095	8064520	2154
4096	8066674	2151
4097	8068825	2334
4098	8071159	2145
4099	8073304	2157
4100	8075461	2181
4101	8077642	2184
4102	8079826	2195
4103	8082021	2169
4104	8084190	2195
4105	8086385	2195
4106	8088580	2196
4107	8090776	2195
4108	8092971	2176
4109	8095147	2191
4110	8097338	2203
4111	8099541	2203
4112	8101744	2203
4113	8103947	2203
4114	8106150	2203
4115	8108353	2203
4116	8110556	2158
4117	8112714	2190
4118	8114904	2229
4119	8117133	2185
4120	8119318	2203
4121	8121521	2203
4122	8123724	2203
4123	8125927	2203
4124	8128130	2203
4125	8130333	2203
4126	8132536	2195
4127	8134731	2152
4128	8136883	2195
4129	8139078	2179
4130	8141257	2195
4131	8143452	2490
4132	8145942	2183
4133	8148125	2387
4134	8150512	2180
4135	8152692	2190
4136	8154882	2190
4137	8157072	2179
4138	8159251	2195
4139	8161446	2334
4140	8163780	2210
4141	8165990	2195
4142	8168185	2203
4143	8170388	2203
4144	8172591	2190
4145	8174781	2195
4146	8176976	2195
4147	8179171	2195
4148	8181366	2195
4149	8183561	2195
4150	8185756	2195
4151	8187951	2195
4152	8190146	2195
4153	8192341	2209
4154	8194550	2190
4155	8196740	2210
4156	8198950	2195
4157	8201145	2195
4158	8203340	2222
4159	8205562	2334
4160	8207896	2176
4161	8210072	2438
4162	8212510	2172
4163	8214682	2172
4164	8216854	2337
4165	8219191	2195
4166	8221386	2159
4167	8223545	2233
4168	8225778	2185
4169	8227963	2192
4170	8230155	2197
4171	8232352	2209
4172	8234561	2208
4173	8236769	2159
4174	8238928	2148
4175	8241076	2193
4176	8243269	2203
4177	8245472	2487
4178	8247959	2181
4179	8250140	2183
4180	8252323	2158
4181	8254481	2195
4182	8256676	2203
4183	8258879	2195
4184	8261074	2209
4185	8263283	2190
4186	8265473	2190
4187	8267663	2190
4188	8269853	2205
4189	8272058	2173
4190	8274231	2229
4191	8276460	2190
4192	8278650	2190
4193	8280840	2190
4194	8283030	2190
4195	8285220	2190
4196	8287410	2203
4197	8289613	2203
4198	8291816	2187
4199	8294003	2374
4200	8296377	2195
4201	8298572	2203
4202	8300775	2195
4203	8302970	2203
4204	8305173	2190
4205	8307363	2190
4206	8309553	2229
4207	8311782	2253
4208	8314035	2195
4209	8316230	2195
4210	8318425	2211
4211	8320636	2211
4212	8322847	2211
4213	8325058	2209
4214	8327267	2208
4215	8329475	2208
4216	8331683	2208
4217	8333891	2195
4218	8336086	2195
4219	8338281	2334
4220	8340615	2195
4221	8342810	2414
4222	8345224	2209
4223	8347433	2195
4224	8349628	2195
4225	8351823	2195
4226	8354018	2195
4227	8356213	2195
4228	8358408	2183
4229	8360591	2195
4230	8362786	240
4231	8363026	2294
4232	8365320	2195
4233	8367515	2211
4234	8369726	2195
4235	8371921	2195
4236	8374116	2195
4237	8376311	2209
4238	8378520	2203
4239	8380723	2334
4240	8383057	2216
4241	8385273	2195
4242	8387468	2490
4243	8389958	2174
4244	8392132	1408
4245	8393540	2334
4246	8395874	2251
4247	8398125	2229
4248	8400354	2195
4249	8402549	2195
4250	8404744	2335
4251	8407079	2229
4252	8409308	2334
4253	8411642	2335
4254	8413977	2470
4255	8416447	2211
4256	8418658	2334
4257	8420992	2142
4258	8423134	2209
4259	8425343	2160
4260	8427503	2185
4261	8429688	2161
4262	8431849	2195
4263	8434044	2251
4264	8436295	2208
4265	8438503	2251
4266	8440754	2156
4267	8442910	2331
4268	8445241	2164
4269	8447405	2190
4270	8449595	2197
4271	8451792	2227
4272	8454019	2187
4273	8456206	2335
4274	8458541	2334
4275	8460875	2334
4276	8463209	2337
4277	8465546	2211
4278	8467757	2334
4279	8470091	2189
4280	8472280	2186
4281	8474466	2229
4282	8476695	205
4283	8476900	2220
4284	8479120	26
4285	8479146	24
4286	8479170	79
4287	8479249	2174
4288	8481423	219
4289	8481642	101
4290	8481743	2225
4291	8483968	225
4292	8484193	22
4293	8484215	470
4294	8484685	284
4295	8484969	385
4296	8485354	2866
4297	8488220	25
4298	8488245	287
4299	8488532	2815
4300	8491347	225
4301	8491572	193
4302	8491765	2484
4303	8494249	240
4304	8494489	131
4305	8494620	255
4306	8494875	39
4307	8494914	296
4308	8495210	22
4309	8495232	144
4310	8495376	465
4311	8495841	23
4312	8495864	233
4313	8496097	337
4314	8496434	107
4315	8496541	152
4316	8496693	24
4317	8496717	2195
4318	8498912	2189
4319	8501101	2192
4320	8503293	2195
4321	8505488	2209
4322	8507697	2209
4323	8509906	2209
4324	8512115	1761
4325	8513876	2183
4326	8516059	2334
4327	8518393	2195
4328	8520588	2195
4329	8522783	2185
4330	8524968	2216
4331	8527184	2179
4332	8529363	2179
4333	8531542	2334
4334	8533876	2334
4335	8536210	2334
4336	8538544	1036
4337	8539580	2777
4338	8542357	2331
4339	8544688	2331
4340	8547019	2155
4341	8549174	2306
4342	8551480	2156
4343	8553636	2182
4344	8555818	2146
4345	8557964	2161
4346	8560125	2158
4347	8562283	2141
4348	8564424	2160
4349	8566584	2203
4350	8568787	2182
4351	8570969	2160
4352	8573129	2158
4353	8575287	2168
4354	8577455	2146
4355	8579601	2142
4356	8581743	2158
4357	8583901	49
4358	8583950	2251
4359	8586201	2158
4360	8588359	2152
4361	8590511	2158
4362	8592669	2158
4363	8594827	2161
4364	8596988	2443
4365	8599431	2158
4366	8601589	2182
4367	8603771	2275
4368	8606046	2158
4369	8608204	2180
4370	8610384	2185
4371	8612569	2334
4372	8614903	2335
4373	8617238	2159
4374	8619397	2182
4375	8621579	2151
4376	8623730	2158
4377	8625888	2146
4378	8628034	2150
4379	8630184	2145
4380	8632329	2151
4381	8634480	2151
4382	8636631	2334
4383	8638965	2160
4384	8641125	2147
4385	8643272	2181
4386	8645453	2184
4387	8647637	2195
4388	8649832	2189
4389	8652021	2195
4390	8654216	2195
4391	8656411	2209
4392	8658620	2195
4393	8660815	2176
4394	8662991	2190
4395	8665181	2203
4396	8667384	2203
4397	8669587	2203
4398	8671790	2203
4399	8673993	2203
4400	8676196	2203
4401	8678399	2158
4402	8680557	2190
4403	8682747	2209
4404	8684956	2203
4405	8687159	2203
4406	8689362	2203
4407	8691565	2203
4408	8693768	2203
4409	8695971	2203
4410	8698174	2203
4411	8700377	2195
4412	8702572	2203
4413	8704775	2195
4414	8706970	2179
4415	8709149	2183
4416	8711332	2490
4417	8713822	2183
4418	8716005	2432
4419	8718437	2168
4420	8720605	2189
4421	8722794	2190
4422	8724984	2158
4423	8727142	2195
4424	8729337	2334
4425	8731671	2194
4426	8733865	2195
4427	8736060	2203
4428	8738263	2203
4429	8740466	2190
4430	8742656	2195
4431	8744851	2195
4432	8747046	2195
4433	8749241	2195
4434	8751436	2195
4435	8753631	2195
4436	8755826	2195
4437	8758021	2195
4438	8760216	2197
4439	8762413	2191
4440	8764604	2306
4441	8766910	2195
4442	8769105	2195
4443	8771300	2222
4444	8773522	2334
4445	8775856	2195
4446	8778051	2203
4447	8780254	2172
4448	8782426	2230
4449	8784656	2337
4450	8786993	2195
4451	8789188	2155
4452	8791343	2216
4453	8793559	2195
4454	8795754	2196
4455	8797950	2197
4456	8800147	2209
4457	8802356	2208
4458	8804564	2195
4459	8806759	2189
4460	8808948	2211
4461	8811159	2195
4462	8813354	2460
4463	8815814	2203
4464	8818017	2183
4465	8820200	2158
4466	8822358	2195
4467	8824553	2203
4468	8826756	2195
4469	8828951	2209
4470	8831160	2190
4471	8833350	2190
4472	8835540	2190
4473	8837730	2205
4474	8839935	2195
4475	8842130	2251
4476	8844381	2190
4477	8846571	2190
4478	8848761	2190
4479	8850951	2190
4480	8853141	2190
4481	8855331	2203
4482	8857534	2203
4483	8859737	2187
4484	8861924	2229
4485	8864153	2209
4486	8866362	2203
4487	8868565	2195
4488	8870760	2203
4489	8872963	2190
4490	8875153	2190
4491	8877343	2229
4492	8879572	2422
4493	8881994	2195
4494	8884189	2195
4495	8886384	2211
4496	8888595	2211
4497	8890806	2211
4498	8893017	2209
4499	8895226	2208
4500	8897434	2208
4501	8899642	2208
4502	8901850	2195
4503	8904045	2195
4504	8906240	2334
4505	8908574	2195
4506	8910769	2209
4507	8912978	2209
4508	8915187	2195
4509	8917382	2195
4510	8919577	2195
4511	8921772	2195
4512	8923967	2195
4513	8926162	2191
4514	8928353	2195
4515	8930548	240
4516	8930788	2294
4517	8933082	2195
4518	8935277	2195
4519	8937472	2253
4520	8939725	2195
4521	8941920	2446
4522	8944366	2209
4523	8946575	2184
4524	8948759	2334
4525	8951093	2216
4526	8953309	2195
4527	8955504	2187
4528	8957691	2195
4529	8959886	846
4530	8960732	2484
4531	8963216	2251
4532	8965467	2229
4533	8967696	2195
4534	8969891	2195
4535	8972086	2334
4536	8974420	2229
4537	8976649	2334
4538	8978983	2335
4539	8981318	2251
4540	8983569	2211
4541	8985780	2334
4542	8988114	2195
4543	8990309	2187
4544	8992496	2168
4545	8994664	2166
4546	8996830	2166
4547	8998996	2195
4548	9001191	2195
4549	9003386	2208
4550	9005594	2251
4551	9007845	2158
4552	9010003	2331
4553	9012334	2162
4554	9014496	2230
4555	9016726	2185
4556	9018911	2331
4557	9021242	2187
4558	9023429	2335
4559	9025764	2335
4560	9028099	2334
4561	9030433	2334
4562	9032767	2211
4563	9034978	2334
4564	9037312	2187
4565	9039499	2186
4566	9041685	2229
4567	9043914	465
4568	9044379	2167
4569	9046546	211
4570	9046757	185
4571	9046942	23
4572	9046965	71
4573	9047036	469
4574	9047505	330
4575	9047835	2233
4576	9050068	287
4577	9050355	211
4578	9050566	1976
4579	9052542	260
4580	9052802	182
4581	9052984	464
4582	9053448	185
4583	9053633	105
4584	9053738	2251
4585	9055989	237
4586	9056226	457
4587	9056683	2340
4588	9059023	233
4589	9059256	190
4590	9059446	244
4591	9059690	122
4592	9059812	32
4593	9059844	219
4594	9060063	101
4595	9060164	332
4596	9060496	148
4597	9060644	279
4598	9060923	97
4599	9061020	334
4600	9061354	101
4601	9061455	185
4602	9061640	2166
4603	9063806	2190
4604	9065996	2192
4605	9068188	2195
4606	9070383	2209
4607	9072592	2209
4608	9074801	2209
4609	9077010	2877
4610	9079887	2184
4611	9082071	2334
4612	9084405	2195
4613	9086600	2195
4614	9088795	2184
4615	9090979	2216
4616	9093195	2179
4617	9095374	2179
4618	9097553	2334
4619	9099887	2334
4620	9102221	2334
4621	9104555	1773
4622	9106328	2331
4623	9108659	2331
4624	9110990	2331
4625	9113321	2162
4626	9115483	2203
4627	9117686	2158
4628	9119844	2159
4629	9122003	2162
4630	9124165	2160
4631	9126325	2160
4632	9128485	2161
4633	9130646	2144
4634	9132790	2203
4635	9134993	2160
4636	9137153	2158
4637	9139311	2163
4638	9141474	2161
4639	9143635	2160
4640	9145795	2157
4641	9147952	2158
4642	9150110	58
4643	9150168	2251
4644	9152419	2168
4645	9154587	2182
4646	9156769	2182
4647	9158951	2150
4648	9161101	2158
4649	9163259	2444
4650	9165703	2162
4651	9167865	2157
4652	9170022	2183
4653	9172205	2145
4654	9174350	2166
4655	9176516	2162
4656	9178678	2334
4657	9181012	2334
4658	9183346	2191
4659	9185537	2156
4660	9187693	2160
4661	9189853	2145
4662	9191998	2151
4663	9194149	2150
4664	9196299	2151
4665	9198450	2150
4666	9200600	2151
4667	9202751	2334
4668	9205085	2157
4669	9207242	2160
4670	9209402	2181
4671	9211583	2184
4672	9213767	2195
4673	9215962	2189
4674	9218151	2195
4675	9220346	2195
4676	9222541	2334
4677	9224875	2195
4678	9227070	2176
4679	9229246	2190
4680	9231436	2203
4681	9233639	2203
4682	9235842	2203
4683	9238045	2203
4684	9240248	2203
4685	9242451	2203
4686	9244654	2335
4687	9246989	2190
4688	9249179	2209
4689	9251388	2203
4690	9253591	2203
4691	9255794	2203
4692	9257997	2203
4693	9260200	2203
4694	9262403	2203
4695	9264606	2203
4696	9266809	2195
4697	9269004	2169
4698	9271173	2195
4699	9273368	2179
4700	9275547	2183
4701	9277730	2490
4702	9280220	2183
4703	9282403	2432
4704	9284835	2180
4705	9287015	2190
4706	9289205	2190
4707	9291395	2164
4708	9293559	2196
4709	9295755	2334
4710	9298089	2170
4711	9300259	2195
4712	9302454	2203
4713	9304657	2203
4714	9306860	2190
4715	9309050	2195
4716	9311245	2195
4717	9313440	2196
4718	9315636	2195
4719	9317831	2195
4720	9320026	2195
4721	9322221	2195
4722	9324416	2195
4723	9326611	2187
4724	9328798	2191
4725	9330989	2183
4726	9333172	2195
4727	9335367	2195
4728	9337562	2212
4729	9339774	2334
4730	9342108	2195
4731	9344303	2203
4732	9346506	2172
4733	9348678	2334
4734	9351012	2337
4735	9353349	2195
4736	9355544	2183
4737	9357727	2381
4738	9360108	2195
4739	9362303	2187
4740	9364490	2197
4741	9366687	2211
4742	9368898	2208
4743	9371106	2192
4744	9373298	2333
4745	9375631	2465
4746	9378096	2195
4747	9380291	2187
4748	9382478	2203
4749	9384681	2195
4750	9386876	2160
4751	9389036	2195
4752	9391231	2203
4753	9393434	2195
4754	9395629	2209
4755	9397838	2190
4756	9400028	2190
4757	9402218	2190
4758	9404408	2203
4759	9406611	2191
4760	9408802	2251
4761	9411053	2190
4762	9413243	2190
4763	9415433	2190
4764	9417623	2190
4765	9419813	2190
4766	9422003	2203
4767	9424206	2196
4768	9426402	2187
4769	9428589	2867
4770	9431456	2372
4771	9433828	2203
4772	9436031	2195
4773	9438226	2195
4774	9440421	2190
4775	9442611	2190
4776	9444801	2203
4777	9447004	2195
4778	9449199	2195
4779	9451394	2179
4780	9453573	2211
4781	9455784	2211
4782	9457995	2211
4783	9460206	2209
4784	9462415	2208
4785	9464623	2208
4786	9466831	2208
4787	9469039	2195
4788	9471234	2195
4789	9473429	2144
4790	9475573	2212
4791	9477785	2148
4792	9479933	2209
4793	9482142	2195
4794	9484337	2195
4795	9486532	2195
4796	9488727	2195
4797	9490922	2195
4798	9493117	2184
4799	9495301	2195
4800	9497496	240
4801	9497736	2294
4802	9500030	2195
4803	9502225	2195
4804	9504420	2168
4805	9506588	2195
4806	9508783	2195
4807	9510978	2209
4808	9513187	2187
4809	9515374	2334
4810	9517708	2216
4811	9519924	2251
4812	9522175	2476
4813	9524651	2195
4814	9526846	1408
4815	9528254	2206
4816	9530460	2253
4817	9532713	2216
4818	9534929	2195
4819	9537124	2195
4820	9539319	2334
4821	9541653	2195
4822	9543848	2334
4823	9546182	2335
4824	9548517	2295
4825	9550812	2211
4826	9553023	2334
4827	9555357	2195
4828	9557552	2251
4829	9559803	2159
4830	9561962	2181
4831	9564143	2158
4832	9566301	2195
4833	9568496	2185
4834	9570681	2208
4835	9572889	2251
4836	9575140	2161
4837	9577301	2331
4838	9579632	2163
4839	9581795	2251
4840	9584046	2192
4841	9586238	2334
4842	9588572	2187
4843	9590759	2334
4844	9593093	2335
4845	9595428	2334
4846	9597762	2211
4847	9599973	2211
4848	9602184	2334
4849	9604518	2190
4850	9606708	2176
4851	9608884	2181
4852	9611065	2430
4853	9613495	2305
4854	9615800	471
4855	9616271	459
4856	9616730	185
4857	9616915	248
4858	9617163	2174
4859	9619337	90
4860	9619427	2863
4861	9622290	141
4862	9622431	469
4863	9622900	2275
4864	9625175	219
4865	9625394	249
4866	9625643	342
4867	9625985	463
4868	9626448	152
4869	9626600	258
4870	9626858	23
4871	9626881	2441
4872	9629322	2385
4873	9631707	302
4874	9632009	351
4875	9632360	284
4876	9632644	323
4877	9632967	122
4878	9633089	463
4879	9633552	328
4880	9633880	189
4881	9634069	323
4882	9634392	145
4883	9634537	29
4884	9634566	102
4885	9634668	331
4886	9634999	461
4887	9635460	2184
4888	9637644	2190
4889	9639834	2192
4890	9642026	2162
4891	9644188	2209
4892	9646397	2209
4893	9648606	2209
4894	9650815	671
4895	9651486	646
4896	9652132	2334
4897	9654466	2195
4898	9656661	2195
4899	9658856	2181
4900	9661037	2216
4901	9663253	2179
4902	9665432	2179
4903	9667611	2334
4904	9669945	2334
4905	9672279	2334
4906	9674613	1058
4907	9675671	2331
4908	9678002	2331
4909	9680333	2331
4910	9682664	2162
4911	9684826	2203
4912	9687029	2182
4913	9689211	2182
4914	9691393	2160
4915	9693553	2158
4916	9695711	2158
4917	9697869	2152
4918	9700021	2161
4919	9702182	2203
4920	9704385	2182
4921	9706567	2152
4922	9708719	2158
4923	9710877	2158
4924	9713035	2160
4925	9715195	2157
4926	9717352	2158
4927	9719510	2168
4928	9721678	2251
4929	9723929	2145
4930	9726074	2160
4931	9728234	2145
4932	9730379	2160
4933	9732539	2159
4934	9734698	2182
4935	9736880	2161
4936	9739041	2180
4937	9741221	2203
4938	9743424	2182
4939	9745606	2156
4940	9747762	2157
4941	9749919	2334
4942	9752253	2334
4943	9754587	2189
4944	9756776	2150
4945	9758926	2180
4946	9761106	2160
4947	9763266	2151
4948	9765417	2157
4949	9767574	2160
4950	9769734	2182
4951	9771916	2160
4952	9774076	2334
4953	9776410	2157
4954	9778567	2160
4955	9780727	2181
4956	9782908	2184
4957	9785092	2195
4958	9787287	2189
4959	9789476	2195
4960	9791671	2195
4961	9793866	2334
4962	9796200	2195
4963	9798395	2176
4964	9800571	2190
4965	9802761	2203
4966	9804964	2203
4967	9807167	2203
4968	9809370	2203
4969	9811573	2203
4970	9813776	2203
4971	9815979	2333
4972	9818312	2190
4973	9820502	2209
4974	9822711	2203
4975	9824914	2203
4976	9827117	2203
4977	9829320	2203
4978	9831523	2203
4979	9833726	2203
4980	9835929	2203
4981	9838132	2195
4982	9840327	2207
4983	9842534	2203
4984	9844737	2179
4985	9846916	2183
4986	9849099	2490
4987	9851589	2183
4988	9853772	2190
4989	9855962	2184
4990	9858146	2189
4991	9860335	2190
4992	9862525	2158
4993	9864683	2195
4994	9866878	2334
4995	9869212	2180
4996	9871392	2195
4997	9873587	2203
4998	9875790	2203
4999	9877993	2190
5000	9880183	2195
5001	9882378	2195
5002	9884573	2195
5003	9886768	2195
5004	9888963	2195
5005	9891158	2195
5006	9893353	2195
5007	9895548	2195
5008	9897743	2196
5009	9899939	2190
5010	9902129	2190
5011	9904319	2195
5012	9906514	2195
5013	9908709	2328
5014	9911037	2334
5015	9913371	2195
5016	9915566	2203
5017	9917769	2171
5018	9919940	2334
5019	9922274	2337
5020	9924611	2195
5021	9926806	2183
5022	9928989	2180
5023	9931169	2670
5024	9933839	2196
5025	9936035	2197
5026	9938232	2211
5027	9940443	2209
5028	9942652	2334
5029	9944986	2340
5030	9947326	2188
5031	9949514	2195
5032	9951709	2490
5033	9954199	2195
5034	9956394	2133
5035	9958527	2151
5036	9960678	2195
5037	9962873	2203
5038	9965076	2195
5039	9967271	2211
5040	9969482	2190
5041	9971672	2190
5042	9973862	2190
5043	9976052	2203
5044	9978255	2193
5045	9980448	2251
5046	9982699	2190
5047	9984889	2190
5048	9987079	2190
5049	9989269	2190
5050	9991459	2190
5051	9993649	2203
5052	9995852	2193
5053	9998045	2195
5054	10000240	2478
5055	10002718	2366
5056	10005084	2203
5057	10007287	2195
5058	10009482	2195
5059	10011677	2190
5060	10013867	2190
5061	10016057	2159
5062	10018216	2195
5063	10020411	2195
5064	10022606	2190
5065	10024796	2211
5066	10027007	2211
5067	10029218	2211
5068	10031429	2209
5069	10033638	2208
5070	10035846	2208
5071	10038054	2208
5072	10040262	2195
5073	10042457	2195
5074	10044652	2187
5075	10046839	2212
5076	10049051	2746
5077	10051797	2209
5078	10054006	2195
5079	10056201	2195
5080	10058396	2195
5081	10060591	2195
5082	10062786	2195
5083	10064981	2187
5084	10067168	2196
5085	10069364	240
5086	10069604	2294
5087	10071898	2460
5088	10074358	2195
5089	10076553	2195
5090	10078748	2195
5091	10080943	2195
5092	10083138	2209
5093	10085347	2193
5094	10087540	2334
5095	10089874	2181
5096	10092055	2251
5097	10094306	2195
5098	10096501	2193
5099	10098694	846
5100	10099540	2339
5101	10101879	2253
5102	10104132	2385
5103	10106517	2195
5104	10108712	2195
5105	10110907	2334
5106	10113241	2195
5107	10115436	2334
5108	10117770	2335
5109	10120105	2195
5110	10122300	2211
5111	10124511	2208
5112	10126719	2195
5113	10128914	2376
5114	10131290	2158
5115	10133448	2160
5116	10135608	2180
5117	10137788	2184
5118	10139972	2208
5119	10142180	2209
5120	10144389	2209
5121	10146598	2158
5122	10148756	2331
5123	10151087	2166
5124	10153253	2195
5125	10155448	2194
5126	10157642	2334
5127	10159976	2187
5128	10162163	2333
5129	10164496	2334
5130	10166830	2334
5131	10169164	2136
5132	10171300	2211
5133	10173511	2334
5134	10175845	2183
5135	10178028	2176
5136	10180204	2166
5137	10182370	2286
5138	10184656	2192
5139	10186848	255
5140	10187103	71
5141	10187174	462
5142	10187636	243
5143	10187879	2220
5144	10190099	24
5145	10190123	462
5146	10190585	187
5147	10190772	2337
5148	10193109	2172
5149	10195281	196
5150	10195477	326
5151	10195803	210
5152	10196013	321
5153	10196334	339
5154	10196673	239
5155	10196912	236
5156	10197148	1174
5157	10198322	2374
5158	10200696	224
5159	10200920	97
5160	10201017	152
5161	10201169	105
5162	10201274	323
5163	10201597	71
5164	10201668	77
5165	10201745	369
5166	10202114	93
5167	10202207	152
5168	10202359	192
5169	10202551	24
5170	10202575	91
5171	10202666	261
5172	10202927	2229
5173	10205156	2190
5174	10207346	2203
5175	10209549	2162
5176	10211711	2209
5177	10213920	2209
5178	10216129	2209
5179	10218338	1678
5180	10220016	399
5181	10220415	2334
5182	10222749	2195
5183	10224944	2195
5184	10227139	2181
5185	10229320	2216
5186	10231536	2179
5187	10233715	2179
5188	10235894	2334
5189	10238228	2334
5190	10240562	2334
5191	10242896	2586
5192	10245482	2331
5193	10247813	2331
5194	10250144	2331
5195	10252475	2159
5196	10254634	2251
5197	10256885	2158
5198	10259043	2161
5199	10261204	2158
5200	10263362	2158
5201	10265520	2188
5202	10267708	2160
5203	10269868	2161
5204	10272029	2195
5205	10274224	2160
5206	10276384	2160
5207	10278544	2158
5208	10280702	2158
5209	10282860	2157
5210	10285017	2160
5211	10287177	2151
5212	10289328	2176
5213	10291504	2251
5214	10293755	2160
5215	10295915	2182
5216	10298097	2158
5217	10300255	2158
5218	10302413	2158
5219	10304571	2182
5220	10306753	2182
5221	10308935	2151
5222	10311086	2490
5223	10313576	2158
5224	10315734	2159
5225	10317893	2150
5226	10320043	2334
5227	10322377	2334
5228	10324711	2191
5229	10326902	2151
5230	10329053	2159
5231	10331212	2160
5232	10333372	2150
5233	10335522	2150
5234	10337672	2180
5235	10339852	2145
5236	10341997	2160
5237	10344157	2334
5238	10346491	2157
5239	10348648	2180
5240	10350828	2184
5241	10353012	2184
5242	10355196	2195
5243	10357391	2189
5244	10359580	2195
5245	10361775	2195
5246	10363970	2334
5247	10366304	2195
5248	10368499	2169
5249	10370668	2190
5250	10372858	2203
5251	10375061	2203
5252	10377264	2203
5253	10379467	2203
5254	10381670	2203
5255	10383873	2203
5256	10386076	2332
5257	10388408	2190
5258	10390598	2209
5259	10392807	2203
5260	10395010	2203
5261	10397213	2203
5262	10399416	2203
5263	10401619	2151
5264	10403770	2183
5265	10405953	2203
5266	10408156	2177
5267	10410333	2490
5268	10412823	2187
5269	10415010	2179
5270	10417189	2183
5271	10419372	2490
5272	10421862	2183
5273	10424045	2190
5274	10426235	2164
5275	10428399	2190
5276	10430589	2190
5277	10432779	2183
5278	10434962	2195
5279	10437157	2334
5280	10439491	2253
5281	10441744	2195
5282	10443939	2203
5283	10446142	2203
5284	10448345	2190
5285	10450535	2195
5286	10452730	2195
5287	10454925	2189
5288	10457114	2195
5289	10459309	2195
5290	10461504	2195
5291	10463699	2195
5292	10465894	2195
5293	10468089	2150
5294	10470239	2191
5295	10472430	2190
5296	10474620	2195
5297	10476815	2195
5298	10479010	2193
5299	10481203	2181
5300	10483384	2195
5301	10485579	2203
5302	10487782	2171
5303	10489953	2208
5304	10492161	2337
5305	10494498	2195
5306	10496693	2183
5307	10498876	2195
5308	10501071	2208
5309	10503279	2187
5310	10505466	2197
5311	10507663	2211
5312	10509874	2208
5313	10512082	2334
5314	10514416	2340
5315	10516756	2183
5316	10518939	2195
5317	10521134	2160
5318	10523294	2188
5319	10525482	2194
5320	10527676	2142
5321	10529818	2195
5322	10532013	2203
5323	10534216	2356
5324	10536572	2211
5325	10538783	2190
5326	10540973	2190
5327	10543163	2190
5328	10545353	2203
5329	10547556	2195
5330	10549751	2190
5331	10551941	2190
5332	10554131	2190
5333	10556321	2190
5334	10558511	2190
5335	10560701	2216
5336	10562917	2203
5337	10565120	2193
5338	10567313	2195
5339	10569508	1975
5340	10571483	2183
5341	10573666	2203
5342	10575869	2195
5343	10578064	2195
5344	10580259	2190
5345	10582449	2190
5346	10584639	2185
5347	10586824	2198
5348	10589022	2195
5349	10591217	2190
5350	10593407	2211
5351	10595618	2211
5352	10597829	2211
5353	10600040	2209
5354	10602249	2208
5355	10604457	2208
5356	10606665	2208
5357	10608873	2195
5358	10611068	2195
5359	10613263	2187
5360	10615450	2334
5361	10617784	2750
5362	10620534	2251
5363	10622785	2195
5364	10624980	2195
5365	10627175	2195
5366	10629370	2195
5367	10631565	2195
5368	10633760	2448
5369	10636208	2866
5370	10639074	240
5371	10639314	2334
5372	10641648	2333
5373	10643981	2195
5374	10646176	2195
5375	10648371	2195
5376	10650566	2195
5377	10652761	2209
5378	10654970	2196
5379	10657166	2334
5380	10659500	2208
5381	10661708	2251
5382	10663959	2195
5383	10666154	2490
5384	10668644	1408
5385	10670052	2339
5386	10672391	2253
5387	10674644	2384
5388	10677028	2195
5389	10679223	2195
5390	10681418	2294
5391	10683712	2195
5392	10685907	2334
5393	10688241	2430
5394	10690671	2195
5395	10692866	2211
5396	10695077	2159
5397	10697236	2195
5398	10699431	2209
5399	10701640	2157
5400	10703797	2184
5401	10705981	2184
5402	10708165	2232
5403	10710397	2208
5404	10712605	2209
5405	10714814	2209
5406	10717023	2188
5407	10719211	2331
5408	10721542	2164
5409	10723706	2181
5410	10725887	2187
5411	10728074	2294
5412	10730368	2190
5413	10732558	2336
5414	10734894	2335
5415	10737229	2334
5416	10739563	2229
5417	10741792	2187
5418	10743979	2334
5419	10746313	2181
5420	10748494	2189
5421	10750683	2209
5422	10752892	2289
5423	10755181	2187
5424	10757368	236
5425	10757604	252
5426	10757856	71
5427	10757927	87
5428	10758014	2241
5429	10760255	186
5430	10760441	343
5431	10760784	341
5432	10761125	2235
5433	10763360	248
5434	10763608	115
5435	10763723	201
5436	10763924	317
5437	10764241	2481
5438	10766722	80
5439	10766802	240
5440	10767042	326
5441	10767368	130
5442	10767498	57
5443	10767555	217
5444	10767772	44
5445	10767816	101
5446	10767917	21
5447	10767938	110
5448	10768048	254
5449	10768302	24
5450	10768326	225
5451	10768551	27
5452	10768578	327
5453	10768905	470
5454	10769375	184
5455	10769559	24
5456	10769583	246
5457	10769829	2227
5458	10772056	2189
5459	10774245	2203
5460	10776448	2162
5461	10778610	2209
5462	10780819	2209
5463	10783028	2209
5464	10785237	1752
5465	10786989	222
5466	10787211	2334
5467	10789545	2195
5468	10791740	2195
5469	10793935	2181
5470	10796116	2216
5471	10798332	2179
5472	10800511	2179
5473	10802690	2334
5474	10805024	2207
5475	10807231	2334
5476	10809565	523
5477	10810088	2331
5478	10812419	2331
5479	10814750	2331
5480	10817081	2161
5481	10819242	2191
5482	10821433	2162
5483	10823595	2162
5484	10825757	2157
5485	10827914	2152
5486	10830066	2180
5487	10832246	2145
5488	10834391	2168
5489	10836559	2195
5490	10838754	2141
5491	10840895	2162
5492	10843057	2145
5493	10845202	2158
5494	10847360	2160
5495	10849520	2158
5496	10851678	2158
5497	10853836	100
5498	10853936	2465
5499	10856401	2158
5500	10858559	2180
5501	10860739	2160
5502	10862899	2158
5503	10865057	2161
5504	10867218	2158
5505	10869376	2182
5506	10871558	2163
5507	10873721	2183
5508	10875904	2158
5509	10878062	2182
5510	10880244	2159
5511	10882403	2334
5512	10884737	2334
5513	10887071	2191
5514	10889262	2161
5515	10891423	2157
5516	10893580	2158
5517	10895738	2150
5518	10897888	2150
5519	10900038	2154
5520	10902192	2157
5521	10904349	2150
5522	10906499	2145
5523	10908644	2151
5524	10910795	2160
5525	10912955	2181
5526	10915136	2175
5527	10917311	2195
5528	10919506	2189
5529	10921695	2195
5530	10923890	2195
5531	10926085	2334
5532	10928419	2371
5533	10930790	2176
5534	10932966	2183
5535	10935149	2203
5536	10937352	2203
5537	10939555	2203
5538	10941758	2203
5539	10943961	2203
5540	10946164	2203
5541	10948367	2335
5542	10950702	2191
5543	10952893	2183
5544	10955076	2203
5545	10957279	2203
5546	10959482	2203
5547	10961685	2203
5548	10963888	2152
5549	10966040	2225
5550	10968265	2203
5551	10970468	1032
5552	10971500	2330
5553	10973830	2195
5554	10976025	2179
5555	10978204	2182
5556	10980386	2490
5557	10982876	2183
5558	10985059	2190
5559	10987249	2195
5560	10989444	2189
5561	10991633	2190
5562	10993823	2183
5563	10996006	2195
5564	10998201	2334
5565	11000535	2253
5566	11002788	2195
5567	11004983	2203
5568	11007186	2203
5569	11009389	2190
5570	11011579	2195
5571	11013774	2195
5572	11015969	2197
5573	11018166	2195
5574	11020361	2195
5575	11022556	2195
5576	11024751	2195
5577	11026946	2195
5578	11029141	2190
5579	11031331	2229
5580	11033560	2208
5581	11035768	2195
5582	11037963	2195
5583	11040158	2212
5584	11042370	2203
5585	11044573	2206
5586	11046779	2203
5587	11048982	2171
5588	11051153	2208
5589	11053361	2337
5590	11055698	2195
5591	11057893	2183
5592	11060076	2195
5593	11062271	2209
5594	11064480	2187
5595	11066667	2197
5596	11068864	2208
5597	11071072	2209
5598	11073281	2334
5599	11075615	2340
5600	11077955	2183
5601	11080138	2195
5602	11082333	2367
5603	11084700	2183
5604	11086883	2057
5605	11088940	2148
5606	11091088	2195
5607	11093283	2203
5608	11095486	2195
5609	11097681	2209
5610	11099890	2190
5611	11102080	2190
5612	11104270	2190
5613	11106460	2203
5614	11108663	2158
5615	11110821	2190
5616	11113011	2190
5617	11115201	2189
5618	11117390	2190
5619	11119580	2190
5620	11121770	2195
5621	11123965	2203
5622	11126168	2229
5623	11128397	2195
5624	11130592	2136
5625	11132728	2183
5626	11134911	2203
5627	11137114	2195
5628	11139309	2195
5629	11141504	2190
5630	11143694	2190
5631	11145884	2251
5632	11148135	2195
5633	11150330	2195
5634	11152525	2190
5635	11154715	2211
5636	11156926	2211
5637	11159137	2211
5638	11161348	2209
5639	11163557	2208
5640	11165765	2208
5641	11167973	2208
5642	11170181	2195
5643	11172376	2195
5644	11174571	2187
5645	11176758	2335
5646	11179093	2493
5647	11181586	2170
5648	11183756	2195
5649	11185951	2195
5650	11188146	2195
5651	11190341	2195
5652	11192536	2195
5653	11194731	2461
5654	11197192	2752
5655	11199944	240
5656	11200184	2333
5657	11202517	2203
5658	11204720	2195
5659	11206915	2195
5660	11209110	2195
5661	11211305	2195
5662	11213500	2209
5663	11215709	2196
5664	11217905	2334
5665	11220239	2208
5666	11222447	2474
5667	11224921	2187
5668	11227108	2195
5669	11229303	2380
5670	11231683	2339
5671	11234022	2251
5672	11236273	2374
5673	11238647	2195
5674	11240842	2195
5675	11243037	2220
5676	11245257	2334
5677	11247591	2334
5678	11249925	2430
5679	11252355	2185
5680	11254540	2211
5681	11256751	2159
5682	11258910	2195
5683	11261105	2209
5684	11263314	2178
5685	11265492	2162
5686	11267654	2185
5687	11269839	2230
5688	11272069	2195
5689	11274264	2209
5690	11276473	2195
5691	11278668	2180
5692	11280848	2331
5693	11283179	2163
5694	11285342	2196
5695	11287538	2194
5696	11289732	2294
5697	11292026	2195
5698	11294221	2338
5699	11296559	2336
5700	11298895	2334
5701	11301229	2211
5702	11303440	2216
5703	11305656	2209
5704	11307865	2180
5705	11310045	2196
5706	11312241	2208
5707	11314449	2383
5708	11316832	2190
5709	11319022	227
5710	11319249	241
5711	11319490	264
5712	11319754	345
5713	11320099	2974
5714	11323073	479
5715	11323552	208
5716	11323760	95
5717	11323855	2208
5718	11326063	249
5719	11326312	329
5720	11326641	194
5721	11326835	163
5722	11326998	206
5723	11327204	31
5724	11327235	22
5725	11327257	113
5726	11327370	2380
5727	11329750	67
5728	11329817	122
5729	11329939	191
5730	11330130	331
5731	11330461	205
5732	11330666	21
5733	11330687	242
5734	11330929	185
5735	11331114	269
5736	11331383	207
5737	11331590	110
5738	11331700	71
5739	11331771	463
5740	11332234	185
5741	11332419	299
5742	11332718	2181
5743	11334899	2189
5744	11337088	2203
5745	11339291	2161
5746	11341452	2209
5747	11343661	2209
5748	11345870	2209
5749	11348079	719
5750	11348798	626
5751	11349424	2334
5752	11351758	2195
5753	11353953	2195
5754	11356148	2181
5755	11358329	2216
5756	11360545	2179
5757	11362724	2179
5758	11364903	2324
5759	11367227	2490
5760	11369717	2334
5761	11372051	1887
5762	11373938	2331
5763	11376269	2331
5764	11378600	2331
5765	11380931	2162
5766	11383093	2191
5767	11385284	2157
5768	11387441	2158
5769	11389599	2158
5770	11391757	2158
5771	11393915	2158
5772	11396073	2182
5773	11398255	2157
5774	11400412	2143
5775	11402555	2158
5776	11404713	2161
5777	11406874	2160
5778	11409034	2158
5779	11411192	2160
5780	11413352	2145
5781	11415497	2158
5782	11417655	2168
5783	11419823	2208
5784	11422031	2151
5785	11424182	2182
5786	11426364	2160
5787	11428524	2158
5788	11430682	2158
5789	11432840	2158
5790	11434998	2160
5791	11437158	2146
5792	11439304	2195
5793	11441499	2160
5794	11443659	2160
5795	11445819	2151
5796	11447970	2334
5797	11450304	2334
5798	11452638	2191
5799	11454829	2151
5800	11456980	2341
5801	11459321	2154
5802	11461475	2150
5803	11463625	2158
5804	11465783	2155
5805	11467938	2146
5806	11470084	2145
5807	11472229	2151
5808	11474380	2150
5809	11476530	2146
5810	11478676	2181
5811	11480857	2195
5812	11483052	2195
5813	11485247	2189
5814	11487436	2195
5815	11489631	2195
5816	11491826	2334
5817	11494160	2193
5818	11496353	2178
5819	11498531	2341
5820	11500872	2203
5821	11503075	2203
5822	11505278	2203
5823	11507481	2203
5824	11509684	2203
5825	11511887	2203
5826	11514090	2334
5827	11516424	2191
5828	11518615	2067
5829	11520682	2203
5830	11522885	2203
5831	11525088	2203
5832	11527291	2203
5833	11529494	2169
5834	11531663	2185
5835	11533848	2203
5836	11536051	719
5837	11536770	2131
5838	11538901	2197
5839	11541098	2179
5840	11543277	2182
5841	11545459	2490
5842	11547949	2183
5843	11550132	2190
5844	11552322	2190
5845	11554512	2189
5846	11556701	2190
5847	11558891	2183
5848	11561074	2195
5849	11563269	2334
5850	11565603	2253
5851	11567856	2183
5852	11570039	2203
5853	11572242	2203
5854	11574445	2190
5855	11576635	2195
5856	11578830	2195
5857	11581025	2195
5858	11583220	2195
5859	11585415	2195
5860	11587610	2195
5861	11589805	2195
5862	11592000	2195
5863	11594195	2190
5864	11596385	2229
5865	11598614	2208
5866	11600822	2195
5867	11603017	2195
5868	11605212	2185
5869	11607397	2203
5870	11609600	1720
5871	11611320	2203
5872	11613523	2171
5873	11615694	2460
5874	11618154	2337
5875	11620491	2195
5876	11622686	2183
5877	11624869	2187
5878	11627056	2189
5879	11629245	2187
5880	11631432	2197
5881	11633629	2209
5882	11635838	2211
5883	11638049	2321
5884	11640370	2340
5885	11642710	2183
5886	11644893	2195
5887	11647088	2160
5888	11649248	2180
5889	11651428	2195
5890	11653623	2154
5891	11655777	2195
5892	11657972	2192
5893	11660164	2209
5894	11662373	2209
5895	11664582	2190
5896	11666772	2190
5897	11668962	2190
5898	11671152	2189
5899	11673341	2191
5900	11675532	2190
5901	11677722	2190
5902	11679912	2190
5903	11682102	2190
5904	11684292	2190
5905	11686482	2211
5906	11688693	2203
5907	11690896	2229
5908	11693125	2195
5909	11695320	2148
5910	11697468	2183
5911	11699651	2203
5912	11701854	2195
5913	11704049	2195
5914	11706244	2190
5915	11708434	2190
5916	11710624	2184
5917	11712808	2170
5918	11714978	2195
5919	11717173	2190
5920	11719363	2211
5921	11721574	2211
5922	11723785	2211
5923	11725996	2209
5924	11728205	2208
5925	11730413	2208
5926	11732621	2208
5927	11734829	2195
5928	11737024	2195
5929	11739219	2194
5930	11741413	2331
5931	11743744	2136
5932	11745880	2191
5933	11748071	2195
5934	11750266	2195
5935	11752461	2195
5936	11754656	2195
5937	11756851	2195
5938	11759046	2195
5939	11761241	2747
5940	11763988	240
5941	11764228	2337
5942	11766565	2229
5943	11768794	2195
5944	11770989	2253
5945	11773242	2195
5946	11775437	2195
5947	11777632	2209
5948	11779841	2194
5949	11782035	2334
5950	11784369	2208
5951	11786577	2245
5952	11788822	2187
5953	11791009	2228
5954	11793237	2195
5955	11795432	2339
5956	11797771	2251
5957	11800022	2369
5958	11802391	2195
5959	11804586	2195
5960	11806781	2219
5961	11809000	2323
5962	11811323	2334
5963	11813657	2257
5964	11815914	2195
5965	11818109	2211
5966	11820320	2208
5967	11822528	2258
5968	11824786	2209
5969	11826995	2156
5970	11829151	2155
5971	11831306	2155
5972	11833461	2230
5973	11835691	2195
5974	11837886	2209
5975	11840095	2195
5976	11842290	2180
5977	11844470	2251
5978	11846721	2157
5979	11848878	2334
5980	11851212	2197
5981	11853409	2209
5982	11855618	2159
5983	11857777	2338
5984	11860115	2330
5985	11862445	2334
5986	11864779	2190
5987	11866969	2214
5988	11869183	2309
5989	11871492	2229
5990	11873721	72
5991	11873793	2187
5992	11875980	921
5993	11876901	2189
5994	11879090	288
5995	11879378	304
5996	11879682	238
5997	11879920	107
5998	11880027	2220
5999	11882247	2168
6000	11884415	282
6001	11884697	34
6002	11884731	85
6003	11884816	257
6004	11885073	72
6005	11885145	374
6006	11885519	198
6007	11885717	369
6008	11886086	192
6009	11886278	287
6010	11886565	29
6011	11886594	51
6012	11886645	237
6013	11886882	115
6014	11886997	477
6015	11887474	89
6016	11887563	464
6017	11888027	205
6018	11888232	291
6019	11888523	462
6020	11888985	136
6021	11889121	454
6022	11889575	207
6023	11889782	250
6024	11890032	71
6025	11890103	464
6026	11890567	22
6027	11890589	2294
6028	11892883	2190
6029	11895073	2203
6030	11897276	2144
6031	11899420	2209
6032	11901629	2209
6033	11903838	2209
6034	11906047	865
6035	11906912	1023
6036	11907935	2334
6037	11910269	2195
6038	11912464	2195
6039	11914659	2181
6040	11916840	2216
6041	11919056	2179
6042	11921235	2179
6043	11923414	2334
6044	11925748	2195
6045	11927943	2334
6046	11930277	971
6047	11931248	2331
6048	11933579	2331
6049	11935910	2331
6050	11938241	2158
6051	11940399	2191
6052	11942590	2156
6053	11944746	2158
6054	11946904	2158
6055	11949062	2157
6056	11951219	2182
6057	11953401	2158
6058	11955559	2158
6059	11957717	2778
6060	11960495	2160
6061	11962655	2158
6062	11964813	2155
6063	11966968	2158
6064	11969126	2182
6065	11971308	2158
6066	11973466	2157
6067	11975623	49
6068	11975672	2466
6069	11978138	2151
6070	11980289	2161
6071	11982450	2182
6072	11984632	2158
6073	11986790	2162
6074	11988952	2157
6075	11991109	2160
6076	11993269	2151
6077	11995420	2195
6078	11997615	2166
6079	11999781	2158
6080	12001939	2167
6081	12004106	2334
6082	12006440	2334
6083	12008774	2191
6084	12010965	2154
6085	12013119	2341
6086	12015460	2188
6087	12017648	2150
6088	12019798	2152
6089	12021950	2160
6090	12024110	2150
6091	12026260	2334
6092	12028594	2150
6093	12030744	2150
6094	12032894	2144
6095	12035038	2181
6096	12037219	2195
6097	12039414	2195
6098	12041609	2772
6099	12044381	2195
6100	12046576	2195
6101	12048771	2334
6102	12051105	2203
6103	12053308	2177
6104	12055485	2341
6105	12057826	2203
6106	12060029	2203
6107	12062232	2203
6108	12064435	2203
6109	12066638	2203
6110	12068841	2203
6111	12071044	2336
6112	12073380	2191
6113	12075571	829
6114	12076400	2203
6115	12078603	2203
6116	12080806	2203
6117	12083009	2203
6118	12085212	2209
6119	12087421	2185
6120	12089606	2185
6121	12091791	1448
6122	12093239	2334
6123	12095573	2191
6124	12097764	2179
6125	12099943	2183
6126	12102126	2490
6127	12104616	2183
6128	12106799	2190
6129	12108989	2190
6130	12111179	2190
6131	12113369	2190
6132	12115559	2182
6133	12117741	2195
6134	12119936	2334
6135	12122270	2253
6136	12124523	2212
6137	12126735	2203
6138	12128938	2203
6139	12131141	2190
6140	12133331	2195
6141	12135526	2195
6142	12137721	2198
6143	12139919	2195
6144	12142114	2195
6145	12144309	2195
6146	12146504	2195
6147	12148699	2195
6148	12150894	2190
6149	12153084	2229
6150	12155313	2208
6151	12157521	2195
6152	12159716	2195
6153	12161911	2203
6154	12164114	2203
6155	12166317	2387
6156	12168704	2203
6157	12170907	2172
6158	12173079	2335
6159	12175414	2337
6160	12177751	2383
6161	12180134	2183
6162	12182317	2137
6163	12184454	2196
6164	12186650	2187
6165	12188837	2197
6166	12191034	2208
6167	12193242	2209
6168	12195451	2311
6169	12197762	2191
6170	12199953	2179
6171	12202132	2195
6172	12204327	2181
6173	12206508	2195
6174	12208703	2195
6175	12210898	2146
6176	12213044	2195
6177	12215239	2192
6178	12217431	2211
6179	12219642	2209
6180	12221851	2190
6181	12224041	2190
6182	12226231	2190
6183	12228421	2190
6184	12230611	2209
6185	12232820	2190
6186	12235010	2190
6187	12237200	2190
6188	12239390	2189
6189	12241579	2190
6190	12243769	2211
6191	12245980	2203
6192	12248183	2229
6193	12250412	2195
6194	12252607	2489
6195	12255096	2504
6196	12257600	2203
6197	12259803	2195
6198	12261998	2195
6199	12264193	2190
6200	12266383	2190
6201	12268573	2211
6202	12270784	2170
6203	12272954	2195
6204	12275149	2190
6205	12277339	2211
6206	12279550	2211
6207	12281761	2211
6208	12283972	2209
6209	12286181	2208
6210	12288389	2208
6211	12290597	2208
6212	12292805	2195
6213	12295000	2195
6214	12297195	2194
6215	12299389	2331
6216	12301720	2297
6217	12304017	2211
6218	12306228	2195
6219	12308423	2195
6220	12310618	2195
6221	12312813	2195
6222	12315008	2195
6223	12317203	2195
6224	12319398	2818
6225	12322216	240
6226	12322456	2334
6227	12324790	2229
6228	12327019	2195
6229	12329214	2196
6230	12331410	2195
6231	12333605	2195
6232	12335800	2209
6233	12338009	2189
6234	12340198	2334
6235	12342532	2133
6236	12344665	2187
6237	12346852	2187
6238	12349039	2195
6239	12351234	2195
6240	12353429	2339
6241	12355768	2251
6242	12358019	2340
6243	12360359	2195
6244	12362554	2195
6245	12364749	2171
6246	12366920	2334
6247	12369254	2334
6248	12371588	2257
6249	12373845	2195
6250	12376040	2211
6251	12378251	2208
6252	12380459	2150
6253	12382609	2208
6254	12384817	2159
6255	12386976	2155
6256	12389131	2156
6257	12391287	2251
6258	12393538	2309
6259	12395847	2209
6260	12398056	2195
6261	12400251	2180
6262	12402431	2251
6263	12404682	2160
6264	12406842	2334
6265	12409176	2191
6266	12411367	2195
6267	12413562	2227
6268	12415789	2338
6269	12418127	2331
6270	12420458	2334
6271	12422792	2204
6272	12424996	2216
6273	12427212	158
6274	12427370	2334
6275	12429704	2198
6276	12431902	2187
6277	12434089	1529
6278	12435618	2170
6279	12437788	108
6280	12437896	149
6281	12438045	292
6282	12438337	333
6283	12438670	2175
6284	12440845	227
6285	12441072	198
6286	12441270	194
6287	12441464	50
6288	12441514	33
6289	12441547	23
6290	12441570	152
6291	12441722	342
6292	12442064	225
6293	12442289	470
6294	12442759	121
6295	12442880	210
6296	12443090	67
6297	12443157	229
6298	12443386	337
6299	12443723	55
6300	12443778	24
6301	12443802	70
6302	12443872	464
6303	12444336	152
6304	12444488	2052
6305	12446540	167
6306	12446707	221
6307	12446928	462
6308	12447390	244
6309	12447634	264
6310	12447898	25
6311	12447923	137
6312	12448060	2196
6313	12450256	2195
6314	12452451	2203
6315	12454654	2147
6316	12456801	2209
6317	12459010	2209
6318	12461219	2209
6319	12463428	2031
6320	12465459	2169
6321	12467628	2334
6322	12469962	2195
6323	12472157	2195
6324	12474352	2181
6325	12476533	2216
6326	12478749	2179
6327	12480928	2179
6328	12483107	2334
6329	12485441	2466
6330	12487907	2334
6331	12490241	1782
6332	12492023	2331
6333	12494354	2331
6334	12496685	2331
6335	12499016	2145
6336	12501161	2191
6337	12503352	2159
6338	12505511	2158
6339	12507669	2158
6340	12509827	2182
6341	12512009	2158
6342	12514167	2158
6343	12516325	2145
6344	12518470	2174
6345	12520644	2151
6346	12522795	2152
6347	12524947	2158
6348	12527105	2156
6349	12529261	2158
6350	12531419	2156
6351	12533575	2182
6352	12535757	58
6353	12535815	2195
6354	12538010	2159
6355	12540169	2158
6356	12542327	2158
6357	12544485	2152
6358	12546637	2150
6359	12548787	2146
6360	12550933	2180
6361	12553113	2160
6362	12555273	2195
6363	12557468	2160
6364	12559628	2158
6365	12561786	2146
6366	12563932	2334
6367	12566266	2334
6368	12568600	2189
6369	12570789	2145
6370	12572934	2337
6371	12575271	2160
6372	12577431	2151
6373	12579582	2150
6374	12581732	2153
6375	12583885	2154
6376	12586039	2334
6377	12588373	2154
6378	12590527	2157
6379	12592684	2194
6380	12594878	2181
6381	12597059	2195
6382	12599254	2195
6383	12601449	2772
6384	12604221	2195
6385	12606416	2195
6386	12608611	2334
6387	12610945	2203
6388	12613148	2178
6389	12615326	2341
6390	12617667	2203
6391	12619870	2203
6392	12622073	2203
6393	12624276	2203
6394	12626479	2203
6395	12628682	2203
6396	12630885	2331
6397	12633216	2191
6398	12635407	2819
6399	12638226	2203
6400	12640429	2202
6401	12642631	2203
6402	12644834	2203
6403	12647037	2209
6404	12649246	2185
6405	12651431	2372
6406	12653803	664
6407	12654467	2334
6408	12656801	2154
6409	12658955	2179
6410	12661134	2183
6411	12663317	2490
6412	12665807	2183
6413	12667990	2190
6414	12670180	2190
6415	12672370	2190
6416	12674560	2190
6417	12676750	2190
6418	12678940	2195
6419	12681135	2334
6420	12683469	2253
6421	12685722	2221
6422	12687943	2203
6423	12690146	2203
6424	12692349	2190
6425	12694539	2195
6426	12696734	2195
6427	12698929	2205
6428	12701134	2195
6429	12703329	2195
6430	12705524	2195
6431	12707719	2195
6432	12709914	2195
6433	12712109	2187
6434	12714296	2229
6435	12716525	2208
6436	12718733	2195
6437	12720928	2195
6438	12723123	2203
6439	12725326	2203
6440	12727529	2183
6441	12729712	2203
6442	12731915	2172
6443	12734087	2335
6444	12736422	2337
6445	12738759	2350
6446	12741109	2195
6447	12743304	2196
6448	12745500	2196
6449	12747696	2203
6450	12749899	2197
6451	12752096	2208
6452	12754304	2208
6453	12756512	2334
6454	12758846	2191
6455	12761037	2179
6456	12763216	2195
6457	12765411	2461
6458	12767872	2195
6459	12770067	2175
6460	12772242	2154
6461	12774396	2195
6462	12776591	2190
6463	12778781	2211
6464	12780992	2209
6465	12783201	2190
6466	12785391	2190
6467	12787581	2190
6468	12789771	2190
6469	12791961	2334
6470	12794295	2190
6471	12796485	2190
6472	12798675	2190
6473	12800865	2190
6474	12803055	2190
6475	12805245	2211
6476	12807456	2203
6477	12809659	2229
6478	12811888	2195
6479	12814083	2334
6480	12816417	2486
6481	12818903	2203
6482	12821106	2195
6483	12823301	2195
6484	12825496	2190
6485	12827686	2190
6486	12829876	2715
6487	12832591	2195
6488	12834786	2195
6489	12836981	2190
6490	12839171	2211
6491	12841382	2211
6492	12843593	2211
6493	12845804	2209
6494	12848013	2208
6495	12850221	2208
6496	12852429	2208
6497	12854637	2195
6498	12856832	2195
6499	12859027	2198
6500	12861225	2341
6501	12863566	2297
6502	12865863	2211
6503	12868074	2195
6504	12870269	2195
6505	12872464	2195
6506	12874659	2195
6507	12876854	2195
6508	12879049	2195
6509	12881244	2187
6510	12883431	242
6511	12883673	2337
6512	12886010	2229
6513	12888239	2195
6514	12890434	2211
6515	12892645	158
6516	12892803	2195
6517	12894998	2209
6518	12897207	2240
6519	12899447	2334
6520	12901781	2193
6521	12903974	2145
6522	12906119	2187
6523	12908306	2195
6524	12910501	2195
6525	12912696	2203
6526	12914899	2251
6527	12917150	2340
6528	12919490	2195
6529	12921685	2195
6530	12923880	2195
6531	12926075	2324
6532	12928399	2229
6533	12930628	2260
6534	12932888	2195
6535	12935083	2211
6536	12937294	2251
6537	12939545	2145
6538	12941690	2208
6539	12943898	2160
6540	12946058	2155
6541	12948213	2195
6542	12950408	2251
6543	12952659	158
6544	12952817	2209
6545	12955026	2195
6546	12957221	2185
6547	12959406	2230
6548	12961636	2157
6549	12963793	2334
6550	12966127	2202
6551	12968329	2294
6552	12970623	2523
6553	12973146	2335
6554	12975481	2313
6555	12977794	2334
6556	12980128	2199
6557	12982327	2209
6558	12984536	2205
6559	12986741	2196
6560	12988937	2186
6561	12991123	2184
6562	12993307	2246
6563	12995553	2159
6564	12997712	332
6565	12998044	101
6566	12998145	146
6567	12998291	60
6568	12998351	2482
6569	13000833	238
6570	13001071	198
6571	13001269	475
6572	13001744	237
6573	13001981	135
6574	13002116	180
6575	13002296	29
6576	13002325	171
6577	13002496	290
6578	13002786	2261
6579	13005047	335
6580	13005382	458
6581	13005840	245
6582	13006085	309
6583	13006394	116
6584	13006510	332
6585	13006842	185
6586	13007027	267
6587	13007294	2490
6588	13009784	101
6589	13009885	268
6590	13010153	337
6591	13010490	73
6592	13010563	71
6593	13010634	283
6594	13010917	238
6595	13011155	23
6596	13011178	140
6597	13011318	2177
6598	13013495	2195
6599	13015690	2203
6600	13017893	2209
6601	13020102	2209
6602	13022311	2209
6603	13024520	2209
6604	13026729	3319
6605	13030048	2161
6606	13032209	2334
6607	13034543	2195
6608	13036738	2195
6609	13038933	2181
6610	13041114	2216
6611	13043330	2179
6612	13045509	2179
6613	13047688	2334
6614	13050022	2466
6615	13052488	2334
6616	13054822	1088
6617	13055910	2331
6618	13058241	2331
6619	13060572	2335
6620	13062907	2183
6621	13065090	2191
6622	13067281	2182
6623	13069463	2150
6624	13071613	2161
6625	13073774	2152
6626	13075926	2158
6627	13078084	2152
6628	13080236	2182
6629	13082418	2195
6630	13084613	2158
6631	13086771	2158
6632	13088929	2146
6633	13091075	2158
6634	13093233	2156
6635	13095389	2182
6636	13097571	2226
6637	13099797	2168
6638	13101965	2195
6639	13104160	2182
6640	13106342	2152
6641	13108494	2182
6642	13110676	2152
6643	13112828	2168
6644	13114996	2156
6645	13117152	2161
6646	13119313	2158
6647	13121471	2195
6648	13123666	2157
6649	13125823	2182
6650	13128005	2197
6651	13130202	2334
6652	13132536	2334
6653	13134870	2189
6654	13137059	2159
6655	13139218	2337
6656	13141555	2157
6657	13143712	2158
6658	13145870	2159
6659	13148029	2151
6660	13150180	2157
6661	13152337	2334
6662	13154671	2182
6663	13156853	2158
6664	13159011	2209
6665	13161220	2181
6666	13163401	2195
6667	13165596	2195
6668	13167791	2772
6669	13170563	2195
6670	13172758	2431
6671	13175189	2334
6672	13177523	2203
6673	13179726	2178
6674	13181904	2206
6675	13184110	2203
6676	13186313	2203
6677	13188516	2203
6678	13190719	2203
6679	13192922	2203
6680	13195125	2203
6681	13197328	2334
6682	13199662	2190
6683	13201852	2194
6684	13204046	2203
6685	13206249	2203
6686	13208452	2203
6687	13210655	2203
6688	13212858	2203
6689	13215061	2185
6690	13217246	2372
6691	13219618	3130
6692	13222748	2334
6693	13225082	2187
6694	13227269	2179
6695	13229448	2183
6696	13231631	2490
6697	13234121	2183
6698	13236304	2198
6699	13238502	2190
6700	13240692	2190
6701	13242882	2190
6702	13245072	2190
6703	13247262	2195
6704	13249457	2334
6705	13251791	2221
6706	13254012	2212
6707	13256224	2203
6708	13258427	2203
6709	13260630	2190
6710	13262820	2195
6711	13265015	2195
6712	13267210	2212
6713	13269422	2195
6714	13271617	2195
6715	13273812	2195
6716	13276007	2195
6717	13278202	2195
6718	13280397	2548
6719	13282945	2229
6720	13285174	2187
6721	13287361	2195
6722	13289556	2195
6723	13291751	2203
6724	13293954	2332
6725	13296286	2183
6726	13298469	2195
6727	13300664	2171
6728	13302835	2335
6729	13305170	2337
6730	13307507	2504
6731	13310011	2176
6732	13312187	2183
6733	13314370	2196
6734	13316566	2189
6735	13318755	2197
6736	13320952	2208
6737	13323160	2209
6738	13325369	2334
6739	13327703	2196
6740	13329899	2179
6741	13332078	2195
6742	13334273	2460
6743	13336733	2195
6744	13338928	2168
6745	13341096	2179
6746	13343275	2195
6747	13345470	2190
6748	13347660	2211
6749	13349871	2209
6750	13352080	2190
6751	13354270	2190
6752	13356460	2190
6753	13358650	2190
6754	13360840	2190
6755	13363030	2195
6756	13365225	2190
6757	13367415	2190
6758	13369605	2190
6759	13371795	2190
6760	13373985	2211
6761	13376196	2203
6762	13378399	2229
6763	13380628	2195
6764	13382823	2488
6765	13385311	2232
6766	13387543	2203
6767	13389746	2195
6768	13391941	2195
6769	13394136	2190
6770	13396326	2190
6771	13398516	2461
6772	13400977	2195
6773	13403172	2195
6774	13405367	2190
6775	13407557	2211
6776	13409768	2211
6777	13411979	2211
6778	13414190	2209
6779	13416399	2208
6780	13418607	2208
6781	13420815	2208
6782	13423023	2195
6783	13425218	2195
6784	13427413	2121
6785	13429534	2337
6786	13431871	2193
6787	13434064	2211
6788	13436275	2195
6789	13438470	2195
6790	13440665	2195
6791	13442860	2195
6792	13445055	2195
6793	13447250	2470
6794	13449720	2185
6795	13451905	242
6796	13452147	2271
6797	13454418	2229
6798	13456647	2195
6799	13458842	2211
6800	13461053	2303
6801	13463356	2195
6802	13465551	2209
6803	13467760	2336
6804	13470096	2334
6805	13472430	2205
6806	13474635	2333
6807	13476968	2195
6808	13479163	2221
6809	13481384	2196
6810	13483580	2208
6811	13485788	2195
6812	13487983	2441
6813	13490424	2195
6814	13492619	2195
6815	13494814	2195
6816	13497009	2334
6817	13499343	2155
6818	13501498	2260
6819	13503758	2195
6820	13505953	2211
6821	13508164	2251
6822	13510415	2160
6823	13512575	2253
6824	13514828	2157
6825	13516985	2157
6826	13519142	2195
6827	13521337	2251
6828	13523588	2253
6829	13525841	2209
6830	13528050	2195
6831	13530245	2180
6832	13532425	2230
6833	13534655	2151
6834	13536806	2334
6835	13539140	2185
6836	13541325	2295
6837	13543620	2332
6838	13545952	2335
6839	13548287	2331
6840	13550618	2334
6841	13552952	2198
6842	13555150	2209
6843	13557359	2205
6844	13559564	2185
6845	13561749	2190
6846	13563939	2182
6847	13566121	2399
6848	13568520	2180
6849	13570700	77
6850	13570777	331
6851	13571108	99
6852	13571207	52
6853	13571259	2175
6854	13573434	55
6855	13573489	342
6856	13573831	2232
6857	13576063	226
6858	13576289	137
6859	13576426	452
6860	13576878	204
6861	13577082	28
6862	13577110	115
6863	13577225	250
6864	13577475	95
6865	13577570	2338
6866	13579908	230
6867	13580138	210
6868	13580348	25
6869	13580373	226
6870	13580599	464
6871	13581063	235
6872	13581298	2183
6873	13583481	330
6874	13583811	234
6875	13584045	96
6876	13584141	258
6877	13584399	252
6878	13584651	152
6879	13584803	291
6880	13585094	224
6881	13585318	335
6882	13585653	2305
6883	13587958	2195
6884	13590153	2203
6885	13592356	2209
6886	13594565	2209
6887	13596774	2209
6888	13598983	2209
6889	13601192	3462
6890	13604654	2158
6891	13606812	2334
6892	13609146	2195
6893	13611341	2195
6894	13613536	2181
6895	13615717	2216
6896	13617933	2179
6897	13620112	2179
6898	13622291	2334
6899	13624625	2466
6900	13627091	2334
6901	13629425	2789
6902	13632214	2331
6903	13634545	2331
6904	13636876	2335
6905	13639211	2183
6906	13641394	2203
6907	13643597	2151
6908	13645748	2152
6909	13647900	2160
6910	13650060	2160
6911	13652220	2162
6912	13654382	2160
6913	13656542	2160
6914	13658702	2151
6915	13660853	2161
6916	13663014	2158
6917	13665172	2182
6918	13667354	2158
6919	13669512	2156
6920	13671668	2160
6921	13673828	2183
6922	13676011	49
6923	13676060	2209
6924	13678269	2157
6925	13680426	2158
6926	13682584	2160
6927	13684744	2158
6928	13686902	2158
6929	13689060	2158
6930	13691218	2162
6931	13693380	2160
6932	13695540	2195
6933	13697735	2157
6934	13699892	2179
6935	13702071	2197
6936	13704268	2334
6937	13706602	2334
6938	13708936	2189
6939	13711125	2160
6940	13713285	2337
6941	13715622	2156
6942	13717778	2150
6943	13719928	2150
6944	13722078	2157
6945	13724235	2150
6946	13726385	2334
6947	13728719	2152
6948	13730871	2150
6949	13733021	2209
6950	13735230	2182
6951	13737412	2195
6952	13739607	2195
6953	13741802	2195
6954	13743997	2195
6955	13746192	2161
6956	13748353	2334
6957	13750687	2203
6958	13752890	2176
6959	13755066	2208
6960	13757274	2203
6961	13759477	2203
6962	13761680	2203
6963	13763883	2203
6964	13766086	2203
6965	13768289	2203
6966	13770492	2341
6967	13772833	2190
6968	13775023	2194
6969	13777217	2203
6970	13779420	2203
6971	13781623	2203
6972	13783826	2203
6973	13786029	2203
6974	13788232	2185
6975	13790417	2372
6976	13792789	2196
6977	13794985	2334
6978	13797319	2191
6979	13799510	2183
6980	13801693	2183
6981	13803876	2490
6982	13806366	2183
6983	13808549	2197
6984	13810746	2190
6985	13812936	2189
6986	13815125	2190
6987	13817315	2195
6988	13819510	2195
6989	13821705	2334
6990	13824039	2220
6991	13826259	2187
6992	13828446	2203
6993	13830649	2203
6994	13832852	2190
6995	13835042	2195
6996	13837237	2195
6997	13839432	2197
6998	13841629	2195
6999	13843824	2195
7000	13846019	2195
7001	13848214	2195
7002	13850409	2195
7003	13852604	2183
7004	13854787	2229
7005	13857016	2187
7006	13859203	2195
7007	13861398	2195
7008	13863593	2203
7009	13865796	2446
7010	13868242	2183
7011	13870425	2196
7012	13872621	2172
7013	13874793	2331
7014	13877124	2337
7015	13879461	2440
7016	13881901	2195
7017	13884096	2196
7018	13886292	2195
7019	13888487	2195
7020	13890682	2197
7021	13892879	2208
7022	13895087	2209
7023	13897296	2334
7024	13899630	2183
7025	13901813	2179
7026	13903992	2295
7027	13906287	2186
7028	13908473	2195
7029	13910668	2176
7030	13912844	2161
7031	13915005	2195
7032	13917200	2190
7033	13919390	2211
7034	13921601	2209
7035	13923810	2190
7036	13926000	2190
7037	13928190	2190
7038	13930380	2190
7039	13932570	2190
7040	13934760	2190
7041	13936950	2190
7042	13939140	2189
7043	13941329	2190
7044	13943519	2190
7045	13945709	2211
7046	13947920	2203
7047	13950123	2229
7048	13952352	2195
7049	13954547	2183
7050	13956730	2297
7051	13959027	2203
7052	13961230	2195
7053	13963425	2195
7054	13965620	2190
7055	13967810	2190
7056	13970000	2228
7057	13972228	2196
7058	13974424	2195
7059	13976619	2253
7060	13978872	2211
7061	13981083	2211
7062	13983294	2211
7063	13985505	2209
7064	13987714	2208
7065	13989922	2208
7066	13992130	2208
7067	13994338	2195
7068	13996533	2195
7069	13998728	2211
7070	14000939	2337
7071	14003276	2193
7072	14005469	2211
7073	14007680	2195
7074	14009875	2195
7075	14012070	2195
7076	14014265	2195
7077	14016460	2195
7078	14018655	2294
7079	14020949	2185
7080	14023134	242
7081	14023376	2195
7082	14025571	2229
7083	14027800	2195
7084	14029995	2211
7085	14032206	2205
7086	14034411	2195
7087	14036606	2209
7088	14038815	2334
7089	14041149	2334
7090	14043483	2184
7091	14045667	2185
7092	14047852	2195
7093	14050047	2251
7094	14052298	2187
7095	14054485	2195
7096	14056680	2229
7097	14058909	2297
7098	14061206	2187
7099	14063393	2195
7100	14065588	2195
7101	14067783	2334
7102	14070117	2227
7103	14072344	2297
7104	14074641	2490
7105	14077131	2211
7106	14079342	2253
7107	14081595	2221
7108	14083816	2251
7109	14086067	2161
7110	14088228	2185
7111	14090413	2195
7112	14092608	2251
7113	14094859	2189
7114	14097048	2209
7115	14099257	2195
7116	14101452	2338
7117	14103790	2230
7118	14106020	2298
7119	14108318	2334
7120	14110652	2251
7121	14112903	2250
7122	14115153	2331
7123	14117484	2334
7124	14119818	2331
7125	14122149	2334
7126	14124483	2192
7127	14126675	2331
7128	14129006	2211
7129	14131217	2334
7130	14133551	2435
7131	14135986	2159
7132	14138145	2421
7133	14140566	2144
7134	14142710	22
7135	14142732	89
7136	14142821	332
7137	14143153	168
7138	14143321	2356
7139	14145677	119
7140	14145796	152
7141	14145948	24
7142	14145972	292
7143	14146264	334
7144	14146598	381
7145	14146979	474
7146	14147453	177
7147	14147630	167
7148	14147797	234
7149	14148031	36
7150	14148067	240
7151	14148307	313
7152	14148620	111
7153	14148731	185
7154	14148916	248
7155	14149164	469
7156	14149633	295
7157	14149928	2295
7158	14152223	89
7159	14152312	184
7160	14152496	32
7161	14152528	231
7162	14152759	145
7163	14152904	101
7164	14153005	148
7165	14153153	248
7166	14153401	132
7167	14153533	2211
7168	14155744	2195
7169	14157939	2203
7170	14160142	2209
7171	14162351	2209
7172	14164560	2209
7173	14166769	2209
7174	14168978	3098
7175	14172076	2158
7176	14174234	2334
7177	14176568	2195
7178	14178763	2195
7179	14180958	2181
7180	14183139	2195
7181	14185334	2179
7182	14187513	2179
7183	14189692	2334
7184	14192026	2466
7185	14194492	2334
7186	14196826	1849
7187	14198675	2331
7188	14201006	2331
7189	14203337	2332
7190	14205669	2193
7191	14207862	2203
7192	14210065	2158
7193	14212223	2182
7194	14214405	2158
7195	14216563	2158
7196	14218721	2151
7197	14220872	2158
7198	14223030	2152
7199	14225182	2160
7200	14227342	2146
7201	14229488	2158
7202	14231646	2158
7203	14233804	2160
7204	14235964	2154
7205	14238118	2156
7206	14240274	2177
7207	14242451	58
7208	14242509	2251
7209	14244760	2180
7210	14246940	2162
7211	14249102	2152
7212	14251254	2150
7213	14253404	2158
7214	14255562	2158
7215	14257720	2159
7216	14259879	2158
7217	14262037	2195
7218	14264232	2158
7219	14266390	2160
7220	14268550	2197
7221	14270747	2334
7222	14273081	2334
7223	14275415	2191
7224	14277606	2151
7225	14279757	2337
7226	14282094	2151
7227	14284245	2150
7228	14286395	2158
7229	14288553	2182
7230	14290735	2180
7231	14292915	2334
7232	14295249	2151
7233	14297400	2182
7234	14299582	2209
7235	14301791	2182
7236	14303973	2195
7237	14306168	2195
7238	14308363	2169
7239	14310532	2195
7240	14312727	2181
7241	14314908	2334
7242	14317242	2203
7243	14319445	2176
7244	14321621	2203
7245	14323824	2203
7246	14326027	2203
7247	14328230	2203
7248	14330433	2203
7249	14332636	2203
7250	14334839	2203
7251	14337042	2341
7252	14339383	2190
7253	14341573	2194
7254	14343767	2203
7255	14345970	2203
7256	14348173	2203
7257	14350376	2203
7258	14352579	2203
7259	14354782	2185
7260	14356967	2333
7261	14359300	2195
7262	14361495	2334
7263	14363829	2159
7264	14365988	2335
7265	14368323	2183
7266	14370506	2490
7267	14372996	2183
7268	14375179	2187
7269	14377366	2190
7270	14379556	2190
7271	14381746	2190
7272	14383936	2195
7273	14386131	2195
7274	14388326	2334
7275	14390660	2220
7276	14392880	2228
7277	14395108	2203
7278	14397311	2203
7279	14399514	2190
7280	14401704	2195
7281	14403899	2195
7282	14406094	2195
7283	14408289	2195
7284	14410484	2195
7285	14412679	2195
7286	14414874	2195
7287	14417069	2195
7288	14419264	327
7289	14419591	2229
7290	14421820	2190
7291	14424010	2195
7292	14426205	2195
7293	14428400	2160
7294	14430560	2187
7295	14432747	2183
7296	14434930	2334
7297	14437264	2172
7298	14439436	2331
7299	14441767	2337
7300	14444104	2195
7301	14446299	2195
7302	14448494	2208
7303	14450702	2185
7304	14452887	2192
7305	14455079	2197
7306	14457276	2208
7307	14459484	2208
7308	14461692	2334
7309	14464026	2134
7310	14466160	2179
7311	14468339	2203
7312	14470542	2207
7313	14472749	2179
7314	14474928	2168
7315	14477096	2161
7316	14479257	2203
7317	14481460	2190
7318	14483650	2211
7319	14485861	2209
7320	14488070	2190
7321	14490260	2190
7322	14492450	2190
7323	14494640	2190
7324	14496830	2190
7325	14499020	2190
7326	14501210	2190
7327	14503400	2190
7328	14505590	2190
7329	14507780	2190
7330	14509970	2209
7331	14512179	2203
7332	14514382	2190
7333	14516572	2195
7334	14518767	2185
7335	14520952	2192
7336	14523144	2203
7337	14525347	2195
7338	14527542	2195
7339	14529737	2190
7340	14531927	2190
7341	14534117	2229
7342	14536346	2203
7343	14538549	2195
7344	14540744	2211
7345	14542955	2211
7346	14545166	2211
7347	14547377	2211
7348	14549588	2209
7349	14551797	2208
7350	14554005	2208
7351	14556213	2208
7352	14558421	2195
7353	14560616	2195
7354	14562811	2211
7355	14565022	2294
7356	14567316	2203
7357	14569519	2193
7358	14571712	2195
7359	14573907	2195
7360	14576102	2195
7361	14578297	2195
7362	14580492	2195
7363	14582687	2195
7364	14584882	2194
7365	14587076	242
7366	14587318	2216
7367	14589534	2229
7368	14591763	2195
7369	14593958	2211
7370	14596169	2205
7371	14598374	2195
7372	14600569	2209
7373	14602778	2341
7374	14605119	2334
7375	14607453	2182
7376	14609635	2187
7377	14611822	2195
7378	14614017	2169
7379	14616186	2187
7380	14618373	2195
7381	14620568	2195
7382	14622763	2151
7383	14624914	2195
7384	14627109	2195
7385	14629304	2195
7386	14631499	2331
7387	14633830	2186
7388	14636016	2297
7389	14638313	2211
7390	14640524	2211
7391	14642735	2253
7392	14644988	2220
7393	14647208	2215
7394	14649423	2179
7395	14651602	2179
7396	14653781	2195
7397	14655976	2251
7398	14658227	2193
7399	14660420	2209
7400	14662629	2195
7401	14664824	2253
7402	14667077	2230
7403	14669307	2145
7404	14671452	2334
7405	14673786	2251
7406	14676037	2250
7407	14678287	2190
7408	14680477	2335
7409	14682812	2331
7410	14685143	2334
7411	14687477	2198
7412	14689675	2337
7413	14692012	2209
7414	14694221	2585
7415	14696806	2181
7416	14698987	2187
7417	14701174	470
7418	14701644	2304
7419	14703948	180
7420	14704128	24
7421	14704152	87
7422	14704239	480
7423	14704719	2493
7424	14707212	337
7425	14707549	32
7426	14707581	224
7427	14707805	198
7428	14708003	99
7429	14708102	258
7430	14708360	184
7431	14708544	474
7432	14709018	337
7433	14709355	285
7434	14709640	183
7435	14709823	231
7436	14710054	267
7437	14710321	333
7438	14710654	477
7439	14711131	124
7440	14711255	2372
7441	14713627	32
7442	14713659	73
7443	14713732	24
7444	14713756	31
7445	14713787	194
7446	14713981	326
7447	14714307	101
7448	14714408	332
7449	14714740	99
7450	14714839	302
7451	14715141	31
7452	14715172	2190
7453	14717362	2183
7454	14719545	2203
7455	14721748	2209
7456	14723957	2209
7457	14726166	2209
7458	14728375	2209
7459	14730584	1035
7460	14731619	2159
7461	14733778	2334
7462	14736112	2195
7463	14738307	2195
7464	14740502	2185
7465	14742687	2277
7466	14744964	2179
7467	14747143	2179
7468	14749322	2334
7469	14751656	2466
7470	14754122	2334
7471	14756456	884
7472	14757340	2331
7473	14759671	2331
7474	14762002	2332
7475	14764334	2126
7476	14766460	2203
7477	14768663	2162
7478	14770825	2156
7479	14772981	2157
7480	14775138	2158
7481	14777296	2158
7482	14779454	2158
7483	14781612	2182
7484	14783794	2160
7485	14785954	2158
7486	14788112	2154
7487	14790266	2158
7488	14792424	2180
7489	14794604	2156
7490	14796760	2182
7491	14798942	2285
7492	14801227	2168
7493	14803395	2253
7494	14805648	2182
7495	14807830	2159
7496	14809989	2158
7497	14812147	2160
7498	14814307	2160
7499	14816467	2160
7500	14818627	2156
7501	14820783	2158
7502	14822941	2195
7503	14825136	2160
7504	14827296	2182
7505	14829478	2197
7506	14831675	2334
7507	14834009	2334
7508	14836343	2191
7509	14838534	2145
7510	14840679	2337
7511	14843016	2158
7512	14845174	2146
7513	14847320	2151
7514	14849471	2155
7515	14851626	2145
7516	14853771	2334
7517	14856105	2145
7518	14858250	2151
7519	14860401	2181
7520	14862582	2182
7521	14864764	2195
7522	14866959	2195
7523	14869154	2184
7524	14871338	2195
7525	14873533	2195
7526	14875728	2334
7527	14878062	2203
7528	14880265	2177
7529	14882442	2203
7530	14884645	2203
7531	14886848	2203
7532	14889051	2203
7533	14891254	2203
7534	14893457	2203
7535	14895660	2203
7536	14897863	2341
7537	14900204	2190
7538	14902394	2195
7539	14904589	2203
7540	14906792	2203
7541	14908995	2203
7542	14911198	2203
7543	14913401	2203
7544	14915604	2183
7545	14917787	2460
7546	14920247	2193
7547	14922440	2333
7548	14924773	2168
7549	14926941	2203
7550	14929144	2182
7551	14931326	2490
7552	14933816	2183
7553	14935999	2195
7554	14938194	2190
7555	14940384	2189
7556	14942573	2190
7557	14944763	2195
7558	14946958	2195
7559	14949153	2334
7560	14951487	2334
7561	14953821	2203
7562	14956024	2203
7563	14958227	2207
7564	14960434	2190
7565	14962624	2195
7566	14964819	2195
7567	14967014	2195
7568	14969209	2195
7569	14971404	2195
7570	14973599	2195
7571	14975794	2195
7572	14977989	2296
7573	14980285	2183
7574	14982468	2229
7575	14984697	2183
7576	14986880	2195
7577	14989075	2195
7578	14991270	2183
7579	14993453	2337
7580	14995790	2195
7581	14997985	2381
7582	15000366	2172
7583	15002538	2331
7584	15004869	2337
7585	15007206	2195
7586	15009401	2195
7587	15011596	2185
7588	15013781	2191
7589	15015972	2192
7590	15018164	2197
7591	15020361	2209
7592	15022570	2208
7593	15024778	2334
7594	15027112	2135
7595	15029247	2179
7596	15031426	2203
7597	15033629	2195
7598	15035824	2195
7599	15038019	2253
7600	15040272	2162
7601	15042434	2203
7602	15044637	2190
7603	15046827	2211
7604	15049038	2209
7605	15051247	2190
7606	15053437	2190
7607	15055627	2190
7608	15057817	2190
7609	15060007	2190
7610	15062197	2190
7611	15064387	2190
7612	15066577	2189
7613	15068766	2189
7614	15070955	2190
7615	15073145	2251
7616	15075396	2203
7617	15077599	2190
7618	15079789	2195
7619	15081984	2863
7620	15084847	2192
7621	15087039	2203
7622	15089242	2195
7623	15091437	2220
7624	15093657	2190
7625	15095847	2190
7626	15098037	2334
7627	15100371	2203
7628	15102574	2195
7629	15104769	2211
7630	15106980	2211
7631	15109191	2211
7632	15111402	2209
7633	15113611	2209
7634	15115820	2208
7635	15118028	2208
7636	15120236	2208
7637	15122444	2195
7638	15124639	2195
7639	15126834	2211
7640	15129045	2250
7641	15131295	2203
7642	15133498	2334
7643	15135832	2195
7644	15138027	2195
7645	15140222	2195
7646	15142417	2195
7647	15144612	2195
7648	15146807	2229
7649	15149036	2312
7650	15151348	240
7651	15151588	2334
7652	15153922	2334
7653	15156256	2195
7654	15158451	2211
7655	15160662	2205
7656	15162867	2195
7657	15165062	2209
7658	15167271	2337
7659	15169608	2334
7660	15171942	2194
7661	15174136	2193
7662	15176329	2195
7663	15178524	2208
7664	15180732	2194
7665	15182926	2209
7666	15185135	2195
7667	15187330	2155
7668	15189485	2200
7669	15191685	2305
7670	15193990	2195
7671	15196185	2331
7672	15198516	2195
7673	15200711	2297
7674	15203008	2490
7675	15205498	2211
7676	15207709	2253
7677	15209962	2372
7678	15212334	2151
7679	15214485	2160
7680	15216645	2161
7681	15218806	2181
7682	15220987	2251
7683	15223238	2253
7684	15225491	2334
7685	15227825	2195
7686	15230020	2253
7687	15232273	2184
7688	15234457	2209
7689	15236666	2334
7690	15239000	2209
7691	15241209	2250
7692	15243459	2324
7693	15245783	2334
7694	15248117	2335
7695	15250452	2324
7696	15252776	2199
7697	15254975	2319
7698	15257294	2208
7699	15259502	2434
7700	15261936	2322
7701	15264258	2208
7702	15266466	461
7703	15266927	2241
7704	15269168	460
7705	15269628	185
7706	15269813	25
7707	15269838	2670
7708	15272508	2488
7709	15274996	65
7710	15275061	192
7711	15275253	251
7712	15275504	109
7713	15275613	30
7714	15275643	242
7715	15275885	332
7716	15276217	71
7717	15276288	92
7718	15276380	21
7719	15276401	455
7720	15276856	297
7721	15277153	113
7722	15277266	135
7723	15277401	2345
7724	15279746	168
7725	15279914	2376
7726	15282290	123
7727	15282413	74
7728	15282487	185
7729	15282672	102
7730	15282774	471
7731	15283245	18
7732	15283263	91
7733	15283354	91
7734	15283445	332
7735	15283777	191
7736	15283968	200
7737	15284168	2189
7738	15286357	2183
7739	15288540	2203
7740	15290743	2209
7741	15292952	2209
7742	15295161	2209
7743	15297370	2209
7744	15299579	1820
7745	15301399	2161
7746	15303560	2195
7747	15305755	2195
7748	15307950	2203
7749	15310153	2181
7750	15312334	2209
7751	15314543	2179
7752	15316722	2179
7753	15318901	2334
7754	15321235	2466
7755	15323701	2334
7756	15326035	1641
7757	15327676	2331
7758	15330007	2331
7759	15332338	2332
7760	15334670	2178
7761	15336848	2203
7762	15339051	2160
7763	15341211	2158
7764	15343369	2161
7765	15345530	2160
7766	15347690	2160
7767	15349850	2159
7768	15352009	2188
7769	15354197	2158
7770	15356355	2146
7771	15358501	2158
7772	15360659	2158
7773	15362817	2158
7774	15364975	2180
7775	15367155	2159
7776	15369314	2275
7777	15371589	2267
7778	15373856	2150
7779	15376006	2158
7780	15378164	2158
7781	15380322	2158
7782	15382480	2158
7783	15384638	2182
7784	15386820	2159
7785	15388979	2160
7786	15391139	2158
7787	15393297	2195
7788	15395492	2160
7789	15397652	2151
7790	15399803	2197
7791	15402000	2334
7792	15404334	2334
7793	15406668	2191
7794	15408859	2150
7795	15411009	2337
7796	15413346	2159
7797	15415505	2151
7798	15417656	2150
7799	15419806	2158
7800	15421964	2150
7801	15424114	2334
7802	15426448	2155
7803	15428603	2151
7804	15430754	2182
7805	15432936	2179
7806	15435115	2195
7807	15437310	2195
7808	15439505	2184
7809	15441689	2195
7810	15443884	2236
7811	15446120	2334
7812	15448454	2203
7813	15450657	2177
7814	15452834	2203
7815	15455037	2203
7816	15457240	2203
7817	15459443	2203
7818	15461646	2203
7819	15463849	2203
7820	15466052	2203
7821	15468255	2341
7822	15470596	2190
7823	15472786	2191
7824	15474977	2203
7825	15477180	2203
7826	15479383	2203
7827	15481586	2203
7828	15483789	2203
7829	15485992	2183
7830	15488175	2203
7831	15490378	2190
7832	15492568	2334
7833	15494902	2151
7834	15497053	2203
7835	15499256	2182
7836	15501438	2490
7837	15503928	2169
7838	15506097	2203
7839	15508300	2190
7840	15510490	2190
7841	15512680	2190
7842	15514870	2195
7843	15517065	2195
7844	15519260	2334
7845	15521594	2334
7846	15523928	2203
7847	15526131	2203
7848	15528334	2294
7849	15530628	2190
7850	15532818	2195
7851	15535013	2195
7852	15537208	2195
7853	15539403	2195
7854	15541598	2195
7855	15543793	2195
7856	15545988	2195
7857	15548183	2296
7858	15550479	2183
7859	15552662	2229
7860	15554891	2183
7861	15557074	2195
7862	15559269	2195
7863	15561464	2183
7864	15563647	2324
7865	15565971	2195
7866	15568166	2381
7867	15570547	2172
7868	15572719	2334
7869	15575053	2337
7870	15577390	2195
7871	15579585	2173
7872	15581758	2047
7873	15583805	2187
7874	15585992	2196
7875	15588188	2197
7876	15590385	2208
7877	15592593	2211
7878	15594804	2334
7879	15597138	2490
7880	15599628	2179
7881	15601807	2203
7882	15604010	2174
7883	15606184	2209
7884	15608393	2251
7885	15610644	2168
7886	15612812	2203
7887	15615015	2190
7888	15617205	2209
7889	15619414	2229
7890	15621643	2190
7891	15623833	2190
7892	15626023	2190
7893	15628213	2190
7894	15630403	2190
7895	15632593	2190
7896	15634783	2195
7897	15636978	2190
7898	15639168	2190
7899	15641358	2190
7900	15643548	2379
7901	15645927	2203
7902	15648130	2195
7903	15650325	2195
7904	15652520	2255
7905	15654775	2192
7906	15656967	2203
7907	15659170	2195
7908	15661365	2220
7909	15663585	2190
7910	15665775	2190
7911	15667965	2334
7912	15670299	2203
7913	15672502	2195
7914	15674697	2211
7915	15676908	2211
7916	15679119	2211
7917	15681330	2209
7918	15683539	2209
7919	15685748	2208
7920	15687956	2208
7921	15690164	2208
7922	15692372	2195
7923	15694567	2225
7924	15696792	2190
7925	15698982	2189
7926	15701171	2196
7927	15703367	2195
7928	15705562	2195
7929	15707757	2195
7930	15709952	2195
7931	15712147	2195
7932	15714342	2195
7933	15716537	2235
7934	15718772	2251
7935	15721023	240
7936	15721263	2334
7937	15723597	2334
7938	15725931	2195
7939	15728126	2211
7940	15730337	2334
7941	15732671	2195
7942	15734866	2194
7943	15737060	2193
7944	15739253	2334
7945	15741587	2195
7946	15743782	2193
7947	15745975	2195
7948	15748170	2209
7949	15750379	2194
7950	15752573	2195
7951	15754768	2195
7952	15756963	2144
7953	15759107	2297
7954	15761404	2253
7955	15763657	2195
7956	15765852	2168
7957	15768020	2198
7958	15770218	2297
7959	15772515	2208
7960	15774723	2211
7961	15776934	2253
7962	15779187	2214
7963	15781401	2294
7964	15783695	2154
7965	15785849	2180
7966	15788029	2177
7967	15790206	2251
7968	15792457	2254
7969	15794711	2334
7970	15797045	2195
7971	15799240	2253
7972	15801493	2251
7973	15803744	2209
7974	15805953	2334
7975	15808287	2209
7976	15810496	2250
7977	15812746	2168
7978	15814914	2335
7979	15817249	2335
7980	15819584	2334
7981	15821918	2185
7982	15824103	2206
7983	15826309	2431
7984	15828740	2195
7985	15830935	94
7986	15831029	2207
7987	15833236	337
7988	15833573	2229
7989	15835802	71
7990	15835873	462
7991	15836335	184
7992	15836519	2333
7993	15838852	2696
7994	15841548	32
7995	15841580	474
7996	15842054	279
7997	15842333	351
7998	15842684	197
7999	15842881	193
8000	15843074	247
8001	15843321	248
8002	15843569	29
8003	15843598	142
8004	15843740	846
8005	15844586	19
8006	15844605	333
8007	15844938	25
8008	15844963	114
8009	15845077	332
8010	15845409	476
8011	15845885	323
8012	15846208	270
8013	15846478	464
8014	15846942	112
8015	15847054	90
8016	15847144	285
8017	15847429	185
8018	15847614	25
8019	15847639	87
8020	15847726	109
8021	15847835	472
8022	15848307	2189
8023	15850496	2183
8024	15852679	2203
8025	15854882	2209
8026	15857091	2209
8027	15859300	2209
8028	15861509	2209
8029	15863718	835
8030	15864553	2153
8031	15866706	2195
8032	15868901	2195
8033	15871096	2203
8034	15873299	2181
8035	15875480	2189
8036	15877669	2179
8037	15879848	2185
8038	15882033	2334
8039	15884367	2466
8040	15886833	2334
8041	15889167	814
8042	15889981	2331
8043	15892312	2331
8044	15894643	2332
8045	15896975	2438
8046	15899413	2203
8047	15901616	2154
8048	15903770	2159
8049	15905929	2182
8050	15908111	2158
8051	15910269	2158
8052	15912427	2155
8053	15914582	2158
8054	15916740	2158
8055	15918898	2158
8056	15921056	2158
8057	15923214	2158
8058	15925372	2158
8059	15927530	2158
8060	15929688	2180
8061	15931868	2334
8062	15934202	2176
8063	15936378	2151
8064	15938529	2155
8065	15940684	2158
8066	15942842	2158
8067	15945000	2158
8068	15947158	2145
8069	15949303	2158
8070	15951461	2146
8071	15953607	2152
8072	15955759	2182
8073	15957941	2158
8074	15960099	2153
8075	15962252	2195
8076	15964447	2334
8077	15966781	2334
8078	15969115	2191
8079	15971306	2168
8080	15973474	2337
8081	15975811	2151
8082	15977962	2157
8083	15980119	2158
8084	15982277	2145
8085	15984422	2160
8086	15986582	2334
8087	15988916	2150
8088	15991066	2151
8089	15993217	2181
8090	15995398	2175
8091	15997573	2195
8092	15999768	2195
8093	16001963	2195
8094	16004158	2195
8095	16006353	2192
8096	16008545	2334
8097	16010879	2203
8098	16013082	2176
8099	16015258	2203
8100	16017461	2203
8101	16019664	2201
8102	16021865	2203
8103	16024068	2203
8104	16026271	2203
8105	16028474	2203
8106	16030677	2337
8107	16033014	2190
8108	16035204	2325
8109	16037529	2203
8110	16039732	2203
8111	16041935	2203
8112	16044138	2203
8113	16046341	2203
8114	16048544	2183
8115	16050727	2195
8116	16052922	2196
8117	16055118	2430
8118	16057548	2159
8119	16059707	2203
8120	16061910	2183
8121	16064093	2490
8122	16066583	2191
8123	16068774	2182
8124	16070956	2190
8125	16073146	2190
8126	16075336	2190
8127	16077526	2195
8128	16079721	2195
8129	16081916	2334
8130	16084250	2334
8131	16086584	2203
8132	16088787	2203
8133	16090990	2345
8134	16093335	2190
8135	16095525	2195
8136	16097720	2195
8137	16099915	2195
8138	16102110	2195
8139	16104305	2195
8140	16106500	2195
8141	16108695	2195
8142	16110890	2296
8143	16113186	2183
8144	16115369	2229
8145	16117598	2203
8146	16119801	2195
8147	16121996	2195
8148	16124191	2183
8149	16126374	2329
8150	16128703	2195
8151	16130898	2381
8152	16133279	2172
8153	16135451	2336
8154	16137787	2337
8155	16140124	2195
8156	16142319	2157
8157	16144476	2184
8158	16146660	2203
8159	16148863	2205
8160	16151068	2197
8161	16153265	2208
8162	16155473	2209
8163	16157682	2185
8164	16159867	2135
8165	16162002	2179
8166	16164181	2203
8167	16166384	2177
8168	16168561	2324
8169	16170885	2185
8170	16173070	2168
8171	16175238	2203
8172	16177441	2190
8173	16179631	2209
8174	16181840	2227
8175	16184067	2190
8176	16186257	2190
8177	16188447	2190
8178	16190637	2190
8179	16192827	2190
8180	16195017	2190
8181	16197207	2184
8182	16199391	2190
8183	16201581	2190
8184	16203771	2190
8185	16205961	2371
8186	16208332	2203
8187	16210535	2195
8188	16212730	2195
8189	16214925	2262
8190	16217187	2192
8191	16219379	2203
8192	16221582	2195
8193	16223777	2253
8194	16226030	2190
8195	16228220	2190
8196	16230410	2334
8197	16232744	2203
8198	16234947	2195
8199	16237142	2211
8200	16239353	2211
8201	16241564	2211
8202	16243775	2209
8203	16245984	2209
8204	16248193	2208
8205	16250401	2208
8206	16252609	2208
8207	16254817	2195
8208	16257012	2195
8209	16259207	2220
8210	16261427	2190
8211	16263617	2195
8212	16265812	2841
8213	16268653	2195
8214	16270848	2195
8215	16273043	2195
8216	16275238	2195
8217	16277433	2195
8218	16279628	2123
8219	16281751	2446
8220	16284197	242
8221	16284439	2334
8222	16286773	2334
8223	16289107	2334
8224	16291441	2211
8225	16293652	2250
8226	16295902	2167
8227	16298069	2194
8228	16300263	2195
8229	16302458	2334
8230	16304792	2334
8231	16307126	2193
8232	16309319	2195
8233	16311514	2195
8234	16313709	2194
8235	16315903	2195
8236	16318098	2216
8237	16320314	2144
8238	16322458	2195
8239	16324653	2187
8240	16326840	2195
8241	16329035	2334
8242	16331369	2191
8243	16333560	2208
8244	16335768	2181
8245	16337949	2211
8246	16340160	2251
8247	16342411	2214
8248	16344625	2331
8249	16346956	2159
8250	16349115	2166
8251	16351281	2176
8252	16353457	2251
8253	16355708	2251
8254	16357959	2334
8255	16360293	2195
8256	16362488	2251
8257	16364739	2180
8258	16366919	2209
8259	16369128	2334
8260	16371462	2209
8261	16373671	2250
8262	16375921	2168
8263	16378089	2334
8264	16380423	2338
8265	16382761	2324
8266	16385085	2196
8267	16387281	2214
8268	16389495	2179
8269	16391674	2190
8270	16393864	2170
8271	16396034	2203
8272	16398237	238
8273	16398475	2200
8274	16400675	257
8275	16400932	71
8276	16401003	462
8277	16401465	2211
8278	16403676	2189
8279	16405865	217
8280	16406082	1071
8281	16407153	334
8282	16407487	137
8283	16407624	473
8284	16408097	280
8285	16408377	270
8286	16408647	245
8287	16408892	202
8288	16409094	128
8289	16409222	1408
8290	16410630	138
8291	16410768	110
8292	16410878	185
8293	16411063	116
8294	16411179	93
8295	16411272	116
8296	16411388	110
8297	16411498	233
8298	16411731	2183
8299	16413914	299
8300	16414213	69
8301	16414282	319
8302	16414601	459
8303	16415060	185
8304	16415245	25
8305	16415270	337
8306	16415607	2255
8307	16417862	2189
8308	16420051	2183
8309	16422234	2203
8310	16424437	2209
8311	16426646	2209
8312	16428855	2209
8313	16431064	2209
8314	16433273	1925
8315	16435198	2160
8316	16437358	2195
8317	16439553	2195
8318	16441748	2095
8319	16443843	2181
8320	16446024	2187
8321	16448211	2179
8322	16450390	2189
8323	16452579	2334
8324	16454913	2863
8325	16457776	2208
8326	16459984	2759
8327	16462743	2331
8328	16465074	2331
8329	16467405	2332
8330	16469737	2478
8331	16472215	2192
8332	16474407	2159
8333	16476566	2168
8334	16478734	2155
8335	16480889	2160
8336	16483049	2158
8337	16485207	2151
8338	16487358	2157
8339	16489515	2152
8340	16491667	2151
8341	16493818	2152
8342	16495970	2182
8343	16498152	2159
8344	16500311	2162
8345	16502473	2158
8346	16504631	2191
8347	16506822	2176
8348	16508998	2160
8349	16511158	2160
8350	16513318	2157
8351	16515475	2158
8352	16517633	2158
8353	16519791	2156
8354	16521947	2160
8355	16524107	2156
8356	16526263	2159
8357	16528422	2160
8358	16530582	2161
8359	16532743	2146
8360	16534889	2195
8361	16537084	2334
8362	16539418	2334
8363	16541752	2191
8364	16543943	2144
8365	16546087	2337
8366	16548424	2151
8367	16550575	2154
8368	16552729	2161
8369	16554890	2157
8370	16557047	2157
8371	16559204	2334
8372	16561538	2150
8373	16563688	2156
8374	16565844	2181
8375	16568025	2179
8376	16570204	2195
8377	16572399	2195
8378	16574594	2195
8379	16576789	2195
8380	16578984	2196
8381	16581180	2334
8382	16583514	2203
8383	16585717	2176
8384	16587893	2203
8385	16590096	2203
8386	16592299	2203
8387	16594502	2203
8388	16596705	2203
8389	16598908	2203
8390	16601111	2203
8391	16603314	2338
8392	16605652	2190
8393	16607842	2208
8394	16610050	2203
8395	16612253	2203
8396	16614456	2203
8397	16616659	2203
8398	16618862	2203
8399	16621065	2183
8400	16623248	2187
8401	16625435	2192
8402	16627627	2446
8403	16630073	2151
8404	16632224	2203
8405	16634427	2183
8406	16636610	2490
8407	16639100	2202
8408	16641302	2185
8409	16643487	2190
8410	16645677	2189
8411	16647866	2190
8412	16650056	2195
8413	16652251	2195
8414	16654446	2337
8415	16656783	2334
8416	16659117	2203
8417	16661320	2203
8418	16663523	2339
8419	16665862	2190
8420	16668052	2195
8421	16670247	2195
8422	16672442	2195
8423	16674637	2195
8424	16676832	2195
8425	16679027	2195
8426	16681222	2195
8427	16683417	2296
8428	16685713	2183
8429	16687896	2229
8430	16690125	2183
8431	16692308	2195
8432	16694503	2195
8433	16696698	2183
8434	16698881	2324
8435	16701205	2195
8436	16703400	2381
8437	16705781	2172
8438	16707953	2334
8439	16710287	2337
8440	16712624	2195
8441	16714819	2157
8442	16716976	2132
8443	16719108	2187
8444	16721295	2196
8445	16723491	2197
8446	16725688	2208
8447	16727896	2208
8448	16730104	2187
8449	16732291	2330
8450	16734621	2179
8451	16736800	2203
8452	16739003	2209
8453	16741212	2241
8454	16743453	2183
8455	16745636	2159
8456	16747795	2203
8457	16749998	2189
8458	16752187	2209
8459	16754396	2334
8460	16756730	2190
8461	16758920	2190
8462	16761110	2190
8463	16763300	2190
8464	16765490	2190
8465	16767680	2190
8466	16769870	2334
8467	16772204	2190
8468	16774394	2190
8469	16776584	2190
8470	16778774	2211
8471	16780985	2203
8472	16783188	2195
8473	16785383	2195
8474	16787578	2225
8475	16789803	2192
8476	16791995	2203
8477	16794198	2195
8478	16796393	2196
8479	16798589	2190
8480	16800779	2189
8481	16802968	2334
8482	16805302	2203
8483	16807505	2195
8484	16809700	2211
8485	16811911	2211
8486	16814122	2211
8487	16816333	2209
8488	16818542	2209
8489	16820751	2208
8490	16822959	2208
8491	16825167	2208
8492	16827375	2195
8493	16829570	2337
8494	16831907	2220
8495	16834127	2195
8496	16836322	2195
8497	16838517	2195
8498	16840712	2195
8499	16842907	2195
8500	16845102	2195
8501	16847297	2195
8502	16849492	2195
8503	16851687	2195
8504	16853882	2163
8505	16856045	242
8506	16856287	2334
8507	16858621	2195
8508	16860816	2334
8509	16863150	2211
8510	16865361	2194
8511	16867555	2490
8512	16870045	2194
8513	16872239	2195
8514	16874434	2334
8515	16876768	2334
8516	16879102	2193
8517	16881295	2195
8518	16883490	2253
8519	16885743	2194
8520	16887937	2195
8521	16890132	2216
8522	16892348	2157
8523	16894505	2195
8524	16896700	2187
8525	16898887	2195
8526	16901082	2324
8527	16903406	2179
8528	16905585	2195
8529	16907780	2181
8530	16909961	2211
8531	16912172	2230
8532	16914402	2216
8533	16916618	2195
8534	16918813	2152
8535	16920965	2166
8536	16923131	2251
8537	16925382	2251
8538	16927633	2211
8539	16929844	2334
8540	16932178	2195
8541	16934373	2253
8542	16936626	2181
8543	16938807	2209
8544	16941016	2334
8545	16943350	2251
8546	16945601	2324
8547	16947925	2334
8548	16950259	2335
8549	16952594	2329
8550	16954923	2334
8551	16957257	2198
8552	16959455	2216
8553	16961671	2465
8554	16964136	2195
8555	16966331	2187
8556	16968518	2196
8557	16970714	225
8558	16970939	2250
8559	16973189	242
8560	16973431	248
8561	16973679	2250
8562	16975929	1589
8563	16977518	71
8564	16977589	478
8565	16978067	1067
8566	16979134	85
8567	16979219	24
8568	16979243	2367
8569	16981610	115
8570	16981725	135
8571	16981860	277
8572	16982137	469
8573	16982606	375
8574	16982981	46
8575	16983027	262
8576	16983289	25
8577	16983314	464
8578	16983778	195
8579	16983973	30
8580	16984003	369
8581	16984372	21
8582	16984393	275
8583	16984668	2282
8584	16986950	110
8585	16987060	240
8586	16987300	470
8587	16987770	78
8588	16987848	463
8589	16988311	184
8590	16988495	76
8591	16988571	2324
8592	16990895	2189
8593	16993084	2183
8594	16995267	2203
8595	16997470	2209
8596	16999679	2209
8597	17001888	2209
8598	17004097	2209
8599	17006306	1024
8600	17007330	2159
8601	17009489	2195
8602	17011684	2195
8603	17013879	2095
8604	17015974	2220
8605	17018194	2195
8606	17020389	2179
8607	17022568	2333
8608	17024901	2334
8609	17027235	2855
8610	17030090	2208
8611	17032298	2970
8612	17035268	2331
8613	17037599	2331
8614	17039930	2332
8615	17042262	2190
8616	17044452	2295
8617	17046747	2158
8618	17048905	2156
8619	17051061	2158
8620	17053219	2156
8621	17055375	2161
8622	17057536	2156
8623	17059692	2182
8624	17061874	2146
8625	17064020	2157
8626	17066177	2152
8627	17068329	2158
8628	17070487	2158
8629	17072645	2158
8630	17074803	2152
8631	17076955	2191
8632	17079146	100
8633	17079246	2160
8634	17081406	2151
8635	17083557	2152
8636	17085709	2161
8637	17087870	2166
8638	17090036	2160
8639	17092196	2161
8640	17094357	2158
8641	17096515	2155
8642	17098670	2155
8643	17100825	2163
8644	17102988	2159
8645	17105147	2195
8646	17107342	2334
8647	17109676	2334
8648	17112010	2191
8649	17114201	2150
8650	17116351	2337
8651	17118688	2145
8652	17120833	2151
8653	17122984	2151
8654	17125135	2150
8655	17127285	2148
8656	17129433	2334
8657	17131767	2155
8658	17133922	2160
8659	17136082	2181
8660	17138263	2185
8661	17140448	2195
8662	17142643	2195
8663	17144838	2195
8664	17147033	2195
8665	17149228	2207
8666	17151435	2334
8667	17153769	2195
8668	17155964	2176
8669	17158140	2203
8670	17160343	2203
8671	17162546	2203
8672	17164749	2203
8673	17166952	2203
8674	17169155	2203
8675	17171358	2203
8676	17173561	2337
8677	17175898	2191
8678	17178089	2210
8679	17180299	2203
8680	17182502	2203
8681	17184705	2203
8682	17186908	2203
8683	17189111	2203
8684	17191314	2384
8685	17193698	2187
8686	17195885	2196
8687	17198081	2253
8688	17200334	2151
8689	17202485	2183
8690	17204668	2183
8691	17206851	2183
8692	17209034	2145
8693	17211179	2340
8694	17213519	2190
8695	17215709	2189
8696	17217898	2190
8697	17220088	2142
8698	17222230	2195
8699	17224425	2195
8700	17226620	2334
8701	17228954	2203
8702	17231157	2203
8703	17233360	2190
8704	17235550	2191
8705	17237741	2195
8706	17239936	2195
8707	17242131	2195
8708	17244326	2195
8709	17246521	2195
8710	17248716	2195
8711	17250911	2195
8712	17253106	2296
8713	17255402	2294
8714	17257696	2229
8715	17259925	2368
8716	17262293	2195
8717	17264488	2195
8718	17266683	2183
8719	17268866	2337
8720	17271203	2195
8721	17273398	2385
8722	17275783	2172
8723	17277955	2334
8724	17280289	2337
8725	17282626	2195
8726	17284821	2196
8727	17287017	2195
8728	17289212	2189
8729	17291401	2192
8730	17293593	2197
8731	17295790	2209
8732	17297999	2208
8733	17300207	2195
8734	17302402	2208
8735	17304610	2179
8736	17306789	2203
8737	17308992	2209
8738	17311201	2197
8739	17313398	2229
8740	17315627	2153
8741	17317780	2203
8742	17319983	2189
8743	17322172	2209
8744	17324381	2334
8745	17326715	2190
8746	17328905	2190
8747	17331095	2190
8748	17333285	2179
8749	17335464	2190
8750	17337654	2190
8751	17339844	2337
8752	17342181	2189
8753	17344370	2190
8754	17346560	2190
8755	17348750	2183
8756	17350933	2203
8757	17353136	2195
8758	17355331	2195
8759	17357526	2225
8760	17359751	2193
8761	17361944	2195
8762	17364139	2195
8763	17366334	2307
8764	17368641	2190
8765	17370831	2190
8766	17373021	2334
8767	17375355	2203
8768	17377558	2195
8769	17379753	2211
8770	17381964	2211
8771	17384175	2211
8772	17386386	2209
8773	17388595	2209
8774	17390804	2208
8775	17393012	2208
8776	17395220	2208
8777	17397428	2195
8778	17399623	2196
8779	17401819	2220
8780	17404039	2438
8781	17406477	2195
8782	17408672	2195
8783	17410867	2195
8784	17413062	2195
8785	17415257	2195
8786	17417452	2195
8787	17419647	2195
8788	17421842	2195
8789	17424037	2185
8790	17426222	240
8791	17426462	2334
8792	17428796	2229
8793	17431025	2334
8794	17433359	2211
8795	17435570	2183
8796	17437753	2229
8797	17439982	2194
8798	17442176	2195
8799	17444371	2334
8800	17446705	2334
8801	17449039	2208
8802	17451247	2195
8803	17453442	2195
8804	17455637	2195
8805	17457832	2195
8806	17460027	2216
8807	17462243	2196
8808	17464439	2253
8809	17466692	2345
8810	17469037	2195
8811	17471232	2195
8812	17473427	2297
8813	17475724	2195
8814	17477919	2181
8815	17480100	2211
8816	17482311	2230
8817	17484541	2216
8818	17486757	2329
8819	17489086	2155
8820	17491241	2155
8821	17493396	2251
8822	17495647	2195
8823	17497842	2211
8824	17500053	2334
8825	17502387	2195
8826	17504582	2251
8827	17506833	2184
8828	17509017	2230
8829	17511247	2334
8830	17513581	2216
8831	17515797	2196
8832	17517993	2192
8833	17520185	2335
8834	17522520	2329
8835	17524849	2334
8836	17527183	2196
8837	17529379	2214
8838	17531593	2136
8839	17533729	2324
8840	17536053	2205
8841	17538258	2177
8842	17540435	216
8843	17540651	2237
8844	17542888	297
8845	17543185	244
8846	17543429	2334
8847	17545763	881
8848	17546644	257
8849	17546901	2478
8850	17549379	1064
8851	17550443	25
8852	17550468	189
8853	17550657	2433
8854	17553090	334
8855	17553424	187
8856	17553611	152
8857	17553763	2271
8858	17556034	148
8859	17556182	240
8860	17556422	344
8861	17556766	185
8862	17556951	76
8863	17557027	229
8864	17557256	197
8865	17557453	226
8866	17557679	205
8867	17557884	144
8868	17558028	209
8869	17558237	48
8870	17558285	243
8871	17558528	136
8872	17558664	73
8873	17558737	70
8874	17558807	462
8875	17559269	25
8876	17559294	2199
8877	17561493	2190
8878	17563683	2183
8879	17565866	2203
8880	17568069	2209
8881	17570278	2209
8882	17572487	2209
8883	17574696	2209
8884	17576905	1717
8885	17578622	2209
8886	17580831	2195
8887	17583026	2195
8888	17585221	2087
8889	17587308	2220
8890	17589528	2195
8891	17591723	2179
8892	17593902	2334
8893	17596236	2334
8894	17598570	2869
8895	17601439	2225
8896	17603664	1799
8897	17605463	2331
8898	17607794	2331
8899	17610125	2332
8900	17612457	2193
8901	17614650	2155
8902	17616805	2158
8903	17618963	2156
8904	17621119	2158
8905	17623277	2182
8906	17625459	2182
8907	17627641	2166
8908	17629807	2158
8909	17631965	2158
8910	17634123	2152
8911	17636275	2156
8912	17638431	2158
8913	17640589	2158
8914	17642747	2151
8915	17644898	2182
8916	17647080	2191
8917	17649271	2167
8918	17651438	2151
8919	17653589	2150
8920	17655739	2152
8921	17657891	2159
8922	17660050	2158
8923	17662208	2158
8924	17664366	2160
8925	17666526	2160
8926	17668686	2158
8927	17670844	2154
8928	17672998	2161
8929	17675159	2151
8930	17677310	2195
8931	17679505	2334
8932	17681839	2334
8933	17684173	2155
8934	17686328	2150
8935	17688478	2337
8936	17690815	2157
8937	17692972	2145
8938	17695117	2151
8939	17697268	2160
8940	17699428	2151
8941	17701579	2334
8942	17703913	2151
8943	17706064	2161
8944	17708225	2181
8945	17710406	2182
8946	17712588	2195
8947	17714783	2195
8948	17716978	2195
8949	17719173	2195
8950	17721368	2204
8951	17723572	1987
8952	17725559	2195
8953	17727754	2177
8954	17729931	2203
8955	17732134	2203
8956	17734337	2203
8957	17736540	2203
8958	17738743	2203
8959	17740946	2203
8960	17743149	2203
8961	17745352	2336
8962	17747688	2333
8963	17750021	2210
8964	17752231	2203
8965	17754434	2203
8966	17756637	2203
8967	17758840	2203
8968	17761043	2203
8969	17763246	2382
8970	17765628	2192
8971	17767820	2196
8972	17770016	2183
8973	17772199	2159
8974	17774358	2304
8975	17776662	2183
8976	17778845	2183
8977	17781028	2334
8978	17783362	2340
8979	17785702	2190
8980	17787892	2190
8981	17790082	2190
8982	17792272	2306
8983	17794578	2195
8984	17796773	2181
8985	17798954	2334
8986	17801288	2203
8987	17803491	2203
8988	17805694	2190
8989	17807884	2191
8990	17810075	2195
8991	17812270	2195
8992	17814465	2190
8993	17816655	2195
8994	17818850	2195
8995	17821045	2195
8996	17823240	2195
8997	17825435	2205
8998	17827640	2187
8999	17829827	2183
9000	17832010	2163
9001	17834173	2195
9002	17836368	2195
9003	17838563	2183
9004	17840746	2329
9005	17843075	2192
9006	17845267	2381
9007	17847648	2172
9008	17849820	2331
9009	17852151	2337
9010	17854488	2333
9011	17856821	2196
9012	17859017	2195
9013	17861212	2189
9014	17863401	2196
9015	17865597	2197
9016	17867794	2208
9017	17870002	2208
9018	17872210	2195
9019	17874405	2195
9020	17876600	2179
9021	17878779	2203
9022	17880982	2209
9023	17883191	302
9024	17883493	2158
9025	17885651	2151
9026	17887802	2203
9027	17890005	2189
9028	17892194	2209
9029	17894403	2334
9030	17896737	2190
9031	17898927	2190
9032	17901117	2190
9033	17903307	2186
9034	17905493	2190
9035	17907683	2190
9036	17909873	2183
9037	17912056	2189
9038	17914245	2190
9039	17916435	2190
9040	17918625	2183
9041	17920808	2341
9042	17923149	2195
9043	17925344	2195
9044	17927539	2220
9045	17929759	2193
9046	17931952	2195
9047	17934147	2195
9048	17936342	2343
9049	17938685	2190
9050	17940875	2191
9051	17943066	2460
9052	17945526	2203
9053	17947729	2195
9054	17949924	2211
9055	17952135	2211
9056	17954346	2211
9057	17956557	2209
9058	17958766	2209
9059	17960975	2208
9060	17963183	2208
9061	17965391	2208
9062	17967599	2195
9063	17969794	2191
9064	17971985	2220
9065	17974205	2191
9066	17976396	2195
9067	17978591	2195
9068	17980786	2195
9069	17982981	2195
9070	17985176	2195
9071	17987371	2195
9072	17989566	2195
9073	17991761	2195
9074	17993956	2181
9075	17996137	242
9076	17996379	2334
9077	17998713	2490
9078	18001203	2334
9079	18003537	2211
9080	18005748	2177
9081	18007925	2229
9082	18010154	2179
9083	18012333	2208
9084	18014541	2334
9085	18016875	2334
9086	18019209	2166
9087	18021375	2195
9088	18023570	2194
9089	18025764	2170
9090	18027934	2195
9091	18030129	2216
9092	18032345	2196
9093	18034541	2251
9094	18036792	2195
9095	18038987	2254
9096	18041241	2195
9097	18043436	2335
9098	18045771	2211
9099	18047982	2181
9100	18050163	2211
9101	18052374	2230
9102	18054604	2216
9103	18056820	2297
9104	18059117	2167
9105	18061284	2188
9106	18063472	2251
9107	18065723	2195
9108	18067918	2211
9109	18070129	2334
9110	18072463	2195
9111	18074658	2330
9112	18076988	2186
9113	18079174	2251
9114	18081425	2334
9115	18083759	2216
9116	18085975	2196
9117	18088171	2191
9118	18090362	2334
9119	18092696	2330
9120	18095026	2341
9121	18097367	2195
9122	18099562	2215
9123	18101777	2324
9124	18104101	2211
9125	18106312	2185
9126	18108497	2187
```
